## Supplementary material for "All-at-once RNA folding with 3D motif prediction framed by evolutionary information": RF02968_DUF3800-IX.surv

```
411.150000	0.0434783
404.600000	0.0869565
380.650000	0.130435
344.200000	0.173913
328.600000	0.217391
328.100000	0.26087
323.850000	0.304348
309.650000	0.347826
307.100000	0.391304
281.900000	0.434783
263.550000	0.478261
258.550000	0.521739
248.650000	0.565217
231.200000	0.608696
182.400000	0.652174
153.500000	0.695652
134.650000	0.73913
102.950000	0.782609
37.950000	0.826087
33.650000	0.869565
33.250000	0.913043
3.400000	0.956522
0.000000	1
&
154.750000	0.000383877
142.100000	0.000767754
123.850000	0.00115163
102.100000	0.00153551
91.650000	0.00191939
83.800000	0.00230326
81.000000	0.00268714
73.750000	0.00307102
66.050000	0.00345489
62.000000	0.00383877
54.550000	0.00422265
53.400000	0.00460653
51.850000	0.0049904
51.550000	0.00537428
51.450000	0.00575816
51.000000	0.00614203
47.300000	0.00652591
46.200000	0.00690979
45.750000	0.00729367
43.000000	0.00767754
42.050000	0.00806142
41.750000	0.0084453
41.600000	0.00882917
40.300000	0.00921305
39.400000	0.00959693
39.050000	0.00998081
38.700000	0.0103647
37.150000	0.0107486
36.350000	0.0111324
35.000000	0.0115163
34.550000	0.0119002
34.450000	0.0126679
34.050000	0.0130518
32.050000	0.0134357
31.700000	0.0138196
31.450000	0.0142035
31.300000	0.0145873
29.200000	0.0149712
28.850000	0.0153551
28.550000	0.015739
28.500000	0.0165067
27.100000	0.0168906
26.750000	0.0172745
26.350000	0.0176583
25.550000	0.0180422
25.450000	0.0184261
25.250000	0.0191939
24.900000	0.0195777
24.700000	0.0199616
23.550000	0.0203455
23.400000	0.0207294
22.850000	0.0211132
22.600000	0.021881
22.550000	0.0226488
22.500000	0.0230326
22.150000	0.0238004
22.000000	0.0241843
21.900000	0.0245681
21.700000	0.024952
21.650000	0.0257198
21.600000	0.0261036
21.400000	0.0264875
21.100000	0.0268714
21.050000	0.0272553
20.850000	0.0276392
20.600000	0.028023
20.550000	0.0284069
20.400000	0.0287908
20.200000	0.0291747
20.050000	0.0295585
19.950000	0.0299424
19.750000	0.0307102
19.600000	0.031094
19.350000	0.0318618
19.200000	0.0322457
18.850000	0.0326296
18.800000	0.0330134
18.650000	0.0333973
18.400000	0.0341651
18.250000	0.0345489
18.150000	0.0349328
18.100000	0.0353167
18.000000	0.0357006
17.950000	0.0360845
17.900000	0.0364683
17.550000	0.0368522
17.200000	0.0372361
17.100000	0.03762
17.000000	0.0383877
16.950000	0.0387716
16.700000	0.0391555
16.650000	0.0395393
16.550000	0.0403071
16.450000	0.040691
16.350000	0.0410749
16.050000	0.0414587
15.900000	0.0422265
15.850000	0.0426104
15.800000	0.0429942
15.450000	0.0433781
15.300000	0.043762
15.200000	0.0441459
15.150000	0.0449136
15.100000	0.0452975
15.000000	0.0456814
14.900000	0.0460653
14.750000	0.0476008
14.550000	0.0487524
14.500000	0.0495202
14.400000	0.0502879
14.200000	0.0506718
14.150000	0.0510557
14.050000	0.0518234
14.000000	0.0522073
13.950000	0.0525912
13.600000	0.052975
13.500000	0.0533589
13.450000	0.0537428
13.300000	0.0545106
13.150000	0.0548944
13.100000	0.0556622
13.000000	0.0560461
12.850000	0.0564299
12.750000	0.0568138
12.700000	0.0579655
12.650000	0.0587332
12.600000	0.0591171
12.550000	0.059501
12.500000	0.0598848
12.450000	0.0602687
12.300000	0.0606526
12.200000	0.0614203
12.150000	0.0618042
12.100000	0.0621881
12.050000	0.062572
12.000000	0.0641075
11.850000	0.0644914
11.800000	0.0648752
11.650000	0.065643
11.600000	0.0660269
11.550000	0.0664107
11.500000	0.0667946
11.400000	0.0675624
11.350000	0.0679463
11.150000	0.0683301
11.050000	0.0706334
11.000000	0.0710173
10.900000	0.0733205
10.850000	0.0737044
10.700000	0.0744722
10.600000	0.074856
10.550000	0.0752399
10.500000	0.0763916
10.450000	0.0767754
10.400000	0.0771593
10.350000	0.0775432
10.300000	0.0779271
10.250000	0.0783109
10.200000	0.0790787
10.150000	0.0794626
10.100000	0.0798464
10.050000	0.0806142
10.000000	0.081382
9.950000	0.0817658
9.900000	0.0825336
9.850000	0.0836852
9.800000	0.084453
9.750000	0.0848369
9.700000	0.0852207
9.650000	0.0867562
9.600000	0.0879079
9.550000	0.0886756
9.500000	0.0890595
9.450000	0.0902111
9.400000	0.0913628
9.350000	0.0917466
9.250000	0.0921305
9.200000	0.0928983
9.150000	0.093666
9.100000	0.0944338
9.050000	0.0952015
9.000000	0.0959693
8.950000	0.0963532
8.850000	0.096737
8.800000	0.0971209
8.750000	0.0975048
8.700000	0.0982726
8.650000	0.0994242
8.600000	0.0998081
8.550000	0.100192
8.500000	0.101344
8.450000	0.102495
8.400000	0.102879
8.300000	0.103647
8.250000	0.104415
8.200000	0.105566
8.150000	0.107486
8.100000	0.108253
8.050000	0.108637
8.000000	0.109789
7.900000	0.112092
7.850000	0.112476
7.800000	0.113244
7.750000	0.114012
7.700000	0.115163
7.650000	0.115547
7.600000	0.117083
7.550000	0.117466
7.500000	0.118618
7.400000	0.119386
7.350000	0.120154
7.250000	0.120921
7.200000	0.121305
7.150000	0.121689
7.100000	0.122457
7.050000	0.123225
7.000000	0.123608
6.950000	0.123992
6.900000	0.125528
6.850000	0.126679
6.800000	0.128215
6.750000	0.128599
6.700000	0.129367
6.550000	0.130134
6.500000	0.13167
6.450000	0.133589
6.400000	0.133973
6.350000	0.134357
6.300000	0.135125
6.200000	0.135893
6.150000	0.137044
6.100000	0.137812
6.050000	0.13858
6.000000	0.139347
5.950000	0.140115
5.900000	0.140883
5.850000	0.141651
5.800000	0.142418
5.750000	0.143186
5.700000	0.143954
5.650000	0.145489
5.600000	0.145873
5.500000	0.147025
5.450000	0.148944
5.400000	0.149328
5.350000	0.149712
5.300000	0.152015
5.250000	0.152783
5.200000	0.154319
5.150000	0.155086
5.100000	0.156622
5.050000	0.157774
5.000000	0.159693
4.950000	0.160845
4.900000	0.161612
4.800000	0.163148
4.650000	0.163916
4.600000	0.166603
4.550000	0.168522
4.500000	0.169674
4.450000	0.170441
4.400000	0.171977
4.350000	0.173129
4.300000	0.17428
4.250000	0.174664
4.200000	0.175816
4.150000	0.177351
4.100000	0.178503
4.050000	0.180422
3.950000	0.18119
3.900000	0.181958
3.850000	0.183493
3.800000	0.183877
3.750000	0.184645
3.700000	0.185797
3.650000	0.1881
3.600000	0.188868
3.550000	0.189251
3.500000	0.190787
3.450000	0.192706
3.400000	0.194242
3.350000	0.195393
3.300000	0.196929
3.250000	0.198081
3.200000	0.200768
3.150000	0.202303
3.100000	0.203455
3.050000	0.205374
3.000000	0.205758
2.950000	0.208445
2.900000	0.2119
2.850000	0.212668
2.800000	0.214587
2.750000	0.217658
2.700000	0.219962
2.650000	0.221497
2.600000	0.223033
2.550000	0.226104
2.500000	0.227255
2.450000	0.228023
2.400000	0.228791
2.350000	0.229559
2.300000	0.23071
2.250000	0.231862
2.200000	0.23263
2.150000	0.234549
2.100000	0.234933
2.050000	0.236084
2.000000	0.239539
1.950000	0.239923
1.900000	0.240307
1.850000	0.241459
1.800000	0.24261
1.750000	0.243762
1.700000	0.24453
1.650000	0.246833
1.600000	0.247985
1.550000	0.249136
1.500000	0.251056
1.450000	0.252591
1.400000	0.253359
1.350000	0.254894
1.300000	0.256814
1.250000	0.257965
1.200000	0.258733
1.150000	0.262188
1.100000	0.264491
1.050000	0.264875
1.000000	0.266795
0.950000	0.269098
0.900000	0.271017
0.850000	0.272169
0.800000	0.274088
0.750000	0.276392
0.700000	0.278311
0.650000	0.28023
0.600000	0.281766
0.550000	0.284069
0.500000	0.286372
0.450000	0.28906
0.400000	0.291747
0.350000	0.294818
0.300000	0.296737
0.250000	0.297889
0.200000	0.30096
0.150000	0.308253
0.100000	0.314012
0.050000	0.322073
0.000000	0.348177
-0.050000	0.404607
-0.100000	0.419962
-0.150000	0.422265
-0.200000	0.423417
-0.250000	0.426104
-0.300000	0.429559
-0.350000	0.431478
-0.400000	0.43263
-0.450000	0.434933
-0.500000	0.440307
-0.550000	0.441843
-0.600000	0.443378
-0.650000	0.446833
-0.700000	0.448369
-0.750000	0.451056
-0.800000	0.453743
-0.850000	0.455662
-0.900000	0.459501
-0.950000	0.462188
-1.000000	0.465259
-1.050000	0.46833
-1.100000	0.47025
-1.150000	0.473321
-1.200000	0.476775
-1.250000	0.477927
-1.300000	0.479846
-1.350000	0.480998
-1.400000	0.482917
-1.450000	0.485988
-1.500000	0.488292
-1.550000	0.491363
-1.600000	0.492131
-1.650000	0.494818
-1.700000	0.496737
-1.750000	0.498273
-1.800000	0.501727
-1.850000	0.502879
-1.900000	0.50595
-1.950000	0.508253
-2.000000	0.509021
-2.050000	0.51094
-2.100000	0.512092
-2.150000	0.515547
-2.200000	0.519002
-2.250000	0.522841
-2.300000	0.525912
-2.350000	0.528599
-2.400000	0.53167
-2.450000	0.533973
-2.500000	0.535893
-2.550000	0.537812
-2.600000	0.540499
-2.650000	0.541651
-2.700000	0.54357
-2.750000	0.543954
-2.800000	0.547409
-2.850000	0.549328
-2.900000	0.551248
-2.950000	0.553167
-3.000000	0.55547
-3.050000	0.556238
-3.100000	0.55739
-3.150000	0.560077
-3.200000	0.56238
-3.250000	0.563916
-3.300000	0.564683
-3.350000	0.56737
-3.400000	0.56929
-3.450000	0.572361
-3.500000	0.573896
-3.550000	0.577351
-3.600000	0.578887
-3.650000	0.580038
-3.700000	0.581958
-3.750000	0.585797
-3.800000	0.590787
-3.850000	0.59309
-3.900000	0.595393
-3.950000	0.597313
-4.000000	0.6
-4.050000	0.601919
-4.100000	0.603455
-4.150000	0.608445
-4.200000	0.6119
-4.250000	0.61382
-4.300000	0.617274
-4.350000	0.619578
-4.400000	0.622649
-4.450000	0.624568
-4.500000	0.626104
-4.550000	0.627639
-4.600000	0.629559
-4.650000	0.63263
-4.700000	0.634933
-4.750000	0.636468
-4.800000	0.638004
-4.850000	0.639155
-4.900000	0.64261
-4.950000	0.644914
-5.000000	0.645298
-5.050000	0.648369
-5.100000	0.650288
-5.150000	0.652975
-5.200000	0.655662
-5.250000	0.660269
-5.300000	0.66334
-5.350000	0.664875
-5.400000	0.666411
-5.450000	0.668714
-5.500000	0.671785
-5.550000	0.673704
-5.600000	0.676008
-5.650000	0.679079
-5.700000	0.680998
-5.750000	0.68215
-5.800000	0.684837
-5.850000	0.685988
-5.900000	0.68714
-5.950000	0.688676
-6.000000	0.690211
-6.050000	0.692898
-6.100000	0.695202
-6.150000	0.698656
-6.200000	0.70096
-6.250000	0.702879
-6.300000	0.703647
-6.350000	0.70595
-6.400000	0.707102
-6.500000	0.709405
-6.550000	0.711708
-6.600000	0.713244
-6.650000	0.715163
-6.700000	0.717466
-6.750000	0.720537
-6.800000	0.722073
-6.850000	0.725144
-6.900000	0.727831
-6.950000	0.728983
-7.000000	0.729367
-7.050000	0.731286
-7.100000	0.733973
-7.150000	0.73666
-7.200000	0.737044
-7.250000	0.738964
-7.300000	0.741267
-7.350000	0.742802
-7.400000	0.745106
-7.450000	0.746641
-7.500000	0.747025
-7.550000	0.74856
-7.600000	0.749328
-7.650000	0.751248
-7.700000	0.752783
-7.750000	0.755854
-7.800000	0.757774
-7.850000	0.759309
-7.900000	0.760845
-7.950000	0.76238
-8.000000	0.763916
-8.050000	0.766219
-8.100000	0.76737
-8.150000	0.768138
-8.200000	0.769674
-8.250000	0.770825
-8.300000	0.771977
-8.350000	0.773512
-8.400000	0.775048
-8.450000	0.776583
-8.500000	0.777351
-8.550000	0.778503
-8.600000	0.779655
-8.650000	0.782342
-8.700000	0.783109
-8.750000	0.784261
-8.800000	0.785413
-8.850000	0.786564
-8.900000	0.788868
-8.950000	0.790403
-9.000000	0.791939
-9.050000	0.793858
-9.100000	0.796161
-9.150000	0.796929
-9.200000	0.798464
-9.250000	0.8
-9.300000	0.801536
-9.350000	0.803455
-9.400000	0.80499
-9.450000	0.805758
-9.500000	0.807294
-9.550000	0.808445
-9.600000	0.809213
-9.650000	0.810749
-9.700000	0.812284
-9.750000	0.813436
-9.800000	0.814587
-9.850000	0.816891
-9.900000	0.817658
-9.950000	1
&
97.000000	1.90259e-05
96.950000	3.80518e-05
89.550000	5.70776e-05
89.100000	7.61035e-05
82.150000	9.51294e-05
81.650000	0.000114155
81.250000	0.000133181
81.100000	0.000152207
80.800000	0.000171233
79.600000	0.000190259
79.400000	0.000209285
79.350000	0.000228311
79.000000	0.000247336
77.800000	0.000266362
77.200000	0.000285388
76.550000	0.000304414
76.500000	0.00032344
76.200000	0.000342466
75.800000	0.000361492
75.700000	0.000380518
75.000000	0.000399543
73.700000	0.000418569
72.650000	0.000437595
71.150000	0.000456621
71.000000	0.000494673
70.250000	0.000513699
69.600000	0.000532725
68.650000	0.00055175
68.500000	0.000570776
68.400000	0.000589802
67.600000	0.000608828
67.300000	0.000627854
67.050000	0.00064688
66.950000	0.000665906
66.750000	0.000684932
66.600000	0.000703957
66.100000	0.000722983
66.000000	0.000761035
65.950000	0.000780061
65.700000	0.000799087
65.000000	0.000837139
64.900000	0.000856164
64.750000	0.00087519
64.150000	0.000894216
64.100000	0.000913242
63.700000	0.000951294
63.300000	0.00097032
63.050000	0.000989346
62.950000	0.00100837
62.750000	0.0010274
61.950000	0.00104642
61.800000	0.00106545
61.200000	0.0011035
61.150000	0.00112253
60.750000	0.00114155
60.700000	0.00116058
60.350000	0.0011796
60.200000	0.00119863
60.150000	0.00121766
59.950000	0.00125571
59.900000	0.00127473
59.500000	0.00131279
59.300000	0.00133181
59.250000	0.00135084
59.100000	0.00138889
59.000000	0.00140791
58.950000	0.00142694
58.800000	0.00146499
58.500000	0.00150304
58.450000	0.00152207
58.400000	0.00156012
58.350000	0.00157915
58.250000	0.00159817
58.200000	0.0016172
57.900000	0.00163623
57.850000	0.00165525
57.800000	0.00167428
57.750000	0.0016933
57.700000	0.00171233
57.550000	0.00175038
57.450000	0.00176941
57.400000	0.00178843
57.200000	0.00182648
56.900000	0.00184551
56.650000	0.00186454
56.600000	0.00188356
56.550000	0.00190259
56.500000	0.00195967
56.400000	0.00197869
56.300000	0.00201674
56.150000	0.00203577
56.100000	0.00205479
56.000000	0.00207382
55.900000	0.00209285
55.800000	0.00211187
55.700000	0.0021309
55.650000	0.00214992
55.550000	0.00216895
55.450000	0.002207
55.400000	0.00222603
55.200000	0.00226408
55.000000	0.00228311
54.950000	0.00230213
54.750000	0.00234018
54.550000	0.00235921
54.450000	0.00237823
54.250000	0.00239726
54.200000	0.00241629
54.050000	0.00243531
54.000000	0.00245434
53.950000	0.00247336
53.800000	0.00249239
53.650000	0.00251142
53.600000	0.00253044
53.150000	0.00254947
53.050000	0.00258752
52.950000	0.00260654
52.850000	0.00262557
52.800000	0.00270167
52.750000	0.0027207
52.650000	0.00273973
52.550000	0.00275875
52.450000	0.00277778
52.400000	0.00281583
52.200000	0.00285388
52.050000	0.00287291
51.900000	0.00291096
51.800000	0.00292998
51.750000	0.00294901
51.700000	0.00296804
51.600000	0.00298706
51.500000	0.00300609
51.450000	0.00302511
51.400000	0.00304414
51.350000	0.00310122
51.050000	0.00312024
51.000000	0.00313927
50.950000	0.0031583
50.850000	0.00317732
50.750000	0.00321537
50.700000	0.0032344
50.650000	0.00325342
50.600000	0.00327245
50.550000	0.00329148
50.400000	0.00332953
50.350000	0.00334855
50.300000	0.00336758
50.200000	0.00340563
50.150000	0.00344368
50.000000	0.00346271
49.950000	0.00348174
49.900000	0.00359589
49.750000	0.00363394
49.650000	0.00367199
49.550000	0.00371005
49.500000	0.0037481
49.450000	0.00380518
49.400000	0.0038242
49.300000	0.00386225
49.250000	0.00388128
49.200000	0.0039003
49.150000	0.00395738
49.100000	0.00399543
49.050000	0.00401446
49.000000	0.00403349
48.900000	0.00405251
48.850000	0.00407154
48.800000	0.00409056
48.750000	0.00410959
48.700000	0.00412861
48.650000	0.00414764
48.600000	0.00422374
48.550000	0.00424277
48.500000	0.00428082
48.450000	0.00429985
48.400000	0.00435693
48.350000	0.004414
48.300000	0.00445205
48.250000	0.00449011
48.150000	0.00450913
48.050000	0.00454718
48.000000	0.00458524
47.950000	0.00460426
47.900000	0.00464231
47.850000	0.00466134
47.800000	0.00469939
47.750000	0.00471842
47.700000	0.00479452
47.650000	0.00483257
47.600000	0.00488965
47.550000	0.0049277
47.450000	0.00500381
47.400000	0.00504186
47.300000	0.00506088
47.250000	0.00509893
47.200000	0.00511796
47.150000	0.00513699
47.100000	0.00519406
47.050000	0.00521309
46.950000	0.00525114
46.900000	0.00532725
46.800000	0.00538432
46.750000	0.00542237
46.650000	0.0054414
46.550000	0.00546043
46.450000	0.00549848
46.400000	0.0055175
46.350000	0.00553653
46.300000	0.00555556
46.250000	0.00561263
46.200000	0.00568874
46.050000	0.00570776
46.000000	0.00576484
45.950000	0.00578387
45.900000	0.00584094
45.850000	0.00585997
45.750000	0.005879
45.700000	0.0059551
45.650000	0.00597412
45.600000	0.00601218
45.500000	0.0060312
45.400000	0.00605023
45.300000	0.00606925
45.200000	0.00608828
45.150000	0.00610731
45.100000	0.00616438
45.050000	0.00624049
45.000000	0.00627854
44.950000	0.00631659
44.900000	0.00635464
44.850000	0.00643075
44.800000	0.0064688
44.750000	0.00652588
44.700000	0.0065449
44.650000	0.00656393
44.600000	0.00660198
44.550000	0.006621
44.500000	0.00669711
44.450000	0.00671613
44.400000	0.00675419
44.350000	0.00679224
44.300000	0.00688737
44.150000	0.00694444
44.100000	0.00700152
44.050000	0.00703957
44.000000	0.00707763
43.950000	0.00709665
43.850000	0.00717275
43.800000	0.00721081
43.750000	0.00728691
43.700000	0.00734399
43.650000	0.00736301
43.600000	0.00742009
43.550000	0.00743912
43.450000	0.00753425
43.400000	0.0075723
43.300000	0.00762938
43.250000	0.00770548
43.200000	0.00774353
43.150000	0.00780061
43.100000	0.00783866
43.050000	0.00785769
42.950000	0.00789574
42.900000	0.00800989
42.850000	0.00804795
42.800000	0.008086
42.750000	0.00820015
42.700000	0.00821918
42.650000	0.00825723
42.600000	0.00839041
42.550000	0.00846651
42.500000	0.00850457
42.450000	0.00852359
42.400000	0.0085997
42.350000	0.00863775
42.300000	0.00869482
42.250000	0.00873288
42.200000	0.00884703
42.150000	0.00886606
42.100000	0.00890411
42.050000	0.00892314
41.950000	0.00898021
41.900000	0.00899924
41.850000	0.00903729
41.800000	0.00905632
41.750000	0.00913242
41.700000	0.00920852
41.650000	0.0092656
41.600000	0.00930365
41.550000	0.00937976
41.450000	0.00941781
41.400000	0.00943683
41.300000	0.00949391
41.250000	0.00953196
41.200000	0.00957002
41.150000	0.00962709
41.100000	0.00966514
41.050000	0.00976027
40.950000	0.00979833
40.900000	0.00983638
40.850000	0.0098554
40.800000	0.00989346
40.750000	0.00995053
40.700000	0.0100266
40.650000	0.0101408
40.550000	0.0101788
40.450000	0.010274
40.400000	0.0103501
40.350000	0.0103691
40.300000	0.0103881
40.250000	0.0104072
40.150000	0.0104642
40.100000	0.0104833
40.050000	0.0105403
40.000000	0.0105974
39.950000	0.0106545
39.900000	0.0107877
39.850000	0.0108257
39.800000	0.0108828
39.750000	0.0109779
39.700000	0.010997
39.650000	0.011054
39.600000	0.0110731
39.550000	0.0111301
39.500000	0.0111682
39.450000	0.0112443
39.400000	0.0113394
39.350000	0.0114155
39.300000	0.0115107
39.250000	0.0116058
39.200000	0.0116629
39.150000	0.0117199
39.100000	0.011777
39.050000	0.0118341
39.000000	0.0118721
38.950000	0.0119292
38.900000	0.0119863
38.850000	0.0121195
38.800000	0.0122336
38.750000	0.0122907
38.700000	0.0123097
38.650000	0.0123858
38.600000	0.0124619
38.550000	0.012519
38.500000	0.0125951
38.450000	0.0126522
38.400000	0.0127283
38.350000	0.0127664
38.300000	0.0127854
38.250000	0.0128615
38.200000	0.0130518
38.150000	0.0130898
38.100000	0.0131279
38.050000	0.0131849
38.000000	0.013242
37.950000	0.0133371
37.900000	0.0134132
37.850000	0.0134893
37.800000	0.0136035
37.750000	0.0136606
37.700000	0.0137557
37.650000	0.0138128
37.600000	0.013965
37.550000	0.0140411
37.500000	0.0141553
37.450000	0.0142123
37.400000	0.0144216
37.350000	0.0144787
37.300000	0.0145928
37.250000	0.0146309
37.200000	0.014726
37.150000	0.0147831
37.100000	0.0148402
37.050000	0.0148973
37.000000	0.0150304
36.950000	0.0151446
36.900000	0.0152397
36.850000	0.0152778
36.800000	0.0153729
36.750000	0.0155441
36.700000	0.0156202
36.650000	0.0157154
36.600000	0.0158486
36.550000	0.0159247
36.500000	0.0160008
36.400000	0.0160198
36.350000	0.0160959
36.300000	0.0161339
36.250000	0.0163432
36.200000	0.0164574
36.150000	0.0165335
36.100000	0.0165715
36.050000	0.0166286
36.000000	0.0167428
35.950000	0.0167618
35.900000	0.016876
35.850000	0.0169711
35.800000	0.0170282
35.750000	0.0171423
35.700000	0.0171994
35.650000	0.0172755
35.600000	0.0173516
35.550000	0.0174087
35.500000	0.0175038
35.450000	0.0175989
35.400000	0.0176941
35.350000	0.0177892
35.300000	0.0178463
35.250000	0.0179224
35.200000	0.0179985
35.150000	0.0181126
35.100000	0.0181887
35.050000	0.0182839
35.000000	0.018417
34.950000	0.0184551
34.900000	0.0185122
34.850000	0.0186454
34.800000	0.0188166
34.750000	0.0188737
34.700000	0.0189498
34.650000	0.0190259
34.600000	0.019102
34.550000	0.019121
34.500000	0.0192922
34.450000	0.0194254
34.400000	0.0195015
34.350000	0.0195967
34.300000	0.0196918
34.250000	0.0197869
34.200000	0.0199011
34.150000	0.0199391
34.100000	0.0200342
34.050000	0.0201104
34.000000	0.0202055
33.950000	0.0203006
33.900000	0.0203577
33.850000	0.0204718
33.800000	0.0205099
33.750000	0.0206811
33.700000	0.0207572
33.650000	0.0209094
33.600000	0.0210046
33.550000	0.0211377
33.500000	0.0212519
33.450000	0.0214041
33.400000	0.0215373
33.350000	0.0217275
33.300000	0.0218227
33.250000	0.0218798
33.200000	0.0219178
33.150000	0.0219749
33.100000	0.02207
33.050000	0.0221842
33.000000	0.0222983
32.950000	0.0224886
32.900000	0.0225647
32.850000	0.0226408
32.800000	0.0227549
32.750000	0.022793
32.700000	0.0229452
32.650000	0.0229642
32.600000	0.0230974
32.550000	0.0231545
32.500000	0.0233067
32.450000	0.0234209
32.400000	0.023516
32.350000	0.0237062
32.300000	0.0237633
32.250000	0.0238584
32.200000	0.0239916
32.150000	0.0241058
32.100000	0.0242199
32.050000	0.0243912
32.000000	0.0245244
31.950000	0.0246005
31.900000	0.0247717
31.850000	0.0248858
31.800000	0.025019
31.750000	0.0251142
31.700000	0.0252854
31.650000	0.0254186
31.600000	0.0254756
31.550000	0.0256469
31.500000	0.025704
31.450000	0.0257991
31.400000	0.0259132
31.350000	0.0260274
31.300000	0.0261035
31.250000	0.0261796
31.200000	0.0263699
31.150000	0.0265221
31.100000	0.0266933
31.050000	0.0268836
31.000000	0.0269977
30.950000	0.0270928
30.900000	0.0272831
30.850000	0.0274924
30.800000	0.0275875
30.750000	0.0277207
30.700000	0.0277778
30.650000	0.027949
30.600000	0.0280632
30.550000	0.0283105
30.500000	0.0284437
30.450000	0.0285959
30.400000	0.02871
30.350000	0.0288242
30.300000	0.0289574
30.250000	0.0291286
30.200000	0.0292618
30.150000	0.0294901
30.100000	0.0296804
30.050000	0.0298516
30.000000	0.0300228
29.950000	0.0302131
29.900000	0.0303272
29.850000	0.0304795
29.800000	0.0306126
29.750000	0.03086
29.700000	0.0310502
29.650000	0.0311834
29.600000	0.0313166
29.550000	0.0315639
29.500000	0.0318113
29.450000	0.0320015
29.400000	0.0321918
29.350000	0.032325
29.300000	0.0324962
29.250000	0.0326484
29.200000	0.0327816
29.150000	0.0329528
29.100000	0.033086
29.050000	0.0332192
29.000000	0.0333143
28.950000	0.0334855
28.900000	0.0336758
28.850000	0.0338661
28.800000	0.0340753
28.750000	0.0343037
28.700000	0.0344749
28.650000	0.0346271
28.600000	0.0347603
28.550000	0.0350837
28.500000	0.035274
28.450000	0.0354642
28.400000	0.0356164
28.350000	0.0358638
28.300000	0.036016
28.250000	0.0362253
28.200000	0.0364536
28.150000	0.0366629
28.100000	0.0368912
28.050000	0.0370814
28.000000	0.0372717
27.950000	0.0375381
27.900000	0.0376903
27.850000	0.0378995
27.800000	0.0381469
27.750000	0.038261
27.700000	0.0384893
27.650000	0.0387747
27.600000	0.038984
27.550000	0.0392884
27.500000	0.0395738
27.450000	0.0397451
27.400000	0.0398782
27.350000	0.0400685
27.300000	0.0401636
27.250000	0.04043
27.200000	0.0405251
27.150000	0.0406202
27.100000	0.0407534
27.050000	0.0408676
27.000000	0.0410578
26.950000	0.0413052
26.900000	0.0414954
26.850000	0.0417618
26.800000	0.041895
26.750000	0.0420852
26.700000	0.0422184
26.650000	0.0424277
26.600000	0.0427131
26.550000	0.0428653
26.500000	0.0431317
26.450000	0.0432458
26.400000	0.043417
26.350000	0.0435693
26.300000	0.0437976
26.250000	0.044102
26.200000	0.0443303
26.150000	0.0444064
26.100000	0.0446347
26.050000	0.044825
26.000000	0.0449772
25.950000	0.0451865
25.900000	0.0454148
25.850000	0.045586
25.800000	0.0457953
25.750000	0.0459285
25.700000	0.04629
25.650000	0.0464802
25.600000	0.0466514
25.550000	0.0468037
25.500000	0.0470129
25.450000	0.0472412
25.400000	0.0474125
25.350000	0.0476408
25.300000	0.0480023
25.250000	0.0482306
25.200000	0.0484399
25.150000	0.0487633
25.100000	0.0491058
25.050000	0.0492199
25.000000	0.0493912
24.950000	0.0496195
24.900000	0.0499049
24.850000	0.0502854
24.800000	0.0507801
24.750000	0.0511225
24.700000	0.0513699
24.650000	0.0515982
24.600000	0.0519026
24.550000	0.0521689
24.500000	0.0523021
24.450000	0.0526256
24.400000	0.0527968
24.350000	0.0530441
24.300000	0.0533105
24.250000	0.0535578
24.200000	0.0539003
24.150000	0.0541667
24.100000	0.0543569
24.050000	0.0546043
24.000000	0.0548706
23.950000	0.055118
23.900000	0.0552702
23.850000	0.0555936
23.800000	0.0558219
23.750000	0.0561263
23.700000	0.0563356
23.650000	0.0566781
23.600000	0.0569254
23.550000	0.0572489
23.500000	0.0575342
23.450000	0.0578196
23.400000	0.0581431
23.350000	0.0583714
23.300000	0.0587329
23.250000	0.0590753
23.200000	0.0594939
23.150000	0.0597032
23.100000	0.0601027
23.050000	0.060274
23.000000	0.0606355
22.950000	0.0609209
22.900000	0.061054
22.850000	0.0613014
22.800000	0.0616629
22.750000	0.0619102
22.700000	0.0621956
22.650000	0.0624239
22.600000	0.0627093
22.550000	0.0631088
22.500000	0.0633752
22.450000	0.0636606
22.400000	0.063946
22.350000	0.0641933
22.300000	0.0644787
22.250000	0.0648021
22.200000	0.0652207
22.150000	0.0656393
22.100000	0.0659056
22.050000	0.0662671
22.000000	0.0664954
21.950000	0.0667808
21.900000	0.0670091
21.850000	0.0672945
21.800000	0.067656
21.750000	0.0679985
21.700000	0.06836
21.650000	0.0685502
21.600000	0.0687976
21.550000	0.0689307
21.500000	0.0692352
21.450000	0.0697108
21.400000	0.0700723
21.350000	0.0703767
21.300000	0.0706431
21.250000	0.0710997
21.200000	0.07129
21.150000	0.0717466
21.100000	0.0721461
21.050000	0.0725076
21.000000	0.0728691
20.950000	0.0731735
20.900000	0.073497
20.850000	0.0738204
20.800000	0.0742199
20.750000	0.0745624
20.700000	0.0747907
20.650000	0.075019
20.600000	0.0753425
20.550000	0.075723
20.500000	0.0760084
20.450000	0.0763508
20.400000	0.0767314
20.350000	0.0769977
20.300000	0.0773973
20.250000	0.0776826
20.200000	0.0780061
20.150000	0.0783486
20.100000	0.0787481
20.050000	0.0790335
20.000000	0.0792998
19.950000	0.0796613
19.900000	0.0800609
19.850000	0.0802702
19.800000	0.0806126
19.750000	0.0810312
19.700000	0.0814307
19.650000	0.0817542
19.600000	0.0820967
19.550000	0.0824011
19.500000	0.0828577
19.450000	0.0833524
19.400000	0.0836948
19.350000	0.0841324
19.300000	0.0845129
19.250000	0.0848364
19.200000	0.0851218
19.150000	0.0856164
19.100000	0.085997
19.050000	0.0863584
19.000000	0.0867009
18.950000	0.0870434
18.900000	0.0874619
18.850000	0.0880898
18.800000	0.0884513
18.750000	0.088946
18.700000	0.0894787
18.650000	0.0898592
18.600000	0.0902397
18.550000	0.0906012
18.500000	0.0909817
18.450000	0.0913623
18.400000	0.0916476
18.350000	0.0920472
18.300000	0.0925419
18.250000	0.0929795
18.200000	0.0934741
18.150000	0.0938356
18.100000	0.0942161
18.050000	0.094825
18.000000	0.0951104
17.950000	0.0955099
17.900000	0.0958904
17.850000	0.0963851
17.800000	0.0967656
17.750000	0.0971842
17.700000	0.0976408
17.650000	0.0980213
17.600000	0.0983067
17.550000	0.0986111
17.500000	0.0988965
17.450000	0.099258
17.400000	0.0998478
17.350000	0.100323
17.300000	0.100894
17.250000	0.101465
17.200000	0.101979
17.150000	0.102607
17.100000	0.103234
17.050000	0.103653
17.000000	0.104262
16.950000	0.104737
16.900000	0.105365
16.850000	0.105974
16.800000	0.106659
16.750000	0.107249
16.700000	0.107629
16.650000	0.108086
16.600000	0.108714
16.550000	0.109285
16.500000	0.109855
16.450000	0.110331
16.400000	0.110769
16.350000	0.111301
16.300000	0.111834
16.250000	0.112462
16.200000	0.112938
16.150000	0.113451
16.100000	0.11406
16.050000	0.114517
16.000000	0.115297
15.950000	0.115887
15.900000	0.116495
15.850000	0.117085
15.800000	0.117618
15.750000	0.118132
15.700000	0.118531
15.650000	0.119121
15.600000	0.119654
15.550000	0.120377
15.500000	0.120947
15.450000	0.121442
15.400000	0.122051
15.350000	0.122451
15.300000	0.122945
15.250000	0.123497
15.200000	0.124182
15.150000	0.124867
15.100000	0.125457
15.050000	0.126104
15.000000	0.126617
14.950000	0.127017
14.900000	0.127645
14.850000	0.128158
14.800000	0.128577
14.750000	0.129186
14.700000	0.129604
14.650000	0.130232
14.600000	0.130917
14.550000	0.131431
14.500000	0.132173
14.450000	0.132725
14.400000	0.133276
14.350000	0.133904
14.300000	0.134418
14.250000	0.135046
14.200000	0.13554
14.150000	0.13613
14.100000	0.136682
14.050000	0.137177
14.000000	0.137747
13.950000	0.138356
13.900000	0.138927
13.850000	0.139555
13.800000	0.140164
13.750000	0.141001
13.700000	0.141819
13.650000	0.142485
13.600000	0.143094
13.550000	0.143855
13.500000	0.144502
13.450000	0.145053
13.400000	0.145776
13.350000	0.14648
13.300000	0.146956
13.250000	0.147546
13.200000	0.148174
13.150000	0.148916
13.100000	0.149562
13.050000	0.150285
13.000000	0.151084
12.950000	0.151941
12.900000	0.152626
12.850000	0.15333
12.800000	0.154053
12.750000	0.154604
12.700000	0.155403
12.650000	0.15605
12.600000	0.156925
12.550000	0.157648
12.500000	0.158333
12.450000	0.158961
12.400000	0.15976
12.350000	0.16054
12.300000	0.161396
12.250000	0.162081
12.200000	0.162709
12.150000	0.163375
12.100000	0.164098
12.050000	0.164916
12.000000	0.165544
11.950000	0.166381
11.900000	0.167047
11.850000	0.167789
11.800000	0.168512
11.750000	0.169311
11.700000	0.169958
11.650000	0.170643
11.600000	0.17148
11.550000	0.172298
11.500000	0.173021
11.450000	0.173725
11.400000	0.174772
11.350000	0.175457
11.300000	0.176408
11.250000	0.177454
11.200000	0.178253
11.150000	0.178919
11.100000	0.179414
11.050000	0.180251
11.000000	0.181088
10.950000	0.181754
10.900000	0.182744
10.850000	0.183505
10.800000	0.184304
10.750000	0.185198
10.700000	0.186225
10.650000	0.187081
10.600000	0.187995
10.550000	0.189003
10.500000	0.189973
10.450000	0.190753
10.400000	0.19161
10.350000	0.192333
10.300000	0.193322
10.250000	0.194178
10.200000	0.195148
10.150000	0.196005
10.100000	0.196899
10.050000	0.19785
10.000000	0.198516
9.950000	0.199353
9.900000	0.20019
9.850000	0.201008
9.800000	0.202055
9.750000	0.202721
9.700000	0.20371
9.650000	0.204566
9.600000	0.205498
9.550000	0.206488
9.500000	0.207287
9.450000	0.208067
9.400000	0.208866
9.350000	0.209893
9.300000	0.210616
9.250000	0.211358
9.200000	0.212253
9.150000	0.21328
9.100000	0.214193
9.050000	0.215259
9.000000	0.216039
8.950000	0.216857
8.900000	0.218056
8.850000	0.21914
8.800000	0.220053
8.750000	0.220928
8.700000	0.222013
8.650000	0.223097
8.600000	0.224011
8.550000	0.225342
8.500000	0.226237
8.450000	0.227245
8.400000	0.228044
8.350000	0.228995
8.300000	0.22989
8.250000	0.230784
8.200000	0.232116
8.150000	0.233143
8.100000	0.234151
8.050000	0.235141
8.000000	0.236339
7.950000	0.237348
7.900000	0.238166
7.850000	0.239117
7.800000	0.240297
7.750000	0.24102
7.700000	0.241857
7.650000	0.242808
7.600000	0.243569
7.550000	0.244844
7.500000	0.245852
7.450000	0.247165
7.400000	0.248402
7.350000	0.249677
7.300000	0.25097
7.250000	0.252302
7.200000	0.253406
7.150000	0.254566
7.100000	0.255727
7.050000	0.256887
7.000000	0.257839
6.950000	0.25898
6.900000	0.260312
6.850000	0.261473
6.800000	0.262652
6.750000	0.263984
6.700000	0.265145
6.650000	0.266324
6.600000	0.267618
6.550000	0.268702
6.500000	0.270053
6.450000	0.271214
6.400000	0.272451
6.350000	0.273668
6.300000	0.274829
6.250000	0.275913
6.200000	0.277378
6.150000	0.278482
6.100000	0.279585
6.050000	0.280955
6.000000	0.282553
5.950000	0.283847
5.900000	0.285027
5.850000	0.286168
5.800000	0.287652
5.750000	0.288889
5.700000	0.29003
5.650000	0.290982
5.600000	0.292237
5.550000	0.293341
5.500000	0.294482
5.450000	0.295681
5.400000	0.296804
5.350000	0.297926
5.300000	0.298896
5.250000	0.300038
5.200000	0.30118
5.150000	0.302435
5.100000	0.30371
5.050000	0.304928
5.000000	0.306012
4.950000	0.307211
4.900000	0.308486
4.850000	0.310065
4.800000	0.311358
4.750000	0.312766
4.700000	0.314269
4.650000	0.315791
4.600000	0.317142
4.550000	0.318341
4.500000	0.319635
4.450000	0.320909
4.400000	0.32226
4.350000	0.323668
4.300000	0.324905
4.250000	0.325818
4.200000	0.327131
4.150000	0.328463
4.100000	0.329585
4.050000	0.33105
4.000000	0.332496
3.950000	0.333752
3.900000	0.33497
3.850000	0.336168
3.800000	0.337652
3.750000	0.338756
3.700000	0.339878
3.650000	0.341096
3.600000	0.342523
3.550000	0.34414
3.500000	0.345757
3.450000	0.346861
3.400000	0.348364
3.350000	0.34981
3.300000	0.351104
3.250000	0.352378
3.200000	0.353729
3.150000	0.354871
3.100000	0.356107
3.050000	0.357306
3.000000	0.358428
2.950000	0.359855
2.900000	0.361339
2.850000	0.362766
2.800000	0.363984
2.750000	0.365411
2.700000	0.366876
2.650000	0.368417
2.600000	0.369958
2.550000	0.371537
2.500000	0.372983
2.450000	0.374353
2.400000	0.375761
2.350000	0.377093
2.300000	0.378387
2.250000	0.379909
2.200000	0.38145
2.150000	0.382953
2.100000	0.384494
2.050000	0.386016
2.000000	0.387595
1.950000	0.389193
1.900000	0.390658
1.850000	0.392142
1.800000	0.393607
1.750000	0.395205
1.700000	0.396785
1.650000	0.398002
1.600000	0.399639
1.550000	0.401161
1.500000	0.402702
1.450000	0.404167
1.400000	0.405689
1.350000	0.407515
1.300000	0.409132
1.250000	0.410845
1.200000	0.4125
1.150000	0.41387
1.100000	0.415392
1.050000	0.417333
1.000000	0.418874
0.950000	0.420605
0.900000	0.421956
0.850000	0.423288
0.800000	0.424848
0.750000	0.426503
0.700000	0.427854
0.650000	0.429281
0.600000	0.43086
0.550000	0.43261
0.500000	0.434056
0.450000	0.435578
0.400000	0.437139
0.350000	0.438565
0.300000	0.440164
0.250000	0.441838
0.200000	0.443265
0.150000	0.445167
0.100000	0.44688
0.050000	0.448326
0.000000	0.449734
-0.050000	0.451465
-0.100000	0.453158
-0.150000	0.454814
-0.200000	0.456507
-0.250000	0.458162
-0.300000	0.459703
-0.350000	0.461396
-0.400000	0.463318
-0.450000	0.46484
-0.500000	0.466419
-0.550000	0.468037
-0.600000	0.46973
-0.650000	0.47148
-0.700000	0.473174
-0.750000	0.474943
-0.800000	0.476674
-0.850000	0.47812
-0.900000	0.479756
-0.950000	0.481488
-1.000000	0.483048
-1.050000	0.484893
-1.100000	0.486587
-1.150000	0.488375
-1.200000	0.490049
-1.250000	0.491667
-1.300000	0.493455
-1.350000	0.495053
-1.400000	0.496709
-1.450000	0.498592
-1.500000	0.5004
-1.550000	0.502302
-1.600000	0.504091
-1.650000	0.505613
-1.700000	0.507477
-1.750000	0.508923
-1.800000	0.510616
-1.850000	0.512595
-1.900000	0.514403
-1.950000	0.515849
-2.000000	0.51758
-2.050000	0.519159
-2.100000	0.521119
-2.150000	0.52285
-2.200000	0.524486
-2.250000	0.526065
-2.300000	0.528158
-2.350000	0.529871
-2.400000	0.531754
-2.450000	0.533505
-2.500000	0.535103
-2.550000	0.536644
-2.600000	0.53809
-2.650000	0.539954
-2.700000	0.541476
-2.750000	0.542846
-2.800000	0.544559
-2.850000	0.5461
-2.900000	0.54785
-2.950000	0.549448
-3.000000	0.551275
-3.050000	0.552949
-3.100000	0.554604
-3.150000	0.556431
-3.200000	0.558219
-3.250000	0.559932
-3.300000	0.561758
-3.350000	0.563604
-3.400000	0.565221
-3.450000	0.566781
-3.500000	0.568208
-3.550000	0.570205
-3.600000	0.571899
-3.650000	0.573345
-3.700000	0.575266
-3.750000	0.576846
-3.800000	0.578558
-3.850000	0.580042
-3.900000	0.581659
-3.950000	0.583543
-4.000000	0.584893
-4.050000	0.586358
-4.100000	0.587728
-4.150000	0.588927
-4.200000	0.590563
-4.250000	0.592237
-4.300000	0.593645
-4.350000	0.595377
-4.400000	0.597089
-4.450000	0.598839
-4.500000	0.600609
-4.550000	0.602017
-4.600000	0.603824
-4.650000	0.605403
-4.700000	0.606792
-4.750000	0.608409
-4.800000	0.610293
-4.850000	0.612177
-4.900000	0.613756
-4.950000	0.615506
-5.000000	0.616895
-5.050000	0.618493
-5.100000	0.619806
-5.150000	0.621785
-5.200000	0.623402
-5.250000	0.625114
-5.300000	0.626598
-5.350000	0.628101
-5.400000	0.629775
-5.450000	0.631412
-5.500000	0.633162
-5.550000	0.634817
-5.600000	0.63613
-5.650000	0.637519
-5.700000	0.639212
-5.750000	0.640811
-5.800000	0.642637
-5.850000	0.644254
-5.900000	0.645871
-5.950000	0.647527
-6.000000	0.649334
-6.050000	0.650894
-6.100000	0.652359
-6.150000	0.654186
-6.200000	0.655803
-6.250000	0.657534
-6.300000	0.658999
-6.350000	0.660712
-6.400000	0.662671
-6.450000	0.664479
-6.500000	0.666286
-6.550000	0.667789
-6.600000	0.669444
-6.650000	0.671005
-6.700000	0.672698
-6.750000	0.674353
-6.800000	0.676427
-6.850000	0.678196
-6.900000	0.679909
-6.950000	0.681412
-7.000000	0.68339
-7.050000	0.684912
-7.100000	0.686758
-7.150000	0.688699
-7.200000	0.690068
-7.250000	0.691591
-7.300000	0.693303
-7.350000	0.694901
-7.400000	0.696594
-7.450000	0.698174
-7.500000	0.699619
-7.550000	0.701161
-7.600000	0.702759
-7.650000	0.704167
-7.700000	0.705632
-7.750000	0.707154
-7.800000	0.708581
-7.850000	0.710217
-7.900000	0.711872
-7.950000	0.713489
-8.000000	0.714783
-8.050000	0.716305
-8.100000	0.717618
-8.150000	0.719216
-8.200000	0.720776
-8.250000	0.722279
-8.300000	0.723687
-8.350000	0.725438
-8.400000	0.726788
-8.450000	0.728349
-8.500000	0.729833
-8.550000	0.73145
-8.600000	0.733143
-8.650000	0.734951
-8.700000	0.736396
-8.750000	0.737919
-8.800000	0.739574
-8.850000	0.740868
-8.900000	0.742161
-8.950000	0.743645
-9.000000	0.745129
-9.050000	0.746328
-9.100000	0.748002
-9.150000	0.749334
-9.200000	0.750685
-9.250000	0.752283
-9.300000	0.753805
-9.350000	0.755308
-9.400000	0.756963
-9.450000	0.758733
-9.500000	0.760293
-9.550000	0.761739
-9.600000	0.763185
-9.650000	0.76465
-9.700000	0.766362
-9.750000	0.768132
-9.800000	0.769235
-9.850000	0.77051
-9.900000	0.771804
-9.950000	1
&
832.750000	8.91192e-62
832.700000	8.99157e-62
832.650000	9.07193e-62
832.600000	9.153e-62
832.550000	9.2348e-62
832.500000	9.31734e-62
832.450000	9.40061e-62
832.400000	9.48462e-62
832.350000	9.56938e-62
832.300000	9.65491e-62
832.250000	9.74119e-62
832.200000	9.82825e-62
832.150000	9.91609e-62
832.100000	1.00047e-61
832.050000	1.00941e-61
832.000000	1.01843e-61
831.950000	1.02753e-61
831.900000	1.03672e-61
831.850000	1.04598e-61
831.800000	1.05533e-61
831.750000	1.06476e-61
831.700000	1.07428e-61
831.650000	1.08388e-61
831.600000	1.09357e-61
831.550000	1.10334e-61
831.500000	1.1132e-61
831.450000	1.12315e-61
831.400000	1.13319e-61
831.350000	1.14331e-61
831.300000	1.15353e-61
831.250000	1.16384e-61
831.200000	1.17424e-61
831.150000	1.18474e-61
831.100000	1.19532e-61
831.050000	1.20601e-61
831.000000	1.21678e-61
830.950000	1.22766e-61
830.900000	1.23863e-61
830.850000	1.2497e-61
830.800000	1.26087e-61
830.750000	1.27214e-61
830.700000	1.28351e-61
830.650000	1.29498e-61
830.600000	1.30655e-61
830.550000	1.31823e-61
830.500000	1.33001e-61
830.450000	1.34189e-61
830.400000	1.35389e-61
830.350000	1.36599e-61
830.300000	1.37819e-61
830.250000	1.39051e-61
830.200000	1.40294e-61
830.150000	1.41548e-61
830.100000	1.42813e-61
830.050000	1.44089e-61
830.000000	1.45377e-61
829.950000	1.46676e-61
829.900000	1.47987e-61
829.850000	1.49309e-61
829.800000	1.50644e-61
829.750000	1.5199e-61
829.700000	1.53348e-61
829.650000	1.54719e-61
829.600000	1.56101e-61
829.550000	1.57496e-61
829.500000	1.58904e-61
829.450000	1.60324e-61
829.400000	1.61757e-61
829.350000	1.63202e-61
829.300000	1.64661e-61
829.250000	1.66132e-61
829.200000	1.67617e-61
829.150000	1.69115e-61
829.100000	1.70627e-61
829.050000	1.72151e-61
829.000000	1.7369e-61
828.950000	1.75242e-61
828.900000	1.76808e-61
828.850000	1.78388e-61
828.800000	1.79983e-61
828.750000	1.81591e-61
828.700000	1.83214e-61
828.650000	1.84851e-61
828.600000	1.86503e-61
828.550000	1.8817e-61
828.500000	1.89852e-61
828.450000	1.91548e-61
828.400000	1.9326e-61
828.350000	1.94987e-61
828.300000	1.9673e-61
828.250000	1.98488e-61
828.200000	2.00262e-61
828.150000	2.02052e-61
828.100000	2.03857e-61
828.050000	2.05679e-61
828.000000	2.07517e-61
827.950000	2.09372e-61
827.900000	2.11243e-61
827.850000	2.13131e-61
827.800000	2.15035e-61
827.750000	2.16957e-61
827.700000	2.18896e-61
827.650000	2.20852e-61
827.600000	2.22826e-61
827.550000	2.24817e-61
827.500000	2.26827e-61
827.450000	2.28854e-61
827.400000	2.30899e-61
827.350000	2.32962e-61
827.300000	2.35044e-61
827.250000	2.37145e-61
827.200000	2.39264e-61
827.150000	2.41402e-61
827.100000	2.4356e-61
827.050000	2.45736e-61
827.000000	2.47933e-61
826.950000	2.50148e-61
826.900000	2.52384e-61
826.850000	2.54639e-61
826.800000	2.56915e-61
826.750000	2.59211e-61
826.700000	2.61527e-61
826.650000	2.63865e-61
826.600000	2.66223e-61
826.550000	2.68602e-61
826.500000	2.71002e-61
826.450000	2.73424e-61
826.400000	2.75868e-61
826.350000	2.78333e-61
826.300000	2.8082e-61
826.250000	2.8333e-61
826.200000	2.85862e-61
826.150000	2.88417e-61
826.100000	2.90994e-61
826.050000	2.93595e-61
826.000000	2.96219e-61
825.950000	2.98866e-61
825.900000	3.01537e-61
825.850000	3.04231e-61
825.800000	3.0695e-61
825.750000	3.09693e-61
825.700000	3.12461e-61
825.650000	3.15253e-61
825.600000	3.18071e-61
825.550000	3.20913e-61
825.500000	3.23781e-61
825.450000	3.26675e-61
825.400000	3.29594e-61
825.350000	3.32539e-61
825.300000	3.35511e-61
825.250000	3.3851e-61
825.200000	3.41535e-61
825.150000	3.44587e-61
825.100000	3.47666e-61
825.050000	3.50773e-61
825.000000	3.53908e-61
824.950000	3.57071e-61
824.900000	3.60262e-61
824.850000	3.63481e-61
824.800000	3.6673e-61
824.750000	3.70007e-61
824.700000	3.73314e-61
824.650000	3.7665e-61
824.600000	3.80016e-61
824.550000	3.83412e-61
824.500000	3.86838e-61
824.450000	3.90295e-61
824.400000	3.93783e-61
824.350000	3.97302e-61
824.300000	4.00853e-61
824.250000	4.04435e-61
824.200000	4.08049e-61
824.150000	4.11696e-61
824.100000	4.15375e-61
824.050000	4.19087e-61
824.000000	4.22832e-61
823.950000	4.26611e-61
823.900000	4.30423e-61
823.850000	4.3427e-61
823.800000	4.38151e-61
823.750000	4.42066e-61
823.700000	4.46017e-61
823.650000	4.50003e-61
823.600000	4.54024e-61
823.550000	4.58082e-61
823.500000	4.62175e-61
823.450000	4.66306e-61
823.400000	4.70473e-61
823.350000	4.74677e-61
823.300000	4.78919e-61
823.250000	4.83199e-61
823.200000	4.87517e-61
823.150000	4.91874e-61
823.100000	4.9627e-61
823.050000	5.00705e-61
823.000000	5.05179e-61
822.950000	5.09694e-61
822.900000	5.14249e-61
822.850000	5.18844e-61
822.800000	5.23481e-61
822.750000	5.28159e-61
822.700000	5.32879e-61
822.650000	5.37641e-61
822.600000	5.42446e-61
822.550000	5.47293e-61
822.500000	5.52184e-61
822.450000	5.57119e-61
822.400000	5.62097e-61
822.350000	5.6712e-61
822.300000	5.72189e-61
822.250000	5.77302e-61
822.200000	5.82461e-61
822.150000	5.87666e-61
822.100000	5.92918e-61
822.050000	5.98216e-61
822.000000	6.03562e-61
821.950000	6.08956e-61
821.900000	6.14398e-61
821.850000	6.19889e-61
821.800000	6.25428e-61
821.750000	6.31017e-61
821.700000	6.36656e-61
821.650000	6.42346e-61
821.600000	6.48086e-61
821.550000	6.53878e-61
821.500000	6.59721e-61
821.450000	6.65617e-61
821.400000	6.71565e-61
821.350000	6.77566e-61
821.300000	6.83621e-61
821.250000	6.8973e-61
821.200000	6.95894e-61
821.150000	7.02113e-61
821.100000	7.08387e-61
821.050000	7.14718e-61
821.000000	7.21105e-61
820.950000	7.27549e-61
820.900000	7.34051e-61
820.850000	7.4061e-61
820.800000	7.47229e-61
820.750000	7.53906e-61
820.700000	7.60643e-61
820.650000	7.67441e-61
820.600000	7.74299e-61
820.550000	7.81218e-61
820.500000	7.882e-61
820.450000	7.95243e-61
820.400000	8.0235e-61
820.350000	8.0952e-61
820.300000	8.16754e-61
820.250000	8.24053e-61
820.200000	8.31417e-61
820.150000	8.38847e-61
820.100000	8.46343e-61
820.050000	8.53906e-61
820.000000	8.61537e-61
819.950000	8.69236e-61
819.900000	8.77004e-61
819.850000	8.84841e-61
819.800000	8.92749e-61
819.750000	9.00727e-61
819.700000	9.08776e-61
819.650000	9.16897e-61
819.600000	9.25091e-61
819.550000	9.33357e-61
819.500000	9.41698e-61
819.450000	9.50114e-61
819.400000	9.58604e-61
819.350000	9.67171e-61
819.300000	9.75813e-61
819.250000	9.84534e-61
819.200000	9.93332e-61
819.150000	1.00221e-60
819.100000	1.01116e-60
819.050000	1.0202e-60
819.000000	1.02932e-60
818.950000	1.03852e-60
818.900000	1.0478e-60
818.850000	1.05716e-60
818.800000	1.06661e-60
818.750000	1.07614e-60
818.700000	1.08575e-60
818.650000	1.09546e-60
818.600000	1.10525e-60
818.550000	1.11512e-60
818.500000	1.12509e-60
818.450000	1.13514e-60
818.400000	1.14529e-60
818.350000	1.15552e-60
818.300000	1.16585e-60
818.250000	1.17627e-60
818.200000	1.18678e-60
818.150000	1.19738e-60
818.100000	1.20808e-60
818.050000	1.21888e-60
818.000000	1.22977e-60
817.950000	1.24076e-60
817.900000	1.25185e-60
817.850000	1.26303e-60
817.800000	1.27432e-60
817.750000	1.28571e-60
817.700000	1.2972e-60
817.650000	1.30879e-60
817.600000	1.32049e-60
817.550000	1.33229e-60
817.500000	1.34419e-60
817.450000	1.3562e-60
817.400000	1.36832e-60
817.350000	1.38055e-60
817.300000	1.39289e-60
817.250000	1.40533e-60
817.200000	1.41789e-60
817.150000	1.43056e-60
817.100000	1.44335e-60
817.050000	1.45625e-60
817.000000	1.46926e-60
816.950000	1.48239e-60
816.900000	1.49564e-60
816.850000	1.509e-60
816.800000	1.52249e-60
816.750000	1.53609e-60
816.700000	1.54982e-60
816.650000	1.56367e-60
816.600000	1.57764e-60
816.550000	1.59174e-60
816.500000	1.60596e-60
816.450000	1.62031e-60
816.400000	1.63479e-60
816.350000	1.6494e-60
816.300000	1.66414e-60
816.250000	1.67901e-60
816.200000	1.69402e-60
816.150000	1.70915e-60
816.100000	1.72443e-60
816.050000	1.73984e-60
816.000000	1.75538e-60
815.950000	1.77107e-60
815.900000	1.7869e-60
815.850000	1.80286e-60
815.800000	1.81897e-60
815.750000	1.83523e-60
815.700000	1.85163e-60
815.650000	1.86818e-60
815.600000	1.88487e-60
815.550000	1.90171e-60
815.500000	1.91871e-60
815.450000	1.93585e-60
815.400000	1.95315e-60
815.350000	1.97061e-60
815.300000	1.98821e-60
815.250000	2.00598e-60
815.200000	2.02391e-60
815.150000	2.04199e-60
815.100000	2.06024e-60
815.050000	2.07865e-60
815.000000	2.09723e-60
814.950000	2.11597e-60
814.900000	2.13488e-60
814.850000	2.15395e-60
814.800000	2.1732e-60
814.750000	2.19262e-60
814.700000	2.21221e-60
814.650000	2.23198e-60
814.600000	2.25193e-60
814.550000	2.27205e-60
814.500000	2.29235e-60
814.450000	2.31284e-60
814.400000	2.33351e-60
814.350000	2.35436e-60
814.300000	2.3754e-60
814.250000	2.39662e-60
814.200000	2.41804e-60
814.150000	2.43965e-60
814.100000	2.46145e-60
814.050000	2.48344e-60
814.000000	2.50564e-60
813.950000	2.52803e-60
813.900000	2.55062e-60
813.850000	2.57341e-60
813.800000	2.5964e-60
813.750000	2.61961e-60
813.700000	2.64302e-60
813.650000	2.66663e-60
813.600000	2.69046e-60
813.550000	2.7145e-60
813.500000	2.73876e-60
813.450000	2.76323e-60
813.400000	2.78793e-60
813.350000	2.81284e-60
813.300000	2.83797e-60
813.250000	2.86333e-60
813.200000	2.88892e-60
813.150000	2.91474e-60
813.100000	2.94078e-60
813.050000	2.96706e-60
813.000000	2.99357e-60
812.950000	3.02033e-60
812.900000	3.04731e-60
812.850000	3.07455e-60
812.800000	3.10202e-60
812.750000	3.12974e-60
812.700000	3.15771e-60
812.650000	3.18592e-60
812.600000	3.21439e-60
812.550000	3.24312e-60
812.500000	3.2721e-60
812.450000	3.30134e-60
812.400000	3.33084e-60
812.350000	3.3606e-60
812.300000	3.39063e-60
812.250000	3.42093e-60
812.200000	3.4515e-60
812.150000	3.48234e-60
812.100000	3.51346e-60
812.050000	3.54485e-60
812.000000	3.57653e-60
811.950000	3.60849e-60
811.900000	3.64073e-60
811.850000	3.67327e-60
811.800000	3.70609e-60
811.750000	3.73921e-60
811.700000	3.77262e-60
811.650000	3.80633e-60
811.600000	3.84035e-60
811.550000	3.87466e-60
811.500000	3.90929e-60
811.450000	3.94422e-60
811.400000	3.97946e-60
811.350000	4.01502e-60
811.300000	4.0509e-60
811.250000	4.0871e-60
811.200000	4.12362e-60
811.150000	4.16047e-60
811.100000	4.19765e-60
811.050000	4.23516e-60
811.000000	4.273e-60
810.950000	4.31118e-60
810.900000	4.34971e-60
810.850000	4.38858e-60
810.800000	4.42779e-60
810.750000	4.46736e-60
810.700000	4.50728e-60
810.650000	4.54755e-60
810.600000	4.58819e-60
810.550000	4.62919e-60
810.500000	4.67055e-60
810.450000	4.71229e-60
810.400000	4.7544e-60
810.350000	4.79688e-60
810.300000	4.83975e-60
810.250000	4.88299e-60
810.200000	4.92663e-60
810.150000	4.97065e-60
810.100000	5.01507e-60
810.050000	5.05988e-60
810.000000	5.10509e-60
809.950000	5.15071e-60
809.900000	5.19674e-60
809.850000	5.24317e-60
809.800000	5.29002e-60
809.750000	5.3373e-60
809.700000	5.38499e-60
809.650000	5.43311e-60
809.600000	5.48166e-60
809.550000	5.53064e-60
809.500000	5.58006e-60
809.450000	5.62992e-60
809.400000	5.68023e-60
809.350000	5.73099e-60
809.300000	5.7822e-60
809.250000	5.83386e-60
809.200000	5.88599e-60
809.150000	5.93859e-60
809.100000	5.99165e-60
809.050000	6.04519e-60
809.000000	6.09921e-60
808.950000	6.15371e-60
808.900000	6.2087e-60
808.850000	6.26418e-60
808.800000	6.32016e-60
808.750000	6.37663e-60
808.700000	6.43361e-60
808.650000	6.4911e-60
808.600000	6.5491e-60
808.550000	6.60762e-60
808.500000	6.66667e-60
808.450000	6.72624e-60
808.400000	6.78634e-60
808.350000	6.84698e-60
808.300000	6.90816e-60
808.250000	6.96989e-60
808.200000	7.03217e-60
808.150000	7.09501e-60
808.100000	7.15841e-60
808.050000	7.22237e-60
808.000000	7.28691e-60
807.950000	7.35202e-60
807.900000	7.41772e-60
807.850000	7.484e-60
807.800000	7.55087e-60
807.750000	7.61835e-60
807.700000	7.68642e-60
807.650000	7.7551e-60
807.600000	7.8244e-60
807.550000	7.89432e-60
807.500000	7.96486e-60
807.450000	8.03603e-60
807.400000	8.10784e-60
807.350000	8.18028e-60
807.300000	8.25338e-60
807.250000	8.32713e-60
807.200000	8.40154e-60
807.150000	8.47661e-60
807.100000	8.55235e-60
807.050000	8.62877e-60
807.000000	8.70588e-60
806.950000	8.78367e-60
806.900000	8.86216e-60
806.850000	8.94134e-60
806.800000	9.02124e-60
806.750000	9.10185e-60
806.700000	9.18318e-60
806.650000	9.26524e-60
806.600000	9.34803e-60
806.550000	9.43156e-60
806.500000	9.51583e-60
806.450000	9.60086e-60
806.400000	9.68665e-60
806.350000	9.77321e-60
806.300000	9.86054e-60
806.250000	9.94865e-60
806.200000	1.00375e-59
806.150000	1.01272e-59
806.100000	1.02177e-59
806.050000	1.0309e-59
806.000000	1.04011e-59
805.950000	1.04941e-59
805.900000	1.05879e-59
805.850000	1.06825e-59
805.800000	1.07779e-59
805.750000	1.08742e-59
805.700000	1.09714e-59
805.650000	1.10694e-59
805.600000	1.11683e-59
805.550000	1.12681e-59
805.500000	1.13688e-59
805.450000	1.14704e-59
805.400000	1.15729e-59
805.350000	1.16763e-59
805.300000	1.17806e-59
805.250000	1.18859e-59
805.200000	1.19921e-59
805.150000	1.20993e-59
805.100000	1.22074e-59
805.050000	1.23165e-59
805.000000	1.24265e-59
804.950000	1.25375e-59
804.900000	1.26496e-59
804.850000	1.27626e-59
804.800000	1.28766e-59
804.750000	1.29917e-59
804.700000	1.31078e-59
804.650000	1.32249e-59
804.600000	1.33431e-59
804.550000	1.34623e-59
804.500000	1.35826e-59
804.450000	1.3704e-59
804.400000	1.38264e-59
804.350000	1.395e-59
804.300000	1.40746e-59
804.250000	1.42004e-59
804.200000	1.43273e-59
804.150000	1.44553e-59
804.100000	1.45844e-59
804.050000	1.47148e-59
804.000000	1.48462e-59
803.950000	1.49789e-59
803.900000	1.51127e-59
803.850000	1.52478e-59
803.800000	1.5384e-59
803.750000	1.55215e-59
803.700000	1.56602e-59
803.650000	1.58001e-59
803.600000	1.59413e-59
803.550000	1.60837e-59
803.500000	1.62274e-59
803.450000	1.63724e-59
803.400000	1.65187e-59
803.350000	1.66663e-59
803.300000	1.68153e-59
803.250000	1.69655e-59
803.200000	1.71171e-59
803.150000	1.72701e-59
803.100000	1.74244e-59
803.050000	1.75801e-59
803.000000	1.77371e-59
802.950000	1.78956e-59
802.900000	1.80555e-59
802.850000	1.82169e-59
802.800000	1.83796e-59
802.750000	1.85439e-59
802.700000	1.87096e-59
802.650000	1.88767e-59
802.600000	1.90454e-59
802.550000	1.92156e-59
802.500000	1.93873e-59
802.450000	1.95605e-59
802.400000	1.97353e-59
802.350000	1.99116e-59
802.300000	2.00896e-59
802.250000	2.02691e-59
802.200000	2.04502e-59
802.150000	2.06329e-59
802.100000	2.08173e-59
802.050000	2.10033e-59
802.000000	2.11909e-59
801.950000	2.13803e-59
801.900000	2.15713e-59
801.850000	2.17641e-59
801.800000	2.19585e-59
801.750000	2.21547e-59
801.700000	2.23527e-59
801.650000	2.25524e-59
801.600000	2.27539e-59
801.550000	2.29573e-59
801.500000	2.31624e-59
801.450000	2.33693e-59
801.400000	2.35782e-59
801.350000	2.37888e-59
801.300000	2.40014e-59
801.250000	2.42159e-59
801.200000	2.44322e-59
801.150000	2.46505e-59
801.100000	2.48708e-59
801.050000	2.5093e-59
801.000000	2.53172e-59
800.950000	2.55434e-59
800.900000	2.57717e-59
800.850000	2.6002e-59
800.800000	2.62343e-59
800.750000	2.64687e-59
800.700000	2.67052e-59
800.650000	2.69438e-59
800.600000	2.71846e-59
800.550000	2.74275e-59
800.500000	2.76725e-59
800.450000	2.79198e-59
800.400000	2.81693e-59
800.350000	2.8421e-59
800.300000	2.86749e-59
800.250000	2.89311e-59
800.200000	2.91896e-59
800.150000	2.94504e-59
800.100000	2.97136e-59
800.050000	2.99791e-59
800.000000	3.0247e-59
799.950000	3.05172e-59
799.900000	3.07899e-59
799.850000	3.1065e-59
799.800000	3.13426e-59
799.750000	3.16226e-59
799.700000	3.19052e-59
799.650000	3.21903e-59
799.600000	3.24779e-59
799.550000	3.27681e-59
799.500000	3.30609e-59
799.450000	3.33563e-59
799.400000	3.36543e-59
799.350000	3.3955e-59
799.300000	3.42584e-59
799.250000	3.45645e-59
799.200000	3.48733e-59
799.150000	3.51849e-59
799.100000	3.54993e-59
799.050000	3.58165e-59
799.000000	3.61365e-59
798.950000	3.64594e-59
798.900000	3.67852e-59
798.850000	3.71139e-59
798.800000	3.74455e-59
798.750000	3.77801e-59
798.700000	3.81176e-59
798.650000	3.84582e-59
798.600000	3.88018e-59
798.550000	3.91485e-59
798.500000	3.94983e-59
798.450000	3.98513e-59
798.400000	4.02073e-59
798.350000	4.05666e-59
798.300000	4.0929e-59
798.250000	4.12948e-59
798.200000	4.16637e-59
798.150000	4.2036e-59
798.100000	4.24116e-59
798.050000	4.27905e-59
798.000000	4.31729e-59
797.950000	4.35586e-59
797.900000	4.39478e-59
797.850000	4.43405e-59
797.800000	4.47367e-59
797.750000	4.51364e-59
797.700000	4.55397e-59
797.650000	4.59466e-59
797.600000	4.63571e-59
797.550000	4.67713e-59
797.500000	4.71892e-59
797.450000	4.76109e-59
797.400000	4.80363e-59
797.350000	4.84655e-59
797.300000	4.88985e-59
797.250000	4.93354e-59
797.200000	4.97762e-59
797.150000	5.0221e-59
797.100000	5.06697e-59
797.050000	5.11224e-59
797.000000	5.15792e-59
796.950000	5.20401e-59
796.900000	5.25051e-59
796.850000	5.29742e-59
796.800000	5.34475e-59
796.750000	5.39251e-59
796.700000	5.44069e-59
796.650000	5.4893e-59
796.600000	5.53835e-59
796.550000	5.58783e-59
796.500000	5.63776e-59
796.450000	5.68813e-59
796.400000	5.73895e-59
796.350000	5.79023e-59
796.300000	5.84197e-59
796.250000	5.89416e-59
796.200000	5.94683e-59
796.150000	5.99996e-59
796.100000	6.05357e-59
796.050000	6.10766e-59
796.000000	6.16223e-59
795.950000	6.21729e-59
795.900000	6.27284e-59
795.850000	6.32889e-59
795.800000	6.38544e-59
795.750000	6.44249e-59
795.700000	6.50005e-59
795.650000	6.55813e-59
795.600000	6.61673e-59
795.550000	6.67585e-59
795.500000	6.73549e-59
795.450000	6.79568e-59
795.400000	6.85639e-59
795.350000	6.91766e-59
795.300000	6.97946e-59
795.250000	7.04182e-59
795.200000	7.10474e-59
795.150000	7.16822e-59
795.100000	7.23227e-59
795.050000	7.29689e-59
795.000000	7.36209e-59
794.950000	7.42786e-59
794.900000	7.49423e-59
794.850000	7.56119e-59
794.800000	7.62875e-59
794.750000	7.69691e-59
794.700000	7.76568e-59
794.650000	7.83507e-59
794.600000	7.90507e-59
794.550000	7.9757e-59
794.500000	8.04696e-59
794.450000	8.11886e-59
794.400000	8.1914e-59
794.350000	8.26459e-59
794.300000	8.33843e-59
794.250000	8.41294e-59
794.200000	8.4881e-59
794.150000	8.56394e-59
794.100000	8.64046e-59
794.050000	8.71766e-59
794.000000	8.79555e-59
793.950000	8.87414e-59
793.900000	8.95343e-59
793.850000	9.03342e-59
793.800000	9.11413e-59
793.750000	9.19557e-59
793.700000	9.27773e-59
793.650000	9.36062e-59
793.600000	9.44426e-59
793.550000	9.52864e-59
793.500000	9.61378e-59
793.450000	9.69967e-59
793.400000	9.78634e-59
793.350000	9.87378e-59
793.300000	9.96199e-59
793.250000	1.0051e-58
793.200000	1.01408e-58
793.150000	1.02314e-58
793.100000	1.03228e-58
793.050000	1.04151e-58
793.000000	1.05081e-58
792.950000	1.0602e-58
792.900000	1.06967e-58
792.850000	1.07923e-58
792.800000	1.08887e-58
792.750000	1.0986e-58
792.700000	1.10842e-58
792.650000	1.11832e-58
792.600000	1.12831e-58
792.550000	1.13839e-58
792.500000	1.14856e-58
792.450000	1.15883e-58
792.400000	1.16918e-58
792.350000	1.17963e-58
792.300000	1.19017e-58
792.250000	1.2008e-58
792.200000	1.21153e-58
792.150000	1.22235e-58
792.100000	1.23327e-58
792.050000	1.24429e-58
792.000000	1.25541e-58
791.950000	1.26663e-58
791.900000	1.27794e-58
791.850000	1.28936e-58
791.800000	1.30088e-58
791.750000	1.31251e-58
791.700000	1.32423e-58
791.650000	1.33606e-58
791.600000	1.348e-58
791.550000	1.36004e-58
791.500000	1.3722e-58
791.450000	1.38446e-58
791.400000	1.39683e-58
791.350000	1.40931e-58
791.300000	1.4219e-58
791.250000	1.4346e-58
791.200000	1.44742e-58
791.150000	1.46035e-58
791.100000	1.4734e-58
791.050000	1.48656e-58
791.000000	1.49985e-58
790.950000	1.51325e-58
790.900000	1.52677e-58
790.850000	1.54041e-58
790.800000	1.55417e-58
790.750000	1.56806e-58
790.700000	1.58207e-58
790.650000	1.5962e-58
790.600000	1.61046e-58
790.550000	1.62485e-58
790.500000	1.63937e-58
790.450000	1.65402e-58
790.400000	1.66879e-58
790.350000	1.6837e-58
790.300000	1.69875e-58
790.250000	1.71392e-58
790.200000	1.72924e-58
790.150000	1.74469e-58
790.100000	1.76028e-58
790.050000	1.776e-58
790.000000	1.79187e-58
789.950000	1.80788e-58
789.900000	1.82403e-58
789.850000	1.84033e-58
789.800000	1.85677e-58
789.750000	1.87336e-58
789.700000	1.8901e-58
789.650000	1.90699e-58
789.600000	1.92402e-58
789.550000	1.94121e-58
789.500000	1.95856e-58
789.450000	1.97606e-58
789.400000	1.99371e-58
789.350000	2.01152e-58
789.300000	2.0295e-58
789.250000	2.04763e-58
789.200000	2.06592e-58
789.150000	2.08438e-58
789.100000	2.103e-58
789.050000	2.12179e-58
789.000000	2.14075e-58
788.950000	2.15988e-58
788.900000	2.17917e-58
788.850000	2.19864e-58
788.800000	2.21829e-58
788.750000	2.23811e-58
788.700000	2.2581e-58
788.650000	2.27828e-58
788.600000	2.29863e-58
788.550000	2.31917e-58
788.500000	2.33989e-58
788.450000	2.3608e-58
788.400000	2.38189e-58
788.350000	2.40317e-58
788.300000	2.42464e-58
788.250000	2.4463e-58
788.200000	2.46816e-58
788.150000	2.49021e-58
788.100000	2.51246e-58
788.050000	2.53491e-58
788.000000	2.55756e-58
787.950000	2.58041e-58
787.900000	2.60346e-58
787.850000	2.62672e-58
787.800000	2.65019e-58
787.750000	2.67387e-58
787.700000	2.69776e-58
787.650000	2.72186e-58
787.600000	2.74618e-58
787.550000	2.77071e-58
787.500000	2.79547e-58
787.450000	2.82044e-58
787.400000	2.84564e-58
787.350000	2.87107e-58
787.300000	2.89672e-58
787.250000	2.9226e-58
787.200000	2.94871e-58
787.150000	2.97505e-58
787.100000	3.00163e-58
787.050000	3.02845e-58
787.000000	3.05551e-58
786.950000	3.08281e-58
786.900000	3.11035e-58
786.850000	3.13814e-58
786.800000	3.16618e-58
786.750000	3.19446e-58
786.700000	3.22301e-58
786.650000	3.2518e-58
786.600000	3.28085e-58
786.550000	3.31017e-58
786.500000	3.33974e-58
786.450000	3.36958e-58
786.400000	3.39968e-58
786.350000	3.43006e-58
786.300000	3.4607e-58
786.250000	3.49162e-58
786.200000	3.52282e-58
786.150000	3.55429e-58
786.100000	3.58604e-58
786.050000	3.61808e-58
786.000000	3.65041e-58
785.950000	3.68302e-58
785.900000	3.71593e-58
785.850000	3.74913e-58
785.800000	3.78262e-58
785.750000	3.81642e-58
785.700000	3.85051e-58
785.650000	3.88492e-58
785.600000	3.91962e-58
785.550000	3.95464e-58
785.500000	3.98998e-58
785.450000	4.02562e-58
785.400000	4.06159e-58
785.350000	4.09788e-58
785.300000	4.13449e-58
785.250000	4.17143e-58
785.200000	4.20869e-58
785.150000	4.2463e-58
785.100000	4.28423e-58
785.050000	4.32251e-58
785.000000	4.36113e-58
784.950000	4.40009e-58
784.900000	4.4394e-58
784.850000	4.47907e-58
784.800000	4.51908e-58
784.750000	4.55946e-58
784.700000	4.60019e-58
784.650000	4.64129e-58
784.600000	4.68276e-58
784.550000	4.72459e-58
784.500000	4.7668e-58
784.450000	4.80939e-58
784.400000	4.85236e-58
784.350000	4.89571e-58
784.300000	4.93945e-58
784.250000	4.98358e-58
784.200000	5.0281e-58
784.150000	5.07303e-58
784.100000	5.11835e-58
784.050000	5.16408e-58
784.000000	5.21021e-58
783.950000	5.25676e-58
783.900000	5.30373e-58
783.850000	5.35111e-58
783.800000	5.39892e-58
783.750000	5.44715e-58
783.700000	5.49582e-58
783.650000	5.54492e-58
783.600000	5.59446e-58
783.550000	5.64444e-58
783.500000	5.69487e-58
783.450000	5.74575e-58
783.400000	5.79708e-58
783.350000	5.84887e-58
783.300000	5.90113e-58
783.250000	5.95385e-58
783.200000	6.00704e-58
783.150000	6.06071e-58
783.100000	6.11486e-58
783.050000	6.16949e-58
783.000000	6.22461e-58
782.950000	6.28022e-58
782.900000	6.33632e-58
782.850000	6.39293e-58
782.800000	6.45005e-58
782.750000	6.50767e-58
782.700000	6.56581e-58
782.650000	6.62447e-58
782.600000	6.68366e-58
782.550000	6.74337e-58
782.500000	6.80362e-58
782.450000	6.8644e-58
782.400000	6.92573e-58
782.350000	6.9876e-58
782.300000	7.05003e-58
782.250000	7.11301e-58
782.200000	7.17656e-58
782.150000	7.24068e-58
782.100000	7.30537e-58
782.050000	7.37063e-58
782.000000	7.43648e-58
781.950000	7.50292e-58
781.900000	7.56995e-58
781.850000	7.63758e-58
781.800000	7.70582e-58
781.750000	7.77466e-58
781.700000	7.84412e-58
781.650000	7.9142e-58
781.600000	7.9849e-58
781.550000	8.05624e-58
781.500000	8.12821e-58
781.450000	8.20083e-58
781.400000	8.2741e-58
781.350000	8.34802e-58
781.300000	8.4226e-58
781.250000	8.49785e-58
781.200000	8.57377e-58
781.150000	8.65036e-58
781.100000	8.72765e-58
781.050000	8.80562e-58
781.000000	8.88429e-58
780.950000	8.96366e-58
780.900000	9.04374e-58
780.850000	9.12454e-58
780.800000	9.20606e-58
780.750000	9.2883e-58
780.700000	9.37128e-58
780.650000	9.45501e-58
780.600000	9.53948e-58
780.550000	9.6247e-58
780.500000	9.71069e-58
780.450000	9.79744e-58
780.400000	9.88497e-58
780.350000	9.97328e-58
780.300000	1.00624e-57
780.250000	1.01523e-57
780.200000	1.0243e-57
780.150000	1.03345e-57
780.100000	1.04268e-57
780.050000	1.052e-57
780.000000	1.0614e-57
779.950000	1.07088e-57
779.900000	1.08044e-57
779.850000	1.0901e-57
779.800000	1.09984e-57
779.750000	1.10966e-57
779.700000	1.11958e-57
779.650000	1.12958e-57
779.600000	1.13967e-57
779.550000	1.14985e-57
779.500000	1.16012e-57
779.450000	1.17049e-57
779.400000	1.18095e-57
779.350000	1.1915e-57
779.300000	1.20214e-57
779.250000	1.21288e-57
779.200000	1.22372e-57
779.150000	1.23465e-57
779.100000	1.24568e-57
779.050000	1.25681e-57
779.000000	1.26803e-57
778.950000	1.27936e-57
778.900000	1.29079e-57
778.850000	1.30232e-57
778.800000	1.31396e-57
778.750000	1.3257e-57
778.700000	1.33754e-57
778.650000	1.34949e-57
778.600000	1.36155e-57
778.550000	1.37371e-57
778.500000	1.38598e-57
778.450000	1.39837e-57
778.400000	1.41086e-57
778.350000	1.42346e-57
778.300000	1.43618e-57
778.250000	1.44901e-57
778.200000	1.46196e-57
778.150000	1.47502e-57
778.100000	1.48819e-57
778.050000	1.50149e-57
778.000000	1.5149e-57
777.950000	1.52844e-57
777.900000	1.54209e-57
777.850000	1.55587e-57
777.800000	1.56977e-57
777.750000	1.58379e-57
777.700000	1.59794e-57
777.650000	1.61222e-57
777.600000	1.62662e-57
777.550000	1.64115e-57
777.500000	1.65581e-57
777.450000	1.67061e-57
777.400000	1.68553e-57
777.350000	1.70059e-57
777.300000	1.71578e-57
777.250000	1.73111e-57
777.200000	1.74657e-57
777.150000	1.76218e-57
777.100000	1.77792e-57
777.050000	1.7938e-57
777.000000	1.80983e-57
776.950000	1.826e-57
776.900000	1.84231e-57
776.850000	1.85877e-57
776.800000	1.87537e-57
776.750000	1.89213e-57
776.700000	1.90903e-57
776.650000	1.92609e-57
776.600000	1.94329e-57
776.550000	1.96065e-57
776.500000	1.97817e-57
776.450000	1.99584e-57
776.400000	2.01367e-57
776.350000	2.03166e-57
776.300000	2.04981e-57
776.250000	2.06813e-57
776.200000	2.0866e-57
776.150000	2.10524e-57
776.100000	2.12405e-57
776.050000	2.14303e-57
776.000000	2.16217e-57
775.950000	2.18149e-57
775.900000	2.20097e-57
775.850000	2.22064e-57
775.800000	2.24048e-57
775.750000	2.26049e-57
775.700000	2.28069e-57
775.650000	2.30106e-57
775.600000	2.32162e-57
775.550000	2.34236e-57
775.500000	2.36328e-57
775.450000	2.3844e-57
775.400000	2.4057e-57
775.350000	2.42719e-57
775.300000	2.44887e-57
775.250000	2.47075e-57
775.200000	2.49282e-57
775.150000	2.51509e-57
775.100000	2.53756e-57
775.050000	2.56023e-57
775.000000	2.5831e-57
774.950000	2.60618e-57
774.900000	2.62946e-57
774.850000	2.65295e-57
774.800000	2.67665e-57
774.750000	2.70056e-57
774.700000	2.72469e-57
774.650000	2.74903e-57
774.600000	2.77359e-57
774.550000	2.79837e-57
774.500000	2.82337e-57
774.450000	2.84859e-57
774.400000	2.87404e-57
774.350000	2.89971e-57
774.300000	2.92562e-57
774.250000	2.95175e-57
774.200000	2.97812e-57
774.150000	3.00473e-57
774.100000	3.03157e-57
774.050000	3.05865e-57
774.000000	3.08598e-57
773.950000	3.11355e-57
773.900000	3.14136e-57
773.850000	3.16942e-57
773.800000	3.19774e-57
773.750000	3.22631e-57
773.700000	3.25513e-57
773.650000	3.28421e-57
773.600000	3.31355e-57
773.550000	3.34315e-57
773.500000	3.37301e-57
773.450000	3.40315e-57
773.400000	3.43355e-57
773.350000	3.46422e-57
773.300000	3.49517e-57
773.250000	3.52639e-57
773.200000	3.5579e-57
773.150000	3.58968e-57
773.100000	3.62175e-57
773.050000	3.6541e-57
773.000000	3.68675e-57
772.950000	3.71968e-57
772.900000	3.75291e-57
772.850000	3.78644e-57
772.800000	3.82026e-57
772.750000	3.85439e-57
772.700000	3.88883e-57
772.650000	3.92357e-57
772.600000	3.95862e-57
772.550000	3.99398e-57
772.500000	4.02966e-57
772.450000	4.06566e-57
772.400000	4.10198e-57
772.350000	4.13862e-57
772.300000	4.1756e-57
772.250000	4.2129e-57
772.200000	4.25053e-57
772.150000	4.28851e-57
772.100000	4.32682e-57
772.050000	4.36547e-57
772.000000	4.40447e-57
771.950000	4.44381e-57
771.900000	4.48351e-57
771.850000	4.52357e-57
771.800000	4.56398e-57
771.750000	4.60475e-57
771.700000	4.64588e-57
771.650000	4.68739e-57
771.600000	4.72926e-57
771.550000	4.77151e-57
771.500000	4.81413e-57
771.450000	4.85714e-57
771.400000	4.90053e-57
771.350000	4.94431e-57
771.300000	4.98848e-57
771.250000	5.03304e-57
771.200000	5.078e-57
771.150000	5.12337e-57
771.100000	5.16914e-57
771.050000	5.21531e-57
771.000000	5.2619e-57
770.950000	5.30891e-57
770.900000	5.35634e-57
770.850000	5.40419e-57
770.800000	5.45246e-57
770.750000	5.50117e-57
770.700000	5.55032e-57
770.650000	5.5999e-57
770.600000	5.64992e-57
770.550000	5.7004e-57
770.500000	5.75132e-57
770.450000	5.8027e-57
770.400000	5.85453e-57
770.350000	5.90683e-57
770.300000	5.9596e-57
770.250000	6.01284e-57
770.200000	6.06655e-57
770.150000	6.12075e-57
770.100000	6.17543e-57
770.050000	6.23059e-57
770.000000	6.28625e-57
769.950000	6.34241e-57
769.900000	6.39907e-57
769.850000	6.45623e-57
769.800000	6.51391e-57
769.750000	6.5721e-57
769.700000	6.63081e-57
769.650000	6.69004e-57
769.600000	6.7498e-57
769.550000	6.8101e-57
769.500000	6.87094e-57
769.450000	6.93232e-57
769.400000	6.99425e-57
769.350000	7.05673e-57
769.300000	7.11977e-57
769.250000	7.18337e-57
769.200000	7.24754e-57
769.150000	7.31228e-57
769.100000	7.3776e-57
769.050000	7.44351e-57
769.000000	7.51e-57
768.950000	7.57709e-57
768.900000	7.64478e-57
768.850000	7.71307e-57
768.800000	7.78197e-57
768.750000	7.85149e-57
768.700000	7.92163e-57
768.650000	7.99239e-57
768.600000	8.06379e-57
768.550000	8.13583e-57
768.500000	8.20851e-57
768.450000	8.28183e-57
768.400000	8.35582e-57
768.350000	8.43046e-57
768.300000	8.50577e-57
768.250000	8.58175e-57
768.200000	8.65841e-57
768.150000	8.73576e-57
768.100000	8.8138e-57
768.050000	8.89253e-57
768.000000	8.97197e-57
767.950000	9.05212e-57
767.900000	9.13298e-57
767.850000	9.21457e-57
767.800000	9.29688e-57
767.750000	9.37993e-57
767.700000	9.46372e-57
767.650000	9.54826e-57
767.600000	9.63356e-57
767.550000	9.71962e-57
767.500000	9.80644e-57
767.450000	9.89405e-57
767.400000	9.98243e-57
767.350000	1.00716e-56
767.300000	1.01616e-56
767.250000	1.02523e-56
767.200000	1.03439e-56
767.150000	1.04363e-56
767.100000	1.05296e-56
767.050000	1.06236e-56
767.000000	1.07185e-56
766.950000	1.08143e-56
766.900000	1.09109e-56
766.850000	1.10083e-56
766.800000	1.11067e-56
766.750000	1.12059e-56
766.700000	1.1306e-56
766.650000	1.1407e-56
766.600000	1.15089e-56
766.550000	1.16117e-56
766.500000	1.17154e-56
766.450000	1.18201e-56
766.400000	1.19257e-56
766.350000	1.20322e-56
766.300000	1.21397e-56
766.250000	1.22481e-56
766.200000	1.23575e-56
766.150000	1.24679e-56
766.100000	1.25793e-56
766.050000	1.26917e-56
766.000000	1.28051e-56
765.950000	1.29194e-56
765.900000	1.30349e-56
765.850000	1.31513e-56
765.800000	1.32688e-56
765.750000	1.33873e-56
765.700000	1.35069e-56
765.650000	1.36276e-56
765.600000	1.37493e-56
765.550000	1.38721e-56
765.500000	1.3996e-56
765.450000	1.41211e-56
765.400000	1.42472e-56
765.350000	1.43745e-56
765.300000	1.45029e-56
765.250000	1.46324e-56
765.200000	1.47631e-56
765.150000	1.4895e-56
765.100000	1.50281e-56
765.050000	1.51623e-56
765.000000	1.52978e-56
764.950000	1.54344e-56
764.900000	1.55723e-56
764.850000	1.57114e-56
764.800000	1.58517e-56
764.750000	1.59933e-56
764.700000	1.61362e-56
764.650000	1.62803e-56
764.600000	1.64258e-56
764.550000	1.65725e-56
764.500000	1.67205e-56
764.450000	1.68699e-56
764.400000	1.70206e-56
764.350000	1.71726e-56
764.300000	1.7326e-56
764.250000	1.74808e-56
764.200000	1.7637e-56
764.150000	1.77945e-56
764.100000	1.79535e-56
764.050000	1.81139e-56
764.000000	1.82757e-56
763.950000	1.84389e-56
763.900000	1.86036e-56
763.850000	1.87698e-56
763.800000	1.89375e-56
763.750000	1.91066e-56
763.700000	1.92773e-56
763.650000	1.94495e-56
763.600000	1.96233e-56
763.550000	1.97985e-56
763.500000	1.99754e-56
763.450000	2.01538e-56
763.400000	2.03339e-56
763.350000	2.05155e-56
763.300000	2.06988e-56
763.250000	2.08837e-56
763.200000	2.10702e-56
763.150000	2.12584e-56
763.100000	2.14483e-56
763.050000	2.16399e-56
763.000000	2.18332e-56
762.950000	2.20283e-56
762.900000	2.2225e-56
762.850000	2.24236e-56
762.800000	2.26239e-56
762.750000	2.2826e-56
762.700000	2.30299e-56
762.650000	2.32356e-56
762.600000	2.34431e-56
762.550000	2.36525e-56
762.500000	2.38638e-56
762.450000	2.4077e-56
762.400000	2.42921e-56
762.350000	2.45091e-56
762.300000	2.4728e-56
762.250000	2.49489e-56
762.200000	2.51717e-56
762.150000	2.53966e-56
762.100000	2.56235e-56
762.050000	2.58523e-56
762.000000	2.60833e-56
761.950000	2.63163e-56
761.900000	2.65513e-56
761.850000	2.67885e-56
761.800000	2.70278e-56
761.750000	2.72692e-56
761.700000	2.75128e-56
761.650000	2.77586e-56
761.600000	2.80066e-56
761.550000	2.82567e-56
761.500000	2.85091e-56
761.450000	2.87638e-56
761.400000	2.90207e-56
761.350000	2.928e-56
761.300000	2.95415e-56
761.250000	2.98054e-56
761.200000	3.00716e-56
761.150000	3.03403e-56
761.100000	3.06113e-56
761.050000	3.08847e-56
761.000000	3.11606e-56
760.950000	3.14389e-56
760.900000	3.17198e-56
760.850000	3.20031e-56
760.800000	3.2289e-56
760.750000	3.25774e-56
760.700000	3.28684e-56
760.650000	3.3162e-56
760.600000	3.34582e-56
760.550000	3.37571e-56
760.500000	3.40586e-56
760.450000	3.43629e-56
760.400000	3.46698e-56
760.350000	3.49795e-56
760.300000	3.5292e-56
760.250000	3.56072e-56
760.200000	3.59253e-56
760.150000	3.62462e-56
760.100000	3.657e-56
760.050000	3.68966e-56
760.000000	3.72262e-56
759.950000	3.75587e-56
759.900000	3.78942e-56
759.850000	3.82327e-56
759.800000	3.85742e-56
759.750000	3.89188e-56
759.700000	3.92665e-56
759.650000	3.96172e-56
759.600000	3.99711e-56
759.550000	4.03281e-56
759.500000	4.06884e-56
759.450000	4.10518e-56
759.400000	4.14185e-56
759.350000	4.17885e-56
759.300000	4.21618e-56
759.250000	4.25384e-56
759.200000	4.29183e-56
759.150000	4.33017e-56
759.100000	4.36885e-56
759.050000	4.40787e-56
759.000000	4.44725e-56
758.950000	4.48697e-56
758.900000	4.52705e-56
758.850000	4.56749e-56
758.800000	4.60829e-56
758.750000	4.64945e-56
758.700000	4.69098e-56
758.650000	4.73289e-56
758.600000	4.77516e-56
758.550000	4.81782e-56
758.500000	4.86085e-56
758.450000	4.90427e-56
758.400000	4.94808e-56
758.350000	4.99228e-56
758.300000	5.03687e-56
758.250000	5.08186e-56
758.200000	5.12725e-56
758.150000	5.17305e-56
758.100000	5.21926e-56
758.050000	5.26588e-56
758.000000	5.31292e-56
757.950000	5.36038e-56
757.900000	5.40826e-56
757.850000	5.45657e-56
757.800000	5.50531e-56
757.750000	5.55448e-56
757.700000	5.6041e-56
757.650000	5.65416e-56
757.600000	5.70466e-56
757.550000	5.75562e-56
757.500000	5.80703e-56
757.450000	5.8589e-56
757.400000	5.91123e-56
757.350000	5.96403e-56
757.300000	6.01731e-56
757.250000	6.07106e-56
757.200000	6.12528e-56
757.150000	6.18e-56
757.100000	6.2352e-56
757.050000	6.2909e-56
757.000000	6.34709e-56
756.950000	6.40378e-56
756.900000	6.46098e-56
756.850000	6.51869e-56
756.800000	6.57692e-56
756.750000	6.63567e-56
756.700000	6.69494e-56
756.650000	6.75474e-56
756.600000	6.81508e-56
756.550000	6.87595e-56
756.500000	6.93737e-56
756.450000	6.99934e-56
756.400000	7.06186e-56
756.350000	7.12494e-56
756.300000	7.18858e-56
756.250000	7.25279e-56
756.200000	7.31757e-56
756.150000	7.38294e-56
756.100000	7.44888e-56
756.050000	7.51542e-56
756.000000	7.58255e-56
755.950000	7.65028e-56
755.900000	7.71861e-56
755.850000	7.78756e-56
755.800000	7.85712e-56
755.750000	7.9273e-56
755.700000	7.99811e-56
755.650000	8.06955e-56
755.600000	8.14163e-56
755.550000	8.21435e-56
755.500000	8.28772e-56
755.450000	8.36175e-56
755.400000	8.43644e-56
755.350000	8.5118e-56
755.300000	8.58783e-56
755.250000	8.66454e-56
755.200000	8.74193e-56
755.150000	8.82001e-56
755.100000	8.8988e-56
755.050000	8.97828e-56
755.000000	9.05848e-56
754.950000	9.13939e-56
754.900000	9.22103e-56
754.850000	9.30339e-56
754.800000	9.38649e-56
754.750000	9.47033e-56
754.700000	9.55492e-56
754.650000	9.64027e-56
754.600000	9.72638e-56
754.550000	9.81326e-56
754.500000	9.90091e-56
754.450000	9.98935e-56
754.400000	1.00786e-55
754.350000	1.01686e-55
754.300000	1.02594e-55
754.250000	1.03511e-55
754.200000	1.04435e-55
754.150000	1.05368e-55
754.100000	1.06309e-55
754.050000	1.07259e-55
754.000000	1.08217e-55
753.950000	1.09183e-55
753.900000	1.10159e-55
753.850000	1.11143e-55
753.800000	1.12135e-55
753.750000	1.13137e-55
753.700000	1.14148e-55
753.650000	1.15167e-55
753.600000	1.16196e-55
753.550000	1.17234e-55
753.500000	1.18281e-55
753.450000	1.19337e-55
753.400000	1.20403e-55
753.350000	1.21479e-55
753.300000	1.22564e-55
753.250000	1.23659e-55
753.200000	1.24763e-55
753.150000	1.25877e-55
753.100000	1.27002e-55
753.050000	1.28136e-55
753.000000	1.29281e-55
752.950000	1.30435e-55
752.900000	1.316e-55
752.850000	1.32776e-55
752.800000	1.33962e-55
752.750000	1.35158e-55
752.700000	1.36366e-55
752.650000	1.37584e-55
752.600000	1.38813e-55
752.550000	1.40053e-55
752.500000	1.41303e-55
752.450000	1.42566e-55
752.400000	1.43839e-55
752.350000	1.45124e-55
752.300000	1.4642e-55
752.250000	1.47728e-55
752.200000	1.49047e-55
752.150000	1.50379e-55
752.100000	1.51722e-55
752.050000	1.53077e-55
752.000000	1.54444e-55
751.950000	1.55824e-55
751.900000	1.57216e-55
751.850000	1.5862e-55
751.800000	1.60037e-55
751.750000	1.61466e-55
751.700000	1.62908e-55
751.650000	1.64363e-55
751.600000	1.65832e-55
751.550000	1.67313e-55
751.500000	1.68807e-55
751.450000	1.70315e-55
751.400000	1.71836e-55
751.350000	1.73371e-55
751.300000	1.7492e-55
751.250000	1.76482e-55
751.200000	1.78058e-55
751.150000	1.79649e-55
751.100000	1.81253e-55
751.050000	1.82872e-55
751.000000	1.84506e-55
750.950000	1.86154e-55
750.900000	1.87816e-55
750.850000	1.89494e-55
750.800000	1.91186e-55
750.750000	1.92894e-55
750.700000	1.94617e-55
750.650000	1.96355e-55
750.600000	1.98109e-55
750.550000	1.99879e-55
750.500000	2.01664e-55
750.450000	2.03465e-55
750.400000	2.05282e-55
750.350000	2.07116e-55
750.300000	2.08966e-55
750.250000	2.10832e-55
750.200000	2.12716e-55
750.150000	2.14616e-55
750.100000	2.16532e-55
750.050000	2.18466e-55
750.000000	2.20418e-55
749.950000	2.22387e-55
749.900000	2.24373e-55
749.850000	2.26377e-55
749.800000	2.28399e-55
749.750000	2.30439e-55
749.700000	2.32497e-55
749.650000	2.34574e-55
749.600000	2.36669e-55
749.550000	2.38783e-55
749.500000	2.40916e-55
749.450000	2.43067e-55
749.400000	2.45238e-55
749.350000	2.47429e-55
749.300000	2.49639e-55
749.250000	2.51869e-55
749.200000	2.54118e-55
749.150000	2.56388e-55
749.100000	2.58678e-55
749.050000	2.60988e-55
749.000000	2.6332e-55
748.950000	2.65671e-55
748.900000	2.68044e-55
748.850000	2.70439e-55
748.800000	2.72854e-55
748.750000	2.75291e-55
748.700000	2.7775e-55
748.650000	2.80231e-55
748.600000	2.82734e-55
748.550000	2.85259e-55
748.500000	2.87807e-55
748.450000	2.90377e-55
748.400000	2.92971e-55
748.350000	2.95588e-55
748.300000	2.98228e-55
748.250000	3.00892e-55
748.200000	3.03579e-55
748.150000	3.06291e-55
748.100000	3.09026e-55
748.050000	3.11786e-55
748.000000	3.14571e-55
747.950000	3.17381e-55
747.900000	3.20216e-55
747.850000	3.23076e-55
747.800000	3.25961e-55
747.750000	3.28873e-55
747.700000	3.3181e-55
747.650000	3.34774e-55
747.600000	3.37764e-55
747.550000	3.40781e-55
747.500000	3.43824e-55
747.450000	3.46895e-55
747.400000	3.49994e-55
747.350000	3.5312e-55
747.300000	3.56274e-55
747.250000	3.59456e-55
747.200000	3.62666e-55
747.150000	3.65906e-55
747.100000	3.69174e-55
747.050000	3.72471e-55
747.000000	3.75798e-55
746.950000	3.79154e-55
746.900000	3.82541e-55
746.850000	3.85957e-55
746.800000	3.89405e-55
746.750000	3.92883e-55
746.700000	3.96392e-55
746.650000	3.99932e-55
746.600000	4.03504e-55
746.550000	4.07108e-55
746.500000	4.10744e-55
746.450000	4.14413e-55
746.400000	4.18114e-55
746.350000	4.21849e-55
746.300000	4.25617e-55
746.250000	4.29418e-55
746.200000	4.33253e-55
746.150000	4.37123e-55
746.100000	4.41027e-55
746.050000	4.44966e-55
746.000000	4.48941e-55
745.950000	4.5295e-55
745.900000	4.56996e-55
745.850000	4.61078e-55
745.800000	4.65196e-55
745.750000	4.69351e-55
745.700000	4.73543e-55
745.650000	4.77772e-55
745.600000	4.82039e-55
745.550000	4.86345e-55
745.500000	4.90689e-55
745.450000	4.95071e-55
745.400000	4.99493e-55
745.350000	5.03954e-55
745.300000	5.08455e-55
745.250000	5.12996e-55
745.200000	5.17578e-55
745.150000	5.22201e-55
745.100000	5.26865e-55
745.050000	5.31571e-55
745.000000	5.36319e-55
744.950000	5.41109e-55
744.900000	5.45942e-55
744.850000	5.50818e-55
744.800000	5.55737e-55
744.750000	5.60701e-55
744.700000	5.65709e-55
744.650000	5.70761e-55
744.600000	5.75859e-55
744.550000	5.81002e-55
744.500000	5.86192e-55
744.450000	5.91427e-55
744.400000	5.96709e-55
744.350000	6.02039e-55
744.300000	6.07416e-55
744.250000	6.12841e-55
744.200000	6.18315e-55
744.150000	6.23837e-55
744.100000	6.29409e-55
744.050000	6.3503e-55
744.000000	6.40702e-55
743.950000	6.46425e-55
743.900000	6.52198e-55
743.850000	6.58023e-55
743.800000	6.639e-55
743.750000	6.6983e-55
743.700000	6.75812e-55
743.650000	6.81848e-55
743.600000	6.87938e-55
743.550000	6.94082e-55
743.500000	7.00281e-55
743.450000	7.06536e-55
743.400000	7.12846e-55
743.350000	7.19213e-55
743.300000	7.25637e-55
743.250000	7.32118e-55
743.200000	7.38656e-55
743.150000	7.45254e-55
743.100000	7.5191e-55
743.050000	7.58625e-55
743.000000	7.65401e-55
742.950000	7.72237e-55
742.900000	7.79134e-55
742.850000	7.86093e-55
742.800000	7.93114e-55
742.750000	8.00197e-55
742.700000	8.07344e-55
742.650000	8.14555e-55
742.600000	8.2183e-55
742.550000	8.2917e-55
742.500000	8.36575e-55
742.450000	8.44047e-55
742.400000	8.51586e-55
742.350000	8.59191e-55
742.300000	8.66865e-55
742.250000	8.74607e-55
742.200000	8.82419e-55
742.150000	8.903e-55
742.100000	8.98251e-55
742.050000	9.06274e-55
742.000000	9.14368e-55
741.950000	9.22535e-55
741.900000	9.30774e-55
741.850000	9.39087e-55
741.800000	9.47474e-55
741.750000	9.55936e-55
741.700000	9.64474e-55
741.650000	9.73088e-55
741.600000	9.81779e-55
741.550000	9.90548e-55
741.500000	9.99394e-55
741.450000	1.00832e-54
741.400000	1.01733e-54
741.350000	1.02641e-54
741.300000	1.03558e-54
741.250000	1.04483e-54
741.200000	1.05416e-54
741.150000	1.06357e-54
741.100000	1.07307e-54
741.050000	1.08266e-54
741.000000	1.09233e-54
740.950000	1.10208e-54
740.900000	1.11193e-54
740.850000	1.12186e-54
740.800000	1.13188e-54
740.750000	1.14198e-54
740.700000	1.15218e-54
740.650000	1.16247e-54
740.600000	1.17286e-54
740.550000	1.18333e-54
740.500000	1.1939e-54
740.450000	1.20456e-54
740.400000	1.21532e-54
740.350000	1.22618e-54
740.300000	1.23713e-54
740.250000	1.24818e-54
740.200000	1.25932e-54
740.150000	1.27057e-54
740.100000	1.28192e-54
740.050000	1.29337e-54
740.000000	1.30492e-54
739.950000	1.31657e-54
739.900000	1.32833e-54
739.850000	1.3402e-54
739.800000	1.35216e-54
739.750000	1.36424e-54
739.700000	1.37643e-54
739.650000	1.38872e-54
739.600000	1.40112e-54
739.550000	1.41363e-54
739.500000	1.42626e-54
739.450000	1.439e-54
739.400000	1.45185e-54
739.350000	1.46482e-54
739.300000	1.4779e-54
739.250000	1.4911e-54
739.200000	1.50442e-54
739.150000	1.51785e-54
739.100000	1.53141e-54
739.050000	1.54508e-54
739.000000	1.55888e-54
738.950000	1.57281e-54
738.900000	1.58685e-54
738.850000	1.60103e-54
738.800000	1.61532e-54
738.750000	1.62975e-54
738.700000	1.64431e-54
738.650000	1.65899e-54
738.600000	1.67381e-54
738.550000	1.68876e-54
738.500000	1.70384e-54
738.450000	1.71906e-54
738.400000	1.73441e-54
738.350000	1.7499e-54
738.300000	1.76553e-54
738.250000	1.7813e-54
738.200000	1.7972e-54
738.150000	1.81326e-54
738.100000	1.82945e-54
738.050000	1.84579e-54
738.000000	1.86227e-54
737.950000	1.87891e-54
737.900000	1.89569e-54
737.850000	1.91262e-54
737.800000	1.9297e-54
737.750000	1.94693e-54
737.700000	1.96432e-54
737.650000	1.98186e-54
737.600000	1.99956e-54
737.550000	2.01742e-54
737.500000	2.03544e-54
737.450000	2.05362e-54
737.400000	2.07196e-54
737.350000	2.09046e-54
737.300000	2.10913e-54
737.250000	2.12797e-54
737.200000	2.14697e-54
737.150000	2.16615e-54
737.100000	2.18549e-54
737.050000	2.20501e-54
737.000000	2.2247e-54
736.950000	2.24457e-54
736.900000	2.26462e-54
736.850000	2.28484e-54
736.800000	2.30525e-54
736.750000	2.32584e-54
736.700000	2.34661e-54
736.650000	2.36757e-54
736.600000	2.38871e-54
736.550000	2.41005e-54
736.500000	2.43157e-54
736.450000	2.45329e-54
736.400000	2.4752e-54
736.350000	2.4973e-54
736.300000	2.5196e-54
736.250000	2.54211e-54
736.200000	2.56481e-54
736.150000	2.58772e-54
736.100000	2.61083e-54
736.050000	2.63414e-54
736.000000	2.65767e-54
735.950000	2.6814e-54
735.900000	2.70535e-54
735.850000	2.72951e-54
735.800000	2.75389e-54
735.750000	2.77848e-54
735.700000	2.8033e-54
735.650000	2.82833e-54
735.600000	2.85359e-54
735.550000	2.87908e-54
735.500000	2.90479e-54
735.450000	2.93073e-54
735.400000	2.95691e-54
735.350000	2.98331e-54
735.300000	3.00996e-54
735.250000	3.03684e-54
735.200000	3.06396e-54
735.150000	3.09132e-54
735.100000	3.11893e-54
735.050000	3.14679e-54
735.000000	3.17489e-54
734.950000	3.20324e-54
734.900000	3.23185e-54
734.850000	3.26071e-54
734.800000	3.28983e-54
734.750000	3.31921e-54
734.700000	3.34886e-54
734.650000	3.37877e-54
734.600000	3.40894e-54
734.550000	3.43938e-54
734.500000	3.4701e-54
734.450000	3.50109e-54
734.400000	3.53236e-54
734.350000	3.56391e-54
734.300000	3.59573e-54
734.250000	3.62785e-54
734.200000	3.66025e-54
734.150000	3.69293e-54
734.100000	3.72591e-54
734.050000	3.75919e-54
734.000000	3.79276e-54
733.950000	3.82663e-54
733.900000	3.86081e-54
733.850000	3.89529e-54
733.800000	3.93008e-54
733.750000	3.96517e-54
733.700000	4.00059e-54
733.650000	4.03631e-54
733.600000	4.07236e-54
733.550000	4.10873e-54
733.500000	4.14542e-54
733.450000	4.18244e-54
733.400000	4.2198e-54
733.350000	4.25748e-54
733.300000	4.2955e-54
733.250000	4.33387e-54
733.200000	4.37257e-54
733.150000	4.41162e-54
733.100000	4.45102e-54
733.050000	4.49077e-54
733.000000	4.53087e-54
732.950000	4.57134e-54
732.900000	4.61216e-54
732.850000	4.65335e-54
732.800000	4.69491e-54
732.750000	4.73684e-54
732.700000	4.77914e-54
732.650000	4.82182e-54
732.600000	4.86488e-54
732.550000	4.90833e-54
732.500000	4.95216e-54
732.450000	4.99639e-54
732.400000	5.04101e-54
732.350000	5.08603e-54
732.300000	5.13145e-54
732.250000	5.17728e-54
732.200000	5.22351e-54
732.150000	5.27016e-54
732.100000	5.31723e-54
732.050000	5.36471e-54
732.000000	5.41262e-54
731.950000	5.46096e-54
731.900000	5.50973e-54
731.850000	5.55894e-54
731.800000	5.60858e-54
731.750000	5.65867e-54
731.700000	5.7092e-54
731.650000	5.76019e-54
731.600000	5.81163e-54
731.550000	5.86353e-54
731.500000	5.9159e-54
731.450000	5.96873e-54
731.400000	6.02203e-54
731.350000	6.07581e-54
731.300000	6.13007e-54
731.250000	6.18482e-54
731.200000	6.24005e-54
731.150000	6.29578e-54
731.100000	6.352e-54
731.050000	6.40873e-54
731.000000	6.46596e-54
730.950000	6.5237e-54
730.900000	6.58196e-54
730.850000	6.64074e-54
730.800000	6.70005e-54
730.750000	6.75988e-54
730.700000	6.82025e-54
730.650000	6.88116e-54
730.600000	6.94261e-54
730.550000	7.00461e-54
730.500000	7.06717e-54
730.450000	7.13028e-54
730.400000	7.19396e-54
730.350000	7.2582e-54
730.300000	7.32302e-54
730.250000	7.38842e-54
730.200000	7.4544e-54
730.150000	7.52097e-54
730.100000	7.58814e-54
730.050000	7.6559e-54
730.000000	7.72427e-54
729.950000	7.79325e-54
729.900000	7.86285e-54
729.850000	7.93307e-54
729.800000	8.00391e-54
729.750000	8.07539e-54
729.700000	8.14751e-54
729.650000	8.22027e-54
729.600000	8.29368e-54
729.550000	8.36774e-54
729.500000	8.44247e-54
729.450000	8.51786e-54
729.400000	8.59393e-54
729.350000	8.67068e-54
729.300000	8.74811e-54
729.250000	8.82624e-54
729.200000	8.90506e-54
729.150000	8.98458e-54
729.100000	9.06482e-54
729.050000	9.14577e-54
729.000000	9.22744e-54
728.950000	9.30985e-54
728.900000	9.39299e-54
728.850000	9.47687e-54
728.800000	9.5615e-54
728.750000	9.64689e-54
728.700000	9.73304e-54
728.650000	9.81996e-54
728.600000	9.90765e-54
728.550000	9.99613e-54
728.500000	1.00854e-53
728.450000	1.01755e-53
728.400000	1.02663e-53
728.350000	1.0358e-53
728.300000	1.04505e-53
728.250000	1.05438e-53
728.200000	1.0638e-53
728.150000	1.0733e-53
728.100000	1.08288e-53
728.050000	1.09256e-53
728.000000	1.10231e-53
727.950000	1.11216e-53
727.900000	1.12209e-53
727.850000	1.13211e-53
727.800000	1.14222e-53
727.750000	1.15242e-53
727.700000	1.16271e-53
727.650000	1.17309e-53
727.600000	1.18357e-53
727.550000	1.19414e-53
727.500000	1.2048e-53
727.450000	1.21556e-53
727.400000	1.22642e-53
727.350000	1.23737e-53
727.300000	1.24842e-53
727.250000	1.25957e-53
727.200000	1.27082e-53
727.150000	1.28216e-53
727.100000	1.29361e-53
727.050000	1.30517e-53
727.000000	1.31682e-53
726.950000	1.32858e-53
726.900000	1.34045e-53
726.850000	1.35242e-53
726.800000	1.36449e-53
726.750000	1.37668e-53
726.700000	1.38897e-53
726.650000	1.40138e-53
726.600000	1.41389e-53
726.550000	1.42652e-53
726.500000	1.43926e-53
726.450000	1.45211e-53
726.400000	1.46508e-53
726.350000	1.47816e-53
726.300000	1.49136e-53
726.250000	1.50468e-53
726.200000	1.51812e-53
726.150000	1.53167e-53
726.100000	1.54535e-53
726.050000	1.55915e-53
726.000000	1.57307e-53
725.950000	1.58712e-53
725.900000	1.60129e-53
725.850000	1.61559e-53
725.800000	1.63002e-53
725.750000	1.64458e-53
725.700000	1.65926e-53
725.650000	1.67408e-53
725.600000	1.68903e-53
725.550000	1.70411e-53
725.500000	1.71933e-53
725.450000	1.73469e-53
725.400000	1.75018e-53
725.350000	1.76581e-53
725.300000	1.78157e-53
725.250000	1.79748e-53
725.200000	1.81354e-53
725.150000	1.82973e-53
725.100000	1.84607e-53
725.050000	1.86256e-53
725.000000	1.87919e-53
724.950000	1.89597e-53
724.900000	1.9129e-53
724.850000	1.92998e-53
724.800000	1.94722e-53
724.750000	1.96461e-53
724.700000	1.98215e-53
724.650000	1.99985e-53
724.600000	2.01771e-53
724.550000	2.03573e-53
724.500000	2.05391e-53
724.450000	2.07225e-53
724.400000	2.09075e-53
724.350000	2.10942e-53
724.300000	2.12826e-53
724.250000	2.14727e-53
724.200000	2.16644e-53
724.150000	2.18579e-53
724.100000	2.20531e-53
724.050000	2.225e-53
724.000000	2.24487e-53
723.950000	2.26492e-53
723.900000	2.28514e-53
723.850000	2.30555e-53
723.800000	2.32614e-53
723.750000	2.34691e-53
723.700000	2.36787e-53
723.650000	2.38901e-53
723.600000	2.41034e-53
723.550000	2.43187e-53
723.500000	2.45358e-53
723.450000	2.4755e-53
723.400000	2.4976e-53
723.350000	2.5199e-53
723.300000	2.54241e-53
723.250000	2.56511e-53
723.200000	2.58802e-53
723.150000	2.61113e-53
723.100000	2.63444e-53
723.050000	2.65797e-53
723.000000	2.6817e-53
722.950000	2.70565e-53
722.900000	2.72981e-53
722.850000	2.75419e-53
722.800000	2.77878e-53
722.750000	2.8036e-53
722.700000	2.82863e-53
722.650000	2.85389e-53
722.600000	2.87938e-53
722.550000	2.90509e-53
722.500000	2.93103e-53
722.450000	2.95721e-53
722.400000	2.98361e-53
722.350000	3.01026e-53
722.300000	3.03714e-53
722.250000	3.06426e-53
722.200000	3.09162e-53
722.150000	3.11923e-53
722.100000	3.14708e-53
722.050000	3.17519e-53
722.000000	3.20354e-53
721.950000	3.23215e-53
721.900000	3.26101e-53
721.850000	3.29013e-53
721.800000	3.31951e-53
721.750000	3.34915e-53
721.700000	3.37906e-53
721.650000	3.40923e-53
721.600000	3.43968e-53
721.550000	3.47039e-53
721.500000	3.50138e-53
721.450000	3.53265e-53
721.400000	3.5642e-53
721.350000	3.59602e-53
721.300000	3.62813e-53
721.250000	3.66053e-53
721.200000	3.69322e-53
721.150000	3.7262e-53
721.100000	3.75947e-53
721.050000	3.79304e-53
721.000000	3.82692e-53
720.950000	3.86109e-53
720.900000	3.89557e-53
720.850000	3.93035e-53
720.800000	3.96545e-53
720.750000	4.00086e-53
720.700000	4.03659e-53
720.650000	4.07263e-53
720.600000	4.109e-53
720.550000	4.14569e-53
720.500000	4.18271e-53
720.450000	4.22006e-53
720.400000	4.25775e-53
720.350000	4.29577e-53
720.300000	4.33413e-53
720.250000	4.37283e-53
720.200000	4.41188e-53
720.150000	4.45127e-53
720.100000	4.49102e-53
720.050000	4.53112e-53
720.000000	4.57159e-53
719.950000	4.61241e-53
719.900000	4.6536e-53
719.850000	4.69515e-53
719.800000	4.73708e-53
719.750000	4.77938e-53
719.700000	4.82205e-53
719.650000	4.86511e-53
719.600000	4.90856e-53
719.550000	4.95239e-53
719.500000	4.99661e-53
719.450000	5.04123e-53
719.400000	5.08625e-53
719.350000	5.13166e-53
719.300000	5.17749e-53
719.250000	5.22372e-53
719.200000	5.27037e-53
719.150000	5.31743e-53
719.100000	5.36491e-53
719.050000	5.41282e-53
719.000000	5.46115e-53
718.950000	5.50992e-53
718.900000	5.55912e-53
718.850000	5.60876e-53
718.800000	5.65884e-53
718.750000	5.70937e-53
718.700000	5.76035e-53
718.650000	5.81179e-53
718.600000	5.86369e-53
718.550000	5.91605e-53
718.500000	5.96888e-53
718.450000	6.02218e-53
718.400000	6.07595e-53
718.350000	6.13021e-53
718.300000	6.18495e-53
718.250000	6.24017e-53
718.200000	6.2959e-53
718.150000	6.35211e-53
718.100000	6.40884e-53
718.050000	6.46606e-53
718.000000	6.5238e-53
717.950000	6.58206e-53
717.900000	6.64083e-53
717.850000	6.70013e-53
717.800000	6.75996e-53
717.750000	6.82032e-53
717.700000	6.88122e-53
717.650000	6.94267e-53
717.600000	7.00466e-53
717.550000	7.06721e-53
717.500000	7.13032e-53
717.450000	7.19399e-53
717.400000	7.25823e-53
717.350000	7.32304e-53
717.300000	7.38843e-53
717.250000	7.4544e-53
717.200000	7.52097e-53
717.150000	7.58812e-53
717.100000	7.65588e-53
717.050000	7.72424e-53
717.000000	7.79322e-53
716.950000	7.86281e-53
716.900000	7.93302e-53
716.850000	8.00385e-53
716.800000	8.07532e-53
716.750000	8.14743e-53
716.700000	8.22018e-53
716.650000	8.29358e-53
716.600000	8.36764e-53
716.550000	8.44236e-53
716.500000	8.51774e-53
716.450000	8.5938e-53
716.400000	8.67054e-53
716.350000	8.74796e-53
716.300000	8.82607e-53
716.250000	8.90488e-53
716.200000	8.9844e-53
716.150000	9.06462e-53
716.100000	9.14556e-53
716.050000	9.22723e-53
716.000000	9.30962e-53
715.950000	9.39275e-53
715.900000	9.47662e-53
715.850000	9.56124e-53
715.800000	9.64662e-53
715.750000	9.73275e-53
715.700000	9.81966e-53
715.650000	9.90734e-53
715.600000	9.99581e-53
715.550000	1.00851e-52
715.500000	1.01751e-52
715.450000	1.0266e-52
715.400000	1.03576e-52
715.350000	1.04501e-52
715.300000	1.05434e-52
715.250000	1.06376e-52
715.200000	1.07326e-52
715.150000	1.08284e-52
715.100000	1.09251e-52
715.050000	1.10226e-52
715.000000	1.11211e-52
714.950000	1.12204e-52
714.900000	1.13206e-52
714.850000	1.14216e-52
714.800000	1.15236e-52
714.750000	1.16265e-52
714.700000	1.17303e-52
714.650000	1.18351e-52
714.600000	1.19408e-52
714.550000	1.20474e-52
714.500000	1.2155e-52
714.450000	1.22635e-52
714.400000	1.2373e-52
714.350000	1.24835e-52
714.300000	1.2595e-52
714.250000	1.27074e-52
714.200000	1.28209e-52
714.150000	1.29354e-52
714.100000	1.30509e-52
714.050000	1.31674e-52
714.000000	1.3285e-52
713.950000	1.34036e-52
713.900000	1.35233e-52
713.850000	1.3644e-52
713.800000	1.37659e-52
713.750000	1.38888e-52
713.700000	1.40128e-52
713.650000	1.41379e-52
713.600000	1.42642e-52
713.550000	1.43915e-52
713.500000	1.452e-52
713.450000	1.46497e-52
713.400000	1.47805e-52
713.350000	1.49125e-52
713.300000	1.50456e-52
713.250000	1.518e-52
713.200000	1.53155e-52
713.150000	1.54523e-52
713.100000	1.55902e-52
713.050000	1.57294e-52
713.000000	1.58699e-52
712.950000	1.60116e-52
712.900000	1.61546e-52
712.850000	1.62988e-52
712.800000	1.64443e-52
712.750000	1.65912e-52
712.700000	1.67393e-52
712.650000	1.68888e-52
712.600000	1.70396e-52
712.550000	1.71917e-52
712.500000	1.73452e-52
712.450000	1.75001e-52
712.400000	1.76564e-52
712.350000	1.7814e-52
712.300000	1.79731e-52
712.250000	1.81336e-52
712.200000	1.82955e-52
712.150000	1.84588e-52
712.100000	1.86237e-52
712.050000	1.879e-52
712.000000	1.89577e-52
711.950000	1.9127e-52
711.900000	1.92978e-52
711.850000	1.94701e-52
711.800000	1.9644e-52
711.750000	1.98194e-52
711.700000	1.99963e-52
711.650000	2.01749e-52
711.600000	2.0355e-52
711.550000	2.05368e-52
711.500000	2.07201e-52
711.450000	2.09051e-52
711.400000	2.10918e-52
711.350000	2.12801e-52
711.300000	2.14701e-52
711.250000	2.16618e-52
711.200000	2.18553e-52
711.150000	2.20504e-52
711.100000	2.22473e-52
711.050000	2.24459e-52
711.000000	2.26464e-52
710.950000	2.28486e-52
710.900000	2.30526e-52
710.850000	2.32584e-52
710.800000	2.34661e-52
710.750000	2.36756e-52
710.700000	2.3887e-52
710.650000	2.41003e-52
710.600000	2.43155e-52
710.550000	2.45326e-52
710.500000	2.47516e-52
710.450000	2.49726e-52
710.400000	2.51956e-52
710.350000	2.54206e-52
710.300000	2.56476e-52
710.250000	2.58766e-52
710.200000	2.61076e-52
710.150000	2.63407e-52
710.100000	2.65759e-52
710.050000	2.68132e-52
710.000000	2.70526e-52
709.950000	2.72942e-52
709.900000	2.75379e-52
709.850000	2.77838e-52
709.800000	2.80318e-52
709.750000	2.82821e-52
709.700000	2.85347e-52
709.650000	2.87894e-52
709.600000	2.90465e-52
709.550000	2.93058e-52
709.500000	2.95675e-52
709.450000	2.98315e-52
709.400000	3.00979e-52
709.350000	3.03666e-52
709.300000	3.06378e-52
709.250000	3.09113e-52
709.200000	3.11873e-52
709.150000	3.14658e-52
709.100000	3.17467e-52
709.050000	3.20302e-52
709.000000	3.23162e-52
708.950000	3.26047e-52
708.900000	3.28958e-52
708.850000	3.31896e-52
708.800000	3.34859e-52
708.750000	3.37849e-52
708.700000	3.40865e-52
708.650000	3.43909e-52
708.600000	3.4698e-52
708.550000	3.50078e-52
708.500000	3.53204e-52
708.450000	3.56357e-52
708.400000	3.59539e-52
708.350000	3.62749e-52
708.300000	3.65988e-52
708.250000	3.69256e-52
708.200000	3.72553e-52
708.150000	3.75879e-52
708.100000	3.79235e-52
708.050000	3.82622e-52
708.000000	3.86038e-52
707.950000	3.89485e-52
707.900000	3.92962e-52
707.850000	3.96471e-52
707.800000	4.00011e-52
707.750000	4.03582e-52
707.700000	4.07186e-52
707.650000	4.10821e-52
707.600000	4.1449e-52
707.550000	4.1819e-52
707.500000	4.21924e-52
707.450000	4.25691e-52
707.400000	4.29492e-52
707.350000	4.33327e-52
707.300000	4.37196e-52
707.250000	4.411e-52
707.200000	4.45038e-52
707.150000	4.49012e-52
707.100000	4.53021e-52
707.050000	4.57066e-52
707.000000	4.61147e-52
706.950000	4.65264e-52
706.900000	4.69418e-52
706.850000	4.73609e-52
706.800000	4.77838e-52
706.750000	4.82104e-52
706.700000	4.86409e-52
706.650000	4.90752e-52
706.600000	4.95134e-52
706.550000	4.99554e-52
706.500000	5.04015e-52
706.450000	5.08515e-52
706.400000	5.13055e-52
706.350000	5.17636e-52
706.300000	5.22258e-52
706.250000	5.26921e-52
706.200000	5.31625e-52
706.150000	5.36372e-52
706.100000	5.41161e-52
706.050000	5.45993e-52
706.000000	5.50868e-52
705.950000	5.55786e-52
705.900000	5.60749e-52
705.850000	5.65755e-52
705.800000	5.70807e-52
705.750000	5.75903e-52
705.700000	5.81045e-52
705.650000	5.86233e-52
705.600000	5.91467e-52
705.550000	5.96748e-52
705.500000	6.02076e-52
705.450000	6.07452e-52
705.400000	6.12875e-52
705.350000	6.18347e-52
705.300000	6.23868e-52
705.250000	6.29438e-52
705.200000	6.35058e-52
705.150000	6.40729e-52
705.100000	6.46449e-52
705.050000	6.52221e-52
705.000000	6.58044e-52
704.950000	6.6392e-52
704.900000	6.69847e-52
704.850000	6.75828e-52
704.800000	6.81862e-52
704.750000	6.8795e-52
704.700000	6.94093e-52
704.650000	7.0029e-52
704.600000	7.06542e-52
704.550000	7.1285e-52
704.500000	7.19215e-52
704.450000	7.25637e-52
704.400000	7.32115e-52
704.350000	7.38652e-52
704.300000	7.45247e-52
704.250000	7.51901e-52
704.200000	7.58614e-52
704.150000	7.65387e-52
704.100000	7.72221e-52
704.050000	7.79116e-52
704.000000	7.86072e-52
703.950000	7.9309e-52
703.900000	8.00171e-52
703.850000	8.07315e-52
703.800000	8.14523e-52
703.750000	8.21796e-52
703.700000	8.29133e-52
703.650000	8.36536e-52
703.600000	8.44005e-52
703.550000	8.5154e-52
703.500000	8.59143e-52
703.450000	8.66814e-52
703.400000	8.74553e-52
703.350000	8.82361e-52
703.300000	8.90239e-52
703.250000	8.98188e-52
703.200000	9.06207e-52
703.150000	9.14298e-52
703.100000	9.22461e-52
703.050000	9.30697e-52
703.000000	9.39006e-52
702.950000	9.4739e-52
702.900000	9.55849e-52
702.850000	9.64383e-52
702.800000	9.72993e-52
702.750000	9.8168e-52
702.700000	9.90445e-52
702.650000	9.99288e-52
702.600000	1.00821e-51
702.550000	1.01721e-51
702.500000	1.02629e-51
702.450000	1.03546e-51
702.400000	1.0447e-51
702.350000	1.05403e-51
702.300000	1.06344e-51
702.250000	1.07293e-51
702.200000	1.08251e-51
702.150000	1.09218e-51
702.100000	1.10193e-51
702.050000	1.11177e-51
702.000000	1.12169e-51
701.950000	1.13171e-51
701.900000	1.14181e-51
701.850000	1.15201e-51
701.800000	1.16229e-51
701.750000	1.17267e-51
701.700000	1.18314e-51
701.650000	1.1937e-51
701.600000	1.20436e-51
701.550000	1.21511e-51
701.500000	1.22596e-51
701.450000	1.23691e-51
701.400000	1.24795e-51
701.350000	1.25909e-51
701.300000	1.27033e-51
701.250000	1.28168e-51
701.200000	1.29312e-51
701.150000	1.30466e-51
701.100000	1.31631e-51
701.050000	1.32806e-51
701.000000	1.33992e-51
700.950000	1.35188e-51
700.900000	1.36395e-51
700.850000	1.37613e-51
700.800000	1.38842e-51
700.750000	1.40081e-51
700.700000	1.41332e-51
700.650000	1.42594e-51
700.600000	1.43867e-51
700.550000	1.45151e-51
700.500000	1.46447e-51
700.450000	1.47755e-51
700.400000	1.49074e-51
700.350000	1.50405e-51
700.300000	1.51748e-51
700.250000	1.53103e-51
700.200000	1.54469e-51
700.150000	1.55849e-51
700.100000	1.5724e-51
700.050000	1.58644e-51
700.000000	1.6006e-51
699.950000	1.61489e-51
699.900000	1.62931e-51
699.850000	1.64386e-51
699.800000	1.65853e-51
699.750000	1.67334e-51
699.700000	1.68828e-51
699.650000	1.70335e-51
699.600000	1.71856e-51
699.550000	1.7339e-51
699.500000	1.74938e-51
699.450000	1.765e-51
699.400000	1.78076e-51
699.350000	1.79666e-51
699.300000	1.8127e-51
699.250000	1.82888e-51
699.200000	1.84521e-51
699.150000	1.86169e-51
699.100000	1.87831e-51
699.050000	1.89508e-51
699.000000	1.912e-51
698.950000	1.92907e-51
698.900000	1.94629e-51
698.850000	1.96366e-51
698.800000	1.9812e-51
698.750000	1.99888e-51
698.700000	2.01673e-51
698.650000	2.03474e-51
698.600000	2.0529e-51
698.550000	2.07123e-51
698.500000	2.08972e-51
698.450000	2.10838e-51
698.400000	2.1272e-51
698.350000	2.14619e-51
698.300000	2.16535e-51
698.250000	2.18469e-51
698.200000	2.20419e-51
698.150000	2.22387e-51
698.100000	2.24372e-51
698.050000	2.26376e-51
698.000000	2.28397e-51
697.950000	2.30436e-51
697.900000	2.32493e-51
697.850000	2.34569e-51
697.800000	2.36663e-51
697.750000	2.38776e-51
697.700000	2.40908e-51
697.650000	2.43058e-51
697.600000	2.45228e-51
697.550000	2.47418e-51
697.500000	2.49627e-51
697.450000	2.51855e-51
697.400000	2.54104e-51
697.350000	2.56372e-51
697.300000	2.58661e-51
697.250000	2.6097e-51
697.200000	2.633e-51
697.150000	2.65651e-51
697.100000	2.68023e-51
697.050000	2.70416e-51
697.000000	2.7283e-51
696.950000	2.75266e-51
696.900000	2.77723e-51
696.850000	2.80203e-51
696.800000	2.82704e-51
696.750000	2.85228e-51
696.700000	2.87774e-51
696.650000	2.90344e-51
696.600000	2.92936e-51
696.550000	2.95551e-51
696.500000	2.9819e-51
696.450000	3.00852e-51
696.400000	3.03538e-51
696.350000	3.06248e-51
696.300000	3.08982e-51
696.250000	3.1174e-51
696.200000	3.14523e-51
696.150000	3.17331e-51
696.100000	3.20164e-51
696.050000	3.23023e-51
696.000000	3.25907e-51
695.950000	3.28816e-51
695.900000	3.31752e-51
695.850000	3.34714e-51
695.800000	3.37702e-51
695.750000	3.40717e-51
695.700000	3.43759e-51
695.650000	3.46827e-51
695.600000	3.49924e-51
695.550000	3.53048e-51
695.500000	3.562e-51
695.450000	3.5938e-51
695.400000	3.62588e-51
695.350000	3.65825e-51
695.300000	3.69091e-51
695.250000	3.72386e-51
695.200000	3.75711e-51
695.150000	3.79065e-51
695.100000	3.82449e-51
695.050000	3.85864e-51
695.000000	3.89308e-51
694.950000	3.92784e-51
694.900000	3.96291e-51
694.850000	3.99829e-51
694.800000	4.03398e-51
694.750000	4.07e-51
694.700000	4.10633e-51
694.650000	4.14299e-51
694.600000	4.17998e-51
694.550000	4.21729e-51
694.500000	4.25494e-51
694.450000	4.29293e-51
694.400000	4.33126e-51
694.350000	4.36992e-51
694.300000	4.40894e-51
694.250000	4.4483e-51
694.200000	4.48801e-51
694.150000	4.52808e-51
694.100000	4.5685e-51
694.050000	4.60929e-51
694.000000	4.65044e-51
693.950000	4.69195e-51
693.900000	4.73384e-51
693.850000	4.7761e-51
693.800000	4.81874e-51
693.750000	4.86176e-51
693.700000	4.90517e-51
693.650000	4.94896e-51
693.600000	4.99314e-51
693.550000	5.03771e-51
693.500000	5.08269e-51
693.450000	5.12806e-51
693.400000	5.17384e-51
693.350000	5.22003e-51
693.300000	5.26664e-51
693.250000	5.31365e-51
693.200000	5.36109e-51
693.150000	5.40895e-51
693.100000	5.45724e-51
693.050000	5.50596e-51
693.000000	5.55511e-51
692.950000	5.60471e-51
692.900000	5.65474e-51
692.850000	5.70523e-51
692.800000	5.75616e-51
692.750000	5.80755e-51
692.700000	5.85939e-51
692.650000	5.9117e-51
692.600000	5.96448e-51
692.550000	6.01773e-51
692.500000	6.07145e-51
692.450000	6.12565e-51
692.400000	6.18034e-51
692.350000	6.23551e-51
692.300000	6.29118e-51
692.250000	6.34734e-51
692.200000	6.40401e-51
692.150000	6.46118e-51
692.100000	6.51886e-51
692.050000	6.57706e-51
692.000000	6.63577e-51
691.950000	6.69501e-51
691.900000	6.75478e-51
691.850000	6.81508e-51
691.800000	6.87592e-51
691.750000	6.93731e-51
691.700000	6.99924e-51
691.650000	7.06172e-51
691.600000	7.12477e-51
691.550000	7.18837e-51
691.500000	7.25255e-51
691.450000	7.31729e-51
691.400000	7.38262e-51
691.350000	7.44852e-51
691.300000	7.51502e-51
691.250000	7.58211e-51
691.200000	7.64979e-51
691.150000	7.71809e-51
691.100000	7.78699e-51
691.050000	7.8565e-51
691.000000	7.92664e-51
690.950000	7.99741e-51
690.900000	8.0688e-51
690.850000	8.14083e-51
690.800000	8.21351e-51
690.750000	8.28683e-51
690.700000	8.36081e-51
690.650000	8.43545e-51
690.600000	8.51076e-51
690.550000	8.58673e-51
690.500000	8.66339e-51
690.450000	8.74073e-51
690.400000	8.81876e-51
690.350000	8.89749e-51
690.300000	8.97692e-51
690.250000	9.05706e-51
690.200000	9.13791e-51
690.150000	9.21949e-51
690.100000	9.30179e-51
690.050000	9.38483e-51
690.000000	9.46861e-51
689.950000	9.55314e-51
689.900000	9.63842e-51
689.850000	9.72447e-51
689.800000	9.81128e-51
689.750000	9.89887e-51
689.700000	9.98723e-51
689.650000	1.00764e-50
689.600000	1.01663e-50
689.550000	1.02571e-50
689.500000	1.03487e-50
689.450000	1.04411e-50
689.400000	1.05343e-50
689.350000	1.06283e-50
689.300000	1.07232e-50
689.250000	1.08189e-50
689.200000	1.09155e-50
689.150000	1.10129e-50
689.100000	1.11113e-50
689.050000	1.12104e-50
689.000000	1.13105e-50
688.950000	1.14115e-50
688.900000	1.15134e-50
688.850000	1.16161e-50
688.800000	1.17198e-50
688.750000	1.18245e-50
688.700000	1.193e-50
688.650000	1.20365e-50
688.600000	1.2144e-50
688.550000	1.22524e-50
688.500000	1.23618e-50
688.450000	1.24721e-50
688.400000	1.25835e-50
688.350000	1.26958e-50
688.300000	1.28091e-50
688.250000	1.29235e-50
688.200000	1.30388e-50
688.150000	1.31552e-50
688.100000	1.32727e-50
688.050000	1.33912e-50
688.000000	1.35107e-50
687.950000	1.36313e-50
687.900000	1.3753e-50
687.850000	1.38758e-50
687.800000	1.39997e-50
687.750000	1.41246e-50
687.700000	1.42507e-50
687.650000	1.43779e-50
687.600000	1.45063e-50
687.550000	1.46358e-50
687.500000	1.47664e-50
687.450000	1.48983e-50
687.400000	1.50313e-50
687.350000	1.51654e-50
687.300000	1.53008e-50
687.250000	1.54374e-50
687.200000	1.55752e-50
687.150000	1.57143e-50
687.100000	1.58545e-50
687.050000	1.59961e-50
687.000000	1.61389e-50
686.950000	1.62829e-50
686.900000	1.64283e-50
686.850000	1.65749e-50
686.800000	1.67229e-50
686.750000	1.68722e-50
686.700000	1.70228e-50
686.650000	1.71748e-50
686.600000	1.73281e-50
686.550000	1.74828e-50
686.500000	1.76388e-50
686.450000	1.77963e-50
686.400000	1.79552e-50
686.350000	1.81155e-50
686.300000	1.82772e-50
686.250000	1.84403e-50
686.200000	1.86049e-50
686.150000	1.8771e-50
686.100000	1.89386e-50
686.050000	1.91077e-50
686.000000	1.92782e-50
685.950000	1.94503e-50
685.900000	1.9624e-50
685.850000	1.97991e-50
685.800000	1.99759e-50
685.750000	2.01542e-50
685.700000	2.03341e-50
685.650000	2.05156e-50
685.600000	2.06988e-50
685.550000	2.08835e-50
685.500000	2.107e-50
685.450000	2.12581e-50
685.400000	2.14478e-50
685.350000	2.16393e-50
685.300000	2.18325e-50
685.250000	2.20273e-50
685.200000	2.2224e-50
685.150000	2.24224e-50
685.100000	2.26225e-50
685.050000	2.28245e-50
685.000000	2.30282e-50
684.950000	2.32338e-50
684.900000	2.34412e-50
684.850000	2.36504e-50
684.800000	2.38616e-50
684.750000	2.40746e-50
684.700000	2.42895e-50
684.650000	2.45063e-50
684.600000	2.47251e-50
684.550000	2.49458e-50
684.500000	2.51685e-50
684.450000	2.53931e-50
684.400000	2.56198e-50
684.350000	2.58485e-50
684.300000	2.60793e-50
684.250000	2.63121e-50
684.200000	2.65469e-50
684.150000	2.67839e-50
684.100000	2.7023e-50
684.050000	2.72642e-50
684.000000	2.75076e-50
683.950000	2.77532e-50
683.900000	2.80009e-50
683.850000	2.82509e-50
683.800000	2.85031e-50
683.750000	2.87575e-50
683.700000	2.90142e-50
683.650000	2.92732e-50
683.600000	2.95345e-50
683.550000	2.97982e-50
683.500000	3.00642e-50
683.450000	3.03325e-50
683.400000	3.06033e-50
683.350000	3.08765e-50
683.300000	3.11521e-50
683.250000	3.14302e-50
683.200000	3.17108e-50
683.150000	3.19938e-50
683.100000	3.22794e-50
683.050000	3.25676e-50
683.000000	3.28583e-50
682.950000	3.31516e-50
682.900000	3.34475e-50
682.850000	3.37461e-50
682.800000	3.40473e-50
682.750000	3.43513e-50
682.700000	3.46579e-50
682.650000	3.49673e-50
682.600000	3.52794e-50
682.550000	3.55943e-50
682.500000	3.59121e-50
682.450000	3.62327e-50
682.400000	3.65561e-50
682.350000	3.68824e-50
682.300000	3.72116e-50
682.250000	3.75438e-50
682.200000	3.78789e-50
682.150000	3.82171e-50
682.100000	3.85582e-50
682.050000	3.89024e-50
682.000000	3.92497e-50
681.950000	3.96e-50
681.900000	3.99535e-50
681.850000	4.03102e-50
681.800000	4.067e-50
681.750000	4.1033e-50
681.700000	4.13993e-50
681.650000	4.17689e-50
681.600000	4.21417e-50
681.550000	4.25179e-50
681.500000	4.28974e-50
681.450000	4.32804e-50
681.400000	4.36667e-50
681.350000	4.40565e-50
681.300000	4.44498e-50
681.250000	4.48465e-50
681.200000	4.52469e-50
681.150000	4.56507e-50
681.100000	4.60582e-50
681.050000	4.64694e-50
681.000000	4.68842e-50
680.950000	4.73027e-50
680.900000	4.77249e-50
680.850000	4.81509e-50
680.800000	4.85808e-50
680.750000	4.90144e-50
680.700000	4.94519e-50
680.650000	4.98934e-50
680.600000	5.03387e-50
680.550000	5.07881e-50
680.500000	5.12414e-50
680.450000	5.16988e-50
680.400000	5.21603e-50
680.350000	5.26259e-50
680.300000	5.30957e-50
680.250000	5.35696e-50
680.200000	5.40478e-50
680.150000	5.45303e-50
680.100000	5.5017e-50
680.050000	5.55081e-50
680.000000	5.60036e-50
679.950000	5.65035e-50
679.900000	5.70079e-50
679.850000	5.75168e-50
679.800000	5.80302e-50
679.750000	5.85482e-50
679.700000	5.90708e-50
679.650000	5.95981e-50
679.600000	6.01301e-50
679.550000	6.06668e-50
679.500000	6.12083e-50
679.450000	6.17547e-50
679.400000	6.23059e-50
679.350000	6.28621e-50
679.300000	6.34232e-50
679.250000	6.39893e-50
679.200000	6.45605e-50
679.150000	6.51368e-50
679.100000	6.57182e-50
679.050000	6.63049e-50
679.000000	6.68967e-50
678.950000	6.74939e-50
678.900000	6.80963e-50
678.850000	6.87042e-50
678.800000	6.93174e-50
678.750000	6.99362e-50
678.700000	7.05604e-50
678.650000	7.11903e-50
678.600000	7.18257e-50
678.550000	7.24669e-50
678.500000	7.31137e-50
678.450000	7.37664e-50
678.400000	7.44248e-50
678.350000	7.50891e-50
678.300000	7.57594e-50
678.250000	7.64356e-50
678.200000	7.71179e-50
678.150000	7.78063e-50
678.100000	7.85008e-50
678.050000	7.92015e-50
678.000000	7.99085e-50
677.950000	8.06218e-50
677.900000	8.13414e-50
677.850000	8.20675e-50
677.800000	8.28e-50
677.750000	8.35391e-50
677.700000	8.42848e-50
677.650000	8.50371e-50
677.600000	8.57962e-50
677.550000	8.6562e-50
677.500000	8.73347e-50
677.450000	8.81142e-50
677.400000	8.89007e-50
677.350000	8.96943e-50
677.300000	9.04949e-50
677.250000	9.13027e-50
677.200000	9.21176e-50
677.150000	9.29399e-50
677.100000	9.37695e-50
677.050000	9.46065e-50
677.000000	9.54509e-50
676.950000	9.63029e-50
676.900000	9.71626e-50
676.850000	9.80298e-50
676.800000	9.89049e-50
676.750000	9.97877e-50
676.700000	1.00678e-49
676.650000	1.01577e-49
676.600000	1.02484e-49
676.550000	1.03399e-49
676.500000	1.04321e-49
676.450000	1.05253e-49
676.400000	1.06192e-49
676.350000	1.0714e-49
676.300000	1.08096e-49
676.250000	1.09061e-49
676.200000	1.10035e-49
676.150000	1.11017e-49
676.100000	1.12008e-49
676.050000	1.13008e-49
676.000000	1.14016e-49
675.950000	1.15034e-49
675.900000	1.16061e-49
675.850000	1.17097e-49
675.800000	1.18142e-49
675.750000	1.19196e-49
675.700000	1.2026e-49
675.650000	1.21334e-49
675.600000	1.22417e-49
675.550000	1.2351e-49
675.500000	1.24612e-49
675.450000	1.25724e-49
675.400000	1.26846e-49
675.350000	1.27979e-49
675.300000	1.29121e-49
675.250000	1.30274e-49
675.200000	1.31436e-49
675.150000	1.3261e-49
675.100000	1.33793e-49
675.050000	1.34987e-49
675.000000	1.36192e-49
674.950000	1.37408e-49
674.900000	1.38634e-49
674.850000	1.39872e-49
674.800000	1.4112e-49
674.750000	1.4238e-49
674.700000	1.43651e-49
674.650000	1.44933e-49
674.600000	1.46227e-49
674.550000	1.47532e-49
674.500000	1.48849e-49
674.450000	1.50177e-49
674.400000	1.51518e-49
674.350000	1.5287e-49
674.300000	1.54235e-49
674.250000	1.55611e-49
674.200000	1.57e-49
674.150000	1.58402e-49
674.100000	1.59816e-49
674.050000	1.61242e-49
674.000000	1.62681e-49
673.950000	1.64133e-49
673.900000	1.65598e-49
673.850000	1.67076e-49
673.800000	1.68568e-49
673.750000	1.70072e-49
673.700000	1.7159e-49
673.650000	1.73122e-49
673.600000	1.74667e-49
673.550000	1.76226e-49
673.500000	1.77799e-49
673.450000	1.79386e-49
673.400000	1.80987e-49
673.350000	1.82603e-49
673.300000	1.84233e-49
673.250000	1.85877e-49
673.200000	1.87536e-49
673.150000	1.8921e-49
673.100000	1.90899e-49
673.050000	1.92603e-49
673.000000	1.94322e-49
672.950000	1.96056e-49
672.900000	1.97806e-49
672.850000	1.99572e-49
672.800000	2.01353e-49
672.750000	2.0315e-49
672.700000	2.04964e-49
672.650000	2.06793e-49
672.600000	2.08639e-49
672.550000	2.10501e-49
672.500000	2.1238e-49
672.450000	2.14276e-49
672.400000	2.16188e-49
672.350000	2.18118e-49
672.300000	2.20065e-49
672.250000	2.22029e-49
672.200000	2.24011e-49
672.150000	2.2601e-49
672.100000	2.28027e-49
672.050000	2.30063e-49
672.000000	2.32116e-49
671.950000	2.34188e-49
671.900000	2.36278e-49
671.850000	2.38387e-49
671.800000	2.40515e-49
671.750000	2.42662e-49
671.700000	2.44828e-49
671.650000	2.47013e-49
671.600000	2.49218e-49
671.550000	2.51442e-49
671.500000	2.53686e-49
671.450000	2.5595e-49
671.400000	2.58235e-49
671.350000	2.6054e-49
671.300000	2.62865e-49
671.250000	2.65212e-49
671.200000	2.67579e-49
671.150000	2.69967e-49
671.100000	2.72377e-49
671.050000	2.74808e-49
671.000000	2.77261e-49
670.950000	2.79735e-49
670.900000	2.82232e-49
670.850000	2.84751e-49
670.800000	2.87293e-49
670.750000	2.89857e-49
670.700000	2.92444e-49
670.650000	2.95054e-49
670.600000	2.97688e-49
670.550000	3.00345e-49
670.500000	3.03025e-49
670.450000	3.0573e-49
670.400000	3.08459e-49
670.350000	3.11212e-49
670.300000	3.1399e-49
670.250000	3.16792e-49
670.200000	3.1962e-49
670.150000	3.22473e-49
670.100000	3.25351e-49
670.050000	3.28255e-49
670.000000	3.31185e-49
669.950000	3.3414e-49
669.900000	3.37123e-49
669.850000	3.40132e-49
669.800000	3.43168e-49
669.750000	3.46231e-49
669.700000	3.49321e-49
669.650000	3.52439e-49
669.600000	3.55584e-49
669.550000	3.58758e-49
669.500000	3.6196e-49
669.450000	3.65191e-49
669.400000	3.6845e-49
669.350000	3.71739e-49
669.300000	3.75057e-49
669.250000	3.78404e-49
669.200000	3.81782e-49
669.150000	3.85189e-49
669.100000	3.88627e-49
669.050000	3.92096e-49
669.000000	3.95595e-49
668.950000	3.99126e-49
668.900000	4.02688e-49
668.850000	4.06283e-49
668.800000	4.09909e-49
668.750000	4.13567e-49
668.700000	4.17259e-49
668.650000	4.20983e-49
668.600000	4.2474e-49
668.550000	4.28531e-49
668.500000	4.32356e-49
668.450000	4.36215e-49
668.400000	4.40108e-49
668.350000	4.44036e-49
668.300000	4.47999e-49
668.250000	4.51998e-49
668.200000	4.56032e-49
668.150000	4.60102e-49
668.100000	4.64209e-49
668.050000	4.68352e-49
668.000000	4.72532e-49
667.950000	4.7675e-49
667.900000	4.81005e-49
667.850000	4.85298e-49
667.800000	4.89629e-49
667.750000	4.93999e-49
667.700000	4.98409e-49
667.650000	5.02857e-49
667.600000	5.07345e-49
667.550000	5.11873e-49
667.500000	5.16442e-49
667.450000	5.21051e-49
667.400000	5.25702e-49
667.350000	5.30394e-49
667.300000	5.35128e-49
667.250000	5.39904e-49
667.200000	5.44722e-49
667.150000	5.49584e-49
667.100000	5.54489e-49
667.050000	5.59438e-49
667.000000	5.64431e-49
666.950000	5.69469e-49
666.900000	5.74552e-49
666.850000	5.7968e-49
666.800000	5.84853e-49
666.750000	5.90073e-49
666.700000	5.9534e-49
666.650000	6.00653e-49
666.600000	6.06014e-49
666.550000	6.11423e-49
666.500000	6.1688e-49
666.450000	6.22386e-49
666.400000	6.2794e-49
666.350000	6.33545e-49
666.300000	6.39199e-49
666.250000	6.44904e-49
666.200000	6.5066e-49
666.150000	6.56467e-49
666.100000	6.62326e-49
666.050000	6.68238e-49
666.000000	6.74202e-49
665.950000	6.80219e-49
665.900000	6.8629e-49
665.850000	6.92415e-49
665.800000	6.98595e-49
665.750000	7.0483e-49
665.700000	7.11121e-49
665.650000	7.17468e-49
665.600000	7.23871e-49
665.550000	7.30332e-49
665.500000	7.3685e-49
665.450000	7.43426e-49
665.400000	7.50061e-49
665.350000	7.56756e-49
665.300000	7.6351e-49
665.250000	7.70324e-49
665.200000	7.77199e-49
665.150000	7.84136e-49
665.100000	7.91134e-49
665.050000	7.98195e-49
665.000000	8.05319e-49
664.950000	8.12506e-49
664.900000	8.19758e-49
664.850000	8.27074e-49
664.800000	8.34456e-49
664.750000	8.41903e-49
664.700000	8.49417e-49
664.650000	8.56998e-49
664.600000	8.64647e-49
664.550000	8.72364e-49
664.500000	8.8015e-49
664.450000	8.88005e-49
664.400000	8.9593e-49
664.350000	9.03927e-49
664.300000	9.11994e-49
664.250000	9.20134e-49
664.200000	9.28346e-49
664.150000	9.36631e-49
664.100000	9.4499e-49
664.050000	9.53424e-49
664.000000	9.61934e-49
663.950000	9.70519e-49
663.900000	9.7918e-49
663.850000	9.8792e-49
663.800000	9.96737e-49
663.750000	1.00563e-48
663.700000	1.01461e-48
663.650000	1.02366e-48
663.600000	1.0328e-48
663.550000	1.04202e-48
663.500000	1.05132e-48
663.450000	1.0607e-48
663.400000	1.07017e-48
663.350000	1.07972e-48
663.300000	1.08935e-48
663.250000	1.09908e-48
663.200000	1.10888e-48
663.150000	1.11878e-48
663.100000	1.12877e-48
663.050000	1.13884e-48
663.000000	1.149e-48
662.950000	1.15926e-48
662.900000	1.1696e-48
662.850000	1.18004e-48
662.800000	1.19057e-48
662.750000	1.2012e-48
662.700000	1.21192e-48
662.650000	1.22274e-48
662.600000	1.23365e-48
662.550000	1.24466e-48
662.500000	1.25577e-48
662.450000	1.26698e-48
662.400000	1.27828e-48
662.350000	1.28969e-48
662.300000	1.3012e-48
662.250000	1.31281e-48
662.200000	1.32453e-48
662.150000	1.33635e-48
662.100000	1.34828e-48
662.050000	1.36031e-48
662.000000	1.37245e-48
661.950000	1.3847e-48
661.900000	1.39706e-48
661.850000	1.40953e-48
661.800000	1.42211e-48
661.750000	1.4348e-48
661.700000	1.4476e-48
661.650000	1.46052e-48
661.600000	1.47356e-48
661.550000	1.48671e-48
661.500000	1.49998e-48
661.450000	1.51336e-48
661.400000	1.52687e-48
661.350000	1.5405e-48
661.300000	1.55425e-48
661.250000	1.56812e-48
661.200000	1.58211e-48
661.150000	1.59623e-48
661.100000	1.61048e-48
661.050000	1.62485e-48
661.000000	1.63935e-48
660.950000	1.65398e-48
660.900000	1.66874e-48
660.850000	1.68364e-48
660.800000	1.69866e-48
660.750000	1.71382e-48
660.700000	1.72912e-48
660.650000	1.74455e-48
660.600000	1.76012e-48
660.550000	1.77583e-48
660.500000	1.79167e-48
660.450000	1.80766e-48
660.400000	1.8238e-48
660.350000	1.84007e-48
660.300000	1.85649e-48
660.250000	1.87306e-48
660.200000	1.88978e-48
660.150000	1.90664e-48
660.100000	1.92366e-48
660.050000	1.94083e-48
660.000000	1.95815e-48
659.950000	1.97563e-48
659.900000	1.99326e-48
659.850000	2.01105e-48
659.800000	2.02899e-48
659.750000	2.0471e-48
659.700000	2.06537e-48
659.650000	2.0838e-48
659.600000	2.1024e-48
659.550000	2.12116e-48
659.500000	2.14009e-48
659.450000	2.15919e-48
659.400000	2.17846e-48
659.350000	2.1979e-48
659.300000	2.21752e-48
659.250000	2.23731e-48
659.200000	2.25728e-48
659.150000	2.27742e-48
659.100000	2.29774e-48
659.050000	2.31825e-48
659.000000	2.33894e-48
658.950000	2.35981e-48
658.900000	2.38087e-48
658.850000	2.40212e-48
658.800000	2.42356e-48
658.750000	2.44519e-48
658.700000	2.46701e-48
658.650000	2.48903e-48
658.600000	2.51124e-48
658.550000	2.53365e-48
658.500000	2.55626e-48
658.450000	2.57907e-48
658.400000	2.60209e-48
658.350000	2.62531e-48
658.300000	2.64874e-48
658.250000	2.67238e-48
658.200000	2.69623e-48
658.150000	2.72029e-48
658.100000	2.74457e-48
658.050000	2.76906e-48
658.000000	2.79378e-48
657.950000	2.81871e-48
657.900000	2.84386e-48
657.850000	2.86924e-48
657.800000	2.89485e-48
657.750000	2.92068e-48
657.700000	2.94675e-48
657.650000	2.97305e-48
657.600000	2.99958e-48
657.550000	3.02635e-48
657.500000	3.05336e-48
657.450000	3.0806e-48
657.400000	3.1081e-48
657.350000	3.13583e-48
657.300000	3.16382e-48
657.250000	3.19205e-48
657.200000	3.22054e-48
657.150000	3.24928e-48
657.100000	3.27828e-48
657.050000	3.30753e-48
657.000000	3.33705e-48
656.950000	3.36683e-48
656.900000	3.39688e-48
656.850000	3.42719e-48
656.800000	3.45778e-48
656.750000	3.48864e-48
656.700000	3.51977e-48
656.650000	3.55118e-48
656.600000	3.58287e-48
656.550000	3.61485e-48
656.500000	3.64711e-48
656.450000	3.67965e-48
656.400000	3.71249e-48
656.350000	3.74562e-48
656.300000	3.77905e-48
656.250000	3.81277e-48
656.200000	3.8468e-48
656.150000	3.88113e-48
656.100000	3.91577e-48
656.050000	3.95071e-48
656.000000	3.98597e-48
655.950000	4.02154e-48
655.900000	4.05743e-48
655.850000	4.09364e-48
655.800000	4.13017e-48
655.750000	4.16703e-48
655.700000	4.20421e-48
655.650000	4.24173e-48
655.600000	4.27959e-48
655.550000	4.31778e-48
655.500000	4.35631e-48
655.450000	4.39519e-48
655.400000	4.43441e-48
655.350000	4.47398e-48
655.300000	4.51391e-48
655.250000	4.55419e-48
655.200000	4.59483e-48
655.150000	4.63584e-48
655.100000	4.67721e-48
655.050000	4.71895e-48
655.000000	4.76106e-48
654.950000	4.80355e-48
654.900000	4.84642e-48
654.850000	4.88966e-48
654.800000	4.9333e-48
654.750000	4.97733e-48
654.700000	5.02174e-48
654.650000	5.06656e-48
654.600000	5.11177e-48
654.550000	5.15739e-48
654.500000	5.20341e-48
654.450000	5.24985e-48
654.400000	5.2967e-48
654.350000	5.34397e-48
654.300000	5.39166e-48
654.250000	5.43977e-48
654.200000	5.48832e-48
654.150000	5.53729e-48
654.100000	5.58671e-48
654.050000	5.63656e-48
654.000000	5.68686e-48
653.950000	5.73761e-48
653.900000	5.78881e-48
653.850000	5.84047e-48
653.800000	5.89259e-48
653.750000	5.94518e-48
653.700000	5.99823e-48
653.650000	6.05176e-48
653.600000	6.10577e-48
653.550000	6.16025e-48
653.500000	6.21523e-48
653.450000	6.27069e-48
653.400000	6.32665e-48
653.350000	6.38311e-48
653.300000	6.44007e-48
653.250000	6.49754e-48
653.200000	6.55552e-48
653.150000	6.61403e-48
653.100000	6.67305e-48
653.050000	6.7326e-48
653.000000	6.79268e-48
652.950000	6.8533e-48
652.900000	6.91445e-48
652.850000	6.97616e-48
652.800000	7.03841e-48
652.750000	7.10122e-48
652.700000	7.16459e-48
652.650000	7.22853e-48
652.600000	7.29303e-48
652.550000	7.35811e-48
652.500000	7.42378e-48
652.450000	7.49003e-48
652.400000	7.55686e-48
652.350000	7.6243e-48
652.300000	7.69234e-48
652.250000	7.76098e-48
652.200000	7.83024e-48
652.150000	7.90012e-48
652.100000	7.97061e-48
652.050000	8.04174e-48
652.000000	8.11351e-48
651.950000	8.18591e-48
651.900000	8.25896e-48
651.850000	8.33266e-48
651.800000	8.40702e-48
651.750000	8.48204e-48
651.700000	8.55773e-48
651.650000	8.6341e-48
651.600000	8.71115e-48
651.550000	8.78888e-48
651.500000	8.86731e-48
651.450000	8.94644e-48
651.400000	9.02628e-48
651.350000	9.10682e-48
651.300000	9.18809e-48
651.250000	9.27008e-48
651.200000	9.35281e-48
651.150000	9.43627e-48
651.100000	9.52047e-48
651.050000	9.60543e-48
651.000000	9.69115e-48
650.950000	9.77763e-48
650.900000	9.86488e-48
650.850000	9.95291e-48
650.800000	1.00417e-47
650.750000	1.01313e-47
650.700000	1.02217e-47
650.650000	1.0313e-47
650.600000	1.0405e-47
650.550000	1.04978e-47
650.500000	1.05915e-47
650.450000	1.0686e-47
650.400000	1.07814e-47
650.350000	1.08776e-47
650.300000	1.09747e-47
650.250000	1.10726e-47
650.200000	1.11714e-47
650.150000	1.12711e-47
650.100000	1.13717e-47
650.050000	1.14731e-47
650.000000	1.15755e-47
649.950000	1.16788e-47
649.900000	1.1783e-47
649.850000	1.18882e-47
649.800000	1.19943e-47
649.750000	1.21013e-47
649.700000	1.22093e-47
649.650000	1.23182e-47
649.600000	1.24282e-47
649.550000	1.25391e-47
649.500000	1.2651e-47
649.450000	1.27639e-47
649.400000	1.28778e-47
649.350000	1.29927e-47
649.300000	1.31086e-47
649.250000	1.32256e-47
649.200000	1.33436e-47
649.150000	1.34627e-47
649.100000	1.35828e-47
649.050000	1.3704e-47
649.000000	1.38263e-47
648.950000	1.39497e-47
648.900000	1.40742e-47
648.850000	1.41997e-47
648.800000	1.43265e-47
648.750000	1.44543e-47
648.700000	1.45833e-47
648.650000	1.47134e-47
648.600000	1.48447e-47
648.550000	1.49772e-47
648.500000	1.51108e-47
648.450000	1.52457e-47
648.400000	1.53817e-47
648.350000	1.5519e-47
648.300000	1.56574e-47
648.250000	1.57972e-47
648.200000	1.59381e-47
648.150000	1.60803e-47
648.100000	1.62238e-47
648.050000	1.63686e-47
648.000000	1.65147e-47
647.950000	1.6662e-47
647.900000	1.68107e-47
647.850000	1.69607e-47
647.800000	1.71121e-47
647.750000	1.72648e-47
647.700000	1.74188e-47
647.650000	1.75743e-47
647.600000	1.77311e-47
647.550000	1.78893e-47
647.500000	1.80489e-47
647.450000	1.821e-47
647.400000	1.83725e-47
647.350000	1.85364e-47
647.300000	1.87018e-47
647.250000	1.88687e-47
647.200000	1.90371e-47
647.150000	1.9207e-47
647.100000	1.93784e-47
647.050000	1.95513e-47
647.000000	1.97257e-47
646.950000	1.99018e-47
646.900000	2.00793e-47
646.850000	2.02585e-47
646.800000	2.04393e-47
646.750000	2.06217e-47
646.700000	2.08057e-47
646.650000	2.09913e-47
646.600000	2.11787e-47
646.550000	2.13676e-47
646.500000	2.15583e-47
646.450000	2.17507e-47
646.400000	2.19448e-47
646.350000	2.21406e-47
646.300000	2.23381e-47
646.250000	2.25375e-47
646.200000	2.27386e-47
646.150000	2.29415e-47
646.100000	2.31462e-47
646.050000	2.33527e-47
646.000000	2.35611e-47
645.950000	2.37713e-47
645.900000	2.39835e-47
645.850000	2.41975e-47
645.800000	2.44134e-47
645.750000	2.46312e-47
645.700000	2.4851e-47
645.650000	2.50728e-47
645.600000	2.52965e-47
645.550000	2.55222e-47
645.500000	2.575e-47
645.450000	2.59797e-47
645.400000	2.62116e-47
645.350000	2.64454e-47
645.300000	2.66814e-47
645.250000	2.69195e-47
645.200000	2.71597e-47
645.150000	2.74021e-47
645.100000	2.76466e-47
645.050000	2.78933e-47
645.000000	2.81422e-47
644.950000	2.83933e-47
644.900000	2.86466e-47
644.850000	2.89022e-47
644.800000	2.91601e-47
644.750000	2.94203e-47
644.700000	2.96829e-47
644.650000	2.99477e-47
644.600000	3.02149e-47
644.550000	3.04845e-47
644.500000	3.07566e-47
644.450000	3.1031e-47
644.400000	3.13079e-47
644.350000	3.15873e-47
644.300000	3.18691e-47
644.250000	3.21535e-47
644.200000	3.24404e-47
644.150000	3.27298e-47
644.100000	3.30219e-47
644.050000	3.33165e-47
644.000000	3.36138e-47
643.950000	3.39138e-47
643.900000	3.42164e-47
643.850000	3.45217e-47
643.800000	3.48297e-47
643.750000	3.51405e-47
643.700000	3.54541e-47
643.650000	3.57704e-47
643.600000	3.60896e-47
643.550000	3.64116e-47
643.500000	3.67365e-47
643.450000	3.70643e-47
643.400000	3.7395e-47
643.350000	3.77287e-47
643.300000	3.80654e-47
643.250000	3.8405e-47
643.200000	3.87477e-47
643.150000	3.90934e-47
643.100000	3.94423e-47
643.050000	3.97942e-47
643.000000	4.01493e-47
642.950000	4.05075e-47
642.900000	4.0869e-47
642.850000	4.12337e-47
642.800000	4.16016e-47
642.750000	4.19728e-47
642.700000	4.23473e-47
642.650000	4.27252e-47
642.600000	4.31064e-47
642.550000	4.3491e-47
642.500000	4.38791e-47
642.450000	4.42706e-47
642.400000	4.46656e-47
642.350000	4.50642e-47
642.300000	4.54663e-47
642.250000	4.5872e-47
642.200000	4.62813e-47
642.150000	4.66942e-47
642.100000	4.71109e-47
642.050000	4.75312e-47
642.000000	4.79553e-47
641.950000	4.83832e-47
641.900000	4.88149e-47
641.850000	4.92505e-47
641.800000	4.969e-47
641.750000	5.01333e-47
641.700000	5.05807e-47
641.650000	5.1032e-47
641.600000	5.14873e-47
641.550000	5.19467e-47
641.500000	5.24102e-47
641.450000	5.28779e-47
641.400000	5.33497e-47
641.350000	5.38257e-47
641.300000	5.4306e-47
641.250000	5.47905e-47
641.200000	5.52794e-47
641.150000	5.57727e-47
641.100000	5.62703e-47
641.050000	5.67724e-47
641.000000	5.7279e-47
640.950000	5.779e-47
640.900000	5.83057e-47
640.850000	5.88259e-47
640.800000	5.93508e-47
640.750000	5.98804e-47
640.700000	6.04147e-47
640.650000	6.09537e-47
640.600000	6.14976e-47
640.550000	6.20463e-47
640.500000	6.25999e-47
640.450000	6.31585e-47
640.400000	6.3722e-47
640.350000	6.42906e-47
640.300000	6.48642e-47
640.250000	6.5443e-47
640.200000	6.60269e-47
640.150000	6.6616e-47
640.100000	6.72104e-47
640.050000	6.78101e-47
640.000000	6.84152e-47
639.950000	6.90256e-47
639.900000	6.96415e-47
639.850000	7.02629e-47
639.800000	7.08898e-47
639.750000	7.15223e-47
639.700000	7.21605e-47
639.650000	7.28043e-47
639.600000	7.34539e-47
639.550000	7.41093e-47
639.500000	7.47706e-47
639.450000	7.54377e-47
639.400000	7.61108e-47
639.350000	7.67899e-47
639.300000	7.74751e-47
639.250000	7.81663e-47
639.200000	7.88638e-47
639.150000	7.95674e-47
639.100000	8.02774e-47
639.050000	8.09937e-47
639.000000	8.17163e-47
638.950000	8.24454e-47
638.900000	8.31811e-47
638.850000	8.39232e-47
638.800000	8.4672e-47
638.750000	8.54275e-47
638.700000	8.61897e-47
638.650000	8.69588e-47
638.600000	8.77347e-47
638.550000	8.85175e-47
638.500000	8.93073e-47
638.450000	9.01041e-47
638.400000	9.0908e-47
638.350000	9.17192e-47
638.300000	9.25375e-47
638.250000	9.33632e-47
638.200000	9.41962e-47
638.150000	9.50367e-47
638.100000	9.58846e-47
638.050000	9.67401e-47
638.000000	9.76033e-47
637.950000	9.84741e-47
637.900000	9.93528e-47
637.850000	1.00239e-46
637.800000	1.01134e-46
637.750000	1.02036e-46
637.700000	1.02946e-46
637.650000	1.03865e-46
637.600000	1.04792e-46
637.550000	1.05727e-46
637.500000	1.0667e-46
637.450000	1.07622e-46
637.400000	1.08582e-46
637.350000	1.09551e-46
637.300000	1.10528e-46
637.250000	1.11514e-46
637.200000	1.12509e-46
637.150000	1.13513e-46
637.100000	1.14526e-46
637.050000	1.15548e-46
637.000000	1.16579e-46
636.950000	1.17619e-46
636.900000	1.18668e-46
636.850000	1.19727e-46
636.800000	1.20795e-46
636.750000	1.21873e-46
636.700000	1.2296e-46
636.650000	1.24058e-46
636.600000	1.25164e-46
636.550000	1.26281e-46
636.500000	1.27408e-46
636.450000	1.28545e-46
636.400000	1.29691e-46
636.350000	1.30849e-46
636.300000	1.32016e-46
636.250000	1.33194e-46
636.200000	1.34382e-46
636.150000	1.35581e-46
636.100000	1.36791e-46
636.050000	1.38011e-46
636.000000	1.39243e-46
635.950000	1.40485e-46
635.900000	1.41739e-46
635.850000	1.43003e-46
635.800000	1.44279e-46
635.750000	1.45566e-46
635.700000	1.46865e-46
635.650000	1.48176e-46
635.600000	1.49498e-46
635.550000	1.50831e-46
635.500000	1.52177e-46
635.450000	1.53535e-46
635.400000	1.54905e-46
635.350000	1.56287e-46
635.300000	1.57681e-46
635.250000	1.59088e-46
635.200000	1.60508e-46
635.150000	1.6194e-46
635.100000	1.63384e-46
635.050000	1.64842e-46
635.000000	1.66313e-46
634.950000	1.67797e-46
634.900000	1.69294e-46
634.850000	1.70804e-46
634.800000	1.72328e-46
634.750000	1.73866e-46
634.700000	1.75417e-46
634.650000	1.76982e-46
634.600000	1.78561e-46
634.550000	1.80154e-46
634.500000	1.81762e-46
634.450000	1.83383e-46
634.400000	1.85019e-46
634.350000	1.8667e-46
634.300000	1.88336e-46
634.250000	1.90016e-46
634.200000	1.91711e-46
634.150000	1.93422e-46
634.100000	1.95147e-46
634.050000	1.96889e-46
634.000000	1.98645e-46
633.950000	2.00417e-46
633.900000	2.02206e-46
633.850000	2.0401e-46
633.800000	2.0583e-46
633.750000	2.07666e-46
633.700000	2.09519e-46
633.650000	2.11388e-46
633.600000	2.13274e-46
633.550000	2.15177e-46
633.500000	2.17097e-46
633.450000	2.19034e-46
633.400000	2.20988e-46
633.350000	2.2296e-46
633.300000	2.24949e-46
633.250000	2.26956e-46
633.200000	2.28981e-46
633.150000	2.31024e-46
633.100000	2.33085e-46
633.050000	2.35164e-46
633.000000	2.37263e-46
632.950000	2.39379e-46
632.900000	2.41515e-46
632.850000	2.4367e-46
632.800000	2.45844e-46
632.750000	2.48037e-46
632.700000	2.5025e-46
632.650000	2.52483e-46
632.600000	2.54735e-46
632.550000	2.57008e-46
632.500000	2.59301e-46
632.450000	2.61615e-46
632.400000	2.63949e-46
632.350000	2.66304e-46
632.300000	2.68679e-46
632.250000	2.71077e-46
632.200000	2.73495e-46
632.150000	2.75935e-46
632.100000	2.78397e-46
632.050000	2.80881e-46
632.000000	2.83387e-46
631.950000	2.85915e-46
631.900000	2.88466e-46
631.850000	2.91039e-46
631.800000	2.93636e-46
631.750000	2.96256e-46
631.700000	2.98899e-46
631.650000	3.01566e-46
631.600000	3.04256e-46
631.550000	3.06971e-46
631.500000	3.09709e-46
631.450000	3.12472e-46
631.400000	3.1526e-46
631.350000	3.18073e-46
631.300000	3.20911e-46
631.250000	3.23774e-46
631.200000	3.26662e-46
631.150000	3.29577e-46
631.100000	3.32517e-46
631.050000	3.35484e-46
631.000000	3.38477e-46
630.950000	3.41497e-46
630.900000	3.44543e-46
630.850000	3.47617e-46
630.800000	3.50718e-46
630.750000	3.53847e-46
630.700000	3.57004e-46
630.650000	3.60189e-46
630.600000	3.63403e-46
630.550000	3.66645e-46
630.500000	3.69916e-46
630.450000	3.73216e-46
630.400000	3.76546e-46
630.350000	3.79905e-46
630.300000	3.83295e-46
630.250000	3.86714e-46
630.200000	3.90164e-46
630.150000	3.93645e-46
630.100000	3.97157e-46
630.050000	4.00701e-46
630.000000	4.04275e-46
629.950000	4.07882e-46
629.900000	4.11521e-46
629.850000	4.15193e-46
629.800000	4.18897e-46
629.750000	4.22634e-46
629.700000	4.26404e-46
629.650000	4.30209e-46
629.600000	4.34047e-46
629.550000	4.37919e-46
629.500000	4.41826e-46
629.450000	4.45768e-46
629.400000	4.49745e-46
629.350000	4.53757e-46
629.300000	4.57805e-46
629.250000	4.6189e-46
629.200000	4.6601e-46
629.150000	4.70168e-46
629.100000	4.74362e-46
629.050000	4.78594e-46
629.000000	4.82864e-46
628.950000	4.87172e-46
628.900000	4.91518e-46
628.850000	4.95903e-46
628.800000	5.00328e-46
628.750000	5.04791e-46
628.700000	5.09295e-46
628.650000	5.13838e-46
628.600000	5.18422e-46
628.550000	5.23047e-46
628.500000	5.27714e-46
628.450000	5.32422e-46
628.400000	5.37172e-46
628.350000	5.41964e-46
628.300000	5.46799e-46
628.250000	5.51677e-46
628.200000	5.56599e-46
628.150000	5.61565e-46
628.100000	5.66575e-46
628.050000	5.71629e-46
628.000000	5.76729e-46
627.950000	5.81874e-46
627.900000	5.87065e-46
627.850000	5.92303e-46
627.800000	5.97587e-46
627.750000	6.02918e-46
627.700000	6.08297e-46
627.650000	6.13724e-46
627.600000	6.19199e-46
627.550000	6.24723e-46
627.500000	6.30296e-46
627.450000	6.35919e-46
627.400000	6.41593e-46
627.350000	6.47316e-46
627.300000	6.53091e-46
627.250000	6.58918e-46
627.200000	6.64796e-46
627.150000	6.70727e-46
627.100000	6.76711e-46
627.050000	6.82748e-46
627.000000	6.88839e-46
626.950000	6.94984e-46
626.900000	7.01184e-46
626.850000	7.07439e-46
626.800000	7.13751e-46
626.750000	7.20118e-46
626.700000	7.26543e-46
626.650000	7.33024e-46
626.600000	7.39564e-46
626.550000	7.46161e-46
626.500000	7.52818e-46
626.450000	7.59534e-46
626.400000	7.6631e-46
626.350000	7.73146e-46
626.300000	7.80044e-46
626.250000	7.87003e-46
626.200000	7.94024e-46
626.150000	8.01107e-46
626.100000	8.08254e-46
626.050000	8.15465e-46
626.000000	8.2274e-46
625.950000	8.30079e-46
625.900000	8.37485e-46
625.850000	8.44956e-46
625.800000	8.52494e-46
625.750000	8.60099e-46
625.700000	8.67772e-46
625.650000	8.75514e-46
625.600000	8.83324e-46
625.550000	8.91204e-46
625.500000	8.99155e-46
625.450000	9.07176e-46
625.400000	9.15269e-46
625.350000	9.23435e-46
625.300000	9.31673e-46
625.250000	9.39984e-46
625.200000	9.4837e-46
625.150000	9.5683e-46
625.100000	9.65366e-46
625.050000	9.73978e-46
625.000000	9.82667e-46
624.950000	9.91433e-46
624.900000	1.00028e-45
624.850000	1.0092e-45
624.800000	1.0182e-45
624.750000	1.02729e-45
624.700000	1.03645e-45
624.650000	1.0457e-45
624.600000	1.05503e-45
624.550000	1.06444e-45
624.500000	1.07394e-45
624.450000	1.08352e-45
624.400000	1.09318e-45
624.350000	1.10293e-45
624.300000	1.11277e-45
624.250000	1.1227e-45
624.200000	1.13272e-45
624.150000	1.14282e-45
624.100000	1.15302e-45
624.050000	1.1633e-45
624.000000	1.17368e-45
623.950000	1.18415e-45
623.900000	1.19471e-45
623.850000	1.20537e-45
623.800000	1.21612e-45
623.750000	1.22697e-45
623.700000	1.23792e-45
623.650000	1.24896e-45
623.600000	1.2601e-45
623.550000	1.27135e-45
623.500000	1.28269e-45
623.450000	1.29413e-45
623.400000	1.30567e-45
623.350000	1.31732e-45
623.300000	1.32907e-45
623.250000	1.34093e-45
623.200000	1.35289e-45
623.150000	1.36496e-45
623.100000	1.37714e-45
623.050000	1.38942e-45
623.000000	1.40182e-45
622.950000	1.41432e-45
622.900000	1.42694e-45
622.850000	1.43967e-45
622.800000	1.45251e-45
622.750000	1.46547e-45
622.700000	1.47854e-45
622.650000	1.49173e-45
622.600000	1.50504e-45
622.550000	1.51847e-45
622.500000	1.53201e-45
622.450000	1.54568e-45
622.400000	1.55947e-45
622.350000	1.57338e-45
622.300000	1.58742e-45
622.250000	1.60158e-45
622.200000	1.61586e-45
622.150000	1.63028e-45
622.100000	1.64482e-45
622.050000	1.65949e-45
622.000000	1.6743e-45
621.950000	1.68923e-45
621.900000	1.7043e-45
621.850000	1.71951e-45
621.800000	1.73485e-45
621.750000	1.75032e-45
621.700000	1.76594e-45
621.650000	1.78169e-45
621.600000	1.79758e-45
621.550000	1.81362e-45
621.500000	1.8298e-45
621.450000	1.84612e-45
621.400000	1.86259e-45
621.350000	1.87921e-45
621.300000	1.89597e-45
621.250000	1.91288e-45
621.200000	1.92995e-45
621.150000	1.94716e-45
621.100000	1.96453e-45
621.050000	1.98206e-45
621.000000	1.99974e-45
620.950000	2.01758e-45
620.900000	2.03558e-45
620.850000	2.05373e-45
620.800000	2.07205e-45
620.750000	2.09054e-45
620.700000	2.10919e-45
620.650000	2.128e-45
620.600000	2.14699e-45
620.550000	2.16614e-45
620.500000	2.18546e-45
620.450000	2.20496e-45
620.400000	2.22463e-45
620.350000	2.24447e-45
620.300000	2.26449e-45
620.250000	2.28469e-45
620.200000	2.30507e-45
620.150000	2.32564e-45
620.100000	2.34638e-45
620.050000	2.36731e-45
620.000000	2.38843e-45
619.950000	2.40974e-45
619.900000	2.43123e-45
619.850000	2.45292e-45
619.800000	2.4748e-45
619.750000	2.49688e-45
619.700000	2.51915e-45
619.650000	2.54162e-45
619.600000	2.5643e-45
619.550000	2.58717e-45
619.500000	2.61025e-45
619.450000	2.63353e-45
619.400000	2.65703e-45
619.350000	2.68073e-45
619.300000	2.70464e-45
619.250000	2.72877e-45
619.200000	2.75311e-45
619.150000	2.77767e-45
619.100000	2.80245e-45
619.050000	2.82745e-45
619.000000	2.85267e-45
618.950000	2.87811e-45
618.900000	2.90379e-45
618.850000	2.92969e-45
618.800000	2.95583e-45
618.750000	2.98219e-45
618.700000	3.00879e-45
618.650000	3.03563e-45
618.600000	3.06271e-45
618.550000	3.09003e-45
618.500000	3.1176e-45
618.450000	3.14541e-45
618.400000	3.17347e-45
618.350000	3.20177e-45
618.300000	3.23033e-45
618.250000	3.25915e-45
618.200000	3.28822e-45
618.150000	3.31755e-45
618.100000	3.34715e-45
618.050000	3.37701e-45
618.000000	3.40713e-45
617.950000	3.43752e-45
617.900000	3.46819e-45
617.850000	3.49912e-45
617.800000	3.53034e-45
617.750000	3.56183e-45
617.700000	3.5936e-45
617.650000	3.62566e-45
617.600000	3.658e-45
617.550000	3.69063e-45
617.500000	3.72355e-45
617.450000	3.75676e-45
617.400000	3.79028e-45
617.350000	3.82409e-45
617.300000	3.8582e-45
617.250000	3.89261e-45
617.200000	3.92734e-45
617.150000	3.96237e-45
617.100000	3.99771e-45
617.050000	4.03337e-45
617.000000	4.06935e-45
616.950000	4.10565e-45
616.900000	4.14227e-45
616.850000	4.17922e-45
616.800000	4.2165e-45
616.750000	4.25412e-45
616.700000	4.29206e-45
616.650000	4.33035e-45
616.600000	4.36898e-45
616.550000	4.40795e-45
616.500000	4.44727e-45
616.450000	4.48694e-45
616.400000	4.52696e-45
616.350000	4.56734e-45
616.300000	4.60808e-45
616.250000	4.64919e-45
616.200000	4.69066e-45
616.150000	4.7325e-45
616.100000	4.77472e-45
616.050000	4.81731e-45
616.000000	4.86028e-45
615.950000	4.90363e-45
615.900000	4.94737e-45
615.850000	4.9915e-45
615.800000	5.03603e-45
615.750000	5.08095e-45
615.700000	5.12627e-45
615.650000	5.172e-45
615.600000	5.21813e-45
615.550000	5.26468e-45
615.500000	5.31164e-45
615.450000	5.35902e-45
615.400000	5.40682e-45
615.350000	5.45505e-45
615.300000	5.50371e-45
615.250000	5.5528e-45
615.200000	5.60233e-45
615.150000	5.6523e-45
615.100000	5.70272e-45
615.050000	5.75359e-45
615.000000	5.80491e-45
614.950000	5.85669e-45
614.900000	5.90893e-45
614.850000	5.96164e-45
614.800000	6.01482e-45
614.750000	6.06847e-45
614.700000	6.1226e-45
614.650000	6.17721e-45
614.600000	6.23231e-45
614.550000	6.28791e-45
614.500000	6.34399e-45
614.450000	6.40058e-45
614.400000	6.45767e-45
614.350000	6.51528e-45
614.300000	6.57339e-45
614.250000	6.63202e-45
614.200000	6.69118e-45
614.150000	6.75087e-45
614.100000	6.81108e-45
614.050000	6.87184e-45
614.000000	6.93313e-45
613.950000	6.99497e-45
613.900000	7.05737e-45
613.850000	7.12032e-45
613.800000	7.18383e-45
613.750000	7.24791e-45
613.700000	7.31256e-45
613.650000	7.37779e-45
613.600000	7.4436e-45
613.550000	7.50999e-45
613.500000	7.57698e-45
613.450000	7.64456e-45
613.400000	7.71275e-45
613.350000	7.78155e-45
613.300000	7.85096e-45
613.250000	7.92099e-45
613.200000	7.99164e-45
613.150000	8.06292e-45
613.100000	8.13484e-45
613.050000	8.2074e-45
613.000000	8.28061e-45
612.950000	8.35447e-45
612.900000	8.42899e-45
612.850000	8.50417e-45
612.800000	8.58003e-45
612.750000	8.65656e-45
612.700000	8.73378e-45
612.650000	8.81168e-45
612.600000	8.89028e-45
612.550000	8.96957e-45
612.500000	9.04958e-45
612.450000	9.1303e-45
612.400000	9.21174e-45
612.350000	9.2939e-45
612.300000	9.3768e-45
612.250000	9.46044e-45
612.200000	9.54482e-45
612.150000	9.62996e-45
612.100000	9.71586e-45
612.050000	9.80252e-45
612.000000	9.88995e-45
611.950000	9.97817e-45
611.900000	1.00672e-44
611.850000	1.0157e-44
611.800000	1.02476e-44
611.750000	1.0339e-44
611.700000	1.04312e-44
611.650000	1.05242e-44
611.600000	1.06181e-44
611.550000	1.07128e-44
611.500000	1.08084e-44
611.450000	1.09048e-44
611.400000	1.1002e-44
611.350000	1.11002e-44
611.300000	1.11992e-44
611.250000	1.12991e-44
611.200000	1.13998e-44
611.150000	1.15015e-44
611.100000	1.16041e-44
611.050000	1.17076e-44
611.000000	1.1812e-44
610.950000	1.19174e-44
610.900000	1.20237e-44
610.850000	1.21309e-44
610.800000	1.22391e-44
610.750000	1.23483e-44
610.700000	1.24585e-44
610.650000	1.25696e-44
610.600000	1.26817e-44
610.550000	1.27948e-44
610.500000	1.29089e-44
610.450000	1.30241e-44
610.400000	1.31402e-44
610.350000	1.32574e-44
610.300000	1.33757e-44
610.250000	1.3495e-44
610.200000	1.36154e-44
610.150000	1.37368e-44
610.100000	1.38593e-44
610.050000	1.39829e-44
610.000000	1.41077e-44
609.950000	1.42335e-44
609.900000	1.43605e-44
609.850000	1.44885e-44
609.800000	1.46178e-44
609.750000	1.47481e-44
609.700000	1.48797e-44
609.650000	1.50124e-44
609.600000	1.51463e-44
609.550000	1.52814e-44
609.500000	1.54177e-44
609.450000	1.55552e-44
609.400000	1.5694e-44
609.350000	1.58339e-44
609.300000	1.59752e-44
609.250000	1.61177e-44
609.200000	1.62614e-44
609.150000	1.64065e-44
609.100000	1.65528e-44
609.050000	1.67004e-44
609.000000	1.68494e-44
608.950000	1.69997e-44
608.900000	1.71513e-44
608.850000	1.73043e-44
608.800000	1.74586e-44
608.750000	1.76143e-44
608.700000	1.77714e-44
608.650000	1.79299e-44
608.600000	1.80899e-44
608.550000	1.82512e-44
608.500000	1.8414e-44
608.450000	1.85782e-44
608.400000	1.87439e-44
608.350000	1.89111e-44
608.300000	1.90798e-44
608.250000	1.925e-44
608.200000	1.94217e-44
608.150000	1.95949e-44
608.100000	1.97697e-44
608.050000	1.9946e-44
608.000000	2.01239e-44
607.950000	2.03034e-44
607.900000	2.04845e-44
607.850000	2.06672e-44
607.800000	2.08515e-44
607.750000	2.10375e-44
607.700000	2.12251e-44
607.650000	2.14144e-44
607.600000	2.16054e-44
607.550000	2.17981e-44
607.500000	2.19926e-44
607.450000	2.21887e-44
607.400000	2.23866e-44
607.350000	2.25863e-44
607.300000	2.27877e-44
607.250000	2.2991e-44
607.200000	2.3196e-44
607.150000	2.34029e-44
607.100000	2.36117e-44
607.050000	2.38223e-44
607.000000	2.40347e-44
606.950000	2.42491e-44
606.900000	2.44654e-44
606.850000	2.46836e-44
606.800000	2.49037e-44
606.750000	2.51259e-44
606.700000	2.535e-44
606.650000	2.55761e-44
606.600000	2.58042e-44
606.550000	2.60343e-44
606.500000	2.62665e-44
606.450000	2.65008e-44
606.400000	2.67371e-44
606.350000	2.69756e-44
606.300000	2.72162e-44
606.250000	2.74589e-44
606.200000	2.77039e-44
606.150000	2.79509e-44
606.100000	2.82002e-44
606.050000	2.84518e-44
606.000000	2.87055e-44
605.950000	2.89615e-44
605.900000	2.92198e-44
605.850000	2.94805e-44
605.800000	2.97434e-44
605.750000	3.00087e-44
605.700000	3.02763e-44
605.650000	3.05463e-44
605.600000	3.08188e-44
605.550000	3.10937e-44
605.500000	3.1371e-44
605.450000	3.16508e-44
605.400000	3.19331e-44
605.350000	3.22179e-44
605.300000	3.25052e-44
605.250000	3.27951e-44
605.200000	3.30876e-44
605.150000	3.33827e-44
605.100000	3.36805e-44
605.050000	3.39808e-44
605.000000	3.42839e-44
604.950000	3.45897e-44
604.900000	3.48982e-44
604.850000	3.52094e-44
604.800000	3.55235e-44
604.750000	3.58403e-44
604.700000	3.61599e-44
604.650000	3.64825e-44
604.600000	3.68078e-44
604.550000	3.71361e-44
604.500000	3.74673e-44
604.450000	3.78015e-44
604.400000	3.81386e-44
604.350000	3.84788e-44
604.300000	3.8822e-44
604.250000	3.91682e-44
604.200000	3.95175e-44
604.150000	3.987e-44
604.100000	4.02256e-44
604.050000	4.05843e-44
604.000000	4.09463e-44
603.950000	4.13115e-44
603.900000	4.16799e-44
603.850000	4.20517e-44
603.800000	4.24267e-44
603.750000	4.28051e-44
603.700000	4.31869e-44
603.650000	4.3572e-44
603.600000	4.39606e-44
603.550000	4.43527e-44
603.500000	4.47483e-44
603.450000	4.51474e-44
603.400000	4.555e-44
603.350000	4.59563e-44
603.300000	4.63661e-44
603.250000	4.67797e-44
603.200000	4.71969e-44
603.150000	4.76178e-44
603.100000	4.80425e-44
603.050000	4.8471e-44
603.000000	4.89033e-44
602.950000	4.93394e-44
602.900000	4.97794e-44
602.850000	5.02234e-44
602.800000	5.06713e-44
602.750000	5.11232e-44
602.700000	5.15792e-44
602.650000	5.20392e-44
602.600000	5.25033e-44
602.550000	5.29716e-44
602.500000	5.3444e-44
602.450000	5.39206e-44
602.400000	5.44015e-44
602.350000	5.48867e-44
602.300000	5.53762e-44
602.250000	5.58701e-44
602.200000	5.63684e-44
602.150000	5.68711e-44
602.100000	5.73783e-44
602.050000	5.789e-44
602.000000	5.84063e-44
601.950000	5.89272e-44
601.900000	5.94528e-44
601.850000	5.9983e-44
601.800000	6.0518e-44
601.750000	6.10577e-44
601.700000	6.16022e-44
601.650000	6.21516e-44
601.600000	6.27059e-44
601.550000	6.32652e-44
601.500000	6.38294e-44
601.450000	6.43986e-44
601.400000	6.4973e-44
601.350000	6.55524e-44
601.300000	6.61371e-44
601.250000	6.67269e-44
601.200000	6.7322e-44
601.150000	6.79224e-44
601.100000	6.85282e-44
601.050000	6.91393e-44
601.000000	6.97559e-44
600.950000	7.0378e-44
600.900000	7.10057e-44
600.850000	7.16389e-44
600.800000	7.22778e-44
600.750000	7.29224e-44
600.700000	7.35728e-44
600.650000	7.42289e-44
600.600000	7.48909e-44
600.550000	7.55588e-44
600.500000	7.62327e-44
600.450000	7.69126e-44
600.400000	7.75985e-44
600.350000	7.82905e-44
600.300000	7.89888e-44
600.250000	7.96932e-44
600.200000	8.04039e-44
600.150000	8.1121e-44
600.100000	8.18445e-44
600.050000	8.25744e-44
600.000000	8.33108e-44
599.950000	8.40538e-44
599.900000	8.48034e-44
599.850000	8.55597e-44
599.800000	8.63227e-44
599.750000	8.70926e-44
599.700000	8.78693e-44
599.650000	8.86529e-44
599.600000	8.94436e-44
599.550000	9.02412e-44
599.500000	9.1046e-44
599.450000	9.1858e-44
599.400000	9.26772e-44
599.350000	9.35037e-44
599.300000	9.43376e-44
599.250000	9.51789e-44
599.200000	9.60277e-44
599.150000	9.68841e-44
599.100000	9.77482e-44
599.050000	9.86199e-44
599.000000	9.94994e-44
598.950000	1.00387e-43
598.900000	1.01282e-43
598.850000	1.02185e-43
598.800000	1.03097e-43
598.750000	1.04016e-43
598.700000	1.04944e-43
598.650000	1.0588e-43
598.600000	1.06824e-43
598.550000	1.07776e-43
598.500000	1.08738e-43
598.450000	1.09707e-43
598.400000	1.10686e-43
598.350000	1.11673e-43
598.300000	1.12669e-43
598.250000	1.13673e-43
598.200000	1.14687e-43
598.150000	1.1571e-43
598.100000	1.16742e-43
598.050000	1.17783e-43
598.000000	1.18833e-43
597.950000	1.19893e-43
597.900000	1.20962e-43
597.850000	1.22041e-43
597.800000	1.2313e-43
597.750000	1.24228e-43
597.700000	1.25335e-43
597.650000	1.26453e-43
597.600000	1.27581e-43
597.550000	1.28719e-43
597.500000	1.29867e-43
597.450000	1.31025e-43
597.400000	1.32193e-43
597.350000	1.33372e-43
597.300000	1.34561e-43
597.250000	1.35761e-43
597.200000	1.36972e-43
597.150000	1.38194e-43
597.100000	1.39426e-43
597.050000	1.4067e-43
597.000000	1.41924e-43
596.950000	1.4319e-43
596.900000	1.44467e-43
596.850000	1.45755e-43
596.800000	1.47055e-43
596.750000	1.48366e-43
596.700000	1.49689e-43
596.650000	1.51024e-43
596.600000	1.52371e-43
596.550000	1.5373e-43
596.500000	1.55101e-43
596.450000	1.56484e-43
596.400000	1.57879e-43
596.350000	1.59287e-43
596.300000	1.60708e-43
596.250000	1.62141e-43
596.200000	1.63587e-43
596.150000	1.65046e-43
596.100000	1.66518e-43
596.050000	1.68003e-43
596.000000	1.69501e-43
595.950000	1.71012e-43
595.900000	1.72538e-43
595.850000	1.74076e-43
595.800000	1.75629e-43
595.750000	1.77195e-43
595.700000	1.78775e-43
595.650000	1.80369e-43
595.600000	1.81978e-43
595.550000	1.83601e-43
595.500000	1.85238e-43
595.450000	1.8689e-43
595.400000	1.88556e-43
595.350000	1.90238e-43
595.300000	1.91934e-43
595.250000	1.93646e-43
595.200000	1.95373e-43
595.150000	1.97115e-43
595.100000	1.98873e-43
595.050000	2.00646e-43
595.000000	2.02436e-43
594.950000	2.04241e-43
594.900000	2.06062e-43
594.850000	2.079e-43
594.800000	2.09754e-43
594.750000	2.11624e-43
594.700000	2.13512e-43
594.650000	2.15416e-43
594.600000	2.17337e-43
594.550000	2.19275e-43
594.500000	2.2123e-43
594.450000	2.23203e-43
594.400000	2.25193e-43
594.350000	2.27202e-43
594.300000	2.29228e-43
594.250000	2.31272e-43
594.200000	2.33334e-43
594.150000	2.35415e-43
594.100000	2.37514e-43
594.050000	2.39632e-43
594.000000	2.41769e-43
593.950000	2.43925e-43
593.900000	2.46101e-43
593.850000	2.48295e-43
593.800000	2.50509e-43
593.750000	2.52743e-43
593.700000	2.54997e-43
593.650000	2.57271e-43
593.600000	2.59565e-43
593.550000	2.6188e-43
593.500000	2.64215e-43
593.450000	2.66571e-43
593.400000	2.68949e-43
593.350000	2.71347e-43
593.300000	2.73767e-43
593.250000	2.76208e-43
593.200000	2.78671e-43
593.150000	2.81156e-43
593.100000	2.83663e-43
593.050000	2.86193e-43
593.000000	2.88745e-43
592.950000	2.9132e-43
592.900000	2.93918e-43
592.850000	2.96539e-43
592.800000	2.99183e-43
592.750000	3.01851e-43
592.700000	3.04543e-43
592.650000	3.07258e-43
592.600000	3.09998e-43
592.550000	3.12763e-43
592.500000	3.15552e-43
592.450000	3.18366e-43
592.400000	3.21205e-43
592.350000	3.24069e-43
592.300000	3.26959e-43
592.250000	3.29874e-43
592.200000	3.32816e-43
592.150000	3.35784e-43
592.100000	3.38778e-43
592.050000	3.41799e-43
592.000000	3.44847e-43
591.950000	3.47922e-43
591.900000	3.51025e-43
591.850000	3.54155e-43
591.800000	3.57313e-43
591.750000	3.60499e-43
591.700000	3.63714e-43
591.650000	3.66957e-43
591.600000	3.70229e-43
591.550000	3.73531e-43
591.500000	3.76862e-43
591.450000	3.80222e-43
591.400000	3.83613e-43
591.350000	3.87034e-43
591.300000	3.90485e-43
591.250000	3.93967e-43
591.200000	3.9748e-43
591.150000	4.01024e-43
591.100000	4.046e-43
591.050000	4.08208e-43
591.000000	4.11848e-43
590.950000	4.15521e-43
590.900000	4.19226e-43
590.850000	4.22965e-43
590.800000	4.26736e-43
590.750000	4.30542e-43
590.700000	4.34381e-43
590.650000	4.38254e-43
590.600000	4.42162e-43
590.550000	4.46105e-43
590.500000	4.50083e-43
590.450000	4.54096e-43
590.400000	4.58146e-43
590.350000	4.62231e-43
590.300000	4.66353e-43
590.250000	4.70511e-43
590.200000	4.74707e-43
590.150000	4.7894e-43
590.100000	4.83211e-43
590.050000	4.87519e-43
590.000000	4.91867e-43
589.950000	4.96253e-43
589.900000	5.00678e-43
589.850000	5.05142e-43
589.800000	5.09647e-43
589.750000	5.14191e-43
589.700000	5.18776e-43
589.650000	5.23402e-43
589.600000	5.2807e-43
589.550000	5.32778e-43
589.500000	5.37529e-43
589.450000	5.42322e-43
589.400000	5.47158e-43
589.350000	5.52037e-43
589.300000	5.5696e-43
589.250000	5.61926e-43
589.200000	5.66937e-43
589.150000	5.71992e-43
589.100000	5.77093e-43
589.050000	5.82239e-43
589.000000	5.8743e-43
588.950000	5.92669e-43
588.900000	5.97953e-43
588.850000	6.03285e-43
588.800000	6.08665e-43
588.750000	6.14092e-43
588.700000	6.19568e-43
588.650000	6.25093e-43
588.600000	6.30666e-43
588.550000	6.3629e-43
588.500000	6.41964e-43
588.450000	6.47688e-43
588.400000	6.53463e-43
588.350000	6.5929e-43
588.300000	6.65169e-43
588.250000	6.711e-43
588.200000	6.77084e-43
588.150000	6.83122e-43
588.100000	6.89213e-43
588.050000	6.95359e-43
588.000000	7.01559e-43
587.950000	7.07815e-43
587.900000	7.14126e-43
587.850000	7.20494e-43
587.800000	7.26919e-43
587.750000	7.334e-43
587.700000	7.3994e-43
587.650000	7.46538e-43
587.600000	7.53195e-43
587.550000	7.59911e-43
587.500000	7.66687e-43
587.450000	7.73523e-43
587.400000	7.8042e-43
587.350000	7.87379e-43
587.300000	7.944e-43
587.250000	8.01484e-43
587.200000	8.0863e-43
587.150000	8.15841e-43
587.100000	8.23115e-43
587.050000	8.30455e-43
587.000000	8.3786e-43
586.950000	8.45331e-43
586.900000	8.52868e-43
586.850000	8.60473e-43
586.800000	8.68145e-43
586.750000	8.75886e-43
586.700000	8.83696e-43
586.650000	8.91576e-43
586.600000	8.99526e-43
586.550000	9.07547e-43
586.500000	9.15639e-43
586.450000	9.23804e-43
586.400000	9.32041e-43
586.350000	9.40351e-43
586.300000	9.48736e-43
586.250000	9.57196e-43
586.200000	9.65731e-43
586.150000	9.74342e-43
586.100000	9.8303e-43
586.050000	9.91795e-43
586.000000	1.00064e-42
585.950000	1.00956e-42
585.900000	1.01856e-42
585.850000	1.02764e-42
585.800000	1.03681e-42
585.750000	1.04605e-42
585.700000	1.05538e-42
585.650000	1.06479e-42
585.600000	1.07428e-42
585.550000	1.08386e-42
585.500000	1.09353e-42
585.450000	1.10328e-42
585.400000	1.11312e-42
585.350000	1.12304e-42
585.300000	1.13305e-42
585.250000	1.14316e-42
585.200000	1.15335e-42
585.150000	1.16363e-42
585.100000	1.17401e-42
585.050000	1.18448e-42
585.000000	1.19504e-42
584.950000	1.20569e-42
584.900000	1.21644e-42
584.850000	1.22729e-42
584.800000	1.23823e-42
584.750000	1.24927e-42
584.700000	1.26041e-42
584.650000	1.27165e-42
584.600000	1.28299e-42
584.550000	1.29443e-42
584.500000	1.30597e-42
584.450000	1.31762e-42
584.400000	1.32937e-42
584.350000	1.34122e-42
584.300000	1.35318e-42
584.250000	1.36524e-42
584.200000	1.37742e-42
584.150000	1.3897e-42
584.100000	1.40209e-42
584.050000	1.41459e-42
584.000000	1.4272e-42
583.950000	1.43993e-42
583.900000	1.45277e-42
583.850000	1.46572e-42
583.800000	1.47879e-42
583.750000	1.49197e-42
583.700000	1.50528e-42
583.650000	1.5187e-42
583.600000	1.53224e-42
583.550000	1.5459e-42
583.500000	1.55969e-42
583.450000	1.57359e-42
583.400000	1.58762e-42
583.350000	1.60178e-42
583.300000	1.61606e-42
583.250000	1.63047e-42
583.200000	1.64501e-42
583.150000	1.65967e-42
583.100000	1.67447e-42
583.050000	1.6894e-42
583.000000	1.70447e-42
582.950000	1.71966e-42
582.900000	1.735e-42
582.850000	1.75047e-42
582.800000	1.76607e-42
582.750000	1.78182e-42
582.700000	1.79771e-42
582.650000	1.81374e-42
582.600000	1.82991e-42
582.550000	1.84622e-42
582.500000	1.86268e-42
582.450000	1.87929e-42
582.400000	1.89605e-42
582.350000	1.91295e-42
582.300000	1.93001e-42
582.250000	1.94722e-42
582.200000	1.96458e-42
582.150000	1.9821e-42
582.100000	1.99977e-42
582.050000	2.0176e-42
582.000000	2.03559e-42
581.950000	2.05374e-42
581.900000	2.07205e-42
581.850000	2.09052e-42
581.800000	2.10916e-42
581.750000	2.12797e-42
581.700000	2.14694e-42
581.650000	2.16608e-42
581.600000	2.1854e-42
581.550000	2.20488e-42
581.500000	2.22454e-42
581.450000	2.24437e-42
581.400000	2.26439e-42
581.350000	2.28457e-42
581.300000	2.30494e-42
581.250000	2.32549e-42
581.200000	2.34623e-42
581.150000	2.36715e-42
581.100000	2.38825e-42
581.050000	2.40955e-42
581.000000	2.43103e-42
580.950000	2.45271e-42
580.900000	2.47457e-42
580.850000	2.49664e-42
580.800000	2.5189e-42
580.750000	2.54136e-42
580.700000	2.56401e-42
580.650000	2.58687e-42
580.600000	2.60994e-42
580.550000	2.63321e-42
580.500000	2.65669e-42
580.450000	2.68037e-42
580.400000	2.70427e-42
580.350000	2.72838e-42
580.300000	2.75271e-42
580.250000	2.77725e-42
580.200000	2.80201e-42
580.150000	2.82699e-42
580.100000	2.8522e-42
580.050000	2.87763e-42
580.000000	2.90329e-42
579.950000	2.92917e-42
579.900000	2.95529e-42
579.850000	2.98164e-42
579.800000	3.00822e-42
579.750000	3.03504e-42
579.700000	3.0621e-42
579.650000	3.0894e-42
579.600000	3.11695e-42
579.550000	3.14474e-42
579.500000	3.17277e-42
579.450000	3.20106e-42
579.400000	3.2296e-42
579.350000	3.2584e-42
579.300000	3.28745e-42
579.250000	3.31676e-42
579.200000	3.34633e-42
579.150000	3.37616e-42
579.100000	3.40627e-42
579.050000	3.43663e-42
579.000000	3.46727e-42
578.950000	3.49819e-42
578.900000	3.52938e-42
578.850000	3.56084e-42
578.800000	3.59259e-42
578.750000	3.62462e-42
578.700000	3.65694e-42
578.650000	3.68954e-42
578.600000	3.72244e-42
578.550000	3.75562e-42
578.500000	3.78911e-42
578.450000	3.82289e-42
578.400000	3.85697e-42
578.350000	3.89136e-42
578.300000	3.92606e-42
578.250000	3.96106e-42
578.200000	3.99637e-42
578.150000	4.032e-42
578.100000	4.06795e-42
578.050000	4.10422e-42
578.000000	4.14081e-42
577.950000	4.17773e-42
577.900000	4.21498e-42
577.850000	4.25256e-42
577.800000	4.29047e-42
577.750000	4.32872e-42
577.700000	4.36732e-42
577.650000	4.40625e-42
577.600000	4.44554e-42
577.550000	4.48517e-42
577.500000	4.52516e-42
577.450000	4.5655e-42
577.400000	4.60621e-42
577.350000	4.64727e-42
577.300000	4.68871e-42
577.250000	4.73051e-42
577.200000	4.77268e-42
577.150000	4.81523e-42
577.100000	4.85816e-42
577.050000	4.90148e-42
577.000000	4.94518e-42
576.950000	4.98926e-42
576.900000	5.03375e-42
576.850000	5.07862e-42
576.800000	5.1239e-42
576.750000	5.16958e-42
576.700000	5.21567e-42
576.650000	5.26217e-42
576.600000	5.30909e-42
576.550000	5.35642e-42
576.500000	5.40418e-42
576.450000	5.45236e-42
576.400000	5.50097e-42
576.350000	5.55001e-42
576.300000	5.59949e-42
576.250000	5.64941e-42
576.200000	5.69978e-42
576.150000	5.75059e-42
576.100000	5.80186e-42
576.050000	5.85359e-42
576.000000	5.90577e-42
575.950000	5.95843e-42
575.900000	6.01155e-42
575.850000	6.06514e-42
575.800000	6.11922e-42
575.750000	6.17377e-42
575.700000	6.22881e-42
575.650000	6.28434e-42
575.600000	6.34037e-42
575.550000	6.3969e-42
575.500000	6.45393e-42
575.450000	6.51147e-42
575.400000	6.56952e-42
575.350000	6.62809e-42
575.300000	6.68718e-42
575.250000	6.74679e-42
575.200000	6.80694e-42
575.150000	6.86763e-42
575.100000	6.92886e-42
575.050000	6.99063e-42
575.000000	7.05295e-42
574.950000	7.11583e-42
574.900000	7.17927e-42
574.850000	7.24327e-42
574.800000	7.30785e-42
574.750000	7.373e-42
574.700000	7.43873e-42
574.650000	7.50505e-42
574.600000	7.57196e-42
574.550000	7.63946e-42
574.500000	7.70757e-42
574.450000	7.77628e-42
574.400000	7.84561e-42
574.350000	7.91556e-42
574.300000	7.98612e-42
574.250000	8.05732e-42
574.200000	8.12915e-42
574.150000	8.20163e-42
574.100000	8.27474e-42
574.050000	8.34851e-42
574.000000	8.42294e-42
573.950000	8.49803e-42
573.900000	8.57379e-42
573.850000	8.65023e-42
573.800000	8.72735e-42
573.750000	8.80515e-42
573.700000	8.88365e-42
573.650000	8.96285e-42
573.600000	9.04275e-42
573.550000	9.12337e-42
573.500000	9.2047e-42
573.450000	9.28677e-42
573.400000	9.36956e-42
573.350000	9.45309e-42
573.300000	9.53736e-42
573.250000	9.62239e-42
573.200000	9.70817e-42
573.150000	9.79472e-42
573.100000	9.88204e-42
573.050000	9.97014e-42
573.000000	1.0059e-41
572.950000	1.01487e-41
572.900000	1.02392e-41
572.850000	1.03305e-41
572.800000	1.04225e-41
572.750000	1.05155e-41
572.700000	1.06092e-41
572.650000	1.07038e-41
572.600000	1.07992e-41
572.550000	1.08955e-41
572.500000	1.09926e-41
572.450000	1.10906e-41
572.400000	1.11895e-41
572.350000	1.12892e-41
572.300000	1.13899e-41
572.250000	1.14914e-41
572.200000	1.15939e-41
572.150000	1.16972e-41
572.100000	1.18015e-41
572.050000	1.19067e-41
572.000000	1.20129e-41
571.950000	1.212e-41
571.900000	1.2228e-41
571.850000	1.2337e-41
571.800000	1.2447e-41
571.750000	1.2558e-41
571.700000	1.26699e-41
571.650000	1.27829e-41
571.600000	1.28968e-41
571.550000	1.30118e-41
571.500000	1.31278e-41
571.450000	1.32448e-41
571.400000	1.33629e-41
571.350000	1.3482e-41
571.300000	1.36022e-41
571.250000	1.37235e-41
571.200000	1.38458e-41
571.150000	1.39692e-41
571.100000	1.40938e-41
571.050000	1.42194e-41
571.000000	1.43462e-41
570.950000	1.44741e-41
570.900000	1.46031e-41
570.850000	1.47333e-41
570.800000	1.48646e-41
570.750000	1.49971e-41
570.700000	1.51308e-41
570.650000	1.52657e-41
570.600000	1.54018e-41
570.550000	1.55391e-41
570.500000	1.56776e-41
570.450000	1.58174e-41
570.400000	1.59584e-41
570.350000	1.61007e-41
570.300000	1.62442e-41
570.250000	1.6389e-41
570.200000	1.65351e-41
570.150000	1.66825e-41
570.100000	1.68312e-41
570.050000	1.69813e-41
570.000000	1.71326e-41
569.950000	1.72854e-41
569.900000	1.74395e-41
569.850000	1.75949e-41
569.800000	1.77518e-41
569.750000	1.791e-41
569.700000	1.80697e-41
569.650000	1.82308e-41
569.600000	1.83933e-41
569.550000	1.85573e-41
569.500000	1.87227e-41
569.450000	1.88896e-41
569.400000	1.9058e-41
569.350000	1.92279e-41
569.300000	1.93993e-41
569.250000	1.95722e-41
569.200000	1.97467e-41
569.150000	1.99227e-41
569.100000	2.01003e-41
569.050000	2.02795e-41
569.000000	2.04603e-41
568.950000	2.06427e-41
568.900000	2.08267e-41
568.850000	2.10124e-41
568.800000	2.11997e-41
568.750000	2.13887e-41
568.700000	2.15793e-41
568.650000	2.17717e-41
568.600000	2.19658e-41
568.550000	2.21616e-41
568.500000	2.23591e-41
568.450000	2.25585e-41
568.400000	2.27596e-41
568.350000	2.29624e-41
568.300000	2.31671e-41
568.250000	2.33737e-41
568.200000	2.3582e-41
568.150000	2.37922e-41
568.100000	2.40043e-41
568.050000	2.42183e-41
568.000000	2.44342e-41
567.950000	2.4652e-41
567.900000	2.48718e-41
567.850000	2.50935e-41
567.800000	2.53172e-41
567.750000	2.55429e-41
567.700000	2.57705e-41
567.650000	2.60003e-41
567.600000	2.6232e-41
567.550000	2.64659e-41
567.500000	2.67018e-41
567.450000	2.69398e-41
567.400000	2.718e-41
567.350000	2.74223e-41
567.300000	2.76667e-41
567.250000	2.79134e-41
567.200000	2.81622e-41
567.150000	2.84132e-41
567.100000	2.86665e-41
567.050000	2.8922e-41
567.000000	2.91799e-41
566.950000	2.944e-41
566.900000	2.97024e-41
566.850000	2.99672e-41
566.800000	3.02343e-41
566.750000	3.05038e-41
566.700000	3.07757e-41
566.650000	3.10501e-41
566.600000	3.13269e-41
566.550000	3.16061e-41
566.500000	3.18879e-41
566.450000	3.21721e-41
566.400000	3.24589e-41
566.350000	3.27482e-41
566.300000	3.30402e-41
566.250000	3.33347e-41
566.200000	3.36318e-41
566.150000	3.39316e-41
566.100000	3.42341e-41
566.050000	3.45393e-41
566.000000	3.48471e-41
565.950000	3.51578e-41
565.900000	3.54712e-41
565.850000	3.57874e-41
565.800000	3.61064e-41
565.750000	3.64282e-41
565.700000	3.67529e-41
565.650000	3.70806e-41
565.600000	3.74111e-41
565.550000	3.77446e-41
565.500000	3.8081e-41
565.450000	3.84205e-41
565.400000	3.8763e-41
565.350000	3.91085e-41
565.300000	3.94571e-41
565.250000	3.98088e-41
565.200000	4.01637e-41
565.150000	4.05217e-41
565.100000	4.08829e-41
565.050000	4.12473e-41
565.000000	4.1615e-41
564.950000	4.1986e-41
564.900000	4.23602e-41
564.850000	4.27378e-41
564.800000	4.31188e-41
564.750000	4.35031e-41
564.700000	4.38909e-41
564.650000	4.42821e-41
564.600000	4.46769e-41
564.550000	4.50751e-41
564.500000	4.54769e-41
564.450000	4.58823e-41
564.400000	4.62913e-41
564.350000	4.67039e-41
564.300000	4.71202e-41
564.250000	4.75402e-41
564.200000	4.7964e-41
564.150000	4.83915e-41
564.100000	4.88229e-41
564.050000	4.92581e-41
564.000000	4.96972e-41
563.950000	5.01402e-41
563.900000	5.05871e-41
563.850000	5.1038e-41
563.800000	5.1493e-41
563.750000	5.1952e-41
563.700000	5.2415e-41
563.650000	5.28823e-41
563.600000	5.33536e-41
563.550000	5.38292e-41
563.500000	5.4309e-41
563.450000	5.47931e-41
563.400000	5.52815e-41
563.350000	5.57743e-41
563.300000	5.62715e-41
563.250000	5.6773e-41
563.200000	5.72791e-41
563.150000	5.77897e-41
563.100000	5.83048e-41
563.050000	5.88245e-41
563.000000	5.93488e-41
562.950000	5.98778e-41
562.900000	6.04116e-41
562.850000	6.09501e-41
562.800000	6.14933e-41
562.750000	6.20415e-41
562.700000	6.25945e-41
562.650000	6.31524e-41
562.600000	6.37153e-41
562.550000	6.42833e-41
562.500000	6.48563e-41
562.450000	6.54344e-41
562.400000	6.60176e-41
562.350000	6.66061e-41
562.300000	6.71998e-41
562.250000	6.77988e-41
562.200000	6.84031e-41
562.150000	6.90128e-41
562.100000	6.9628e-41
562.050000	7.02486e-41
562.000000	7.08748e-41
561.950000	7.15065e-41
561.900000	7.21439e-41
561.850000	7.27869e-41
561.800000	7.34357e-41
561.750000	7.40903e-41
561.700000	7.47507e-41
561.650000	7.5417e-41
561.600000	7.60892e-41
561.550000	7.67674e-41
561.500000	7.74517e-41
561.450000	7.8142e-41
561.400000	7.88385e-41
561.350000	7.95413e-41
561.300000	8.02503e-41
561.250000	8.09656e-41
561.200000	8.16872e-41
561.150000	8.24154e-41
561.100000	8.315e-41
561.050000	8.38911e-41
561.000000	8.46389e-41
560.950000	8.53933e-41
560.900000	8.61544e-41
560.850000	8.69223e-41
560.800000	8.76971e-41
560.750000	8.84788e-41
560.700000	8.92674e-41
560.650000	9.00631e-41
560.600000	9.08659e-41
560.550000	9.16758e-41
560.500000	9.24929e-41
560.450000	9.33173e-41
560.400000	9.41491e-41
560.350000	9.49883e-41
560.300000	9.58349e-41
560.250000	9.66891e-41
560.200000	9.7551e-41
560.150000	9.84205e-41
560.100000	9.92977e-41
560.050000	1.00183e-40
560.000000	1.01076e-40
559.950000	1.01977e-40
559.900000	1.02886e-40
559.850000	1.03803e-40
559.800000	1.04728e-40
559.750000	1.05661e-40
559.700000	1.06603e-40
559.650000	1.07553e-40
559.600000	1.08512e-40
559.550000	1.09479e-40
559.500000	1.10455e-40
559.450000	1.11439e-40
559.400000	1.12433e-40
559.350000	1.13435e-40
559.300000	1.14446e-40
559.250000	1.15466e-40
559.200000	1.16495e-40
559.150000	1.17533e-40
559.100000	1.18581e-40
559.050000	1.19638e-40
559.000000	1.20704e-40
558.950000	1.2178e-40
558.900000	1.22866e-40
558.850000	1.23961e-40
558.800000	1.25066e-40
558.750000	1.2618e-40
558.700000	1.27305e-40
558.650000	1.2844e-40
558.600000	1.29584e-40
558.550000	1.30739e-40
558.500000	1.31905e-40
558.450000	1.3308e-40
558.400000	1.34267e-40
558.350000	1.35463e-40
558.300000	1.36671e-40
558.250000	1.37889e-40
558.200000	1.39118e-40
558.150000	1.40358e-40
558.100000	1.41609e-40
558.050000	1.42871e-40
558.000000	1.44144e-40
557.950000	1.45429e-40
557.900000	1.46725e-40
557.850000	1.48033e-40
557.800000	1.49352e-40
557.750000	1.50684e-40
557.700000	1.52027e-40
557.650000	1.53382e-40
557.600000	1.54749e-40
557.550000	1.56128e-40
557.500000	1.5752e-40
557.450000	1.58923e-40
557.400000	1.6034e-40
557.350000	1.61769e-40
557.300000	1.63211e-40
557.250000	1.64666e-40
557.200000	1.66133e-40
557.150000	1.67614e-40
557.100000	1.69108e-40
557.050000	1.70615e-40
557.000000	1.72136e-40
556.950000	1.7367e-40
556.900000	1.75218e-40
556.850000	1.7678e-40
556.800000	1.78355e-40
556.750000	1.79945e-40
556.700000	1.81549e-40
556.650000	1.83167e-40
556.600000	1.84799e-40
556.550000	1.86446e-40
556.500000	1.88108e-40
556.450000	1.89785e-40
556.400000	1.91476e-40
556.350000	1.93183e-40
556.300000	1.94904e-40
556.250000	1.96642e-40
556.200000	1.98394e-40
556.150000	2.00162e-40
556.100000	2.01946e-40
556.050000	2.03746e-40
556.000000	2.05562e-40
555.950000	2.07394e-40
555.900000	2.09243e-40
555.850000	2.11108e-40
555.800000	2.12989e-40
555.750000	2.14888e-40
555.700000	2.16803e-40
555.650000	2.18735e-40
555.600000	2.20685e-40
555.550000	2.22651e-40
555.500000	2.24636e-40
555.450000	2.26638e-40
555.400000	2.28658e-40
555.350000	2.30696e-40
555.300000	2.32752e-40
555.250000	2.34826e-40
555.200000	2.36919e-40
555.150000	2.39031e-40
555.100000	2.41161e-40
555.050000	2.43311e-40
555.000000	2.45479e-40
554.950000	2.47667e-40
554.900000	2.49874e-40
554.850000	2.52101e-40
554.800000	2.54348e-40
554.750000	2.56615e-40
554.700000	2.58902e-40
554.650000	2.6121e-40
554.600000	2.63538e-40
554.550000	2.65886e-40
554.500000	2.68256e-40
554.450000	2.70647e-40
554.400000	2.73059e-40
554.350000	2.75493e-40
554.300000	2.77948e-40
554.250000	2.80425e-40
554.200000	2.82925e-40
554.150000	2.85446e-40
554.100000	2.8799e-40
554.050000	2.90557e-40
554.000000	2.93146e-40
553.950000	2.95759e-40
553.900000	2.98395e-40
553.850000	3.01054e-40
553.800000	3.03737e-40
553.750000	3.06445e-40
553.700000	3.09176e-40
553.650000	3.11931e-40
553.600000	3.14711e-40
553.550000	3.17516e-40
553.500000	3.20346e-40
553.450000	3.23201e-40
553.400000	3.26081e-40
553.350000	3.28987e-40
553.300000	3.3192e-40
553.250000	3.34878e-40
553.200000	3.37862e-40
553.150000	3.40873e-40
553.100000	3.43911e-40
553.050000	3.46976e-40
553.000000	3.50069e-40
552.950000	3.53189e-40
552.900000	3.56336e-40
552.850000	3.59512e-40
552.800000	3.62716e-40
552.750000	3.65949e-40
552.700000	3.6921e-40
552.650000	3.72501e-40
552.600000	3.75821e-40
552.550000	3.7917e-40
552.500000	3.82549e-40
552.450000	3.85959e-40
552.400000	3.89398e-40
552.350000	3.92869e-40
552.300000	3.9637e-40
552.250000	3.99903e-40
552.200000	4.03467e-40
552.150000	4.07062e-40
552.100000	4.1069e-40
552.050000	4.1435e-40
552.000000	4.18043e-40
551.950000	4.21769e-40
551.900000	4.25527e-40
551.850000	4.2932e-40
551.800000	4.33146e-40
551.750000	4.37006e-40
551.700000	4.40901e-40
551.650000	4.4483e-40
551.600000	4.48795e-40
551.550000	4.52794e-40
551.500000	4.5683e-40
551.450000	4.60901e-40
551.400000	4.65009e-40
551.350000	4.69153e-40
551.300000	4.73334e-40
551.250000	4.77552e-40
551.200000	4.81808e-40
551.150000	4.86102e-40
551.100000	4.90434e-40
551.050000	4.94805e-40
551.000000	4.99215e-40
550.950000	5.03664e-40
550.900000	5.08152e-40
550.850000	5.12681e-40
550.800000	5.1725e-40
550.750000	5.2186e-40
550.700000	5.2651e-40
550.650000	5.31203e-40
550.600000	5.35937e-40
550.550000	5.40713e-40
550.500000	5.45532e-40
550.450000	5.50394e-40
550.400000	5.55299e-40
550.350000	5.60247e-40
550.300000	5.6524e-40
550.250000	5.70278e-40
550.200000	5.7536e-40
550.150000	5.80487e-40
550.100000	5.85661e-40
550.050000	5.9088e-40
550.000000	5.96146e-40
549.950000	6.01459e-40
549.900000	6.06819e-40
549.850000	6.12227e-40
549.800000	6.17683e-40
549.750000	6.23187e-40
549.700000	6.28741e-40
549.650000	6.34344e-40
549.600000	6.39997e-40
549.550000	6.45701e-40
549.500000	6.51455e-40
549.450000	6.57261e-40
549.400000	6.63118e-40
549.350000	6.69028e-40
549.300000	6.7499e-40
549.250000	6.81005e-40
549.200000	6.87074e-40
549.150000	6.93197e-40
549.100000	6.99375e-40
549.050000	7.05608e-40
549.000000	7.11896e-40
548.950000	7.1824e-40
548.900000	7.24641e-40
548.850000	7.31099e-40
548.800000	7.37614e-40
548.750000	7.44187e-40
548.700000	7.50819e-40
548.650000	7.5751e-40
548.600000	7.64261e-40
548.550000	7.71072e-40
548.500000	7.77943e-40
548.450000	7.84876e-40
548.400000	7.91871e-40
548.350000	7.98928e-40
548.300000	8.06047e-40
548.250000	8.1323e-40
548.200000	8.20478e-40
548.150000	8.27789e-40
548.100000	8.35166e-40
548.050000	8.42609e-40
548.000000	8.50118e-40
547.950000	8.57694e-40
547.900000	8.65337e-40
547.850000	8.73049e-40
547.800000	8.80829e-40
547.750000	8.88679e-40
547.700000	8.96598e-40
547.650000	9.04588e-40
547.600000	9.12649e-40
547.550000	9.20782e-40
547.500000	9.28988e-40
547.450000	9.37267e-40
547.400000	9.45619e-40
547.350000	9.54046e-40
547.300000	9.62548e-40
547.250000	9.71126e-40
547.200000	9.7978e-40
547.150000	9.88511e-40
547.100000	9.9732e-40
547.050000	1.00621e-39
547.000000	1.01517e-39
546.950000	1.02422e-39
546.900000	1.03335e-39
546.850000	1.04256e-39
546.800000	1.05185e-39
546.750000	1.06122e-39
546.700000	1.07068e-39
546.650000	1.08022e-39
546.600000	1.08985e-39
546.550000	1.09956e-39
546.500000	1.10936e-39
546.450000	1.11924e-39
546.400000	1.12922e-39
546.350000	1.13928e-39
546.300000	1.14943e-39
546.250000	1.15967e-39
546.200000	1.17001e-39
546.150000	1.18043e-39
546.100000	1.19095e-39
546.050000	1.20157e-39
546.000000	1.21227e-39
545.950000	1.22308e-39
545.900000	1.23398e-39
545.850000	1.24497e-39
545.800000	1.25607e-39
545.750000	1.26726e-39
545.700000	1.27855e-39
545.650000	1.28995e-39
545.600000	1.30144e-39
545.550000	1.31304e-39
545.500000	1.32474e-39
545.450000	1.33655e-39
545.400000	1.34846e-39
545.350000	1.36047e-39
545.300000	1.3726e-39
545.250000	1.38483e-39
545.200000	1.39717e-39
545.150000	1.40962e-39
545.100000	1.42218e-39
545.050000	1.43485e-39
545.000000	1.44764e-39
544.950000	1.46054e-39
544.900000	1.47355e-39
544.850000	1.48668e-39
544.800000	1.49993e-39
544.750000	1.5133e-39
544.700000	1.52678e-39
544.650000	1.54039e-39
544.600000	1.55412e-39
544.550000	1.56796e-39
544.500000	1.58194e-39
544.450000	1.59603e-39
544.400000	1.61026e-39
544.350000	1.6246e-39
544.300000	1.63908e-39
544.250000	1.65369e-39
544.200000	1.66842e-39
544.150000	1.68329e-39
544.100000	1.69829e-39
544.050000	1.71342e-39
544.000000	1.72869e-39
543.950000	1.7441e-39
543.900000	1.75964e-39
543.850000	1.77532e-39
543.800000	1.79114e-39
543.750000	1.8071e-39
543.700000	1.8232e-39
543.650000	1.83945e-39
543.600000	1.85584e-39
543.550000	1.87238e-39
543.500000	1.88906e-39
543.450000	1.9059e-39
543.400000	1.92288e-39
543.350000	1.94001e-39
543.300000	1.9573e-39
543.250000	1.97474e-39
543.200000	1.99234e-39
543.150000	2.01009e-39
543.100000	2.028e-39
543.050000	2.04608e-39
543.000000	2.06431e-39
542.950000	2.0827e-39
542.900000	2.10126e-39
542.850000	2.11998e-39
542.800000	2.13888e-39
542.750000	2.15793e-39
542.700000	2.17716e-39
542.650000	2.19656e-39
542.600000	2.21614e-39
542.550000	2.23588e-39
542.500000	2.25581e-39
542.450000	2.27591e-39
542.400000	2.29619e-39
542.350000	2.31665e-39
542.300000	2.33729e-39
542.250000	2.35812e-39
542.200000	2.37913e-39
542.150000	2.40033e-39
542.100000	2.42172e-39
542.050000	2.4433e-39
542.000000	2.46507e-39
541.950000	2.48704e-39
541.900000	2.5092e-39
541.850000	2.53156e-39
541.800000	2.55412e-39
541.750000	2.57687e-39
541.700000	2.59984e-39
541.650000	2.623e-39
541.600000	2.64638e-39
541.550000	2.66996e-39
541.500000	2.69375e-39
541.450000	2.71775e-39
541.400000	2.74197e-39
541.350000	2.7664e-39
541.300000	2.79105e-39
541.250000	2.81592e-39
541.200000	2.84101e-39
541.150000	2.86633e-39
541.100000	2.89187e-39
541.050000	2.91764e-39
541.000000	2.94363e-39
540.950000	2.96986e-39
540.900000	2.99633e-39
540.850000	3.02303e-39
540.800000	3.04996e-39
540.750000	3.07714e-39
540.700000	3.10456e-39
540.650000	3.13222e-39
540.600000	3.16013e-39
540.550000	3.18829e-39
540.500000	3.2167e-39
540.450000	3.24536e-39
540.400000	3.27428e-39
540.350000	3.30345e-39
540.300000	3.33289e-39
540.250000	3.36259e-39
540.200000	3.39255e-39
540.150000	3.42278e-39
540.100000	3.45328e-39
540.050000	3.48405e-39
540.000000	3.51509e-39
539.950000	3.54641e-39
539.900000	3.57801e-39
539.850000	3.60989e-39
539.800000	3.64206e-39
539.750000	3.67451e-39
539.700000	3.70725e-39
539.650000	3.74029e-39
539.600000	3.77361e-39
539.550000	3.80724e-39
539.500000	3.84116e-39
539.450000	3.87539e-39
539.400000	3.90992e-39
539.350000	3.94476e-39
539.300000	3.97991e-39
539.250000	4.01537e-39
539.200000	4.05115e-39
539.150000	4.08724e-39
539.100000	4.12366e-39
539.050000	4.1604e-39
539.000000	4.19747e-39
538.950000	4.23488e-39
538.900000	4.27261e-39
538.850000	4.31068e-39
538.800000	4.34909e-39
538.750000	4.38784e-39
538.700000	4.42694e-39
538.650000	4.46638e-39
538.600000	4.50618e-39
538.550000	4.54633e-39
538.500000	4.58684e-39
538.450000	4.62771e-39
538.400000	4.66894e-39
538.350000	4.71054e-39
538.300000	4.75251e-39
538.250000	4.79486e-39
538.200000	4.83758e-39
538.150000	4.88069e-39
538.100000	4.92417e-39
538.050000	4.96805e-39
538.000000	5.01231e-39
537.950000	5.05697e-39
537.900000	5.10203e-39
537.850000	5.14749e-39
537.800000	5.19336e-39
537.750000	5.23963e-39
537.700000	5.28632e-39
537.650000	5.33342e-39
537.600000	5.38094e-39
537.550000	5.42888e-39
537.500000	5.47726e-39
537.450000	5.52606e-39
537.400000	5.5753e-39
537.350000	5.62497e-39
537.300000	5.67509e-39
537.250000	5.72565e-39
537.200000	5.77667e-39
537.150000	5.82814e-39
537.100000	5.88007e-39
537.050000	5.93246e-39
537.000000	5.98532e-39
536.950000	6.03865e-39
536.900000	6.09245e-39
536.850000	6.14674e-39
536.800000	6.2015e-39
536.750000	6.25676e-39
536.700000	6.3125e-39
536.650000	6.36875e-39
536.600000	6.42549e-39
536.550000	6.48274e-39
536.500000	6.54051e-39
536.450000	6.59878e-39
536.400000	6.65757e-39
536.350000	6.71689e-39
536.300000	6.77674e-39
536.250000	6.83712e-39
536.200000	6.89804e-39
536.150000	6.9595e-39
536.100000	7.02151e-39
536.050000	7.08407e-39
536.000000	7.14718e-39
535.950000	7.21086e-39
535.900000	7.27511e-39
535.850000	7.33993e-39
535.800000	7.40533e-39
535.750000	7.47131e-39
535.700000	7.53788e-39
535.650000	7.60504e-39
535.600000	7.6728e-39
535.550000	7.74116e-39
535.500000	7.81013e-39
535.450000	7.87972e-39
535.400000	7.94992e-39
535.350000	8.02076e-39
535.300000	8.09222e-39
535.250000	8.16432e-39
535.200000	8.23706e-39
535.150000	8.31045e-39
535.100000	8.38449e-39
535.050000	8.4592e-39
535.000000	8.53456e-39
534.950000	8.6106e-39
534.900000	8.68732e-39
534.850000	8.76472e-39
534.800000	8.84281e-39
534.750000	8.9216e-39
534.700000	9.00109e-39
534.650000	9.08128e-39
534.600000	9.1622e-39
534.550000	9.24383e-39
534.500000	9.32619e-39
534.450000	9.40928e-39
534.400000	9.49311e-39
534.350000	9.57769e-39
534.300000	9.66302e-39
534.250000	9.74912e-39
534.200000	9.83598e-39
534.150000	9.92361e-39
534.100000	1.0012e-38
534.050000	1.01012e-38
534.000000	1.01912e-38
533.950000	1.0282e-38
533.900000	1.03736e-38
533.850000	1.04661e-38
533.800000	1.05593e-38
533.750000	1.06534e-38
533.700000	1.07483e-38
533.650000	1.08441e-38
533.600000	1.09407e-38
533.550000	1.10382e-38
533.500000	1.11365e-38
533.450000	1.12357e-38
533.400000	1.13358e-38
533.350000	1.14368e-38
533.300000	1.15387e-38
533.250000	1.16415e-38
533.200000	1.17452e-38
533.150000	1.18499e-38
533.100000	1.19555e-38
533.050000	1.2062e-38
533.000000	1.21694e-38
532.950000	1.22779e-38
532.900000	1.23872e-38
532.850000	1.24976e-38
532.800000	1.26089e-38
532.750000	1.27213e-38
532.700000	1.28346e-38
532.650000	1.2949e-38
532.600000	1.30643e-38
532.550000	1.31807e-38
532.500000	1.32982e-38
532.450000	1.34166e-38
532.400000	1.35362e-38
532.350000	1.36568e-38
532.300000	1.37784e-38
532.250000	1.39012e-38
532.200000	1.4025e-38
532.150000	1.415e-38
532.100000	1.42761e-38
532.050000	1.44033e-38
532.000000	1.45316e-38
531.950000	1.4661e-38
531.900000	1.47917e-38
531.850000	1.49234e-38
531.800000	1.50564e-38
531.750000	1.51905e-38
531.700000	1.53259e-38
531.650000	1.54624e-38
531.600000	1.56002e-38
531.550000	1.57392e-38
531.500000	1.58794e-38
531.450000	1.60209e-38
531.400000	1.61636e-38
531.350000	1.63076e-38
531.300000	1.64529e-38
531.250000	1.65995e-38
531.200000	1.67473e-38
531.150000	1.68965e-38
531.100000	1.70471e-38
531.050000	1.71989e-38
531.000000	1.73522e-38
530.950000	1.75068e-38
530.900000	1.76627e-38
530.850000	1.78201e-38
530.800000	1.79789e-38
530.750000	1.8139e-38
530.700000	1.83006e-38
530.650000	1.84637e-38
530.600000	1.86282e-38
530.550000	1.87941e-38
530.500000	1.89616e-38
530.450000	1.91305e-38
530.400000	1.93009e-38
530.350000	1.94729e-38
530.300000	1.96464e-38
530.250000	1.98214e-38
530.200000	1.9998e-38
530.150000	2.01761e-38
530.100000	2.03559e-38
530.050000	2.05372e-38
530.000000	2.07202e-38
529.950000	2.09048e-38
529.900000	2.1091e-38
529.850000	2.12789e-38
529.800000	2.14685e-38
529.750000	2.16598e-38
529.700000	2.18527e-38
529.650000	2.20474e-38
529.600000	2.22438e-38
529.550000	2.2442e-38
529.500000	2.26419e-38
529.450000	2.28436e-38
529.400000	2.30471e-38
529.350000	2.32525e-38
529.300000	2.34596e-38
529.250000	2.36686e-38
529.200000	2.38795e-38
529.150000	2.40922e-38
529.100000	2.43068e-38
529.050000	2.45234e-38
529.000000	2.47419e-38
528.950000	2.49623e-38
528.900000	2.51847e-38
528.850000	2.5409e-38
528.800000	2.56354e-38
528.750000	2.58638e-38
528.700000	2.60942e-38
528.650000	2.63266e-38
528.600000	2.65612e-38
528.550000	2.67978e-38
528.500000	2.70365e-38
528.450000	2.72774e-38
528.400000	2.75204e-38
528.350000	2.77656e-38
528.300000	2.80129e-38
528.250000	2.82625e-38
528.200000	2.85143e-38
528.150000	2.87683e-38
528.100000	2.90246e-38
528.050000	2.92831e-38
528.000000	2.9544e-38
527.950000	2.98072e-38
527.900000	3.00728e-38
527.850000	3.03407e-38
527.800000	3.0611e-38
527.750000	3.08837e-38
527.700000	3.11588e-38
527.650000	3.14364e-38
527.600000	3.17164e-38
527.550000	3.1999e-38
527.500000	3.2284e-38
527.450000	3.25716e-38
527.400000	3.28618e-38
527.350000	3.31545e-38
527.300000	3.34499e-38
527.250000	3.37479e-38
527.200000	3.40485e-38
527.150000	3.43519e-38
527.100000	3.46579e-38
527.050000	3.49666e-38
527.000000	3.52781e-38
526.950000	3.55924e-38
526.900000	3.59095e-38
526.850000	3.62294e-38
526.800000	3.65521e-38
526.750000	3.68777e-38
526.700000	3.72063e-38
526.650000	3.75377e-38
526.600000	3.78721e-38
526.550000	3.82095e-38
526.500000	3.85499e-38
526.450000	3.88933e-38
526.400000	3.92398e-38
526.350000	3.95893e-38
526.300000	3.9942e-38
526.250000	4.02978e-38
526.200000	4.06568e-38
526.150000	4.1019e-38
526.100000	4.13844e-38
526.050000	4.17531e-38
526.000000	4.2125e-38
525.950000	4.25003e-38
525.900000	4.28789e-38
525.850000	4.32609e-38
525.800000	4.36462e-38
525.750000	4.4035e-38
525.700000	4.44273e-38
525.650000	4.48231e-38
525.600000	4.52224e-38
525.550000	4.56252e-38
525.500000	4.60317e-38
525.450000	4.64417e-38
525.400000	4.68554e-38
525.350000	4.72728e-38
525.300000	4.7694e-38
525.250000	4.81188e-38
525.200000	4.85475e-38
525.150000	4.89799e-38
525.100000	4.94163e-38
525.050000	4.98565e-38
525.000000	5.03006e-38
524.950000	5.07487e-38
524.900000	5.12008e-38
524.850000	5.16569e-38
524.800000	5.2117e-38
524.750000	5.25813e-38
524.700000	5.30497e-38
524.650000	5.35223e-38
524.600000	5.39991e-38
524.550000	5.44801e-38
524.500000	5.49654e-38
524.450000	5.5455e-38
524.400000	5.5949e-38
524.350000	5.64474e-38
524.300000	5.69503e-38
524.250000	5.74576e-38
524.200000	5.79694e-38
524.150000	5.84858e-38
524.100000	5.90068e-38
524.050000	5.95324e-38
524.000000	6.00627e-38
523.950000	6.05978e-38
523.900000	6.11376e-38
523.850000	6.16822e-38
523.800000	6.22316e-38
523.750000	6.2786e-38
523.700000	6.33453e-38
523.650000	6.39096e-38
523.600000	6.44789e-38
523.550000	6.50532e-38
523.500000	6.56327e-38
523.450000	6.62174e-38
523.400000	6.68072e-38
523.350000	6.74024e-38
523.300000	6.80028e-38
523.250000	6.86085e-38
523.200000	6.92197e-38
523.150000	6.98363e-38
523.100000	7.04584e-38
523.050000	7.1086e-38
523.000000	7.17192e-38
522.950000	7.23581e-38
522.900000	7.30026e-38
522.850000	7.36529e-38
522.800000	7.4309e-38
522.750000	7.49709e-38
522.700000	7.56388e-38
522.650000	7.63125e-38
522.600000	7.69923e-38
522.550000	7.76781e-38
522.500000	7.83701e-38
522.450000	7.90682e-38
522.400000	7.97725e-38
522.350000	8.04831e-38
522.300000	8.12e-38
522.250000	8.19233e-38
522.200000	8.26531e-38
522.150000	8.33893e-38
522.100000	8.41321e-38
522.050000	8.48815e-38
522.000000	8.56376e-38
521.950000	8.64005e-38
521.900000	8.71701e-38
521.850000	8.79466e-38
521.800000	8.873e-38
521.750000	8.95203e-38
521.700000	9.03178e-38
521.650000	9.11223e-38
521.600000	9.1934e-38
521.550000	9.27529e-38
521.500000	9.35791e-38
521.450000	9.44126e-38
521.400000	9.52536e-38
521.350000	9.61021e-38
521.300000	9.69581e-38
521.250000	9.78218e-38
521.200000	9.86931e-38
521.150000	9.95723e-38
521.100000	1.00459e-37
521.050000	1.01354e-37
521.000000	1.02257e-37
520.950000	1.03168e-37
520.900000	1.04087e-37
520.850000	1.05014e-37
520.800000	1.05949e-37
520.750000	1.06893e-37
520.700000	1.07845e-37
520.650000	1.08806e-37
520.600000	1.09775e-37
520.550000	1.10753e-37
520.500000	1.11739e-37
520.450000	1.12735e-37
520.400000	1.13739e-37
520.350000	1.14752e-37
520.300000	1.15774e-37
520.250000	1.16805e-37
520.200000	1.17846e-37
520.150000	1.18895e-37
520.100000	1.19954e-37
520.050000	1.21023e-37
520.000000	1.22101e-37
519.950000	1.23188e-37
519.900000	1.24286e-37
519.850000	1.25393e-37
519.800000	1.2651e-37
519.750000	1.27637e-37
519.700000	1.28773e-37
519.650000	1.29921e-37
519.600000	1.31078e-37
519.550000	1.32245e-37
519.500000	1.33423e-37
519.450000	1.34612e-37
519.400000	1.35811e-37
519.350000	1.3702e-37
519.300000	1.38241e-37
519.250000	1.39472e-37
519.200000	1.40715e-37
519.150000	1.41968e-37
519.100000	1.43232e-37
519.050000	1.44508e-37
519.000000	1.45795e-37
518.950000	1.47094e-37
518.900000	1.48404e-37
518.850000	1.49726e-37
518.800000	1.5106e-37
518.750000	1.52405e-37
518.700000	1.53763e-37
518.650000	1.55132e-37
518.600000	1.56514e-37
518.550000	1.57908e-37
518.500000	1.59315e-37
518.450000	1.60734e-37
518.400000	1.62165e-37
518.350000	1.6361e-37
518.300000	1.65067e-37
518.250000	1.66537e-37
518.200000	1.68021e-37
518.150000	1.69517e-37
518.100000	1.71027e-37
518.050000	1.72551e-37
518.000000	1.74087e-37
517.950000	1.75638e-37
517.900000	1.77202e-37
517.850000	1.78781e-37
517.800000	1.80373e-37
517.750000	1.8198e-37
517.700000	1.83601e-37
517.650000	1.85236e-37
517.600000	1.86886e-37
517.550000	1.8855e-37
517.500000	1.9023e-37
517.450000	1.91924e-37
517.400000	1.93634e-37
517.350000	1.95358e-37
517.300000	1.97098e-37
517.250000	1.98854e-37
517.200000	2.00625e-37
517.150000	2.02412e-37
517.100000	2.04215e-37
517.050000	2.06034e-37
517.000000	2.07869e-37
516.950000	2.0972e-37
516.900000	2.11588e-37
516.850000	2.13473e-37
516.800000	2.15374e-37
516.750000	2.17293e-37
516.700000	2.19228e-37
516.650000	2.21181e-37
516.600000	2.23151e-37
516.550000	2.25138e-37
516.500000	2.27143e-37
516.450000	2.29167e-37
516.400000	2.31208e-37
516.350000	2.33267e-37
516.300000	2.35345e-37
516.250000	2.37441e-37
516.200000	2.39556e-37
516.150000	2.41689e-37
516.100000	2.43842e-37
516.050000	2.46014e-37
516.000000	2.48205e-37
515.950000	2.50416e-37
515.900000	2.52646e-37
515.850000	2.54896e-37
515.800000	2.57167e-37
515.750000	2.59457e-37
515.700000	2.61768e-37
515.650000	2.64099e-37
515.600000	2.66452e-37
515.550000	2.68825e-37
515.500000	2.71219e-37
515.450000	2.73635e-37
515.400000	2.76072e-37
515.350000	2.78531e-37
515.300000	2.81012e-37
515.250000	2.83514e-37
515.200000	2.8604e-37
515.150000	2.88587e-37
515.100000	2.91158e-37
515.050000	2.93751e-37
515.000000	2.96367e-37
514.950000	2.99007e-37
514.900000	3.0167e-37
514.850000	3.04357e-37
514.800000	3.07067e-37
514.750000	3.09802e-37
514.700000	3.12561e-37
514.650000	3.15345e-37
514.600000	3.18154e-37
514.550000	3.20988e-37
514.500000	3.23846e-37
514.450000	3.26731e-37
514.400000	3.29641e-37
514.350000	3.32577e-37
514.300000	3.35539e-37
514.250000	3.38527e-37
514.200000	3.41542e-37
514.150000	3.44584e-37
514.100000	3.47653e-37
514.050000	3.50749e-37
514.000000	3.53873e-37
513.950000	3.57025e-37
513.900000	3.60205e-37
513.850000	3.63413e-37
513.800000	3.6665e-37
513.750000	3.69915e-37
513.700000	3.7321e-37
513.650000	3.76534e-37
513.600000	3.79887e-37
513.550000	3.83271e-37
513.500000	3.86684e-37
513.450000	3.90128e-37
513.400000	3.93603e-37
513.350000	3.97108e-37
513.300000	4.00645e-37
513.250000	4.04213e-37
513.200000	4.07813e-37
513.150000	4.11445e-37
513.100000	4.1511e-37
513.050000	4.18807e-37
513.000000	4.22537e-37
512.950000	4.263e-37
512.900000	4.30097e-37
512.850000	4.33927e-37
512.800000	4.37792e-37
512.750000	4.41691e-37
512.700000	4.45625e-37
512.650000	4.49593e-37
512.600000	4.53598e-37
512.550000	4.57637e-37
512.500000	4.61713e-37
512.450000	4.65825e-37
512.400000	4.69974e-37
512.350000	4.7416e-37
512.300000	4.78382e-37
512.250000	4.82643e-37
512.200000	4.86941e-37
512.150000	4.91278e-37
512.100000	4.95654e-37
512.050000	5.00068e-37
512.000000	5.04521e-37
511.950000	5.09015e-37
511.900000	5.13548e-37
511.850000	5.18122e-37
511.800000	5.22736e-37
511.750000	5.27392e-37
511.700000	5.32089e-37
511.650000	5.36827e-37
511.600000	5.41608e-37
511.550000	5.46432e-37
511.500000	5.51298e-37
511.450000	5.56208e-37
511.400000	5.61162e-37
511.350000	5.66159e-37
511.300000	5.71202e-37
511.250000	5.76289e-37
511.200000	5.81421e-37
511.150000	5.86599e-37
511.100000	5.91823e-37
511.050000	5.97094e-37
511.000000	6.02412e-37
510.950000	6.07777e-37
510.900000	6.13189e-37
510.850000	6.1865e-37
510.800000	6.2416e-37
510.750000	6.29719e-37
510.700000	6.35327e-37
510.650000	6.40985e-37
510.600000	6.46693e-37
510.550000	6.52453e-37
510.500000	6.58263e-37
510.450000	6.64126e-37
510.400000	6.7004e-37
510.350000	6.76008e-37
510.300000	6.82028e-37
510.250000	6.88102e-37
510.200000	6.9423e-37
510.150000	7.00413e-37
510.100000	7.0665e-37
510.050000	7.12943e-37
510.000000	7.19293e-37
509.950000	7.25699e-37
509.900000	7.32161e-37
509.850000	7.38682e-37
509.800000	7.4526e-37
509.750000	7.51897e-37
509.700000	7.58593e-37
509.650000	7.65349e-37
509.600000	7.72165e-37
509.550000	7.79042e-37
509.500000	7.8598e-37
509.450000	7.92979e-37
509.400000	8.00041e-37
509.350000	8.07166e-37
509.300000	8.14354e-37
509.250000	8.21607e-37
509.200000	8.28924e-37
509.150000	8.36306e-37
509.100000	8.43753e-37
509.050000	8.51267e-37
509.000000	8.58848e-37
508.950000	8.66497e-37
508.900000	8.74214e-37
508.850000	8.81999e-37
508.800000	8.89854e-37
508.750000	8.97778e-37
508.700000	9.05773e-37
508.650000	9.1384e-37
508.600000	9.21978e-37
508.550000	9.30188e-37
508.500000	9.38472e-37
508.450000	9.4683e-37
508.400000	9.55262e-37
508.350000	9.63769e-37
508.300000	9.72351e-37
508.250000	9.81011e-37
508.200000	9.89747e-37
508.150000	9.98561e-37
508.100000	1.00745e-36
508.050000	1.01643e-36
508.000000	1.02548e-36
507.950000	1.03461e-36
507.900000	1.04382e-36
507.850000	1.05312e-36
507.800000	1.0625e-36
507.750000	1.07196e-36
507.700000	1.0815e-36
507.650000	1.09114e-36
507.600000	1.10085e-36
507.550000	1.11066e-36
507.500000	1.12055e-36
507.450000	1.13053e-36
507.400000	1.14059e-36
507.350000	1.15075e-36
507.300000	1.161e-36
507.250000	1.17134e-36
507.200000	1.18177e-36
507.150000	1.19229e-36
507.100000	1.20291e-36
507.050000	1.21362e-36
507.000000	1.22443e-36
506.950000	1.23533e-36
506.900000	1.24633e-36
506.850000	1.25743e-36
506.800000	1.26863e-36
506.750000	1.27993e-36
506.700000	1.29133e-36
506.650000	1.30283e-36
506.600000	1.31443e-36
506.550000	1.32613e-36
506.500000	1.33794e-36
506.450000	1.34986e-36
506.400000	1.36188e-36
506.350000	1.374e-36
506.300000	1.38624e-36
506.250000	1.39858e-36
506.200000	1.41104e-36
506.150000	1.4236e-36
506.100000	1.43628e-36
506.050000	1.44907e-36
506.000000	1.46198e-36
505.950000	1.475e-36
505.900000	1.48813e-36
505.850000	1.50138e-36
505.800000	1.51475e-36
505.750000	1.52824e-36
505.700000	1.54185e-36
505.650000	1.55558e-36
505.600000	1.56943e-36
505.550000	1.58341e-36
505.500000	1.59751e-36
505.450000	1.61173e-36
505.400000	1.62609e-36
505.350000	1.64057e-36
505.300000	1.65518e-36
505.250000	1.66991e-36
505.200000	1.68478e-36
505.150000	1.69979e-36
505.100000	1.71492e-36
505.050000	1.7302e-36
505.000000	1.7456e-36
504.950000	1.76115e-36
504.900000	1.77683e-36
504.850000	1.79265e-36
504.800000	1.80862e-36
504.750000	1.82472e-36
504.700000	1.84097e-36
504.650000	1.85736e-36
504.600000	1.8739e-36
504.550000	1.89059e-36
504.500000	1.90742e-36
504.450000	1.92441e-36
504.400000	1.94155e-36
504.350000	1.95883e-36
504.300000	1.97628e-36
504.250000	1.99388e-36
504.200000	2.01163e-36
504.150000	2.02954e-36
504.100000	2.04762e-36
504.050000	2.06585e-36
504.000000	2.08425e-36
503.950000	2.10281e-36
503.900000	2.12153e-36
503.850000	2.14042e-36
503.800000	2.15948e-36
503.750000	2.17871e-36
503.700000	2.19811e-36
503.650000	2.21768e-36
503.600000	2.23743e-36
503.550000	2.25736e-36
503.500000	2.27746e-36
503.450000	2.29774e-36
503.400000	2.3182e-36
503.350000	2.33884e-36
503.300000	2.35967e-36
503.250000	2.38068e-36
503.200000	2.40188e-36
503.150000	2.42326e-36
503.100000	2.44484e-36
503.050000	2.46661e-36
503.000000	2.48858e-36
502.950000	2.51074e-36
502.900000	2.53309e-36
502.850000	2.55565e-36
502.800000	2.57841e-36
502.750000	2.60136e-36
502.700000	2.62453e-36
502.650000	2.6479e-36
502.600000	2.67148e-36
502.550000	2.69526e-36
502.500000	2.71926e-36
502.450000	2.74348e-36
502.400000	2.76791e-36
502.350000	2.79255e-36
502.300000	2.81742e-36
502.250000	2.84251e-36
502.200000	2.86782e-36
502.150000	2.89335e-36
502.100000	2.91912e-36
502.050000	2.94511e-36
502.000000	2.97133e-36
501.950000	2.99779e-36
501.900000	3.02449e-36
501.850000	3.05142e-36
501.800000	3.07859e-36
501.750000	3.106e-36
501.700000	3.13366e-36
501.650000	3.16156e-36
501.600000	3.18971e-36
501.550000	3.21811e-36
501.500000	3.24677e-36
501.450000	3.27568e-36
501.400000	3.30485e-36
501.350000	3.33427e-36
501.300000	3.36396e-36
501.250000	3.39391e-36
501.200000	3.42413e-36
501.150000	3.45462e-36
501.100000	3.48538e-36
501.050000	3.51642e-36
501.000000	3.54773e-36
500.950000	3.57932e-36
500.900000	3.61119e-36
500.850000	3.64334e-36
500.800000	3.67579e-36
500.750000	3.70852e-36
500.700000	3.74154e-36
500.650000	3.77485e-36
500.600000	3.80846e-36
500.550000	3.84237e-36
500.500000	3.87659e-36
500.450000	3.9111e-36
500.400000	3.94593e-36
500.350000	3.98106e-36
500.300000	4.01651e-36
500.250000	4.05227e-36
500.200000	4.08836e-36
500.150000	4.12476e-36
500.100000	4.16149e-36
500.050000	4.19854e-36
500.000000	4.23592e-36
499.950000	4.27364e-36
499.900000	4.31169e-36
499.850000	4.35008e-36
499.800000	4.38882e-36
499.750000	4.42789e-36
499.700000	4.46732e-36
499.650000	4.5071e-36
499.600000	4.54723e-36
499.550000	4.58772e-36
499.500000	4.62856e-36
499.450000	4.66978e-36
499.400000	4.71136e-36
499.350000	4.75331e-36
499.300000	4.79563e-36
499.250000	4.83833e-36
499.200000	4.88141e-36
499.150000	4.92487e-36
499.100000	4.96872e-36
499.050000	5.01296e-36
499.000000	5.0576e-36
498.950000	5.10263e-36
498.900000	5.14806e-36
498.850000	5.1939e-36
498.800000	5.24014e-36
498.750000	5.2868e-36
498.700000	5.33387e-36
498.650000	5.38136e-36
498.600000	5.42928e-36
498.550000	5.47762e-36
498.500000	5.52639e-36
498.450000	5.5756e-36
498.400000	5.62524e-36
498.350000	5.67533e-36
498.300000	5.72586e-36
498.250000	5.77684e-36
498.200000	5.82827e-36
498.150000	5.88017e-36
498.100000	5.93252e-36
498.050000	5.98534e-36
498.000000	6.03863e-36
497.950000	6.0924e-36
497.900000	6.14664e-36
497.850000	6.20137e-36
497.800000	6.25659e-36
497.750000	6.31229e-36
497.700000	6.36849e-36
497.650000	6.4252e-36
497.600000	6.4824e-36
497.550000	6.54012e-36
497.500000	6.59835e-36
497.450000	6.6571e-36
497.400000	6.71637e-36
497.350000	6.77617e-36
497.300000	6.8365e-36
497.250000	6.89737e-36
497.200000	6.95878e-36
497.150000	7.02074e-36
497.100000	7.08325e-36
497.050000	7.14631e-36
497.000000	7.20994e-36
496.950000	7.27413e-36
496.900000	7.3389e-36
496.850000	7.40424e-36
496.800000	7.47016e-36
496.750000	7.53667e-36
496.700000	7.60378e-36
496.650000	7.67147e-36
496.600000	7.73978e-36
496.550000	7.80869e-36
496.500000	7.87821e-36
496.450000	7.94835e-36
496.400000	8.01912e-36
496.350000	8.09052e-36
496.300000	8.16255e-36
496.250000	8.23522e-36
496.200000	8.30854e-36
496.150000	8.38252e-36
496.100000	8.45715e-36
496.050000	8.53245e-36
496.000000	8.60841e-36
495.950000	8.68506e-36
495.900000	8.76238e-36
495.850000	8.8404e-36
495.800000	8.9191e-36
495.750000	8.99851e-36
495.700000	9.07863e-36
495.650000	9.15946e-36
495.600000	9.24101e-36
495.550000	9.32328e-36
495.500000	9.40629e-36
495.450000	9.49003e-36
495.400000	9.57453e-36
495.350000	9.65977e-36
495.300000	9.74577e-36
495.250000	9.83254e-36
495.200000	9.92008e-36
495.150000	1.00084e-35
495.100000	1.00975e-35
495.050000	1.01874e-35
495.000000	1.02781e-35
494.950000	1.03696e-35
494.900000	1.04619e-35
494.850000	1.05551e-35
494.800000	1.0649e-35
494.750000	1.07439e-35
494.700000	1.08395e-35
494.650000	1.0936e-35
494.600000	1.10334e-35
494.550000	1.11316e-35
494.500000	1.12307e-35
494.450000	1.13307e-35
494.400000	1.14316e-35
494.350000	1.15334e-35
494.300000	1.1636e-35
494.250000	1.17396e-35
494.200000	1.18441e-35
494.150000	1.19496e-35
494.100000	1.2056e-35
494.050000	1.21633e-35
494.000000	1.22716e-35
493.950000	1.23809e-35
493.900000	1.24911e-35
493.850000	1.26023e-35
493.800000	1.27145e-35
493.750000	1.28277e-35
493.700000	1.29419e-35
493.650000	1.30571e-35
493.600000	1.31734e-35
493.550000	1.32906e-35
493.500000	1.3409e-35
493.450000	1.35283e-35
493.400000	1.36488e-35
493.350000	1.37703e-35
493.300000	1.38929e-35
493.250000	1.40166e-35
493.200000	1.41414e-35
493.150000	1.42673e-35
493.100000	1.43943e-35
493.050000	1.45224e-35
493.000000	1.46517e-35
492.950000	1.47821e-35
492.900000	1.49138e-35
492.850000	1.50465e-35
492.800000	1.51805e-35
492.750000	1.53156e-35
492.700000	1.5452e-35
492.650000	1.55895e-35
492.600000	1.57283e-35
492.550000	1.58684e-35
492.500000	1.60096e-35
492.450000	1.61522e-35
492.400000	1.62959e-35
492.350000	1.6441e-35
492.300000	1.65874e-35
492.250000	1.67351e-35
492.200000	1.6884e-35
492.150000	1.70344e-35
492.100000	1.7186e-35
492.050000	1.7339e-35
492.000000	1.74934e-35
491.950000	1.76491e-35
491.900000	1.78062e-35
491.850000	1.79648e-35
491.800000	1.81247e-35
491.750000	1.8286e-35
491.700000	1.84488e-35
491.650000	1.86131e-35
491.600000	1.87788e-35
491.550000	1.8946e-35
491.500000	1.91146e-35
491.450000	1.92848e-35
491.400000	1.94565e-35
491.350000	1.96297e-35
491.300000	1.98044e-35
491.250000	1.99807e-35
491.200000	2.01586e-35
491.150000	2.03381e-35
491.100000	2.05191e-35
491.050000	2.07018e-35
491.000000	2.08861e-35
490.950000	2.1072e-35
490.900000	2.12596e-35
490.850000	2.14489e-35
490.800000	2.16398e-35
490.750000	2.18325e-35
490.700000	2.20268e-35
490.650000	2.22229e-35
490.600000	2.24208e-35
490.550000	2.26204e-35
490.500000	2.28217e-35
490.450000	2.30249e-35
490.400000	2.32299e-35
490.350000	2.34367e-35
490.300000	2.36453e-35
490.250000	2.38558e-35
490.200000	2.40682e-35
490.150000	2.42824e-35
490.100000	2.44986e-35
490.050000	2.47167e-35
490.000000	2.49367e-35
489.950000	2.51587e-35
489.900000	2.53827e-35
489.850000	2.56086e-35
489.800000	2.58366e-35
489.750000	2.60666e-35
489.700000	2.62987e-35
489.650000	2.65328e-35
489.600000	2.6769e-35
489.550000	2.70073e-35
489.500000	2.72477e-35
489.450000	2.74903e-35
489.400000	2.7735e-35
489.350000	2.79819e-35
489.300000	2.8231e-35
489.250000	2.84823e-35
489.200000	2.87358e-35
489.150000	2.89916e-35
489.100000	2.92497e-35
489.050000	2.95101e-35
489.000000	2.97728e-35
488.950000	3.00379e-35
488.900000	3.03052e-35
488.850000	3.0575e-35
488.800000	3.08472e-35
488.750000	3.11218e-35
488.700000	3.13989e-35
488.650000	3.16784e-35
488.600000	3.19604e-35
488.550000	3.22449e-35
488.500000	3.25319e-35
488.450000	3.28215e-35
488.400000	3.31137e-35
488.350000	3.34085e-35
488.300000	3.37059e-35
488.250000	3.40059e-35
488.200000	3.43086e-35
488.150000	3.4614e-35
488.100000	3.49222e-35
488.050000	3.5233e-35
488.000000	3.55467e-35
487.950000	3.58631e-35
487.900000	3.61823e-35
487.850000	3.65044e-35
487.800000	3.68294e-35
487.750000	3.71572e-35
487.700000	3.7488e-35
487.650000	3.78217e-35
487.600000	3.81584e-35
487.550000	3.84981e-35
487.500000	3.88408e-35
487.450000	3.91865e-35
487.400000	3.95353e-35
487.350000	3.98873e-35
487.300000	4.02423e-35
487.250000	4.06006e-35
487.200000	4.0962e-35
487.150000	4.13266e-35
487.100000	4.16945e-35
487.050000	4.20656e-35
487.000000	4.24401e-35
486.950000	4.28179e-35
486.900000	4.3199e-35
486.850000	4.35836e-35
486.800000	4.39715e-35
486.750000	4.43629e-35
486.700000	4.47578e-35
486.650000	4.51563e-35
486.600000	4.55582e-35
486.550000	4.59638e-35
486.500000	4.63729e-35
486.450000	4.67857e-35
486.400000	4.72022e-35
486.350000	4.76223e-35
486.300000	4.80462e-35
486.250000	4.84739e-35
486.200000	4.89054e-35
486.150000	4.93407e-35
486.100000	4.97799e-35
486.050000	5.02231e-35
486.000000	5.06701e-35
485.950000	5.11212e-35
485.900000	5.15762e-35
485.850000	5.20353e-35
485.800000	5.24985e-35
485.750000	5.29658e-35
485.700000	5.34373e-35
485.650000	5.39129e-35
485.600000	5.43928e-35
485.550000	5.4877e-35
485.500000	5.53655e-35
485.450000	5.58583e-35
485.400000	5.63555e-35
485.350000	5.68572e-35
485.300000	5.73633e-35
485.250000	5.78739e-35
485.200000	5.8389e-35
485.150000	5.89088e-35
485.100000	5.94331e-35
485.050000	5.99622e-35
485.000000	6.04959e-35
484.950000	6.10344e-35
484.900000	6.15777e-35
484.850000	6.21258e-35
484.800000	6.26788e-35
484.750000	6.32367e-35
484.700000	6.37996e-35
484.650000	6.43675e-35
484.600000	6.49404e-35
484.550000	6.55185e-35
484.500000	6.61017e-35
484.450000	6.66901e-35
484.400000	6.72837e-35
484.350000	6.78826e-35
484.300000	6.84868e-35
484.250000	6.90964e-35
484.200000	6.97115e-35
484.150000	7.0332e-35
484.100000	7.0958e-35
484.050000	7.15896e-35
484.000000	7.22268e-35
483.950000	7.28697e-35
483.900000	7.35184e-35
483.850000	7.41727e-35
483.800000	7.4833e-35
483.750000	7.5499e-35
483.700000	7.61711e-35
483.650000	7.68491e-35
483.600000	7.75331e-35
483.550000	7.82232e-35
483.500000	7.89195e-35
483.450000	7.96219e-35
483.400000	8.03307e-35
483.350000	8.10457e-35
483.300000	8.17671e-35
483.250000	8.24949e-35
483.200000	8.32291e-35
483.150000	8.397e-35
483.100000	8.47174e-35
483.050000	8.54714e-35
483.000000	8.62322e-35
482.950000	8.69997e-35
482.900000	8.77741e-35
482.850000	8.85554e-35
482.800000	8.93436e-35
482.750000	9.01388e-35
482.700000	9.09411e-35
482.650000	9.17506e-35
482.600000	9.25673e-35
482.550000	9.33912e-35
482.500000	9.42224e-35
482.450000	9.50611e-35
482.400000	9.59072e-35
482.350000	9.67609e-35
482.300000	9.76221e-35
482.250000	9.8491e-35
482.200000	9.93676e-35
482.150000	1.00252e-34
482.100000	1.01144e-34
482.050000	1.02045e-34
482.000000	1.02953e-34
481.950000	1.03869e-34
481.900000	1.04794e-34
481.850000	1.05727e-34
481.800000	1.06668e-34
481.750000	1.07617e-34
481.700000	1.08575e-34
481.650000	1.09541e-34
481.600000	1.10516e-34
481.550000	1.115e-34
481.500000	1.12492e-34
481.450000	1.13494e-34
481.400000	1.14504e-34
481.350000	1.15523e-34
481.300000	1.16551e-34
481.250000	1.17588e-34
481.200000	1.18635e-34
481.150000	1.19691e-34
481.100000	1.20756e-34
481.050000	1.21831e-34
481.000000	1.22915e-34
480.950000	1.24009e-34
480.900000	1.25113e-34
480.850000	1.26227e-34
480.800000	1.2735e-34
480.750000	1.28484e-34
480.700000	1.29627e-34
480.650000	1.30781e-34
480.600000	1.31945e-34
480.550000	1.33119e-34
480.500000	1.34304e-34
480.450000	1.355e-34
480.400000	1.36706e-34
480.350000	1.37922e-34
480.300000	1.3915e-34
480.250000	1.40388e-34
480.200000	1.41638e-34
480.150000	1.42898e-34
480.100000	1.4417e-34
480.050000	1.45453e-34
480.000000	1.46748e-34
479.950000	1.48054e-34
479.900000	1.49372e-34
479.850000	1.50701e-34
479.800000	1.52043e-34
479.750000	1.53396e-34
479.700000	1.54761e-34
479.650000	1.56138e-34
479.600000	1.57528e-34
479.550000	1.5893e-34
479.500000	1.60345e-34
479.450000	1.61772e-34
479.400000	1.63212e-34
479.350000	1.64664e-34
479.300000	1.6613e-34
479.250000	1.67608e-34
479.200000	1.691e-34
479.150000	1.70605e-34
479.100000	1.72124e-34
479.050000	1.73655e-34
479.000000	1.75201e-34
478.950000	1.7676e-34
478.900000	1.78333e-34
478.850000	1.79921e-34
478.800000	1.81522e-34
478.750000	1.83138e-34
478.700000	1.84767e-34
478.650000	1.86412e-34
478.600000	1.88071e-34
478.550000	1.89745e-34
478.500000	1.91434e-34
478.450000	1.93137e-34
478.400000	1.94856e-34
478.350000	1.9659e-34
478.300000	1.9834e-34
478.250000	2.00105e-34
478.200000	2.01886e-34
478.150000	2.03683e-34
478.100000	2.05496e-34
478.050000	2.07325e-34
478.000000	2.0917e-34
477.950000	2.11032e-34
477.900000	2.1291e-34
477.850000	2.14805e-34
477.800000	2.16716e-34
477.750000	2.18645e-34
477.700000	2.20591e-34
477.650000	2.22554e-34
477.600000	2.24535e-34
477.550000	2.26533e-34
477.500000	2.28549e-34
477.450000	2.30583e-34
477.400000	2.32635e-34
477.350000	2.34706e-34
477.300000	2.36795e-34
477.250000	2.38902e-34
477.200000	2.41028e-34
477.150000	2.43173e-34
477.100000	2.45338e-34
477.050000	2.47521e-34
477.000000	2.49724e-34
476.950000	2.51946e-34
476.900000	2.54189e-34
476.850000	2.56451e-34
476.800000	2.58733e-34
476.750000	2.61036e-34
476.700000	2.63359e-34
476.650000	2.65703e-34
476.600000	2.68067e-34
476.550000	2.70453e-34
476.500000	2.7286e-34
476.450000	2.75288e-34
476.400000	2.77738e-34
476.350000	2.8021e-34
476.300000	2.82704e-34
476.250000	2.8522e-34
476.200000	2.87758e-34
476.150000	2.90319e-34
476.100000	2.92903e-34
476.050000	2.9551e-34
476.000000	2.98139e-34
475.950000	3.00793e-34
475.900000	3.0347e-34
475.850000	3.0617e-34
475.800000	3.08895e-34
475.750000	3.11644e-34
475.700000	3.14418e-34
475.650000	3.17216e-34
475.600000	3.20039e-34
475.550000	3.22887e-34
475.500000	3.2576e-34
475.450000	3.2866e-34
475.400000	3.31584e-34
475.350000	3.34535e-34
475.300000	3.37513e-34
475.250000	3.40516e-34
475.200000	3.43547e-34
475.150000	3.46604e-34
475.100000	3.49688e-34
475.050000	3.528e-34
475.000000	3.5594e-34
474.950000	3.59108e-34
474.900000	3.62304e-34
474.850000	3.65528e-34
474.800000	3.68781e-34
474.750000	3.72063e-34
474.700000	3.75374e-34
474.650000	3.78714e-34
474.600000	3.82085e-34
474.550000	3.85485e-34
474.500000	3.88915e-34
474.450000	3.92376e-34
474.400000	3.95868e-34
474.350000	3.99391e-34
474.300000	4.02945e-34
474.250000	4.06531e-34
474.200000	4.10149e-34
474.150000	4.13799e-34
474.100000	4.17482e-34
474.050000	4.21197e-34
474.000000	4.24945e-34
473.950000	4.28727e-34
473.900000	4.32542e-34
473.850000	4.36391e-34
473.800000	4.40275e-34
473.750000	4.44193e-34
473.700000	4.48146e-34
473.650000	4.52134e-34
473.600000	4.56157e-34
473.550000	4.60217e-34
473.500000	4.64312e-34
473.450000	4.68444e-34
473.400000	4.72613e-34
473.350000	4.76819e-34
473.300000	4.81062e-34
473.250000	4.85343e-34
473.200000	4.89662e-34
473.150000	4.94019e-34
473.100000	4.98416e-34
473.050000	5.02851e-34
473.000000	5.07326e-34
472.950000	5.11841e-34
472.900000	5.16395e-34
472.850000	5.20991e-34
472.800000	5.25627e-34
472.750000	5.30304e-34
472.700000	5.35024e-34
472.650000	5.39785e-34
472.600000	5.44588e-34
472.550000	5.49434e-34
472.500000	5.54324e-34
472.450000	5.59257e-34
472.400000	5.64233e-34
472.350000	5.69254e-34
472.300000	5.7432e-34
472.250000	5.79431e-34
472.200000	5.84587e-34
472.150000	5.89789e-34
472.100000	5.95037e-34
472.050000	6.00333e-34
472.000000	6.05675e-34
471.950000	6.11064e-34
471.900000	6.16502e-34
471.850000	6.21988e-34
471.800000	6.27523e-34
471.750000	6.33107e-34
471.700000	6.38741e-34
471.650000	6.44425e-34
471.600000	6.5016e-34
471.550000	6.55945e-34
471.500000	6.61782e-34
471.450000	6.67671e-34
471.400000	6.73612e-34
471.350000	6.79607e-34
471.300000	6.85654e-34
471.250000	6.91756e-34
471.200000	6.97911e-34
471.150000	7.04122e-34
471.100000	7.10387e-34
471.050000	7.16709e-34
471.000000	7.23086e-34
470.950000	7.29521e-34
470.900000	7.36012e-34
470.850000	7.42562e-34
470.800000	7.4917e-34
470.750000	7.55836e-34
470.700000	7.62562e-34
470.650000	7.69347e-34
470.600000	7.76193e-34
470.550000	7.831e-34
470.500000	7.90069e-34
470.450000	7.97099e-34
470.400000	8.04192e-34
470.350000	8.11348e-34
470.300000	8.18568e-34
470.250000	8.25852e-34
470.200000	8.332e-34
470.150000	8.40615e-34
470.100000	8.48095e-34
470.050000	8.55641e-34
470.000000	8.63255e-34
469.950000	8.70937e-34
469.900000	8.78687e-34
469.850000	8.86505e-34
469.800000	8.94394e-34
469.750000	9.02352e-34
469.700000	9.10382e-34
469.650000	9.18483e-34
469.600000	9.26655e-34
469.550000	9.34901e-34
469.500000	9.4322e-34
469.450000	9.51613e-34
469.400000	9.60081e-34
469.350000	9.68624e-34
469.300000	9.77243e-34
469.250000	9.85938e-34
469.200000	9.94711e-34
469.150000	1.00356e-33
469.100000	1.01249e-33
469.050000	1.0215e-33
469.000000	1.03059e-33
468.950000	1.03976e-33
468.900000	1.04901e-33
468.850000	1.05835e-33
468.800000	1.06776e-33
468.750000	1.07727e-33
468.700000	1.08685e-33
468.650000	1.09652e-33
468.600000	1.10628e-33
468.550000	1.11612e-33
468.500000	1.12605e-33
468.450000	1.13607e-33
468.400000	1.14618e-33
468.350000	1.15638e-33
468.300000	1.16667e-33
468.250000	1.17705e-33
468.200000	1.18753e-33
468.150000	1.19809e-33
468.100000	1.20875e-33
468.050000	1.21951e-33
468.000000	1.23036e-33
467.950000	1.24131e-33
467.900000	1.25235e-33
467.850000	1.2635e-33
467.800000	1.27474e-33
467.750000	1.28608e-33
467.700000	1.29752e-33
467.650000	1.30907e-33
467.600000	1.32072e-33
467.550000	1.33247e-33
467.500000	1.34432e-33
467.450000	1.35629e-33
467.400000	1.36835e-33
467.350000	1.38053e-33
467.300000	1.39281e-33
467.250000	1.40521e-33
467.200000	1.41771e-33
467.150000	1.43032e-33
467.100000	1.44305e-33
467.050000	1.45589e-33
467.000000	1.46884e-33
466.950000	1.48191e-33
466.900000	1.4951e-33
466.850000	1.5084e-33
466.800000	1.52182e-33
466.750000	1.53536e-33
466.700000	1.54902e-33
466.650000	1.56281e-33
466.600000	1.57671e-33
466.550000	1.59074e-33
466.500000	1.6049e-33
466.450000	1.61918e-33
466.400000	1.63358e-33
466.350000	1.64812e-33
466.300000	1.66278e-33
466.250000	1.67758e-33
466.200000	1.6925e-33
466.150000	1.70756e-33
466.100000	1.72275e-33
466.050000	1.73808e-33
466.000000	1.75355e-33
465.950000	1.76915e-33
465.900000	1.78489e-33
465.850000	1.80077e-33
465.800000	1.81679e-33
465.750000	1.83296e-33
465.700000	1.84927e-33
465.650000	1.86572e-33
465.600000	1.88232e-33
465.550000	1.89907e-33
465.500000	1.91597e-33
465.450000	1.93301e-33
465.400000	1.95021e-33
465.350000	1.96756e-33
465.300000	1.98507e-33
465.250000	2.00273e-33
465.200000	2.02055e-33
465.150000	2.03853e-33
465.100000	2.05667e-33
465.050000	2.07497e-33
465.000000	2.09343e-33
464.950000	2.11205e-33
464.900000	2.13084e-33
464.850000	2.1498e-33
464.800000	2.16893e-33
464.750000	2.18823e-33
464.700000	2.2077e-33
464.650000	2.22734e-33
464.600000	2.24716e-33
464.550000	2.26715e-33
464.500000	2.28732e-33
464.450000	2.30767e-33
464.400000	2.3282e-33
464.350000	2.34892e-33
464.300000	2.36982e-33
464.250000	2.3909e-33
464.200000	2.41217e-33
464.150000	2.43364e-33
464.100000	2.45529e-33
464.050000	2.47713e-33
464.000000	2.49917e-33
463.950000	2.52141e-33
463.900000	2.54384e-33
463.850000	2.56647e-33
463.800000	2.58931e-33
463.750000	2.61234e-33
463.700000	2.63559e-33
463.650000	2.65904e-33
463.600000	2.68269e-33
463.550000	2.70656e-33
463.500000	2.73064e-33
463.450000	2.75494e-33
463.400000	2.77945e-33
463.350000	2.80418e-33
463.300000	2.82912e-33
463.250000	2.85429e-33
463.200000	2.87969e-33
463.150000	2.90531e-33
463.100000	2.93116e-33
463.050000	2.95724e-33
463.000000	2.98355e-33
462.950000	3.01009e-33
462.900000	3.03687e-33
462.850000	3.06389e-33
462.800000	3.09115e-33
462.750000	3.11865e-33
462.700000	3.1464e-33
462.650000	3.17439e-33
462.600000	3.20263e-33
462.550000	3.23112e-33
462.500000	3.25987e-33
462.450000	3.28887e-33
462.400000	3.31813e-33
462.350000	3.34765e-33
462.300000	3.37744e-33
462.250000	3.40749e-33
462.200000	3.4378e-33
462.150000	3.46839e-33
462.100000	3.49924e-33
462.050000	3.53038e-33
462.000000	3.56178e-33
461.950000	3.59347e-33
461.900000	3.62544e-33
461.850000	3.6577e-33
461.800000	3.69024e-33
461.750000	3.72307e-33
461.700000	3.75619e-33
461.650000	3.78961e-33
461.600000	3.82332e-33
461.550000	3.85734e-33
461.500000	3.89165e-33
461.450000	3.92628e-33
461.400000	3.96121e-33
461.350000	3.99645e-33
461.300000	4.032e-33
461.250000	4.06787e-33
461.200000	4.10406e-33
461.150000	4.14058e-33
461.100000	4.17741e-33
461.050000	4.21458e-33
461.000000	4.25207e-33
460.950000	4.2899e-33
460.900000	4.32806e-33
460.850000	4.36657e-33
460.800000	4.40542e-33
460.750000	4.44461e-33
460.700000	4.48415e-33
460.650000	4.52404e-33
460.600000	4.56429e-33
460.550000	4.6049e-33
460.500000	4.64586e-33
460.450000	4.68719e-33
460.400000	4.72889e-33
460.350000	4.77096e-33
460.300000	4.81341e-33
460.250000	4.85623e-33
460.200000	4.89943e-33
460.150000	4.94302e-33
460.100000	4.98699e-33
460.050000	5.03136e-33
460.000000	5.07612e-33
459.950000	5.12128e-33
459.900000	5.16684e-33
459.850000	5.2128e-33
459.800000	5.25918e-33
459.750000	5.30596e-33
459.700000	5.35317e-33
459.650000	5.40079e-33
459.600000	5.44883e-33
459.550000	5.49731e-33
459.500000	5.54621e-33
459.450000	5.59555e-33
459.400000	5.64533e-33
459.350000	5.69555e-33
459.300000	5.74622e-33
459.250000	5.79734e-33
459.200000	5.84891e-33
459.150000	5.90095e-33
459.100000	5.95344e-33
459.050000	6.0064e-33
459.000000	6.05984e-33
458.950000	6.11375e-33
458.900000	6.16813e-33
458.850000	6.22301e-33
458.800000	6.27837e-33
458.750000	6.33422e-33
458.700000	6.39057e-33
458.650000	6.44742e-33
458.600000	6.50477e-33
458.550000	6.56264e-33
458.500000	6.62102e-33
458.450000	6.67992e-33
458.400000	6.73935e-33
458.350000	6.7993e-33
458.300000	6.85978e-33
458.250000	6.92081e-33
458.200000	6.98237e-33
458.150000	7.04449e-33
458.100000	7.10716e-33
458.050000	7.17038e-33
458.000000	7.23417e-33
457.950000	7.29852e-33
457.900000	7.36345e-33
457.850000	7.42895e-33
457.800000	7.49504e-33
457.750000	7.56171e-33
457.700000	7.62898e-33
457.650000	7.69684e-33
457.600000	7.76531e-33
457.550000	7.83439e-33
457.500000	7.90408e-33
457.450000	7.9744e-33
457.400000	8.04533e-33
457.350000	8.1169e-33
457.300000	8.18911e-33
457.250000	8.26196e-33
457.200000	8.33545e-33
457.150000	8.4096e-33
457.100000	8.48441e-33
457.050000	8.55988e-33
457.000000	8.63603e-33
456.950000	8.71285e-33
456.900000	8.79036e-33
456.850000	8.86855e-33
456.800000	8.94744e-33
456.750000	9.02704e-33
456.700000	9.10734e-33
456.650000	9.18835e-33
456.600000	9.27009e-33
456.550000	9.35255e-33
456.500000	9.43575e-33
456.450000	9.51968e-33
456.400000	9.60436e-33
456.350000	9.6898e-33
456.300000	9.77599e-33
456.250000	9.86296e-33
456.200000	9.95069e-33
456.150000	1.00392e-32
456.100000	1.01285e-32
456.050000	1.02186e-32
456.000000	1.03095e-32
455.950000	1.04012e-32
455.900000	1.04937e-32
455.850000	1.05871e-32
455.800000	1.06813e-32
455.750000	1.07763e-32
455.700000	1.08721e-32
455.650000	1.09688e-32
455.600000	1.10664e-32
455.550000	1.11649e-32
455.500000	1.12642e-32
455.450000	1.13644e-32
455.400000	1.14655e-32
455.350000	1.15674e-32
455.300000	1.16703e-32
455.250000	1.17741e-32
455.200000	1.18789e-32
455.150000	1.19845e-32
455.100000	1.20912e-32
455.050000	1.21987e-32
455.000000	1.23072e-32
454.950000	1.24167e-32
454.900000	1.25271e-32
454.850000	1.26386e-32
454.800000	1.2751e-32
454.750000	1.28644e-32
454.700000	1.29788e-32
454.650000	1.30943e-32
454.600000	1.32108e-32
454.550000	1.33283e-32
454.500000	1.34468e-32
454.450000	1.35664e-32
454.400000	1.36871e-32
454.350000	1.38089e-32
454.300000	1.39317e-32
454.250000	1.40556e-32
454.200000	1.41806e-32
454.150000	1.43068e-32
454.100000	1.4434e-32
454.050000	1.45624e-32
454.000000	1.4692e-32
453.950000	1.48226e-32
453.900000	1.49545e-32
453.850000	1.50875e-32
453.800000	1.52217e-32
453.750000	1.53571e-32
453.700000	1.54937e-32
453.650000	1.56315e-32
453.600000	1.57706e-32
453.550000	1.59108e-32
453.500000	1.60524e-32
453.450000	1.61952e-32
453.400000	1.63392e-32
453.350000	1.64845e-32
453.300000	1.66312e-32
453.250000	1.67791e-32
453.200000	1.69283e-32
453.150000	1.70789e-32
453.100000	1.72308e-32
453.050000	1.73841e-32
453.000000	1.75387e-32
452.950000	1.76947e-32
452.900000	1.78521e-32
452.850000	1.80109e-32
452.800000	1.81711e-32
452.750000	1.83327e-32
452.700000	1.84958e-32
452.650000	1.86603e-32
452.600000	1.88263e-32
452.550000	1.89937e-32
452.500000	1.91627e-32
452.450000	1.93331e-32
452.400000	1.95051e-32
452.350000	1.96786e-32
452.300000	1.98536e-32
452.250000	2.00302e-32
452.200000	2.02084e-32
452.150000	2.03881e-32
452.100000	2.05694e-32
452.050000	2.07524e-32
452.000000	2.0937e-32
451.950000	2.11232e-32
451.900000	2.13111e-32
451.850000	2.15006e-32
451.800000	2.16919e-32
451.750000	2.18848e-32
451.700000	2.20795e-32
451.650000	2.22759e-32
451.600000	2.2474e-32
451.550000	2.26739e-32
451.500000	2.28756e-32
451.450000	2.3079e-32
451.400000	2.32843e-32
451.350000	2.34914e-32
451.300000	2.37003e-32
451.250000	2.39111e-32
451.200000	2.41238e-32
451.150000	2.43384e-32
451.100000	2.45548e-32
451.050000	2.47732e-32
451.000000	2.49936e-32
450.950000	2.52159e-32
450.900000	2.54402e-32
450.850000	2.56664e-32
450.800000	2.58947e-32
450.750000	2.6125e-32
450.700000	2.63574e-32
450.650000	2.65918e-32
450.600000	2.68283e-32
450.550000	2.70669e-32
450.500000	2.73077e-32
450.450000	2.75506e-32
450.400000	2.77956e-32
450.350000	2.80428e-32
450.300000	2.82922e-32
450.250000	2.85439e-32
450.200000	2.87978e-32
450.150000	2.90539e-32
450.100000	2.93123e-32
450.050000	2.9573e-32
450.000000	2.9836e-32
449.950000	3.01014e-32
449.900000	3.03691e-32
449.850000	3.06392e-32
449.800000	3.09117e-32
449.750000	3.11866e-32
449.700000	3.1464e-32
449.650000	3.17439e-32
449.600000	3.20262e-32
449.550000	3.2311e-32
449.500000	3.25984e-32
449.450000	3.28883e-32
449.400000	3.31808e-32
449.350000	3.3476e-32
449.300000	3.37737e-32
449.250000	3.40741e-32
449.200000	3.43771e-32
449.150000	3.46829e-32
449.100000	3.49913e-32
449.050000	3.53025e-32
449.000000	3.56165e-32
448.950000	3.59333e-32
448.900000	3.62529e-32
448.850000	3.65753e-32
448.800000	3.69006e-32
448.750000	3.72288e-32
448.700000	3.75599e-32
448.650000	3.78939e-32
448.600000	3.82309e-32
448.550000	3.8571e-32
448.500000	3.8914e-32
448.450000	3.92601e-32
448.400000	3.96093e-32
448.350000	3.99615e-32
448.300000	4.03169e-32
448.250000	4.06755e-32
448.200000	4.10373e-32
448.150000	4.14022e-32
448.100000	4.17704e-32
448.050000	4.21419e-32
448.000000	4.25167e-32
447.950000	4.28949e-32
447.900000	4.32764e-32
447.850000	4.36612e-32
447.800000	4.40495e-32
447.750000	4.44413e-32
447.700000	4.48365e-32
447.650000	4.52353e-32
447.600000	4.56376e-32
447.550000	4.60435e-32
447.500000	4.6453e-32
447.450000	4.68661e-32
447.400000	4.72829e-32
447.350000	4.77034e-32
447.300000	4.81277e-32
447.250000	4.85557e-32
447.200000	4.89875e-32
447.150000	4.94232e-32
447.100000	4.98627e-32
447.050000	5.03062e-32
447.000000	5.07536e-32
446.950000	5.12049e-32
446.900000	5.16603e-32
446.850000	5.21197e-32
446.800000	5.25833e-32
446.750000	5.30509e-32
446.700000	5.35227e-32
446.650000	5.39987e-32
446.600000	5.44789e-32
446.550000	5.49634e-32
446.500000	5.54522e-32
446.450000	5.59454e-32
446.400000	5.64429e-32
446.350000	5.69449e-32
446.300000	5.74513e-32
446.250000	5.79622e-32
446.200000	5.84777e-32
446.150000	5.89978e-32
446.100000	5.95224e-32
446.050000	6.00518e-32
446.000000	6.05858e-32
445.950000	6.11246e-32
445.900000	6.16682e-32
445.850000	6.22167e-32
445.800000	6.277e-32
445.750000	6.33282e-32
445.700000	6.38914e-32
445.650000	6.44596e-32
445.600000	6.50328e-32
445.550000	6.56111e-32
445.500000	6.61946e-32
445.450000	6.67833e-32
445.400000	6.73772e-32
445.350000	6.79764e-32
445.300000	6.85809e-32
445.250000	6.91908e-32
445.200000	6.98061e-32
445.150000	7.04269e-32
445.100000	7.10532e-32
445.050000	7.16851e-32
445.000000	7.23226e-32
444.950000	7.29657e-32
444.900000	7.36146e-32
444.850000	7.42692e-32
444.800000	7.49297e-32
444.750000	7.55961e-32
444.700000	7.62683e-32
444.650000	7.69466e-32
444.600000	7.76308e-32
444.550000	7.83212e-32
444.500000	7.90177e-32
444.450000	7.97204e-32
444.400000	8.04293e-32
444.350000	8.11446e-32
444.300000	8.18662e-32
444.250000	8.25942e-32
444.200000	8.33287e-32
444.150000	8.40697e-32
444.100000	8.48173e-32
444.050000	8.55716e-32
444.000000	8.63325e-32
443.950000	8.71003e-32
443.900000	8.78748e-32
443.850000	8.86563e-32
443.800000	8.94447e-32
443.750000	9.02401e-32
443.700000	9.10425e-32
443.650000	9.18521e-32
443.600000	9.26689e-32
443.550000	9.3493e-32
443.500000	9.43244e-32
443.450000	9.51632e-32
443.400000	9.60094e-32
443.350000	9.68632e-32
443.300000	9.77246e-32
443.250000	9.85936e-32
443.200000	9.94703e-32
443.150000	1.00355e-31
443.100000	1.01247e-31
443.050000	1.02148e-31
443.000000	1.03056e-31
442.950000	1.03972e-31
442.900000	1.04897e-31
442.850000	1.0583e-31
442.800000	1.06771e-31
442.750000	1.0772e-31
442.700000	1.08678e-31
442.650000	1.09645e-31
442.600000	1.1062e-31
442.550000	1.11603e-31
442.500000	1.12596e-31
442.450000	1.13597e-31
442.400000	1.14607e-31
442.350000	1.15626e-31
442.300000	1.16654e-31
442.250000	1.17692e-31
442.200000	1.18738e-31
442.150000	1.19794e-31
442.100000	1.20859e-31
442.050000	1.21934e-31
442.000000	1.23018e-31
441.950000	1.24112e-31
441.900000	1.25216e-31
441.850000	1.26329e-31
441.800000	1.27453e-31
441.750000	1.28586e-31
441.700000	1.29729e-31
441.650000	1.30883e-31
441.600000	1.32047e-31
441.550000	1.33221e-31
441.500000	1.34406e-31
441.450000	1.35601e-31
441.400000	1.36807e-31
441.350000	1.38023e-31
441.300000	1.3925e-31
441.250000	1.40489e-31
441.200000	1.41738e-31
441.150000	1.42998e-31
441.100000	1.4427e-31
441.050000	1.45553e-31
441.000000	1.46847e-31
440.950000	1.48153e-31
440.900000	1.4947e-31
440.850000	1.50799e-31
440.800000	1.5214e-31
440.750000	1.53493e-31
440.700000	1.54858e-31
440.650000	1.56235e-31
440.600000	1.57624e-31
440.550000	1.59025e-31
440.500000	1.60439e-31
440.450000	1.61866e-31
440.400000	1.63305e-31
440.350000	1.64757e-31
440.300000	1.66222e-31
440.250000	1.677e-31
440.200000	1.69192e-31
440.150000	1.70696e-31
440.100000	1.72214e-31
440.050000	1.73745e-31
440.000000	1.7529e-31
439.950000	1.76849e-31
439.900000	1.78421e-31
439.850000	1.80008e-31
439.800000	1.81608e-31
439.750000	1.83223e-31
439.700000	1.84852e-31
439.650000	1.86496e-31
439.600000	1.88154e-31
439.550000	1.89827e-31
439.500000	1.91515e-31
439.450000	1.93218e-31
439.400000	1.94936e-31
439.350000	1.96669e-31
439.300000	1.98418e-31
439.250000	2.00182e-31
439.200000	2.01962e-31
439.150000	2.03758e-31
439.100000	2.0557e-31
439.050000	2.07397e-31
439.000000	2.09241e-31
438.950000	2.11102e-31
438.900000	2.12979e-31
438.850000	2.14873e-31
438.800000	2.16783e-31
438.750000	2.18711e-31
438.700000	2.20655e-31
438.650000	2.22617e-31
438.600000	2.24597e-31
438.550000	2.26594e-31
438.500000	2.28608e-31
438.450000	2.30641e-31
438.400000	2.32692e-31
438.350000	2.34761e-31
438.300000	2.36848e-31
438.250000	2.38954e-31
438.200000	2.41079e-31
438.150000	2.43222e-31
438.100000	2.45385e-31
438.050000	2.47567e-31
438.000000	2.49768e-31
437.950000	2.51989e-31
437.900000	2.54229e-31
437.850000	2.56489e-31
437.800000	2.5877e-31
437.750000	2.61071e-31
437.700000	2.63392e-31
437.650000	2.65734e-31
437.600000	2.68097e-31
437.550000	2.7048e-31
437.500000	2.72885e-31
437.450000	2.75311e-31
437.400000	2.77759e-31
437.350000	2.80229e-31
437.300000	2.8272e-31
437.250000	2.85234e-31
437.200000	2.8777e-31
437.150000	2.90329e-31
437.100000	2.9291e-31
437.050000	2.95514e-31
437.000000	2.98142e-31
436.950000	3.00793e-31
436.900000	3.03467e-31
436.850000	3.06165e-31
436.800000	3.08887e-31
436.750000	3.11634e-31
436.700000	3.14404e-31
436.650000	3.172e-31
436.600000	3.2002e-31
436.550000	3.22865e-31
436.500000	3.25736e-31
436.450000	3.28632e-31
436.400000	3.31554e-31
436.350000	3.34501e-31
436.300000	3.37476e-31
436.250000	3.40476e-31
436.200000	3.43503e-31
436.150000	3.46557e-31
436.100000	3.49638e-31
436.050000	3.52747e-31
436.000000	3.55883e-31
435.950000	3.59047e-31
435.900000	3.62239e-31
435.850000	3.6546e-31
435.800000	3.68709e-31
435.750000	3.71987e-31
435.700000	3.75295e-31
435.650000	3.78631e-31
435.600000	3.81998e-31
435.550000	3.85394e-31
435.500000	3.8882e-31
435.450000	3.92277e-31
435.400000	3.95765e-31
435.350000	3.99283e-31
435.300000	4.02833e-31
435.250000	4.06415e-31
435.200000	4.10028e-31
435.150000	4.13673e-31
435.100000	4.17351e-31
435.050000	4.21062e-31
435.000000	4.24805e-31
434.950000	4.28582e-31
434.900000	4.32392e-31
434.850000	4.36236e-31
434.800000	4.40115e-31
434.750000	4.44028e-31
434.700000	4.47975e-31
434.650000	4.51958e-31
434.600000	4.55976e-31
434.550000	4.6003e-31
434.500000	4.6412e-31
434.450000	4.68246e-31
434.400000	4.72409e-31
434.350000	4.76609e-31
434.300000	4.80846e-31
434.250000	4.85121e-31
434.200000	4.89434e-31
434.150000	4.93785e-31
434.100000	4.98175e-31
434.050000	5.02604e-31
434.000000	5.07072e-31
433.950000	5.11581e-31
433.900000	5.16129e-31
433.850000	5.20717e-31
433.800000	5.25347e-31
433.750000	5.30017e-31
433.700000	5.34729e-31
433.650000	5.39483e-31
433.600000	5.44279e-31
433.550000	5.49118e-31
433.500000	5.54e-31
433.450000	5.58925e-31
433.400000	5.63894e-31
433.350000	5.68907e-31
433.300000	5.73964e-31
433.250000	5.79067e-31
433.200000	5.84215e-31
433.150000	5.89409e-31
433.100000	5.94649e-31
433.050000	5.99935e-31
433.000000	6.05269e-31
432.950000	6.1065e-31
432.900000	6.16078e-31
432.850000	6.21555e-31
432.800000	6.27081e-31
432.750000	6.32656e-31
432.700000	6.3828e-31
432.650000	6.43954e-31
432.600000	6.49679e-31
432.550000	6.55455e-31
432.500000	6.61282e-31
432.450000	6.67161e-31
432.400000	6.73092e-31
432.350000	6.79075e-31
432.300000	6.85112e-31
432.250000	6.91203e-31
432.200000	6.97348e-31
432.150000	7.03547e-31
432.100000	7.09801e-31
432.050000	7.16111e-31
432.000000	7.22478e-31
431.950000	7.289e-31
431.900000	7.3538e-31
431.850000	7.41917e-31
431.800000	7.48513e-31
431.750000	7.55167e-31
431.700000	7.6188e-31
431.650000	7.68653e-31
431.600000	7.75486e-31
431.550000	7.8238e-31
431.500000	7.89335e-31
431.450000	7.96352e-31
431.400000	8.03432e-31
431.350000	8.10574e-31
431.300000	8.1778e-31
431.250000	8.2505e-31
431.200000	8.32384e-31
431.150000	8.39784e-31
431.100000	8.47249e-31
431.050000	8.54781e-31
431.000000	8.62379e-31
430.950000	8.70045e-31
430.900000	8.7778e-31
430.850000	8.85583e-31
430.800000	8.93455e-31
430.750000	9.01398e-31
430.700000	9.09411e-31
430.650000	9.17495e-31
430.600000	9.25651e-31
430.550000	9.3388e-31
430.500000	9.42181e-31
430.450000	9.50557e-31
430.400000	9.59007e-31
430.350000	9.67532e-31
430.300000	9.76133e-31
430.250000	9.8481e-31
430.200000	9.93564e-31
430.150000	1.0024e-30
430.100000	1.01131e-30
430.050000	1.0203e-30
430.000000	1.02937e-30
429.950000	1.03852e-30
429.900000	1.04775e-30
429.850000	1.05706e-30
429.800000	1.06646e-30
429.750000	1.07594e-30
429.700000	1.0855e-30
429.650000	1.09515e-30
429.600000	1.10489e-30
429.550000	1.11471e-30
429.500000	1.12462e-30
429.450000	1.13462e-30
429.400000	1.1447e-30
429.350000	1.15488e-30
429.300000	1.16514e-30
429.250000	1.1755e-30
429.200000	1.18595e-30
429.150000	1.19649e-30
429.100000	1.20713e-30
429.050000	1.21786e-30
429.000000	1.22868e-30
428.950000	1.2396e-30
428.900000	1.25062e-30
428.850000	1.26174e-30
428.800000	1.27296e-30
428.750000	1.28427e-30
428.700000	1.29569e-30
428.650000	1.3072e-30
428.600000	1.31882e-30
428.550000	1.33055e-30
428.500000	1.34237e-30
428.450000	1.35431e-30
428.400000	1.36635e-30
428.350000	1.37849e-30
428.300000	1.39074e-30
428.250000	1.40311e-30
428.200000	1.41558e-30
428.150000	1.42816e-30
428.100000	1.44086e-30
428.050000	1.45366e-30
428.000000	1.46659e-30
427.950000	1.47962e-30
427.900000	1.49277e-30
427.850000	1.50604e-30
427.800000	1.51943e-30
427.750000	1.53294e-30
427.700000	1.54656e-30
427.650000	1.56031e-30
427.600000	1.57418e-30
427.550000	1.58817e-30
427.500000	1.60229e-30
427.450000	1.61653e-30
427.400000	1.6309e-30
427.350000	1.64539e-30
427.300000	1.66002e-30
427.250000	1.67478e-30
427.200000	1.68966e-30
427.150000	1.70468e-30
427.100000	1.71983e-30
427.050000	1.73512e-30
427.000000	1.75054e-30
426.950000	1.7661e-30
426.900000	1.7818e-30
426.850000	1.79764e-30
426.800000	1.81362e-30
426.750000	1.82974e-30
426.700000	1.846e-30
426.650000	1.86241e-30
426.600000	1.87896e-30
426.550000	1.89566e-30
426.500000	1.91251e-30
426.450000	1.92951e-30
426.400000	1.94666e-30
426.350000	1.96397e-30
426.300000	1.98142e-30
426.250000	1.99903e-30
426.200000	2.0168e-30
426.150000	2.03473e-30
426.100000	2.05281e-30
426.050000	2.07106e-30
426.000000	2.08947e-30
425.950000	2.10804e-30
425.900000	2.12678e-30
425.850000	2.14568e-30
425.800000	2.16475e-30
425.750000	2.18399e-30
425.700000	2.20341e-30
425.650000	2.22299e-30
425.600000	2.24275e-30
425.550000	2.26268e-30
425.500000	2.28279e-30
425.450000	2.30308e-30
425.400000	2.32355e-30
425.350000	2.34421e-30
425.300000	2.36504e-30
425.250000	2.38606e-30
425.200000	2.40727e-30
425.150000	2.42867e-30
425.100000	2.45025e-30
425.050000	2.47203e-30
425.000000	2.494e-30
424.950000	2.51617e-30
424.900000	2.53853e-30
424.850000	2.5611e-30
424.800000	2.58386e-30
424.750000	2.60682e-30
424.700000	2.62999e-30
424.650000	2.65337e-30
424.600000	2.67695e-30
424.550000	2.70074e-30
424.500000	2.72475e-30
424.450000	2.74897e-30
424.400000	2.7734e-30
424.350000	2.79805e-30
424.300000	2.82292e-30
424.250000	2.84801e-30
424.200000	2.87332e-30
424.150000	2.89886e-30
424.100000	2.92462e-30
424.050000	2.95062e-30
424.000000	2.97684e-30
423.950000	3.0033e-30
423.900000	3.02999e-30
423.850000	3.05692e-30
423.800000	3.08409e-30
423.750000	3.1115e-30
423.700000	3.13916e-30
423.650000	3.16706e-30
423.600000	3.1952e-30
423.550000	3.2236e-30
423.500000	3.25225e-30
423.450000	3.28116e-30
423.400000	3.31032e-30
423.350000	3.33974e-30
423.300000	3.36942e-30
423.250000	3.39937e-30
423.200000	3.42958e-30
423.150000	3.46006e-30
423.100000	3.49081e-30
423.050000	3.52184e-30
423.000000	3.55314e-30
422.950000	3.58472e-30
422.900000	3.61658e-30
422.850000	3.64872e-30
422.800000	3.68115e-30
422.750000	3.71386e-30
422.700000	3.74687e-30
422.650000	3.78017e-30
422.600000	3.81377e-30
422.550000	3.84766e-30
422.500000	3.88186e-30
422.450000	3.91636e-30
422.400000	3.95116e-30
422.350000	3.98628e-30
422.300000	4.02171e-30
422.250000	4.05745e-30
422.200000	4.09351e-30
422.150000	4.12989e-30
422.100000	4.16659e-30
422.050000	4.20362e-30
422.000000	4.24098e-30
421.950000	4.27867e-30
421.900000	4.3167e-30
421.850000	4.35506e-30
421.800000	4.39377e-30
421.750000	4.43282e-30
421.700000	4.47221e-30
421.650000	4.51196e-30
421.600000	4.55206e-30
421.550000	4.59251e-30
421.500000	4.63333e-30
421.450000	4.6745e-30
421.400000	4.71605e-30
421.350000	4.75796e-30
421.300000	4.80024e-30
421.250000	4.8429e-30
421.200000	4.88594e-30
421.150000	4.92936e-30
421.100000	4.97317e-30
421.050000	5.01737e-30
421.000000	5.06196e-30
420.950000	5.10694e-30
420.900000	5.15233e-30
420.850000	5.19812e-30
420.800000	5.24431e-30
420.750000	5.29092e-30
420.700000	5.33794e-30
420.650000	5.38538e-30
420.600000	5.43324e-30
420.550000	5.48152e-30
420.500000	5.53024e-30
420.450000	5.57938e-30
420.400000	5.62897e-30
420.350000	5.67899e-30
420.300000	5.72946e-30
420.250000	5.78038e-30
420.200000	5.83175e-30
420.150000	5.88357e-30
420.100000	5.93586e-30
420.050000	5.98861e-30
420.000000	6.04183e-30
419.950000	6.09552e-30
419.900000	6.14969e-30
419.850000	6.20434e-30
419.800000	6.25948e-30
419.750000	6.3151e-30
419.700000	6.37122e-30
419.650000	6.42784e-30
419.600000	6.48497e-30
419.550000	6.5426e-30
419.500000	6.60074e-30
419.450000	6.6594e-30
419.400000	6.71858e-30
419.350000	6.77828e-30
419.300000	6.83852e-30
419.250000	6.89929e-30
419.200000	6.9606e-30
419.150000	7.02246e-30
419.100000	7.08486e-30
419.050000	7.14782e-30
419.000000	7.21134e-30
418.950000	7.27542e-30
418.900000	7.34008e-30
418.850000	7.4053e-30
418.800000	7.47111e-30
418.750000	7.5375e-30
418.700000	7.60448e-30
418.650000	7.67206e-30
418.600000	7.74024e-30
418.550000	7.80902e-30
418.500000	7.87842e-30
418.450000	7.94843e-30
418.400000	8.01906e-30
418.350000	8.09032e-30
418.300000	8.16221e-30
418.250000	8.23475e-30
418.200000	8.30792e-30
418.150000	8.38175e-30
418.100000	8.45623e-30
418.050000	8.53138e-30
418.000000	8.60719e-30
417.950000	8.68367e-30
417.900000	8.76084e-30
417.850000	8.83869e-30
417.800000	8.91723e-30
417.750000	8.99647e-30
417.700000	9.07642e-30
417.650000	9.15707e-30
417.600000	9.23844e-30
417.550000	9.32054e-30
417.500000	9.40336e-30
417.450000	9.48692e-30
417.400000	9.57122e-30
417.350000	9.65627e-30
417.300000	9.74208e-30
417.250000	9.82865e-30
417.200000	9.91598e-30
417.150000	1.00041e-29
417.100000	1.0093e-29
417.050000	1.01827e-29
417.000000	1.02732e-29
416.950000	1.03645e-29
416.900000	1.04566e-29
416.850000	1.05495e-29
416.800000	1.06432e-29
416.750000	1.07378e-29
416.700000	1.08332e-29
416.650000	1.09295e-29
416.600000	1.10266e-29
416.550000	1.11246e-29
416.500000	1.12234e-29
416.450000	1.13231e-29
416.400000	1.14238e-29
416.350000	1.15253e-29
416.300000	1.16277e-29
416.250000	1.1731e-29
416.200000	1.18352e-29
416.150000	1.19404e-29
416.100000	1.20465e-29
416.050000	1.21535e-29
416.000000	1.22615e-29
415.950000	1.23705e-29
415.900000	1.24804e-29
415.850000	1.25913e-29
415.800000	1.27032e-29
415.750000	1.28161e-29
415.700000	1.29299e-29
415.650000	1.30448e-29
415.600000	1.31607e-29
415.550000	1.32777e-29
415.500000	1.33957e-29
415.450000	1.35147e-29
415.400000	1.36348e-29
415.350000	1.37559e-29
415.300000	1.38782e-29
415.250000	1.40015e-29
415.200000	1.41259e-29
415.150000	1.42514e-29
415.100000	1.4378e-29
415.050000	1.45058e-29
415.000000	1.46347e-29
414.950000	1.47647e-29
414.900000	1.48959e-29
414.850000	1.50283e-29
414.800000	1.51618e-29
414.750000	1.52965e-29
414.700000	1.54324e-29
414.650000	1.55696e-29
414.600000	1.57079e-29
414.550000	1.58475e-29
414.500000	1.59883e-29
414.450000	1.61303e-29
414.400000	1.62737e-29
414.350000	1.64183e-29
414.300000	1.65641e-29
414.250000	1.67113e-29
414.200000	1.68598e-29
414.150000	1.70096e-29
414.100000	1.71607e-29
414.050000	1.73132e-29
414.000000	1.7467e-29
413.950000	1.76222e-29
413.900000	1.77788e-29
413.850000	1.79368e-29
413.800000	1.80962e-29
413.750000	1.82569e-29
413.700000	1.84192e-29
413.650000	1.85828e-29
413.600000	1.87479e-29
413.550000	1.89145e-29
413.500000	1.90826e-29
413.450000	1.92521e-29
413.400000	1.94232e-29
413.350000	1.95957e-29
413.300000	1.97698e-29
413.250000	1.99455e-29
413.200000	2.01227e-29
413.150000	2.03015e-29
413.100000	2.04819e-29
413.050000	2.06639e-29
413.000000	2.08475e-29
412.950000	2.10327e-29
412.900000	2.12196e-29
412.850000	2.14081e-29
412.800000	2.15983e-29
412.750000	2.17902e-29
412.700000	2.19838e-29
412.650000	2.21791e-29
412.600000	2.23762e-29
412.550000	2.2575e-29
412.500000	2.27756e-29
412.450000	2.29779e-29
412.400000	2.31821e-29
412.350000	2.3388e-29
412.300000	2.35958e-29
412.250000	2.38055e-29
412.200000	2.4017e-29
412.150000	2.42304e-29
412.100000	2.44456e-29
412.050000	2.46628e-29
412.000000	2.48819e-29
411.950000	2.5103e-29
411.900000	2.5326e-29
411.850000	2.55511e-29
411.800000	2.57781e-29
411.750000	2.60071e-29
411.700000	2.62382e-29
411.650000	2.64713e-29
411.600000	2.67065e-29
411.550000	2.69437e-29
411.500000	2.71831e-29
411.450000	2.74246e-29
411.400000	2.76683e-29
411.350000	2.79141e-29
411.300000	2.81621e-29
411.250000	2.84123e-29
411.200000	2.86647e-29
411.150000	2.89194e-29
411.100000	2.91763e-29
411.050000	2.94355e-29
411.000000	2.9697e-29
410.950000	2.99609e-29
410.900000	3.02271e-29
410.850000	3.04956e-29
410.800000	3.07665e-29
410.750000	3.10399e-29
410.700000	3.13157e-29
410.650000	3.15939e-29
410.600000	3.18746e-29
410.550000	3.21577e-29
410.500000	3.24434e-29
410.450000	3.27317e-29
410.400000	3.30225e-29
410.350000	3.33158e-29
410.300000	3.36118e-29
410.250000	3.39104e-29
410.200000	3.42117e-29
410.150000	3.45156e-29
410.100000	3.48223e-29
410.050000	3.51316e-29
410.000000	3.54438e-29
409.950000	3.57586e-29
409.900000	3.60763e-29
409.850000	3.63968e-29
409.800000	3.67202e-29
409.750000	3.70464e-29
409.700000	3.73755e-29
409.650000	3.77076e-29
409.600000	3.80426e-29
409.550000	3.83805e-29
409.500000	3.87215e-29
409.450000	3.90655e-29
409.400000	3.94126e-29
409.350000	3.97627e-29
409.300000	4.01159e-29
409.250000	4.04723e-29
409.200000	4.08319e-29
409.150000	4.11946e-29
409.100000	4.15606e-29
409.050000	4.19298e-29
409.000000	4.23023e-29
408.950000	4.26781e-29
408.900000	4.30572e-29
408.850000	4.34398e-29
408.800000	4.38257e-29
408.750000	4.4215e-29
408.700000	4.46078e-29
408.650000	4.50041e-29
408.600000	4.54039e-29
408.550000	4.58072e-29
408.500000	4.62142e-29
408.450000	4.66247e-29
408.400000	4.70389e-29
408.350000	4.74568e-29
408.300000	4.78784e-29
408.250000	4.83037e-29
408.200000	4.87328e-29
408.150000	4.91657e-29
408.100000	4.96025e-29
408.050000	5.00432e-29
408.000000	5.04877e-29
407.950000	5.09362e-29
407.900000	5.13887e-29
407.850000	5.18452e-29
407.800000	5.23058e-29
407.750000	5.27704e-29
407.700000	5.32392e-29
407.650000	5.37122e-29
407.600000	5.41893e-29
407.550000	5.46707e-29
407.500000	5.51564e-29
407.450000	5.56463e-29
407.400000	5.61407e-29
407.350000	5.66394e-29
407.300000	5.71425e-29
407.250000	5.76501e-29
407.200000	5.81623e-29
407.150000	5.86789e-29
407.100000	5.92002e-29
407.050000	5.97261e-29
407.000000	6.02567e-29
406.950000	6.07919e-29
406.900000	6.1332e-29
406.850000	6.18768e-29
406.800000	6.24264e-29
406.750000	6.2981e-29
406.700000	6.35405e-29
406.650000	6.41049e-29
406.600000	6.46743e-29
406.550000	6.52489e-29
406.500000	6.58285e-29
406.450000	6.64132e-29
406.400000	6.70032e-29
406.350000	6.75984e-29
406.300000	6.81989e-29
406.250000	6.88047e-29
406.200000	6.94159e-29
406.150000	7.00325e-29
406.100000	7.06546e-29
406.050000	7.12822e-29
406.000000	7.19154e-29
405.950000	7.25542e-29
405.900000	7.31987e-29
405.850000	7.38489e-29
405.800000	7.45049e-29
405.750000	7.51667e-29
405.700000	7.58344e-29
405.650000	7.65081e-29
405.600000	7.71877e-29
405.550000	7.78733e-29
405.500000	7.85651e-29
405.450000	7.92629e-29
405.400000	7.9967e-29
405.350000	8.06773e-29
405.300000	8.1394e-29
405.250000	8.2117e-29
405.200000	8.28464e-29
405.150000	8.35823e-29
405.100000	8.43247e-29
405.050000	8.50738e-29
405.000000	8.58294e-29
404.950000	8.65918e-29
404.900000	8.7361e-29
404.850000	8.8137e-29
404.800000	8.89199e-29
404.750000	8.97097e-29
404.700000	9.05066e-29
404.650000	9.13105e-29
404.600000	9.21216e-29
404.550000	9.29399e-29
404.500000	9.37654e-29
404.450000	9.45983e-29
404.400000	9.54385e-29
404.350000	9.62863e-29
404.300000	9.71415e-29
404.250000	9.80044e-29
404.200000	9.88749e-29
404.150000	9.97531e-29
404.100000	1.00639e-28
404.050000	1.01533e-28
404.000000	1.02435e-28
403.950000	1.03345e-28
403.900000	1.04263e-28
403.850000	1.05189e-28
403.800000	1.06123e-28
403.750000	1.07066e-28
403.700000	1.08017e-28
403.650000	1.08976e-28
403.600000	1.09944e-28
403.550000	1.10921e-28
403.500000	1.11906e-28
403.450000	1.129e-28
403.400000	1.13903e-28
403.350000	1.14914e-28
403.300000	1.15935e-28
403.250000	1.16965e-28
403.200000	1.18004e-28
403.150000	1.19052e-28
403.100000	1.20109e-28
403.050000	1.21176e-28
403.000000	1.22252e-28
402.950000	1.23338e-28
402.900000	1.24434e-28
402.850000	1.25539e-28
402.800000	1.26654e-28
402.750000	1.27779e-28
402.700000	1.28914e-28
402.650000	1.30059e-28
402.600000	1.31214e-28
402.550000	1.3238e-28
402.500000	1.33555e-28
402.450000	1.34742e-28
402.400000	1.35938e-28
402.350000	1.37146e-28
402.300000	1.38364e-28
402.250000	1.39593e-28
402.200000	1.40833e-28
402.150000	1.42084e-28
402.100000	1.43345e-28
402.050000	1.44619e-28
402.000000	1.45903e-28
401.950000	1.47199e-28
401.900000	1.48506e-28
401.850000	1.49825e-28
401.800000	1.51156e-28
401.750000	1.52499e-28
401.700000	1.53853e-28
401.650000	1.5522e-28
401.600000	1.56598e-28
401.550000	1.57989e-28
401.500000	1.59392e-28
401.450000	1.60808e-28
401.400000	1.62236e-28
401.350000	1.63677e-28
401.300000	1.65131e-28
401.250000	1.66597e-28
401.200000	1.68077e-28
401.150000	1.6957e-28
401.100000	1.71076e-28
401.050000	1.72595e-28
401.000000	1.74128e-28
400.950000	1.75675e-28
400.900000	1.77235e-28
400.850000	1.78809e-28
400.800000	1.80397e-28
400.750000	1.81999e-28
400.700000	1.83616e-28
400.650000	1.85247e-28
400.600000	1.86892e-28
400.550000	1.88552e-28
400.500000	1.90226e-28
400.450000	1.91916e-28
400.400000	1.9362e-28
400.350000	1.9534e-28
400.300000	1.97075e-28
400.250000	1.98825e-28
400.200000	2.00591e-28
400.150000	2.02372e-28
400.100000	2.0417e-28
400.050000	2.05983e-28
400.000000	2.07812e-28
399.950000	2.09658e-28
399.900000	2.1152e-28
399.850000	2.13398e-28
399.800000	2.15294e-28
399.750000	2.17206e-28
399.700000	2.19135e-28
399.650000	2.21081e-28
399.600000	2.23044e-28
399.550000	2.25025e-28
399.500000	2.27024e-28
399.450000	2.2904e-28
399.400000	2.31074e-28
399.350000	2.33126e-28
399.300000	2.35196e-28
399.250000	2.37285e-28
399.200000	2.39393e-28
399.150000	2.41519e-28
399.100000	2.43664e-28
399.050000	2.45827e-28
399.000000	2.48011e-28
398.950000	2.50213e-28
398.900000	2.52435e-28
398.850000	2.54677e-28
398.800000	2.56939e-28
398.750000	2.59221e-28
398.700000	2.61523e-28
398.650000	2.63845e-28
398.600000	2.66189e-28
398.550000	2.68552e-28
398.500000	2.70937e-28
398.450000	2.73344e-28
398.400000	2.75771e-28
398.350000	2.7822e-28
398.300000	2.80691e-28
398.250000	2.83184e-28
398.200000	2.85699e-28
398.150000	2.88236e-28
398.100000	2.90795e-28
398.050000	2.93378e-28
398.000000	2.95983e-28
397.950000	2.98612e-28
397.900000	3.01264e-28
397.850000	3.03939e-28
397.800000	3.06638e-28
397.750000	3.09361e-28
397.700000	3.12109e-28
397.650000	3.1488e-28
397.600000	3.17677e-28
397.550000	3.20498e-28
397.500000	3.23344e-28
397.450000	3.26215e-28
397.400000	3.29112e-28
397.350000	3.32035e-28
397.300000	3.34983e-28
397.250000	3.37958e-28
397.200000	3.40959e-28
397.150000	3.43987e-28
397.100000	3.47042e-28
397.050000	3.50124e-28
397.000000	3.53233e-28
396.950000	3.5637e-28
396.900000	3.59535e-28
396.850000	3.62727e-28
396.800000	3.65948e-28
396.750000	3.69198e-28
396.700000	3.72477e-28
396.650000	3.75784e-28
396.600000	3.79121e-28
396.550000	3.82488e-28
396.500000	3.85885e-28
396.450000	3.89311e-28
396.400000	3.92768e-28
396.350000	3.96256e-28
396.300000	3.99775e-28
396.250000	4.03325e-28
396.200000	4.06907e-28
396.150000	4.1052e-28
396.100000	4.14165e-28
396.050000	4.17843e-28
396.000000	4.21554e-28
395.950000	4.25297e-28
395.900000	4.29074e-28
395.850000	4.32884e-28
395.800000	4.36728e-28
395.750000	4.40606e-28
395.700000	4.44519e-28
395.650000	4.48466e-28
395.600000	4.52448e-28
395.550000	4.56466e-28
395.500000	4.60519e-28
395.450000	4.64609e-28
395.400000	4.68734e-28
395.350000	4.72897e-28
395.300000	4.77096e-28
395.250000	4.81332e-28
395.200000	4.85606e-28
395.150000	4.89918e-28
395.100000	4.94269e-28
395.050000	4.98658e-28
395.000000	5.03086e-28
394.950000	5.07553e-28
394.900000	5.1206e-28
394.850000	5.16607e-28
394.800000	5.21194e-28
394.750000	5.25822e-28
394.700000	5.30491e-28
394.650000	5.35202e-28
394.600000	5.39954e-28
394.550000	5.44749e-28
394.500000	5.49586e-28
394.450000	5.54466e-28
394.400000	5.59389e-28
394.350000	5.64356e-28
394.300000	5.69368e-28
394.250000	5.74423e-28
394.200000	5.79524e-28
394.150000	5.8467e-28
394.100000	5.89861e-28
394.050000	5.95099e-28
394.000000	6.00383e-28
393.950000	6.05714e-28
393.900000	6.11092e-28
393.850000	6.16518e-28
393.800000	6.21993e-28
393.750000	6.27516e-28
393.700000	6.33088e-28
393.650000	6.38709e-28
393.600000	6.4438e-28
393.550000	6.50102e-28
393.500000	6.55874e-28
393.450000	6.61698e-28
393.400000	6.67573e-28
393.350000	6.73501e-28
393.300000	6.79481e-28
393.250000	6.85514e-28
393.200000	6.91601e-28
393.150000	6.97742e-28
393.100000	7.03937e-28
393.050000	7.10187e-28
393.000000	7.16493e-28
392.950000	7.22855e-28
392.900000	7.29273e-28
392.850000	7.35749e-28
392.800000	7.42281e-28
392.750000	7.48872e-28
392.700000	7.55521e-28
392.650000	7.6223e-28
392.600000	7.68997e-28
392.550000	7.75825e-28
392.500000	7.82714e-28
392.450000	7.89663e-28
392.400000	7.96675e-28
392.350000	8.03748e-28
392.300000	8.10885e-28
392.250000	8.18085e-28
392.200000	8.25348e-28
392.150000	8.32676e-28
392.100000	8.40069e-28
392.050000	8.47528e-28
392.000000	8.55053e-28
391.950000	8.62645e-28
391.900000	8.70304e-28
391.850000	8.78032e-28
391.800000	8.85827e-28
391.750000	8.93692e-28
391.700000	9.01627e-28
391.650000	9.09632e-28
391.600000	9.17709e-28
391.550000	9.25857e-28
391.500000	9.34077e-28
391.450000	9.4237e-28
391.400000	9.50737e-28
391.350000	9.59179e-28
391.300000	9.67695e-28
391.250000	9.76286e-28
391.200000	9.84954e-28
391.150000	9.93699e-28
391.100000	1.00252e-27
391.050000	1.01142e-27
391.000000	1.0204e-27
390.950000	1.02946e-27
390.900000	1.0386e-27
390.850000	1.04782e-27
390.800000	1.05713e-27
390.750000	1.06651e-27
390.700000	1.07598e-27
390.650000	1.08553e-27
390.600000	1.09517e-27
390.550000	1.1049e-27
390.500000	1.1147e-27
390.450000	1.1246e-27
390.400000	1.13459e-27
390.350000	1.14466e-27
390.300000	1.15482e-27
390.250000	1.16507e-27
390.200000	1.17542e-27
390.150000	1.18585e-27
390.100000	1.19638e-27
390.050000	1.207e-27
390.000000	1.21772e-27
389.950000	1.22853e-27
389.900000	1.23944e-27
389.850000	1.25044e-27
389.800000	1.26154e-27
389.750000	1.27274e-27
389.700000	1.28404e-27
389.650000	1.29544e-27
389.600000	1.30694e-27
389.550000	1.31855e-27
389.500000	1.33025e-27
389.450000	1.34206e-27
389.400000	1.35398e-27
389.350000	1.366e-27
389.300000	1.37813e-27
389.250000	1.39036e-27
389.200000	1.4027e-27
389.150000	1.41516e-27
389.100000	1.42772e-27
389.050000	1.4404e-27
389.000000	1.45318e-27
388.950000	1.46608e-27
388.900000	1.4791e-27
388.850000	1.49223e-27
388.800000	1.50548e-27
388.750000	1.51884e-27
388.700000	1.53233e-27
388.650000	1.54593e-27
388.600000	1.55966e-27
388.550000	1.5735e-27
388.500000	1.58747e-27
388.450000	1.60156e-27
388.400000	1.61578e-27
388.350000	1.63013e-27
388.300000	1.6446e-27
388.250000	1.6592e-27
388.200000	1.67393e-27
388.150000	1.68879e-27
388.100000	1.70378e-27
388.050000	1.71891e-27
388.000000	1.73417e-27
387.950000	1.74956e-27
387.900000	1.76509e-27
387.850000	1.78076e-27
387.800000	1.79657e-27
387.750000	1.81252e-27
387.700000	1.82861e-27
387.650000	1.84484e-27
387.600000	1.86122e-27
387.550000	1.87774e-27
387.500000	1.89441e-27
387.450000	1.91123e-27
387.400000	1.9282e-27
387.350000	1.94531e-27
387.300000	1.96258e-27
387.250000	1.98001e-27
387.200000	1.99758e-27
387.150000	2.01532e-27
387.100000	2.03321e-27
387.050000	2.05126e-27
387.000000	2.06947e-27
386.950000	2.08784e-27
386.900000	2.10637e-27
386.850000	2.12507e-27
386.800000	2.14393e-27
386.750000	2.16297e-27
386.700000	2.18217e-27
386.650000	2.20154e-27
386.600000	2.22108e-27
386.550000	2.2408e-27
386.500000	2.26069e-27
386.450000	2.28076e-27
386.400000	2.301e-27
386.350000	2.32143e-27
386.300000	2.34204e-27
386.250000	2.36283e-27
386.200000	2.3838e-27
386.150000	2.40496e-27
386.100000	2.42631e-27
386.050000	2.44785e-27
386.000000	2.46958e-27
385.950000	2.4915e-27
385.900000	2.51362e-27
385.850000	2.53593e-27
385.800000	2.55844e-27
385.750000	2.58115e-27
385.700000	2.60407e-27
385.650000	2.62718e-27
385.600000	2.6505e-27
385.550000	2.67403e-27
385.500000	2.69777e-27
385.450000	2.72171e-27
385.400000	2.74587e-27
385.350000	2.77025e-27
385.300000	2.79484e-27
385.250000	2.81965e-27
385.200000	2.84468e-27
385.150000	2.86993e-27
385.100000	2.8954e-27
385.050000	2.9211e-27
385.000000	2.94703e-27
384.950000	2.97319e-27
384.900000	2.99958e-27
384.850000	3.02621e-27
384.800000	3.05307e-27
384.750000	3.08017e-27
384.700000	3.10751e-27
384.650000	3.1351e-27
384.600000	3.16293e-27
384.550000	3.191e-27
384.500000	3.21933e-27
384.450000	3.2479e-27
384.400000	3.27673e-27
384.350000	3.30582e-27
384.300000	3.33516e-27
384.250000	3.36477e-27
384.200000	3.39463e-27
384.150000	3.42476e-27
384.100000	3.45516e-27
384.050000	3.48583e-27
384.000000	3.51677e-27
383.950000	3.54799e-27
383.900000	3.57948e-27
383.850000	3.61125e-27
383.800000	3.64331e-27
383.750000	3.67565e-27
383.700000	3.70827e-27
383.650000	3.74119e-27
383.600000	3.77439e-27
383.550000	3.8079e-27
383.500000	3.84169e-27
383.450000	3.87579e-27
383.400000	3.9102e-27
383.350000	3.9449e-27
383.300000	3.97992e-27
383.250000	4.01524e-27
383.200000	4.05088e-27
383.150000	4.08684e-27
383.100000	4.12311e-27
383.050000	4.15971e-27
383.000000	4.19663e-27
382.950000	4.23388e-27
382.900000	4.27146e-27
382.850000	4.30937e-27
382.800000	4.34762e-27
382.750000	4.38621e-27
382.700000	4.42514e-27
382.650000	4.46442e-27
382.600000	4.50404e-27
382.550000	4.54402e-27
382.500000	4.58435e-27
382.450000	4.62504e-27
382.400000	4.66609e-27
382.350000	4.70751e-27
382.300000	4.74929e-27
382.250000	4.79144e-27
382.200000	4.83397e-27
382.150000	4.87687e-27
382.100000	4.92016e-27
382.050000	4.96383e-27
382.000000	5.00788e-27
381.950000	5.05233e-27
381.900000	5.09717e-27
381.850000	5.14242e-27
381.800000	5.18806e-27
381.750000	5.2341e-27
381.700000	5.28056e-27
381.650000	5.32743e-27
381.600000	5.37471e-27
381.550000	5.42241e-27
381.500000	5.47054e-27
381.450000	5.51909e-27
381.400000	5.56808e-27
381.350000	5.61749e-27
381.300000	5.66735e-27
381.250000	5.71765e-27
381.200000	5.7684e-27
381.150000	5.81959e-27
381.100000	5.87124e-27
381.050000	5.92335e-27
381.000000	5.97592e-27
380.950000	6.02896e-27
380.900000	6.08247e-27
380.850000	6.13645e-27
380.800000	6.19092e-27
380.750000	6.24586e-27
380.700000	6.30129e-27
380.650000	6.35722e-27
380.600000	6.41364e-27
380.550000	6.47056e-27
380.500000	6.52799e-27
380.450000	6.58593e-27
380.400000	6.64438e-27
380.350000	6.70334e-27
380.300000	6.76284e-27
380.250000	6.82286e-27
380.200000	6.88341e-27
380.150000	6.9445e-27
380.100000	7.00613e-27
380.050000	7.06831e-27
380.000000	7.13104e-27
379.950000	7.19433e-27
379.900000	7.25818e-27
379.850000	7.32259e-27
379.800000	7.38758e-27
379.750000	7.45314e-27
379.700000	7.51929e-27
379.650000	7.58602e-27
379.600000	7.65335e-27
379.550000	7.72127e-27
379.500000	7.78979e-27
379.450000	7.85892e-27
379.400000	7.92867e-27
379.350000	7.99903e-27
379.300000	8.07002e-27
379.250000	8.14164e-27
379.200000	8.2139e-27
379.150000	8.28679e-27
379.100000	8.36033e-27
379.050000	8.43453e-27
379.000000	8.50938e-27
378.950000	8.5849e-27
378.900000	8.66109e-27
378.850000	8.73795e-27
378.800000	8.81549e-27
378.750000	8.89373e-27
378.700000	8.97265e-27
378.650000	9.05228e-27
378.600000	9.13262e-27
378.550000	9.21366e-27
378.500000	9.29543e-27
378.450000	9.37792e-27
378.400000	9.46114e-27
378.350000	9.54511e-27
378.300000	9.62981e-27
378.250000	9.71527e-27
378.200000	9.80149e-27
378.150000	9.88847e-27
378.100000	9.97622e-27
378.050000	1.00648e-26
378.000000	1.01541e-26
377.950000	1.02442e-26
377.900000	1.03351e-26
377.850000	1.04268e-26
377.800000	1.05193e-26
377.750000	1.06127e-26
377.700000	1.07069e-26
377.650000	1.08019e-26
377.600000	1.08977e-26
377.550000	1.09944e-26
377.500000	1.1092e-26
377.450000	1.11904e-26
377.400000	1.12897e-26
377.350000	1.13899e-26
377.300000	1.1491e-26
377.250000	1.1593e-26
377.200000	1.16958e-26
377.150000	1.17996e-26
377.100000	1.19043e-26
377.050000	1.201e-26
377.000000	1.21166e-26
376.950000	1.22241e-26
376.900000	1.23326e-26
376.850000	1.2442e-26
376.800000	1.25524e-26
376.750000	1.26638e-26
376.700000	1.27762e-26
376.650000	1.28895e-26
376.600000	1.30039e-26
376.550000	1.31193e-26
376.500000	1.32357e-26
376.450000	1.33532e-26
376.400000	1.34717e-26
376.350000	1.35912e-26
376.300000	1.37118e-26
376.250000	1.38335e-26
376.200000	1.39562e-26
376.150000	1.40801e-26
376.100000	1.4205e-26
376.050000	1.43311e-26
376.000000	1.44582e-26
375.950000	1.45865e-26
375.900000	1.4716e-26
375.850000	1.48466e-26
375.800000	1.49783e-26
375.750000	1.51112e-26
375.700000	1.52453e-26
375.650000	1.53806e-26
375.600000	1.55171e-26
375.550000	1.56547e-26
375.500000	1.57937e-26
375.450000	1.59338e-26
375.400000	1.60752e-26
375.350000	1.62178e-26
375.300000	1.63617e-26
375.250000	1.65069e-26
375.200000	1.66534e-26
375.150000	1.68012e-26
375.100000	1.69502e-26
375.050000	1.71006e-26
375.000000	1.72524e-26
374.950000	1.74055e-26
374.900000	1.75599e-26
374.850000	1.77157e-26
374.800000	1.78729e-26
374.750000	1.80315e-26
374.700000	1.81915e-26
374.650000	1.83529e-26
374.600000	1.85158e-26
374.550000	1.868e-26
374.500000	1.88458e-26
374.450000	1.9013e-26
374.400000	1.91817e-26
374.350000	1.93519e-26
374.300000	1.95236e-26
374.250000	1.96969e-26
374.200000	1.98716e-26
374.150000	2.00479e-26
374.100000	2.02258e-26
374.050000	2.04053e-26
374.000000	2.05863e-26
373.950000	2.0769e-26
373.900000	2.09533e-26
373.850000	2.11392e-26
373.800000	2.13268e-26
373.750000	2.1516e-26
373.700000	2.17069e-26
373.650000	2.18995e-26
373.600000	2.20938e-26
373.550000	2.22898e-26
373.500000	2.24876e-26
373.450000	2.26871e-26
373.400000	2.28884e-26
373.350000	2.30915e-26
373.300000	2.32964e-26
373.250000	2.35031e-26
373.200000	2.37116e-26
373.150000	2.3922e-26
373.100000	2.41343e-26
373.050000	2.43484e-26
373.000000	2.45644e-26
372.950000	2.47824e-26
372.900000	2.50023e-26
372.850000	2.52241e-26
372.800000	2.54479e-26
372.750000	2.56737e-26
372.700000	2.59015e-26
372.650000	2.61313e-26
372.600000	2.63631e-26
372.550000	2.6597e-26
372.500000	2.6833e-26
372.450000	2.70711e-26
372.400000	2.73113e-26
372.350000	2.75536e-26
372.300000	2.7798e-26
372.250000	2.80447e-26
372.200000	2.82935e-26
372.150000	2.85445e-26
372.100000	2.87978e-26
372.050000	2.90533e-26
372.000000	2.9311e-26
371.950000	2.95711e-26
371.900000	2.98334e-26
371.850000	3.00981e-26
371.800000	3.03652e-26
371.750000	3.06346e-26
371.700000	3.09063e-26
371.650000	3.11805e-26
371.600000	3.14572e-26
371.550000	3.17363e-26
371.500000	3.20178e-26
371.450000	3.23019e-26
371.400000	3.25885e-26
371.350000	3.28776e-26
371.300000	3.31693e-26
371.250000	3.34636e-26
371.200000	3.37605e-26
371.150000	3.406e-26
371.100000	3.43621e-26
371.050000	3.4667e-26
371.000000	3.49746e-26
370.950000	3.52848e-26
370.900000	3.55979e-26
370.850000	3.59137e-26
370.800000	3.62323e-26
370.750000	3.65538e-26
370.700000	3.68781e-26
370.650000	3.72052e-26
370.600000	3.75353e-26
370.550000	3.78683e-26
370.500000	3.82043e-26
370.450000	3.85432e-26
370.400000	3.88851e-26
370.350000	3.92301e-26
370.300000	3.95781e-26
370.250000	3.99293e-26
370.200000	4.02835e-26
370.150000	4.06409e-26
370.100000	4.10014e-26
370.050000	4.13652e-26
370.000000	4.17321e-26
369.950000	4.21024e-26
369.900000	4.24759e-26
369.850000	4.28527e-26
369.800000	4.32328e-26
369.750000	4.36164e-26
369.700000	4.40033e-26
369.650000	4.43937e-26
369.600000	4.47875e-26
369.550000	4.51848e-26
369.500000	4.55857e-26
369.450000	4.59901e-26
369.400000	4.63981e-26
369.350000	4.68097e-26
369.300000	4.72249e-26
369.250000	4.76439e-26
369.200000	4.80665e-26
369.150000	4.8493e-26
369.100000	4.89231e-26
369.050000	4.93571e-26
369.000000	4.9795e-26
368.950000	5.02367e-26
368.900000	5.06824e-26
368.850000	5.1132e-26
368.800000	5.15856e-26
368.750000	5.20432e-26
368.700000	5.25049e-26
368.650000	5.29706e-26
368.600000	5.34405e-26
368.550000	5.39146e-26
368.500000	5.43929e-26
368.450000	5.48754e-26
368.400000	5.53622e-26
368.350000	5.58533e-26
368.300000	5.63488e-26
368.250000	5.68486e-26
368.200000	5.73529e-26
368.150000	5.78617e-26
368.100000	5.8375e-26
368.050000	5.88928e-26
368.000000	5.94152e-26
367.950000	5.99423e-26
367.900000	6.0474e-26
367.850000	6.10105e-26
367.800000	6.15517e-26
367.750000	6.20977e-26
367.700000	6.26485e-26
367.650000	6.32042e-26
367.600000	6.37649e-26
367.550000	6.43305e-26
367.500000	6.49012e-26
367.450000	6.54769e-26
367.400000	6.60577e-26
367.350000	6.66437e-26
367.300000	6.72348e-26
367.250000	6.78312e-26
367.200000	6.84329e-26
367.150000	6.904e-26
367.100000	6.96524e-26
367.050000	7.02702e-26
367.000000	7.08936e-26
366.950000	7.15224e-26
366.900000	7.21568e-26
366.850000	7.27969e-26
366.800000	7.34426e-26
366.750000	7.40941e-26
366.700000	7.47513e-26
366.650000	7.54144e-26
366.600000	7.60833e-26
366.550000	7.67582e-26
366.500000	7.74391e-26
366.450000	7.8126e-26
366.400000	7.88189e-26
366.350000	7.95181e-26
366.300000	8.02234e-26
366.250000	8.0935e-26
366.200000	8.16529e-26
366.150000	8.23772e-26
366.100000	8.31079e-26
366.050000	8.3845e-26
366.000000	8.45887e-26
365.950000	8.53391e-26
365.900000	8.6096e-26
365.850000	8.68597e-26
365.800000	8.76301e-26
365.750000	8.84074e-26
365.700000	8.91916e-26
365.650000	8.99827e-26
365.600000	9.07808e-26
365.550000	9.1586e-26
365.500000	9.23984e-26
365.450000	9.32179e-26
365.400000	9.40448e-26
365.350000	9.48789e-26
365.300000	9.57205e-26
365.250000	9.65695e-26
365.200000	9.7426e-26
365.150000	9.82902e-26
365.100000	9.9162e-26
365.050000	1.00042e-25
365.000000	1.00929e-25
364.950000	1.01824e-25
364.900000	1.02727e-25
364.850000	1.03638e-25
364.800000	1.04558e-25
364.750000	1.05485e-25
364.700000	1.06421e-25
364.650000	1.07364e-25
364.600000	1.08317e-25
364.550000	1.09277e-25
364.500000	1.10247e-25
364.450000	1.11224e-25
364.400000	1.12211e-25
364.350000	1.13206e-25
364.300000	1.1421e-25
364.250000	1.15223e-25
364.200000	1.16245e-25
364.150000	1.17276e-25
364.100000	1.18316e-25
364.050000	1.19366e-25
364.000000	1.20424e-25
363.950000	1.21493e-25
363.900000	1.2257e-25
363.850000	1.23657e-25
363.800000	1.24754e-25
363.750000	1.2586e-25
363.700000	1.26977e-25
363.650000	1.28103e-25
363.600000	1.29239e-25
363.550000	1.30385e-25
363.500000	1.31542e-25
363.450000	1.32708e-25
363.400000	1.33885e-25
363.350000	1.35073e-25
363.300000	1.36271e-25
363.250000	1.37479e-25
363.200000	1.38699e-25
363.150000	1.39929e-25
363.100000	1.4117e-25
363.050000	1.42422e-25
363.000000	1.43685e-25
362.950000	1.44959e-25
362.900000	1.46245e-25
362.850000	1.47542e-25
362.800000	1.4885e-25
362.750000	1.50171e-25
362.700000	1.51502e-25
362.650000	1.52846e-25
362.600000	1.54202e-25
362.550000	1.55569e-25
362.500000	1.56949e-25
362.450000	1.58341e-25
362.400000	1.59745e-25
362.350000	1.61162e-25
362.300000	1.62591e-25
362.250000	1.64033e-25
362.200000	1.65488e-25
362.150000	1.66955e-25
362.100000	1.68436e-25
362.050000	1.6993e-25
362.000000	1.71437e-25
361.950000	1.72957e-25
361.900000	1.74491e-25
361.850000	1.76039e-25
361.800000	1.776e-25
361.750000	1.79175e-25
361.700000	1.80764e-25
361.650000	1.82367e-25
361.600000	1.83984e-25
361.550000	1.85616e-25
361.500000	1.87262e-25
361.450000	1.88923e-25
361.400000	1.90598e-25
361.350000	1.92288e-25
361.300000	1.93994e-25
361.250000	1.95714e-25
361.200000	1.9745e-25
361.150000	1.99201e-25
361.100000	2.00967e-25
361.050000	2.02749e-25
361.000000	2.04547e-25
360.950000	2.06361e-25
360.900000	2.08191e-25
360.850000	2.10038e-25
360.800000	2.119e-25
360.750000	2.13779e-25
360.700000	2.15675e-25
360.650000	2.17588e-25
360.600000	2.19517e-25
360.550000	2.21464e-25
360.500000	2.23428e-25
360.450000	2.25409e-25
360.400000	2.27408e-25
360.350000	2.29425e-25
360.300000	2.3146e-25
360.250000	2.33512e-25
360.200000	2.35583e-25
360.150000	2.37672e-25
360.100000	2.3978e-25
360.050000	2.41906e-25
360.000000	2.44051e-25
359.950000	2.46215e-25
359.900000	2.48399e-25
359.850000	2.50601e-25
359.800000	2.52824e-25
359.750000	2.55066e-25
359.700000	2.57327e-25
359.650000	2.59609e-25
359.600000	2.61911e-25
359.550000	2.64234e-25
359.500000	2.66577e-25
359.450000	2.68941e-25
359.400000	2.71326e-25
359.350000	2.73732e-25
359.300000	2.76159e-25
359.250000	2.78608e-25
359.200000	2.81078e-25
359.150000	2.83571e-25
359.100000	2.86085e-25
359.050000	2.88622e-25
359.000000	2.91182e-25
358.950000	2.93764e-25
358.900000	2.96369e-25
358.850000	2.98997e-25
358.800000	3.01648e-25
358.750000	3.04323e-25
358.700000	3.07021e-25
358.650000	3.09744e-25
358.600000	3.1249e-25
358.550000	3.15261e-25
358.500000	3.18057e-25
358.450000	3.20877e-25
358.400000	3.23722e-25
358.350000	3.26593e-25
358.300000	3.29489e-25
358.250000	3.3241e-25
358.200000	3.35358e-25
358.150000	3.38331e-25
358.100000	3.41331e-25
358.050000	3.44358e-25
358.000000	3.47411e-25
357.950000	3.50492e-25
357.900000	3.536e-25
357.850000	3.56735e-25
357.800000	3.59898e-25
357.750000	3.63089e-25
357.700000	3.66309e-25
357.650000	3.69557e-25
357.600000	3.72834e-25
357.550000	3.76139e-25
357.500000	3.79475e-25
357.450000	3.82839e-25
357.400000	3.86234e-25
357.350000	3.89659e-25
357.300000	3.93114e-25
357.250000	3.96599e-25
357.200000	4.00116e-25
357.150000	4.03663e-25
357.100000	4.07243e-25
357.050000	4.10853e-25
357.000000	4.14496e-25
356.950000	4.18171e-25
356.900000	4.21879e-25
356.850000	4.2562e-25
356.800000	4.29394e-25
356.750000	4.33201e-25
356.700000	4.37042e-25
356.650000	4.40917e-25
356.600000	4.44826e-25
356.550000	4.4877e-25
356.500000	4.52749e-25
356.450000	4.56764e-25
356.400000	4.60813e-25
356.350000	4.64899e-25
356.300000	4.69021e-25
356.250000	4.7318e-25
356.200000	4.77375e-25
356.150000	4.81607e-25
356.100000	4.85878e-25
356.050000	4.90185e-25
356.000000	4.94532e-25
355.950000	4.98916e-25
355.900000	5.0334e-25
355.850000	5.07802e-25
355.800000	5.12305e-25
355.750000	5.16847e-25
355.700000	5.21429e-25
355.650000	5.26052e-25
355.600000	5.30716e-25
355.550000	5.35422e-25
355.500000	5.40169e-25
355.450000	5.44958e-25
355.400000	5.49789e-25
355.350000	5.54664e-25
355.300000	5.59581e-25
355.250000	5.64543e-25
355.200000	5.69548e-25
355.150000	5.74597e-25
355.100000	5.79692e-25
355.050000	5.84831e-25
355.000000	5.90016e-25
354.950000	5.95247e-25
354.900000	6.00525e-25
354.850000	6.05849e-25
354.800000	6.1122e-25
354.750000	6.16639e-25
354.700000	6.22106e-25
354.650000	6.27621e-25
354.600000	6.33186e-25
354.550000	6.38799e-25
354.500000	6.44463e-25
354.450000	6.50176e-25
354.400000	6.5594e-25
354.350000	6.61756e-25
354.300000	6.67622e-25
354.250000	6.73541e-25
354.200000	6.79513e-25
354.150000	6.85537e-25
354.100000	6.91614e-25
354.050000	6.97746e-25
354.000000	7.03932e-25
353.950000	7.10172e-25
353.900000	7.16468e-25
353.850000	7.2282e-25
353.800000	7.29228e-25
353.750000	7.35693e-25
353.700000	7.42215e-25
353.650000	7.48795e-25
353.600000	7.55433e-25
353.550000	7.62131e-25
353.500000	7.68887e-25
353.450000	7.75703e-25
353.400000	7.8258e-25
353.350000	7.89518e-25
353.300000	7.96517e-25
353.250000	8.03578e-25
353.200000	8.10702e-25
353.150000	8.17889e-25
353.100000	8.2514e-25
353.050000	8.32455e-25
353.000000	8.39834e-25
352.950000	8.4728e-25
352.900000	8.54791e-25
352.850000	8.62368e-25
352.800000	8.70013e-25
352.750000	8.77726e-25
352.700000	8.85507e-25
352.650000	8.93357e-25
352.600000	9.01276e-25
352.550000	9.09266e-25
352.500000	9.17326e-25
352.450000	9.25458e-25
352.400000	9.33662e-25
352.350000	9.41939e-25
352.300000	9.50289e-25
352.250000	9.58713e-25
352.200000	9.67212e-25
352.150000	9.75786e-25
352.100000	9.84436e-25
352.050000	9.93163e-25
352.000000	1.00197e-24
351.950000	1.01085e-24
351.900000	1.01981e-24
351.850000	1.02885e-24
351.800000	1.03797e-24
351.750000	1.04717e-24
351.700000	1.05645e-24
351.650000	1.06582e-24
351.600000	1.07527e-24
351.550000	1.0848e-24
351.500000	1.09441e-24
351.450000	1.10412e-24
351.400000	1.1139e-24
351.350000	1.12378e-24
351.300000	1.13374e-24
351.250000	1.14379e-24
351.200000	1.15393e-24
351.150000	1.16416e-24
351.100000	1.17448e-24
351.050000	1.18489e-24
351.000000	1.19539e-24
350.950000	1.20599e-24
350.900000	1.21668e-24
350.850000	1.22746e-24
350.800000	1.23834e-24
350.750000	1.24932e-24
350.700000	1.26039e-24
350.650000	1.27156e-24
350.600000	1.28284e-24
350.550000	1.29421e-24
350.500000	1.30568e-24
350.450000	1.31725e-24
350.400000	1.32893e-24
350.350000	1.34071e-24
350.300000	1.35259e-24
350.250000	1.36458e-24
350.200000	1.37668e-24
350.150000	1.38888e-24
350.100000	1.40119e-24
350.050000	1.41361e-24
350.000000	1.42614e-24
349.950000	1.43878e-24
349.900000	1.45153e-24
349.850000	1.4644e-24
349.800000	1.47738e-24
349.750000	1.49048e-24
349.700000	1.50369e-24
349.650000	1.51702e-24
349.600000	1.53046e-24
349.550000	1.54403e-24
349.500000	1.55771e-24
349.450000	1.57152e-24
349.400000	1.58545e-24
349.350000	1.5995e-24
349.300000	1.61368e-24
349.250000	1.62798e-24
349.200000	1.64241e-24
349.150000	1.65697e-24
349.100000	1.67166e-24
349.050000	1.68647e-24
349.000000	1.70142e-24
348.950000	1.7165e-24
348.900000	1.73171e-24
348.850000	1.74706e-24
348.800000	1.76255e-24
348.750000	1.77817e-24
348.700000	1.79393e-24
348.650000	1.80983e-24
348.600000	1.82587e-24
348.550000	1.84205e-24
348.500000	1.85838e-24
348.450000	1.87485e-24
348.400000	1.89147e-24
348.350000	1.90823e-24
348.300000	1.92515e-24
348.250000	1.94221e-24
348.200000	1.95942e-24
348.150000	1.97679e-24
348.100000	1.99431e-24
348.050000	2.01199e-24
348.000000	2.02982e-24
347.950000	2.04781e-24
347.900000	2.06596e-24
347.850000	2.08427e-24
347.800000	2.10274e-24
347.750000	2.12138e-24
347.700000	2.14018e-24
347.650000	2.15915e-24
347.600000	2.17828e-24
347.550000	2.19759e-24
347.500000	2.21707e-24
347.450000	2.23672e-24
347.400000	2.25654e-24
347.350000	2.27654e-24
347.300000	2.29671e-24
347.250000	2.31707e-24
347.200000	2.33761e-24
347.150000	2.35832e-24
347.100000	2.37922e-24
347.050000	2.40031e-24
347.000000	2.42158e-24
346.950000	2.44304e-24
346.900000	2.4647e-24
346.850000	2.48654e-24
346.800000	2.50858e-24
346.750000	2.53081e-24
346.700000	2.55324e-24
346.650000	2.57587e-24
346.600000	2.59869e-24
346.550000	2.62172e-24
346.500000	2.64496e-24
346.450000	2.6684e-24
346.400000	2.69205e-24
346.350000	2.71591e-24
346.300000	2.73998e-24
346.250000	2.76426e-24
346.200000	2.78876e-24
346.150000	2.81347e-24
346.100000	2.8384e-24
346.050000	2.86356e-24
346.000000	2.88894e-24
345.950000	2.91454e-24
345.900000	2.94037e-24
345.850000	2.96642e-24
345.800000	2.99271e-24
345.750000	3.01923e-24
345.700000	3.04599e-24
345.650000	3.07298e-24
345.600000	3.10022e-24
345.550000	3.12769e-24
345.500000	3.15541e-24
345.450000	3.18337e-24
345.400000	3.21158e-24
345.350000	3.24004e-24
345.300000	3.26876e-24
345.250000	3.29772e-24
345.200000	3.32695e-24
345.150000	3.35643e-24
345.100000	3.38617e-24
345.050000	3.41618e-24
345.000000	3.44646e-24
344.950000	3.477e-24
344.900000	3.50781e-24
344.850000	3.53889e-24
344.800000	3.57025e-24
344.750000	3.60189e-24
344.700000	3.63381e-24
344.650000	3.66601e-24
344.600000	3.6985e-24
344.550000	3.73127e-24
344.500000	3.76434e-24
344.450000	3.7977e-24
344.400000	3.83135e-24
344.350000	3.8653e-24
344.300000	3.89955e-24
344.250000	3.93411e-24
344.200000	3.96897e-24
344.150000	4.00414e-24
344.100000	4.03962e-24
344.050000	4.07542e-24
344.000000	4.11153e-24
343.950000	4.14797e-24
343.900000	4.18472e-24
343.850000	4.22181e-24
343.800000	4.25922e-24
343.750000	4.29696e-24
343.700000	4.33503e-24
343.650000	4.37345e-24
343.600000	4.4122e-24
343.550000	4.4513e-24
343.500000	4.49074e-24
343.450000	4.53054e-24
343.400000	4.57068e-24
343.350000	4.61118e-24
343.300000	4.65204e-24
343.250000	4.69326e-24
343.200000	4.73485e-24
343.150000	4.77681e-24
343.100000	4.81913e-24
343.050000	4.86184e-24
343.000000	4.90492e-24
342.950000	4.94838e-24
342.900000	4.99222e-24
342.850000	5.03646e-24
342.800000	5.08109e-24
342.750000	5.12611e-24
342.700000	5.17153e-24
342.650000	5.21735e-24
342.600000	5.26358e-24
342.550000	5.31022e-24
342.500000	5.35727e-24
342.450000	5.40474e-24
342.400000	5.45263e-24
342.350000	5.50095e-24
342.300000	5.54969e-24
342.250000	5.59886e-24
342.200000	5.64847e-24
342.150000	5.69852e-24
342.100000	5.74901e-24
342.050000	5.79995e-24
342.000000	5.85134e-24
341.950000	5.90319e-24
341.900000	5.95549e-24
341.850000	6.00826e-24
341.800000	6.06149e-24
341.750000	6.1152e-24
341.700000	6.16938e-24
341.650000	6.22405e-24
341.600000	6.27919e-24
341.550000	6.33483e-24
341.500000	6.39096e-24
341.450000	6.44758e-24
341.400000	6.50471e-24
341.350000	6.56234e-24
341.300000	6.62049e-24
341.250000	6.67914e-24
341.200000	6.73832e-24
341.150000	6.79803e-24
341.100000	6.85826e-24
341.050000	6.91902e-24
341.000000	6.98032e-24
340.950000	7.04217e-24
340.900000	7.10456e-24
340.850000	7.16751e-24
340.800000	7.23101e-24
340.750000	7.29508e-24
340.700000	7.35971e-24
340.650000	7.42492e-24
340.600000	7.4907e-24
340.550000	7.55707e-24
340.500000	7.62402e-24
340.450000	7.69157e-24
340.400000	7.75972e-24
340.350000	7.82847e-24
340.300000	7.89782e-24
340.250000	7.9678e-24
340.200000	8.03839e-24
340.150000	8.10961e-24
340.100000	8.18145e-24
340.050000	8.25394e-24
340.000000	8.32706e-24
339.950000	8.40084e-24
339.900000	8.47527e-24
339.850000	8.55035e-24
339.800000	8.62611e-24
339.750000	8.70253e-24
339.700000	8.77963e-24
339.650000	8.85741e-24
339.600000	8.93588e-24
339.550000	9.01505e-24
339.500000	9.09492e-24
339.450000	9.17549e-24
339.400000	9.25678e-24
339.350000	9.33879e-24
339.300000	9.42152e-24
339.250000	9.50499e-24
339.200000	9.5892e-24
339.150000	9.67415e-24
339.100000	9.75986e-24
339.050000	9.84632e-24
339.000000	9.93355e-24
338.950000	1.00216e-23
338.900000	1.01103e-23
338.850000	1.01999e-23
338.800000	1.02903e-23
338.750000	1.03814e-23
338.700000	1.04734e-23
338.650000	1.05662e-23
338.600000	1.06598e-23
338.550000	1.07542e-23
338.500000	1.08495e-23
338.450000	1.09456e-23
338.400000	1.10426e-23
338.350000	1.11404e-23
338.300000	1.12391e-23
338.250000	1.13387e-23
338.200000	1.14391e-23
338.150000	1.15404e-23
338.100000	1.16427e-23
338.050000	1.17458e-23
338.000000	1.18499e-23
337.950000	1.19548e-23
337.900000	1.20607e-23
337.850000	1.21676e-23
337.800000	1.22754e-23
337.750000	1.23841e-23
337.700000	1.24938e-23
337.650000	1.26045e-23
337.600000	1.27162e-23
337.550000	1.28288e-23
337.500000	1.29424e-23
337.450000	1.30571e-23
337.400000	1.31728e-23
337.350000	1.32895e-23
337.300000	1.34072e-23
337.250000	1.35259e-23
337.200000	1.36458e-23
337.150000	1.37666e-23
337.100000	1.38886e-23
337.050000	1.40116e-23
337.000000	1.41357e-23
336.950000	1.4261e-23
336.900000	1.43873e-23
336.850000	1.45147e-23
336.800000	1.46433e-23
336.750000	1.4773e-23
336.700000	1.49039e-23
336.650000	1.50359e-23
336.600000	1.51691e-23
336.550000	1.53035e-23
336.500000	1.5439e-23
336.450000	1.55758e-23
336.400000	1.57137e-23
336.350000	1.58529e-23
336.300000	1.59934e-23
336.250000	1.6135e-23
336.200000	1.62779e-23
336.150000	1.64221e-23
336.100000	1.65676e-23
336.050000	1.67144e-23
336.000000	1.68624e-23
335.950000	1.70118e-23
335.900000	1.71625e-23
335.850000	1.73145e-23
335.800000	1.74678e-23
335.750000	1.76226e-23
335.700000	1.77787e-23
335.650000	1.79361e-23
335.600000	1.8095e-23
335.550000	1.82553e-23
335.500000	1.8417e-23
335.450000	1.85801e-23
335.400000	1.87447e-23
335.350000	1.89107e-23
335.300000	1.90782e-23
335.250000	1.92472e-23
335.200000	1.94177e-23
335.150000	1.95897e-23
335.100000	1.97632e-23
335.050000	1.99382e-23
335.000000	2.01148e-23
334.950000	2.0293e-23
334.900000	2.04728e-23
334.850000	2.06541e-23
334.800000	2.0837e-23
334.750000	2.10216e-23
334.700000	2.12078e-23
334.650000	2.13956e-23
334.600000	2.15851e-23
334.550000	2.17763e-23
334.500000	2.19692e-23
334.450000	2.21638e-23
334.400000	2.23601e-23
334.350000	2.25581e-23
334.300000	2.27579e-23
334.250000	2.29595e-23
334.200000	2.31628e-23
334.150000	2.3368e-23
334.100000	2.3575e-23
334.050000	2.37838e-23
334.000000	2.39944e-23
333.950000	2.42069e-23
333.900000	2.44213e-23
333.850000	2.46376e-23
333.800000	2.48558e-23
333.750000	2.5076e-23
333.700000	2.52981e-23
333.650000	2.55221e-23
333.600000	2.57482e-23
333.550000	2.59762e-23
333.500000	2.62063e-23
333.450000	2.64384e-23
333.400000	2.66725e-23
333.350000	2.69088e-23
333.300000	2.71471e-23
333.250000	2.73875e-23
333.200000	2.76301e-23
333.150000	2.78748e-23
333.100000	2.81216e-23
333.050000	2.83707e-23
333.000000	2.8622e-23
332.950000	2.88755e-23
332.900000	2.91312e-23
332.850000	2.93892e-23
332.800000	2.96495e-23
332.750000	2.9912e-23
332.700000	3.0177e-23
332.650000	3.04442e-23
332.600000	3.07138e-23
332.550000	3.09858e-23
332.500000	3.12603e-23
332.450000	3.15371e-23
332.400000	3.18164e-23
332.350000	3.20982e-23
332.300000	3.23824e-23
332.250000	3.26692e-23
332.200000	3.29585e-23
332.150000	3.32504e-23
332.100000	3.35449e-23
332.050000	3.3842e-23
332.000000	3.41417e-23
331.950000	3.4444e-23
331.900000	3.47491e-23
331.850000	3.50568e-23
331.800000	3.53673e-23
331.750000	3.56805e-23
331.700000	3.59964e-23
331.650000	3.63152e-23
331.600000	3.66368e-23
331.550000	3.69613e-23
331.500000	3.72886e-23
331.450000	3.76188e-23
331.400000	3.7952e-23
331.350000	3.8288e-23
331.300000	3.86271e-23
331.250000	3.89692e-23
331.200000	3.93143e-23
331.150000	3.96624e-23
331.100000	4.00137e-23
331.050000	4.0368e-23
331.000000	4.07255e-23
330.950000	4.10861e-23
330.900000	4.145e-23
330.850000	4.1817e-23
330.800000	4.21873e-23
330.750000	4.25609e-23
330.700000	4.29378e-23
330.650000	4.3318e-23
330.600000	4.37016e-23
330.550000	4.40886e-23
330.500000	4.4479e-23
330.450000	4.48729e-23
330.400000	4.52703e-23
330.350000	4.56712e-23
330.300000	4.60756e-23
330.250000	4.64836e-23
330.200000	4.68952e-23
330.150000	4.73105e-23
330.100000	4.77294e-23
330.050000	4.81521e-23
330.000000	4.85784e-23
329.950000	4.90086e-23
329.900000	4.94426e-23
329.850000	4.98804e-23
329.800000	5.03221e-23
329.750000	5.07677e-23
329.700000	5.12172e-23
329.650000	5.16707e-23
329.600000	5.21283e-23
329.550000	5.25899e-23
329.500000	5.30555e-23
329.450000	5.35253e-23
329.400000	5.39993e-23
329.350000	5.44774e-23
329.300000	5.49598e-23
329.250000	5.54465e-23
329.200000	5.59374e-23
329.150000	5.64327e-23
329.100000	5.69324e-23
329.050000	5.74365e-23
329.000000	5.79451e-23
328.950000	5.84582e-23
328.900000	5.89758e-23
328.850000	5.9498e-23
328.800000	6.00248e-23
328.750000	6.05563e-23
328.700000	6.10925e-23
328.650000	6.16335e-23
328.600000	6.21792e-23
328.550000	6.27297e-23
328.500000	6.32852e-23
328.450000	6.38455e-23
328.400000	6.44108e-23
328.350000	6.49811e-23
328.300000	6.55565e-23
328.250000	6.61369e-23
328.200000	6.67225e-23
328.150000	6.73133e-23
328.100000	6.79093e-23
328.050000	6.85106e-23
328.000000	6.91172e-23
327.950000	6.97292e-23
327.900000	7.03465e-23
327.850000	7.09694e-23
327.800000	7.15977e-23
327.750000	7.22317e-23
327.700000	7.28712e-23
327.650000	7.35164e-23
327.600000	7.41673e-23
327.550000	7.4824e-23
327.500000	7.54865e-23
327.450000	7.61548e-23
327.400000	7.68291e-23
327.350000	7.75093e-23
327.300000	7.81955e-23
327.250000	7.88879e-23
327.200000	7.95863e-23
327.150000	8.02909e-23
327.100000	8.10018e-23
327.050000	8.1719e-23
327.000000	8.24425e-23
326.950000	8.31724e-23
326.900000	8.39088e-23
326.850000	8.46517e-23
326.800000	8.54011e-23
326.750000	8.61572e-23
326.700000	8.692e-23
326.650000	8.76896e-23
326.600000	8.84659e-23
326.550000	8.92491e-23
326.500000	9.00393e-23
326.450000	9.08364e-23
326.400000	9.16406e-23
326.350000	9.2452e-23
326.300000	9.32705e-23
326.250000	9.40962e-23
326.200000	9.49293e-23
326.150000	9.57697e-23
326.100000	9.66176e-23
326.050000	9.74729e-23
326.000000	9.83359e-23
325.950000	9.92064e-23
325.900000	1.00085e-22
325.850000	1.00971e-22
325.800000	1.01865e-22
325.750000	1.02766e-22
325.700000	1.03676e-22
325.650000	1.04594e-22
325.600000	1.0552e-22
325.550000	1.06454e-22
325.500000	1.07397e-22
325.450000	1.08347e-22
325.400000	1.09307e-22
325.350000	1.10274e-22
325.300000	1.11251e-22
325.250000	1.12235e-22
325.200000	1.13229e-22
325.150000	1.14231e-22
325.100000	1.15243e-22
325.050000	1.16263e-22
325.000000	1.17292e-22
324.950000	1.1833e-22
324.900000	1.19378e-22
324.850000	1.20435e-22
324.800000	1.21501e-22
324.750000	1.22576e-22
324.700000	1.23662e-22
324.650000	1.24756e-22
324.600000	1.25861e-22
324.550000	1.26975e-22
324.500000	1.28099e-22
324.450000	1.29233e-22
324.400000	1.30377e-22
324.350000	1.31531e-22
324.300000	1.32695e-22
324.250000	1.3387e-22
324.200000	1.35055e-22
324.150000	1.36251e-22
324.100000	1.37457e-22
324.050000	1.38674e-22
324.000000	1.39901e-22
323.950000	1.4114e-22
323.900000	1.42389e-22
323.850000	1.43649e-22
323.800000	1.44921e-22
323.750000	1.46204e-22
323.700000	1.47498e-22
323.650000	1.48804e-22
323.600000	1.50121e-22
323.550000	1.5145e-22
323.500000	1.5279e-22
323.450000	1.54143e-22
323.400000	1.55507e-22
323.350000	1.56884e-22
323.300000	1.58272e-22
323.250000	1.59673e-22
323.200000	1.61087e-22
323.150000	1.62513e-22
323.100000	1.63951e-22
323.050000	1.65402e-22
323.000000	1.66867e-22
322.950000	1.68344e-22
322.900000	1.69834e-22
322.850000	1.71337e-22
322.800000	1.72854e-22
322.750000	1.74384e-22
322.700000	1.75927e-22
322.650000	1.77484e-22
322.600000	1.79055e-22
322.550000	1.8064e-22
322.500000	1.82239e-22
322.450000	1.83852e-22
322.400000	1.8548e-22
322.350000	1.87121e-22
322.300000	1.88778e-22
322.250000	1.90449e-22
322.200000	1.92134e-22
322.150000	1.93835e-22
322.100000	1.95551e-22
322.050000	1.97281e-22
322.000000	1.99028e-22
321.950000	2.00789e-22
321.900000	2.02566e-22
321.850000	2.04359e-22
321.800000	2.06168e-22
321.750000	2.07993e-22
321.700000	2.09834e-22
321.650000	2.11691e-22
321.600000	2.13565e-22
321.550000	2.15455e-22
321.500000	2.17362e-22
321.450000	2.19286e-22
321.400000	2.21227e-22
321.350000	2.23185e-22
321.300000	2.2516e-22
321.250000	2.27153e-22
321.200000	2.29163e-22
321.150000	2.31192e-22
321.100000	2.33238e-22
321.050000	2.35302e-22
321.000000	2.37385e-22
320.950000	2.39486e-22
320.900000	2.41605e-22
320.850000	2.43744e-22
320.800000	2.45901e-22
320.750000	2.48077e-22
320.700000	2.50273e-22
320.650000	2.52488e-22
320.600000	2.54723e-22
320.550000	2.56977e-22
320.500000	2.59251e-22
320.450000	2.61546e-22
320.400000	2.63861e-22
320.350000	2.66196e-22
320.300000	2.68552e-22
320.250000	2.70928e-22
320.200000	2.73326e-22
320.150000	2.75745e-22
320.100000	2.78186e-22
320.050000	2.80648e-22
320.000000	2.83131e-22
319.950000	2.85637e-22
319.900000	2.88165e-22
319.850000	2.90715e-22
319.800000	2.93288e-22
319.750000	2.95884e-22
319.700000	2.98502e-22
319.650000	3.01144e-22
319.600000	3.03809e-22
319.550000	3.06498e-22
319.500000	3.0921e-22
319.450000	3.11947e-22
319.400000	3.14708e-22
319.350000	3.17493e-22
319.300000	3.20302e-22
319.250000	3.23137e-22
319.200000	3.25997e-22
319.150000	3.28882e-22
319.100000	3.31792e-22
319.050000	3.34728e-22
319.000000	3.37691e-22
318.950000	3.40679e-22
318.900000	3.43694e-22
318.850000	3.46735e-22
318.800000	3.49804e-22
318.750000	3.52899e-22
318.700000	3.56022e-22
318.650000	3.59173e-22
318.600000	3.62351e-22
318.550000	3.65558e-22
318.500000	3.68793e-22
318.450000	3.72057e-22
318.400000	3.75349e-22
318.350000	3.78671e-22
318.300000	3.82022e-22
318.250000	3.85402e-22
318.200000	3.88813e-22
318.150000	3.92253e-22
318.100000	3.95724e-22
318.050000	3.99226e-22
318.000000	4.02759e-22
317.950000	4.06323e-22
317.900000	4.09919e-22
317.850000	4.13546e-22
317.800000	4.17206e-22
317.750000	4.20897e-22
317.700000	4.24622e-22
317.650000	4.28379e-22
317.600000	4.3217e-22
317.550000	4.35994e-22
317.500000	4.39852e-22
317.450000	4.43744e-22
317.400000	4.47671e-22
317.350000	4.51632e-22
317.300000	4.55629e-22
317.250000	4.59661e-22
317.200000	4.63728e-22
317.150000	4.67831e-22
317.100000	4.71971e-22
317.050000	4.76147e-22
317.000000	4.80361e-22
316.950000	4.84611e-22
316.900000	4.88899e-22
316.850000	4.93225e-22
316.800000	4.97589e-22
316.750000	5.01992e-22
316.700000	5.06434e-22
316.650000	5.10915e-22
316.600000	5.15436e-22
316.550000	5.19997e-22
316.500000	5.24598e-22
316.450000	5.2924e-22
316.400000	5.33923e-22
316.350000	5.38647e-22
316.300000	5.43413e-22
316.250000	5.48221e-22
316.200000	5.53072e-22
316.150000	5.57966e-22
316.100000	5.62903e-22
316.050000	5.67883e-22
316.000000	5.72908e-22
315.950000	5.77977e-22
315.900000	5.83091e-22
315.850000	5.8825e-22
315.800000	5.93455e-22
315.750000	5.98706e-22
315.700000	6.04003e-22
315.650000	6.09347e-22
315.600000	6.14739e-22
315.550000	6.20178e-22
315.500000	6.25665e-22
315.450000	6.31201e-22
315.400000	6.36785e-22
315.350000	6.42419e-22
315.300000	6.48103e-22
315.250000	6.53838e-22
315.200000	6.59622e-22
315.150000	6.65459e-22
315.100000	6.71346e-22
315.050000	6.77286e-22
315.000000	6.83278e-22
314.950000	6.89324e-22
314.900000	6.95422e-22
314.850000	7.01575e-22
314.800000	7.07782e-22
314.750000	7.14044e-22
314.700000	7.20362e-22
314.650000	7.26735e-22
314.600000	7.33165e-22
314.550000	7.39651e-22
314.500000	7.46195e-22
314.450000	7.52797e-22
314.400000	7.59457e-22
314.350000	7.66176e-22
314.300000	7.72955e-22
314.250000	7.79793e-22
314.200000	7.86692e-22
314.150000	7.93652e-22
314.100000	8.00673e-22
314.050000	8.07757e-22
314.000000	8.14903e-22
313.950000	8.22113e-22
313.900000	8.29386e-22
313.850000	8.36723e-22
313.800000	8.44126e-22
313.750000	8.51594e-22
313.700000	8.59127e-22
313.650000	8.66728e-22
313.600000	8.74396e-22
313.550000	8.82131e-22
313.500000	8.89935e-22
313.450000	8.97808e-22
313.400000	9.05751e-22
313.350000	9.13764e-22
313.300000	9.21848e-22
313.250000	9.30003e-22
313.200000	9.3823e-22
313.150000	9.4653e-22
313.100000	9.54904e-22
313.050000	9.63351e-22
313.000000	9.71874e-22
312.950000	9.80471e-22
312.900000	9.89145e-22
312.850000	9.97895e-22
312.800000	1.00672e-21
312.750000	1.01563e-21
312.700000	1.02461e-21
312.650000	1.03368e-21
312.600000	1.04282e-21
312.550000	1.05205e-21
312.500000	1.06135e-21
312.450000	1.07074e-21
312.400000	1.08021e-21
312.350000	1.08977e-21
312.300000	1.09941e-21
312.250000	1.10914e-21
312.200000	1.11895e-21
312.150000	1.12884e-21
312.100000	1.13883e-21
312.050000	1.1489e-21
312.000000	1.15907e-21
311.950000	1.16932e-21
311.900000	1.17966e-21
311.850000	1.1901e-21
311.800000	1.20063e-21
311.750000	1.21125e-21
311.700000	1.22196e-21
311.650000	1.23277e-21
311.600000	1.24368e-21
311.550000	1.25468e-21
311.500000	1.26578e-21
311.450000	1.27697e-21
311.400000	1.28827e-21
311.350000	1.29966e-21
311.300000	1.31116e-21
311.250000	1.32276e-21
311.200000	1.33446e-21
311.150000	1.34626e-21
311.100000	1.35817e-21
311.050000	1.37018e-21
311.000000	1.3823e-21
310.950000	1.39453e-21
310.900000	1.40687e-21
310.850000	1.41931e-21
310.800000	1.43186e-21
310.750000	1.44453e-21
310.700000	1.45731e-21
310.650000	1.4702e-21
310.600000	1.4832e-21
310.550000	1.49632e-21
310.500000	1.50955e-21
310.450000	1.52291e-21
310.400000	1.53638e-21
310.350000	1.54997e-21
310.300000	1.56368e-21
310.250000	1.57751e-21
310.200000	1.59146e-21
310.150000	1.60554e-21
310.100000	1.61974e-21
310.050000	1.63406e-21
310.000000	1.64852e-21
309.950000	1.6631e-21
309.900000	1.67781e-21
309.850000	1.69265e-21
309.800000	1.70762e-21
309.750000	1.72272e-21
309.700000	1.73796e-21
309.650000	1.75333e-21
309.600000	1.76884e-21
309.550000	1.78448e-21
309.500000	1.80026e-21
309.450000	1.81619e-21
309.400000	1.83225e-21
309.350000	1.84845e-21
309.300000	1.8648e-21
309.250000	1.8813e-21
309.200000	1.89793e-21
309.150000	1.91472e-21
309.100000	1.93166e-21
309.050000	1.94874e-21
309.000000	1.96597e-21
308.950000	1.98336e-21
308.900000	2.0009e-21
308.850000	2.0186e-21
308.800000	2.03645e-21
308.750000	2.05446e-21
308.700000	2.07263e-21
308.650000	2.09096e-21
308.600000	2.10946e-21
308.550000	2.12811e-21
308.500000	2.14693e-21
308.450000	2.16592e-21
308.400000	2.18508e-21
308.350000	2.2044e-21
308.300000	2.2239e-21
308.250000	2.24356e-21
308.200000	2.26341e-21
308.150000	2.28342e-21
308.100000	2.30362e-21
308.050000	2.32399e-21
308.000000	2.34454e-21
307.950000	2.36528e-21
307.900000	2.38619e-21
307.850000	2.4073e-21
307.800000	2.42859e-21
307.750000	2.45006e-21
307.700000	2.47173e-21
307.650000	2.49359e-21
307.600000	2.51564e-21
307.550000	2.53789e-21
307.500000	2.56033e-21
307.450000	2.58297e-21
307.400000	2.60582e-21
307.350000	2.62886e-21
307.300000	2.65211e-21
307.250000	2.67556e-21
307.200000	2.69922e-21
307.150000	2.72309e-21
307.100000	2.74717e-21
307.050000	2.77147e-21
307.000000	2.79598e-21
306.950000	2.8207e-21
306.900000	2.84564e-21
306.850000	2.87081e-21
306.800000	2.8962e-21
306.750000	2.92181e-21
306.700000	2.94764e-21
306.650000	2.97371e-21
306.600000	3.00001e-21
306.550000	3.02653e-21
306.500000	3.0533e-21
306.450000	3.0803e-21
306.400000	3.10754e-21
306.350000	3.13502e-21
306.300000	3.16274e-21
306.250000	3.1907e-21
306.200000	3.21892e-21
306.150000	3.24738e-21
306.100000	3.2761e-21
306.050000	3.30507e-21
306.000000	3.33429e-21
305.950000	3.36378e-21
305.900000	3.39352e-21
305.850000	3.42353e-21
305.800000	3.4538e-21
305.750000	3.48434e-21
305.700000	3.51515e-21
305.650000	3.54623e-21
305.600000	3.57759e-21
305.550000	3.60922e-21
305.500000	3.64114e-21
305.450000	3.67333e-21
305.400000	3.70581e-21
305.350000	3.73858e-21
305.300000	3.77164e-21
305.250000	3.80499e-21
305.200000	3.83863e-21
305.150000	3.87257e-21
305.100000	3.90682e-21
305.050000	3.94136e-21
305.000000	3.97621e-21
304.950000	4.01137e-21
304.900000	4.04684e-21
304.850000	4.08262e-21
304.800000	4.11872e-21
304.750000	4.15513e-21
304.700000	4.19187e-21
304.650000	4.22894e-21
304.600000	4.26633e-21
304.550000	4.30405e-21
304.500000	4.3421e-21
304.450000	4.3805e-21
304.400000	4.41923e-21
304.350000	4.4583e-21
304.300000	4.49772e-21
304.250000	4.53748e-21
304.200000	4.5776e-21
304.150000	4.61808e-21
304.100000	4.65891e-21
304.050000	4.7001e-21
304.000000	4.74165e-21
303.950000	4.78358e-21
303.900000	4.82587e-21
303.850000	4.86854e-21
303.800000	4.91158e-21
303.750000	4.95501e-21
303.700000	4.99881e-21
303.650000	5.04301e-21
303.600000	5.0876e-21
303.550000	5.13258e-21
303.500000	5.17795e-21
303.450000	5.22373e-21
303.400000	5.26992e-21
303.350000	5.31651e-21
303.300000	5.36351e-21
303.250000	5.41093e-21
303.200000	5.45877e-21
303.150000	5.50703e-21
303.100000	5.55572e-21
303.050000	5.60483e-21
303.000000	5.65438e-21
302.950000	5.70437e-21
302.900000	5.75481e-21
302.850000	5.80568e-21
302.800000	5.85701e-21
302.750000	5.90879e-21
302.700000	5.96103e-21
302.650000	6.01373e-21
302.600000	6.06689e-21
302.550000	6.12053e-21
302.500000	6.17463e-21
302.450000	6.22922e-21
302.400000	6.28429e-21
302.350000	6.33985e-21
302.300000	6.39589e-21
302.250000	6.45244e-21
302.200000	6.50948e-21
302.150000	6.56702e-21
302.100000	6.62508e-21
302.050000	6.68365e-21
302.000000	6.74273e-21
301.950000	6.80234e-21
301.900000	6.86247e-21
301.850000	6.92314e-21
301.800000	6.98434e-21
301.750000	7.04608e-21
301.700000	7.10837e-21
301.650000	7.17121e-21
301.600000	7.2346e-21
301.550000	7.29856e-21
301.500000	7.36308e-21
301.450000	7.42816e-21
301.400000	7.49383e-21
301.350000	7.56007e-21
301.300000	7.6269e-21
301.250000	7.69432e-21
301.200000	7.76234e-21
301.150000	7.83096e-21
301.100000	7.90018e-21
301.050000	7.97002e-21
301.000000	8.04047e-21
300.950000	8.11154e-21
300.900000	8.18325e-21
300.850000	8.25558e-21
300.800000	8.32856e-21
300.750000	8.40218e-21
300.700000	8.47645e-21
300.650000	8.55138e-21
300.600000	8.62696e-21
300.550000	8.70322e-21
300.500000	8.78015e-21
300.450000	8.85776e-21
300.400000	8.93606e-21
300.350000	9.01505e-21
300.300000	9.09473e-21
300.250000	9.17513e-21
300.200000	9.25623e-21
300.150000	9.33804e-21
300.100000	9.42058e-21
300.050000	9.50385e-21
300.000000	9.58786e-21
299.950000	9.67261e-21
299.900000	9.7581e-21
299.850000	9.84435e-21
299.800000	9.93137e-21
299.750000	1.00191e-20
299.700000	1.01077e-20
299.650000	1.0197e-20
299.600000	1.02872e-20
299.550000	1.03781e-20
299.500000	1.04698e-20
299.450000	1.05624e-20
299.400000	1.06557e-20
299.350000	1.07499e-20
299.300000	1.08449e-20
299.250000	1.09408e-20
299.200000	1.10375e-20
299.150000	1.1135e-20
299.100000	1.12335e-20
299.050000	1.13327e-20
299.000000	1.14329e-20
298.950000	1.1534e-20
298.900000	1.16359e-20
298.850000	1.17387e-20
298.800000	1.18425e-20
298.750000	1.19472e-20
298.700000	1.20528e-20
298.650000	1.21593e-20
298.600000	1.22667e-20
298.550000	1.23752e-20
298.500000	1.24845e-20
298.450000	1.25949e-20
298.400000	1.27062e-20
298.350000	1.28185e-20
298.300000	1.29318e-20
298.250000	1.30461e-20
298.200000	1.31614e-20
298.150000	1.32777e-20
298.100000	1.3395e-20
298.050000	1.35134e-20
298.000000	1.36328e-20
297.950000	1.37533e-20
297.900000	1.38749e-20
297.850000	1.39975e-20
297.800000	1.41212e-20
297.750000	1.4246e-20
297.700000	1.43719e-20
297.650000	1.44989e-20
297.600000	1.46271e-20
297.550000	1.47563e-20
297.500000	1.48867e-20
297.450000	1.50183e-20
297.400000	1.5151e-20
297.350000	1.52849e-20
297.300000	1.542e-20
297.250000	1.55563e-20
297.200000	1.56938e-20
297.150000	1.58324e-20
297.100000	1.59724e-20
297.050000	1.61135e-20
297.000000	1.62559e-20
296.950000	1.63996e-20
296.900000	1.65445e-20
296.850000	1.66907e-20
296.800000	1.68382e-20
296.750000	1.6987e-20
296.700000	1.71371e-20
296.650000	1.72886e-20
296.600000	1.74413e-20
296.550000	1.75955e-20
296.500000	1.7751e-20
296.450000	1.79078e-20
296.400000	1.80661e-20
296.350000	1.82257e-20
296.300000	1.83868e-20
296.250000	1.85492e-20
296.200000	1.87132e-20
296.150000	1.88785e-20
296.100000	1.90453e-20
296.050000	1.92136e-20
296.000000	1.93834e-20
295.950000	1.95547e-20
295.900000	1.97275e-20
295.850000	1.99018e-20
295.800000	2.00777e-20
295.750000	2.02551e-20
295.700000	2.04341e-20
295.650000	2.06147e-20
295.600000	2.07968e-20
295.550000	2.09806e-20
295.500000	2.1166e-20
295.450000	2.1353e-20
295.400000	2.15417e-20
295.350000	2.1732e-20
295.300000	2.19241e-20
295.250000	2.21178e-20
295.200000	2.23132e-20
295.150000	2.25104e-20
295.100000	2.27093e-20
295.050000	2.29099e-20
295.000000	2.31124e-20
294.950000	2.33166e-20
294.900000	2.35226e-20
294.850000	2.37305e-20
294.800000	2.39401e-20
294.750000	2.41517e-20
294.700000	2.43651e-20
294.650000	2.45804e-20
294.600000	2.47975e-20
294.550000	2.50166e-20
294.500000	2.52377e-20
294.450000	2.54607e-20
294.400000	2.56856e-20
294.350000	2.59126e-20
294.300000	2.61415e-20
294.250000	2.63725e-20
294.200000	2.66055e-20
294.150000	2.68406e-20
294.100000	2.70777e-20
294.050000	2.7317e-20
294.000000	2.75583e-20
293.950000	2.78018e-20
293.900000	2.80475e-20
293.850000	2.82953e-20
293.800000	2.85453e-20
293.750000	2.87975e-20
293.700000	2.90519e-20
293.650000	2.93086e-20
293.600000	2.95675e-20
293.550000	2.98288e-20
293.500000	3.00923e-20
293.450000	3.03582e-20
293.400000	3.06264e-20
293.350000	3.0897e-20
293.300000	3.11699e-20
293.250000	3.14453e-20
293.200000	3.17231e-20
293.150000	3.20034e-20
293.100000	3.22861e-20
293.050000	3.25714e-20
293.000000	3.28591e-20
292.950000	3.31495e-20
292.900000	3.34423e-20
292.850000	3.37378e-20
292.800000	3.40358e-20
292.750000	3.43365e-20
292.700000	3.46399e-20
292.650000	3.49459e-20
292.600000	3.52546e-20
292.550000	3.55661e-20
292.500000	3.58803e-20
292.450000	3.61973e-20
292.400000	3.6517e-20
292.350000	3.68396e-20
292.300000	3.71651e-20
292.250000	3.74934e-20
292.200000	3.78246e-20
292.150000	3.81588e-20
292.100000	3.84959e-20
292.050000	3.8836e-20
292.000000	3.91791e-20
291.950000	3.95252e-20
291.900000	3.98743e-20
291.850000	4.02266e-20
291.800000	4.05819e-20
291.750000	4.09404e-20
291.700000	4.13021e-20
291.650000	4.1667e-20
291.600000	4.2035e-20
291.550000	4.24064e-20
291.500000	4.2781e-20
291.450000	4.31589e-20
291.400000	4.35401e-20
291.350000	4.39248e-20
291.300000	4.43128e-20
291.250000	4.47042e-20
291.200000	4.50991e-20
291.150000	4.54975e-20
291.100000	4.58994e-20
291.050000	4.63049e-20
291.000000	4.67139e-20
290.950000	4.71265e-20
290.900000	4.75428e-20
290.850000	4.79628e-20
290.800000	4.83865e-20
290.750000	4.88139e-20
290.700000	4.92451e-20
290.650000	4.968e-20
290.600000	5.01189e-20
290.550000	5.05616e-20
290.500000	5.10082e-20
290.450000	5.14588e-20
290.400000	5.19133e-20
290.350000	5.23719e-20
290.300000	5.28345e-20
290.250000	5.33011e-20
290.200000	5.37719e-20
290.150000	5.42469e-20
290.100000	5.47261e-20
290.050000	5.52094e-20
290.000000	5.56971e-20
289.950000	5.61891e-20
289.900000	5.66854e-20
289.850000	5.7186e-20
289.800000	5.76912e-20
289.750000	5.82007e-20
289.700000	5.87148e-20
289.650000	5.92334e-20
289.600000	5.97566e-20
289.550000	6.02844e-20
289.500000	6.08168e-20
289.450000	6.1354e-20
289.400000	6.18959e-20
289.350000	6.24426e-20
289.300000	6.29941e-20
289.250000	6.35505e-20
289.200000	6.41118e-20
289.150000	6.4678e-20
289.100000	6.52493e-20
289.050000	6.58256e-20
289.000000	6.64069e-20
288.950000	6.69935e-20
288.900000	6.75851e-20
288.850000	6.81821e-20
288.800000	6.87842e-20
288.750000	6.93917e-20
288.700000	7.00046e-20
288.650000	7.06229e-20
288.600000	7.12466e-20
288.550000	7.18759e-20
288.500000	7.25106e-20
288.450000	7.3151e-20
288.400000	7.37971e-20
288.350000	7.44488e-20
288.300000	7.51064e-20
288.250000	7.57697e-20
288.200000	7.64388e-20
288.150000	7.71139e-20
288.100000	7.77949e-20
288.050000	7.8482e-20
288.000000	7.91751e-20
287.950000	7.98743e-20
287.900000	8.05797e-20
287.850000	8.12914e-20
287.800000	8.20093e-20
287.750000	8.27335e-20
287.700000	8.34642e-20
287.650000	8.42013e-20
287.600000	8.49449e-20
287.550000	8.5695e-20
287.500000	8.64518e-20
287.450000	8.72153e-20
287.400000	8.79855e-20
287.350000	8.87625e-20
287.300000	8.95463e-20
287.250000	9.03371e-20
287.200000	9.11349e-20
287.150000	9.19397e-20
287.100000	9.27516e-20
287.050000	9.35707e-20
287.000000	9.4397e-20
286.950000	9.52306e-20
286.900000	9.60715e-20
286.850000	9.69199e-20
286.800000	9.77758e-20
286.750000	9.86392e-20
286.700000	9.95102e-20
286.650000	1.00389e-19
286.600000	1.01275e-19
286.550000	1.0217e-19
286.500000	1.03072e-19
286.450000	1.03982e-19
286.400000	1.049e-19
286.350000	1.05827e-19
286.300000	1.06761e-19
286.250000	1.07704e-19
286.200000	1.08655e-19
286.150000	1.09614e-19
286.100000	1.10582e-19
286.050000	1.11559e-19
286.000000	1.12544e-19
285.950000	1.13538e-19
285.900000	1.1454e-19
285.850000	1.15552e-19
285.800000	1.16572e-19
285.750000	1.17601e-19
285.700000	1.1864e-19
285.650000	1.19687e-19
285.600000	1.20744e-19
285.550000	1.2181e-19
285.500000	1.22886e-19
285.450000	1.23971e-19
285.400000	1.25065e-19
285.350000	1.2617e-19
285.300000	1.27284e-19
285.250000	1.28408e-19
285.200000	1.29541e-19
285.150000	1.30685e-19
285.100000	1.31839e-19
285.050000	1.33003e-19
285.000000	1.34177e-19
284.950000	1.35362e-19
284.900000	1.36557e-19
284.850000	1.37763e-19
284.800000	1.38979e-19
284.750000	1.40206e-19
284.700000	1.41444e-19
284.650000	1.42693e-19
284.600000	1.43953e-19
284.550000	1.45224e-19
284.500000	1.46506e-19
284.450000	1.478e-19
284.400000	1.49105e-19
284.350000	1.50421e-19
284.300000	1.51749e-19
284.250000	1.53089e-19
284.200000	1.54441e-19
284.150000	1.55804e-19
284.100000	1.5718e-19
284.050000	1.58567e-19
284.000000	1.59967e-19
283.950000	1.6138e-19
283.900000	1.62804e-19
283.850000	1.64242e-19
283.800000	1.65692e-19
283.750000	1.67155e-19
283.700000	1.6863e-19
283.650000	1.70119e-19
283.600000	1.71621e-19
283.550000	1.73136e-19
283.500000	1.74665e-19
283.450000	1.76207e-19
283.400000	1.77762e-19
283.350000	1.79332e-19
283.300000	1.80915e-19
283.250000	1.82512e-19
283.200000	1.84123e-19
283.150000	1.85749e-19
283.100000	1.87389e-19
283.050000	1.89043e-19
283.000000	1.90712e-19
282.950000	1.92395e-19
282.900000	1.94094e-19
282.850000	1.95807e-19
282.800000	1.97536e-19
282.750000	1.9928e-19
282.700000	2.01039e-19
282.650000	2.02814e-19
282.600000	2.04604e-19
282.550000	2.0641e-19
282.500000	2.08232e-19
282.450000	2.10071e-19
282.400000	2.11925e-19
282.350000	2.13796e-19
282.300000	2.15683e-19
282.250000	2.17587e-19
282.200000	2.19508e-19
282.150000	2.21445e-19
282.100000	2.234e-19
282.050000	2.25372e-19
282.000000	2.27362e-19
281.950000	2.29369e-19
281.900000	2.31393e-19
281.850000	2.33436e-19
281.800000	2.35497e-19
281.750000	2.37575e-19
281.700000	2.39672e-19
281.650000	2.41788e-19
281.600000	2.43922e-19
281.550000	2.46075e-19
281.500000	2.48248e-19
281.450000	2.50439e-19
281.400000	2.52649e-19
281.350000	2.5488e-19
281.300000	2.57129e-19
281.250000	2.59399e-19
281.200000	2.61689e-19
281.150000	2.63999e-19
281.100000	2.66329e-19
281.050000	2.6868e-19
281.000000	2.71051e-19
280.950000	2.73444e-19
280.900000	2.75857e-19
280.850000	2.78292e-19
280.800000	2.80748e-19
280.750000	2.83226e-19
280.700000	2.85726e-19
280.650000	2.88248e-19
280.600000	2.90792e-19
280.550000	2.93359e-19
280.500000	2.95948e-19
280.450000	2.9856e-19
280.400000	3.01196e-19
280.350000	3.03854e-19
280.300000	3.06536e-19
280.250000	3.09241e-19
280.200000	3.11971e-19
280.150000	3.14724e-19
280.100000	3.17502e-19
280.050000	3.20304e-19
280.000000	3.23131e-19
279.950000	3.25983e-19
279.900000	3.2886e-19
279.850000	3.31763e-19
279.800000	3.34691e-19
279.750000	3.37645e-19
279.700000	3.40625e-19
279.650000	3.43631e-19
279.600000	3.46664e-19
279.550000	3.49723e-19
279.500000	3.5281e-19
279.450000	3.55923e-19
279.400000	3.59065e-19
279.350000	3.62234e-19
279.300000	3.6543e-19
279.250000	3.68655e-19
279.200000	3.71909e-19
279.150000	3.75191e-19
279.100000	3.78502e-19
279.050000	3.81843e-19
279.000000	3.85213e-19
278.950000	3.88612e-19
278.900000	3.92042e-19
278.850000	3.95502e-19
278.800000	3.98992e-19
278.750000	4.02513e-19
278.700000	4.06065e-19
278.650000	4.09649e-19
278.600000	4.13264e-19
278.550000	4.16911e-19
278.500000	4.2059e-19
278.450000	4.24302e-19
278.400000	4.28046e-19
278.350000	4.31823e-19
278.300000	4.35634e-19
278.250000	4.39478e-19
278.200000	4.43357e-19
278.150000	4.47269e-19
278.100000	4.51216e-19
278.050000	4.55198e-19
278.000000	4.59215e-19
277.950000	4.63267e-19
277.900000	4.67355e-19
277.850000	4.71479e-19
277.800000	4.7564e-19
277.750000	4.79837e-19
277.700000	4.84071e-19
277.650000	4.88343e-19
277.600000	4.92652e-19
277.550000	4.96999e-19
277.500000	5.01385e-19
277.450000	5.05809e-19
277.400000	5.10272e-19
277.350000	5.14775e-19
277.300000	5.19317e-19
277.250000	5.239e-19
277.200000	5.28523e-19
277.150000	5.33186e-19
277.100000	5.37891e-19
277.050000	5.42637e-19
277.000000	5.47425e-19
276.950000	5.52256e-19
276.900000	5.57129e-19
276.850000	5.62045e-19
276.800000	5.67004e-19
276.750000	5.72007e-19
276.700000	5.77054e-19
276.650000	5.82146e-19
276.600000	5.87282e-19
276.550000	5.92464e-19
276.500000	5.97691e-19
276.450000	6.02965e-19
276.400000	6.08285e-19
276.350000	6.13652e-19
276.300000	6.19067e-19
276.250000	6.24529e-19
276.200000	6.30039e-19
276.150000	6.35598e-19
276.100000	6.41206e-19
276.050000	6.46863e-19
276.000000	6.52571e-19
275.950000	6.58328e-19
275.900000	6.64137e-19
275.850000	6.69996e-19
275.800000	6.75908e-19
275.750000	6.81871e-19
275.700000	6.87887e-19
275.650000	6.93956e-19
275.600000	7.00079e-19
275.550000	7.06255e-19
275.500000	7.12486e-19
275.450000	7.18772e-19
275.400000	7.25114e-19
275.350000	7.31511e-19
275.300000	7.37965e-19
275.250000	7.44475e-19
275.200000	7.51044e-19
275.150000	7.5767e-19
275.100000	7.64354e-19
275.050000	7.71097e-19
275.000000	7.779e-19
274.950000	7.84763e-19
274.900000	7.91686e-19
274.850000	7.98671e-19
274.800000	8.05717e-19
274.750000	8.12825e-19
274.700000	8.19996e-19
274.650000	8.2723e-19
274.600000	8.34527e-19
274.550000	8.41889e-19
274.500000	8.49317e-19
274.450000	8.56809e-19
274.400000	8.64368e-19
274.350000	8.71993e-19
274.300000	8.79685e-19
274.250000	8.87446e-19
274.200000	8.95275e-19
274.150000	9.03172e-19
274.100000	9.1114e-19
274.050000	9.19177e-19
274.000000	9.27286e-19
273.950000	9.35466e-19
273.900000	9.43718e-19
273.850000	9.52043e-19
273.800000	9.60441e-19
273.750000	9.68914e-19
273.700000	9.77461e-19
273.650000	9.86083e-19
273.600000	9.94782e-19
273.550000	1.00356e-18
273.500000	1.01241e-18
273.450000	1.02134e-18
273.400000	1.03035e-18
273.350000	1.03944e-18
273.300000	1.04861e-18
273.250000	1.05786e-18
273.200000	1.06719e-18
273.150000	1.0766e-18
273.100000	1.0861e-18
273.050000	1.09568e-18
273.000000	1.10534e-18
272.950000	1.11509e-18
272.900000	1.12493e-18
272.850000	1.13485e-18
272.800000	1.14486e-18
272.750000	1.15496e-18
272.700000	1.16515e-18
272.650000	1.17542e-18
272.600000	1.18579e-18
272.550000	1.19625e-18
272.500000	1.2068e-18
272.450000	1.21745e-18
272.400000	1.22818e-18
272.350000	1.23902e-18
272.300000	1.24995e-18
272.250000	1.26097e-18
272.200000	1.27209e-18
272.150000	1.28331e-18
272.100000	1.29463e-18
272.050000	1.30605e-18
272.000000	1.31757e-18
271.950000	1.32919e-18
271.900000	1.34091e-18
271.850000	1.35274e-18
271.800000	1.36467e-18
271.750000	1.37671e-18
271.700000	1.38885e-18
271.650000	1.4011e-18
271.600000	1.41346e-18
271.550000	1.42592e-18
271.500000	1.4385e-18
271.450000	1.45119e-18
271.400000	1.46398e-18
271.350000	1.4769e-18
271.300000	1.48992e-18
271.250000	1.50306e-18
271.200000	1.51632e-18
271.150000	1.52969e-18
271.100000	1.54318e-18
271.050000	1.55679e-18
271.000000	1.57052e-18
270.950000	1.58437e-18
270.900000	1.59834e-18
270.850000	1.61244e-18
270.800000	1.62666e-18
270.750000	1.64101e-18
270.700000	1.65548e-18
270.650000	1.67008e-18
270.600000	1.68481e-18
270.550000	1.69966e-18
270.500000	1.71465e-18
270.450000	1.72977e-18
270.400000	1.74503e-18
270.350000	1.76042e-18
270.300000	1.77594e-18
270.250000	1.7916e-18
270.200000	1.8074e-18
270.150000	1.82334e-18
270.100000	1.83942e-18
270.050000	1.85564e-18
270.000000	1.872e-18
269.950000	1.88851e-18
269.900000	1.90517e-18
269.850000	1.92197e-18
269.800000	1.93891e-18
269.750000	1.95601e-18
269.700000	1.97326e-18
269.650000	1.99066e-18
269.600000	2.00822e-18
269.550000	2.02592e-18
269.500000	2.04379e-18
269.450000	2.06181e-18
269.400000	2.07999e-18
269.350000	2.09833e-18
269.300000	2.11684e-18
269.250000	2.1355e-18
269.200000	2.15433e-18
269.150000	2.17333e-18
269.100000	2.19249e-18
269.050000	2.21182e-18
269.000000	2.23133e-18
268.950000	2.251e-18
268.900000	2.27085e-18
268.850000	2.29087e-18
268.800000	2.31107e-18
268.750000	2.33145e-18
268.700000	2.35201e-18
268.650000	2.37275e-18
268.600000	2.39367e-18
268.550000	2.41477e-18
268.500000	2.43607e-18
268.450000	2.45755e-18
268.400000	2.47921e-18
268.350000	2.50107e-18
268.300000	2.52313e-18
268.250000	2.54537e-18
268.200000	2.56781e-18
268.150000	2.59045e-18
268.100000	2.61329e-18
268.050000	2.63634e-18
268.000000	2.65958e-18
267.950000	2.68303e-18
267.900000	2.70668e-18
267.850000	2.73055e-18
267.800000	2.75462e-18
267.750000	2.77891e-18
267.700000	2.80341e-18
267.650000	2.82813e-18
267.600000	2.85306e-18
267.550000	2.87821e-18
267.500000	2.90359e-18
267.450000	2.92919e-18
267.400000	2.95501e-18
267.350000	2.98107e-18
267.300000	3.00735e-18
267.250000	3.03386e-18
267.200000	3.06061e-18
267.150000	3.08759e-18
267.100000	3.11481e-18
267.050000	3.14227e-18
267.000000	3.16997e-18
266.950000	3.19792e-18
266.900000	3.22611e-18
266.850000	3.25455e-18
266.800000	3.28325e-18
266.750000	3.31219e-18
266.700000	3.34139e-18
266.650000	3.37085e-18
266.600000	3.40056e-18
266.550000	3.43054e-18
266.500000	3.46078e-18
266.450000	3.49129e-18
266.400000	3.52207e-18
266.350000	3.55312e-18
266.300000	3.58444e-18
266.250000	3.61604e-18
266.200000	3.64792e-18
266.150000	3.68007e-18
266.100000	3.71251e-18
266.050000	3.74524e-18
266.000000	3.77826e-18
265.950000	3.81156e-18
265.900000	3.84516e-18
265.850000	3.87906e-18
265.800000	3.91325e-18
265.750000	3.94775e-18
265.700000	3.98255e-18
265.650000	4.01765e-18
265.600000	4.05307e-18
265.550000	4.08879e-18
265.500000	4.12483e-18
265.450000	4.16119e-18
265.400000	4.19787e-18
265.350000	4.23488e-18
265.300000	4.27221e-18
265.250000	4.30986e-18
265.200000	4.34785e-18
265.150000	4.38618e-18
265.100000	4.42484e-18
265.050000	4.46384e-18
265.000000	4.50319e-18
264.950000	4.54288e-18
264.900000	4.58292e-18
264.850000	4.62332e-18
264.800000	4.66407e-18
264.750000	4.70518e-18
264.700000	4.74665e-18
264.650000	4.78849e-18
264.600000	4.83069e-18
264.550000	4.87327e-18
264.500000	4.91622e-18
264.450000	4.95956e-18
264.400000	5.00327e-18
264.350000	5.04737e-18
264.300000	5.09185e-18
264.250000	5.13673e-18
264.200000	5.182e-18
264.150000	5.22768e-18
264.100000	5.27375e-18
264.050000	5.32023e-18
264.000000	5.36712e-18
263.950000	5.41443e-18
263.900000	5.46215e-18
263.850000	5.51029e-18
263.800000	5.55885e-18
263.750000	5.60784e-18
263.700000	5.65727e-18
263.650000	5.70712e-18
263.600000	5.75742e-18
263.550000	5.80816e-18
263.500000	5.85935e-18
263.450000	5.91099e-18
263.400000	5.96308e-18
263.350000	6.01564e-18
263.300000	6.06865e-18
263.250000	6.12213e-18
263.200000	6.17609e-18
263.150000	6.23052e-18
263.100000	6.28543e-18
263.050000	6.34082e-18
263.000000	6.3967e-18
262.950000	6.45307e-18
262.900000	6.50994e-18
262.850000	6.56731e-18
262.800000	6.62518e-18
262.750000	6.68357e-18
262.700000	6.74246e-18
262.650000	6.80188e-18
262.600000	6.86182e-18
262.550000	6.92229e-18
262.500000	6.98329e-18
262.450000	7.04483e-18
262.400000	7.10691e-18
262.350000	7.16954e-18
262.300000	7.23272e-18
262.250000	7.29645e-18
262.200000	7.36075e-18
262.150000	7.42561e-18
262.100000	7.49105e-18
262.050000	7.55706e-18
262.000000	7.62365e-18
261.950000	7.69083e-18
261.900000	7.75859e-18
261.850000	7.82696e-18
261.800000	7.89593e-18
261.750000	7.96551e-18
261.700000	8.0357e-18
261.650000	8.1065e-18
261.600000	8.17793e-18
261.550000	8.24999e-18
261.500000	8.32269e-18
261.450000	8.39602e-18
261.400000	8.47e-18
261.350000	8.54463e-18
261.300000	8.61992e-18
261.250000	8.69587e-18
261.200000	8.77249e-18
261.150000	8.84979e-18
261.100000	8.92777e-18
261.050000	9.00643e-18
261.000000	9.08578e-18
260.950000	9.16584e-18
260.900000	9.2466e-18
260.850000	9.32807e-18
260.800000	9.41026e-18
260.750000	9.49317e-18
260.700000	9.57681e-18
260.650000	9.66119e-18
260.600000	9.74631e-18
260.550000	9.83218e-18
260.500000	9.91881e-18
260.450000	1.00062e-17
260.400000	1.00944e-17
260.350000	1.01833e-17
260.300000	1.0273e-17
260.250000	1.03635e-17
260.200000	1.04548e-17
260.150000	1.05469e-17
260.100000	1.06399e-17
260.050000	1.07336e-17
260.000000	1.08282e-17
259.950000	1.09236e-17
259.900000	1.10198e-17
259.850000	1.11169e-17
259.800000	1.12148e-17
259.750000	1.13136e-17
259.700000	1.14133e-17
259.650000	1.15138e-17
259.600000	1.16153e-17
259.550000	1.17176e-17
259.500000	1.18208e-17
259.450000	1.1925e-17
259.400000	1.203e-17
259.350000	1.2136e-17
259.300000	1.22429e-17
259.250000	1.23508e-17
259.200000	1.24596e-17
259.150000	1.25693e-17
259.100000	1.26801e-17
259.050000	1.27918e-17
259.000000	1.29044e-17
258.950000	1.30181e-17
258.900000	1.31328e-17
258.850000	1.32485e-17
258.800000	1.33652e-17
258.750000	1.34829e-17
258.700000	1.36017e-17
258.650000	1.37215e-17
258.600000	1.38424e-17
258.550000	1.39643e-17
258.500000	1.40873e-17
258.450000	1.42114e-17
258.400000	1.43366e-17
258.350000	1.44629e-17
258.300000	1.45903e-17
258.250000	1.47188e-17
258.200000	1.48485e-17
258.150000	1.49793e-17
258.100000	1.51112e-17
258.050000	1.52443e-17
258.000000	1.53786e-17
257.950000	1.5514e-17
257.900000	1.56507e-17
257.850000	1.57886e-17
257.800000	1.59276e-17
257.750000	1.60679e-17
257.700000	1.62094e-17
257.650000	1.63522e-17
257.600000	1.64962e-17
257.550000	1.66415e-17
257.500000	1.67881e-17
257.450000	1.6936e-17
257.400000	1.70852e-17
257.350000	1.72356e-17
257.300000	1.73874e-17
257.250000	1.75406e-17
257.200000	1.76951e-17
257.150000	1.78509e-17
257.100000	1.80082e-17
257.050000	1.81668e-17
257.000000	1.83268e-17
256.950000	1.84882e-17
256.900000	1.8651e-17
256.850000	1.88153e-17
256.800000	1.8981e-17
256.750000	1.91482e-17
256.700000	1.93168e-17
256.650000	1.94869e-17
256.600000	1.96586e-17
256.550000	1.98317e-17
256.500000	2.00063e-17
256.450000	2.01825e-17
256.400000	2.03603e-17
256.350000	2.05396e-17
256.300000	2.07205e-17
256.250000	2.0903e-17
256.200000	2.10871e-17
256.150000	2.12728e-17
256.100000	2.14601e-17
256.050000	2.16491e-17
256.000000	2.18397e-17
255.950000	2.20321e-17
255.900000	2.22261e-17
255.850000	2.24218e-17
255.800000	2.26193e-17
255.750000	2.28185e-17
255.700000	2.30194e-17
255.650000	2.32221e-17
255.600000	2.34266e-17
255.550000	2.36329e-17
255.500000	2.38411e-17
255.450000	2.4051e-17
255.400000	2.42628e-17
255.350000	2.44765e-17
255.300000	2.4692e-17
255.250000	2.49094e-17
255.200000	2.51288e-17
255.150000	2.53501e-17
255.100000	2.55733e-17
255.050000	2.57985e-17
255.000000	2.60256e-17
254.950000	2.62548e-17
254.900000	2.6486e-17
254.850000	2.67192e-17
254.800000	2.69545e-17
254.750000	2.71918e-17
254.700000	2.74313e-17
254.650000	2.76728e-17
254.600000	2.79165e-17
254.550000	2.81623e-17
254.500000	2.84103e-17
254.450000	2.86604e-17
254.400000	2.89128e-17
254.350000	2.91674e-17
254.300000	2.94242e-17
254.250000	2.96833e-17
254.200000	2.99446e-17
254.150000	3.02083e-17
254.100000	3.04743e-17
254.050000	3.07426e-17
254.000000	3.10133e-17
253.950000	3.12863e-17
253.900000	3.15618e-17
253.850000	3.18397e-17
253.800000	3.212e-17
253.750000	3.24028e-17
253.700000	3.26881e-17
253.650000	3.29759e-17
253.600000	3.32662e-17
253.550000	3.35591e-17
253.500000	3.38546e-17
253.450000	3.41526e-17
253.400000	3.44533e-17
253.350000	3.47567e-17
253.300000	3.50627e-17
253.250000	3.53714e-17
253.200000	3.56828e-17
253.150000	3.59969e-17
253.100000	3.63138e-17
253.050000	3.66335e-17
253.000000	3.6956e-17
252.950000	3.72814e-17
252.900000	3.76096e-17
252.850000	3.79407e-17
252.800000	3.82747e-17
252.750000	3.86117e-17
252.700000	3.89516e-17
252.650000	3.92945e-17
252.600000	3.96404e-17
252.550000	3.99894e-17
252.500000	4.03414e-17
252.450000	4.06966e-17
252.400000	4.10548e-17
252.350000	4.14163e-17
252.300000	4.17808e-17
252.250000	4.21487e-17
252.200000	4.25197e-17
252.150000	4.2894e-17
252.100000	4.32716e-17
252.050000	4.36525e-17
252.000000	4.40368e-17
251.950000	4.44244e-17
251.900000	4.48155e-17
251.850000	4.521e-17
251.800000	4.56079e-17
251.750000	4.60094e-17
251.700000	4.64144e-17
251.650000	4.6823e-17
251.600000	4.72351e-17
251.550000	4.76509e-17
251.500000	4.80704e-17
251.450000	4.84935e-17
251.400000	4.89203e-17
251.350000	4.93509e-17
251.300000	4.97853e-17
251.250000	5.02236e-17
251.200000	5.06656e-17
251.150000	5.11116e-17
251.100000	5.15615e-17
251.050000	5.20153e-17
251.000000	5.24732e-17
250.950000	5.2935e-17
250.900000	5.34009e-17
250.850000	5.3871e-17
250.800000	5.43451e-17
250.750000	5.48234e-17
250.700000	5.5306e-17
250.650000	5.57928e-17
250.600000	5.62838e-17
250.550000	5.67792e-17
250.500000	5.72789e-17
250.450000	5.77831e-17
250.400000	5.82916e-17
250.350000	5.88047e-17
250.300000	5.93222e-17
250.250000	5.98443e-17
250.200000	6.0371e-17
250.150000	6.09024e-17
250.100000	6.14384e-17
250.050000	6.19791e-17
250.000000	6.25246e-17
249.950000	6.30748e-17
249.900000	6.36299e-17
249.850000	6.41899e-17
249.800000	6.47549e-17
249.750000	6.53247e-17
249.700000	6.58996e-17
249.650000	6.64796e-17
249.600000	6.70647e-17
249.550000	6.76549e-17
249.500000	6.82503e-17
249.450000	6.88509e-17
249.400000	6.94568e-17
249.350000	7.0068e-17
249.300000	7.06847e-17
249.250000	7.13067e-17
249.200000	7.19342e-17
249.150000	7.25672e-17
249.100000	7.32058e-17
249.050000	7.385e-17
249.000000	7.44999e-17
248.950000	7.51555e-17
248.900000	7.58169e-17
248.850000	7.6484e-17
248.800000	7.71571e-17
248.750000	7.7836e-17
248.700000	7.8521e-17
248.650000	7.92119e-17
248.600000	7.9909e-17
248.550000	8.06121e-17
248.500000	8.13215e-17
248.450000	8.20371e-17
248.400000	8.27589e-17
248.350000	8.34871e-17
248.300000	8.42218e-17
248.250000	8.49629e-17
248.200000	8.57105e-17
248.150000	8.64646e-17
248.100000	8.72255e-17
248.050000	8.7993e-17
248.000000	8.87672e-17
247.950000	8.95483e-17
247.900000	9.03362e-17
247.850000	9.1131e-17
247.800000	9.19329e-17
247.750000	9.27418e-17
247.700000	9.35578e-17
247.650000	9.4381e-17
247.600000	9.52114e-17
247.550000	9.60491e-17
247.500000	9.68942e-17
247.450000	9.77467e-17
247.400000	9.86067e-17
247.350000	9.94743e-17
247.300000	1.00349e-16
247.250000	1.01232e-16
247.200000	1.02123e-16
247.150000	1.03022e-16
247.100000	1.03928e-16
247.050000	1.04842e-16
247.000000	1.05765e-16
246.950000	1.06695e-16
246.900000	1.07634e-16
246.850000	1.08581e-16
246.800000	1.09536e-16
246.750000	1.105e-16
246.700000	1.11472e-16
246.650000	1.12453e-16
246.600000	1.13442e-16
246.550000	1.1444e-16
246.500000	1.15447e-16
246.450000	1.16462e-16
246.400000	1.17487e-16
246.350000	1.1852e-16
246.300000	1.19563e-16
246.250000	1.20615e-16
246.200000	1.21676e-16
246.150000	1.22746e-16
246.100000	1.23826e-16
246.050000	1.24916e-16
246.000000	1.26014e-16
245.950000	1.27123e-16
245.900000	1.28241e-16
245.850000	1.29369e-16
245.800000	1.30507e-16
245.750000	1.31655e-16
245.700000	1.32814e-16
245.650000	1.33982e-16
245.600000	1.3516e-16
245.550000	1.36349e-16
245.500000	1.37549e-16
245.450000	1.38759e-16
245.400000	1.39979e-16
245.350000	1.41211e-16
245.300000	1.42453e-16
245.250000	1.43706e-16
245.200000	1.4497e-16
245.150000	1.46245e-16
245.100000	1.47531e-16
245.050000	1.48829e-16
245.000000	1.50138e-16
244.950000	1.51459e-16
244.900000	1.52791e-16
244.850000	1.54135e-16
244.800000	1.55491e-16
244.750000	1.56858e-16
244.700000	1.58238e-16
244.650000	1.5963e-16
244.600000	1.61034e-16
244.550000	1.6245e-16
244.500000	1.63879e-16
244.450000	1.6532e-16
244.400000	1.66774e-16
244.350000	1.68241e-16
244.300000	1.69721e-16
244.250000	1.71214e-16
244.200000	1.7272e-16
244.150000	1.74239e-16
244.100000	1.75771e-16
244.050000	1.77317e-16
244.000000	1.78876e-16
243.950000	1.8045e-16
243.900000	1.82037e-16
243.850000	1.83638e-16
243.800000	1.85253e-16
243.750000	1.86882e-16
243.700000	1.88526e-16
243.650000	1.90184e-16
243.600000	1.91856e-16
243.550000	1.93543e-16
243.500000	1.95245e-16
243.450000	1.96963e-16
243.400000	1.98695e-16
243.350000	2.00442e-16
243.300000	2.02205e-16
243.250000	2.03983e-16
243.200000	2.05777e-16
243.150000	2.07586e-16
243.100000	2.09412e-16
243.050000	2.11254e-16
243.000000	2.13111e-16
242.950000	2.14985e-16
242.900000	2.16876e-16
242.850000	2.18783e-16
242.800000	2.20707e-16
242.750000	2.22648e-16
242.700000	2.24606e-16
242.650000	2.26581e-16
242.600000	2.28573e-16
242.550000	2.30583e-16
242.500000	2.32611e-16
242.450000	2.34656e-16
242.400000	2.36719e-16
242.350000	2.38801e-16
242.300000	2.40901e-16
242.250000	2.43019e-16
242.200000	2.45156e-16
242.150000	2.47312e-16
242.100000	2.49486e-16
242.050000	2.5168e-16
242.000000	2.53893e-16
241.950000	2.56125e-16
241.900000	2.58377e-16
241.850000	2.60649e-16
241.800000	2.62941e-16
241.750000	2.65253e-16
241.700000	2.67585e-16
241.650000	2.69938e-16
241.600000	2.72311e-16
241.550000	2.74706e-16
241.500000	2.77121e-16
241.450000	2.79557e-16
241.400000	2.82015e-16
241.350000	2.84495e-16
241.300000	2.86996e-16
241.250000	2.89519e-16
241.200000	2.92065e-16
241.150000	2.94633e-16
241.100000	2.97223e-16
241.050000	2.99836e-16
241.000000	3.02472e-16
240.950000	3.05132e-16
240.900000	3.07814e-16
240.850000	3.1052e-16
240.800000	3.1325e-16
240.750000	3.16004e-16
240.700000	3.18782e-16
240.650000	3.21585e-16
240.600000	3.24412e-16
240.550000	3.27264e-16
240.500000	3.30141e-16
240.450000	3.33043e-16
240.400000	3.35971e-16
240.350000	3.38925e-16
240.300000	3.41904e-16
240.250000	3.4491e-16
240.200000	3.47942e-16
240.150000	3.51001e-16
240.100000	3.54086e-16
240.050000	3.57199e-16
240.000000	3.60339e-16
239.950000	3.63507e-16
239.900000	3.66702e-16
239.850000	3.69926e-16
239.800000	3.73178e-16
239.750000	3.76458e-16
239.700000	3.79767e-16
239.650000	3.83105e-16
239.600000	3.86473e-16
239.550000	3.8987e-16
239.500000	3.93297e-16
239.450000	3.96754e-16
239.400000	4.00242e-16
239.350000	4.0376e-16
239.300000	4.07309e-16
239.250000	4.10889e-16
239.200000	4.14501e-16
239.150000	4.18144e-16
239.100000	4.2182e-16
239.050000	4.25527e-16
239.000000	4.29267e-16
238.950000	4.3304e-16
238.900000	4.36847e-16
238.850000	4.40686e-16
238.800000	4.4456e-16
238.750000	4.48467e-16
238.700000	4.52409e-16
238.650000	4.56385e-16
238.600000	4.60396e-16
238.550000	4.64443e-16
238.500000	4.68525e-16
238.450000	4.72643e-16
238.400000	4.76797e-16
238.350000	4.80987e-16
238.300000	4.85215e-16
238.250000	4.89479e-16
238.200000	4.93781e-16
238.150000	4.98121e-16
238.100000	5.02498e-16
238.050000	5.06915e-16
238.000000	5.1137e-16
237.950000	5.15864e-16
237.900000	5.20397e-16
237.850000	5.24971e-16
237.800000	5.29584e-16
237.750000	5.34239e-16
237.700000	5.38934e-16
237.650000	5.4367e-16
237.600000	5.48448e-16
237.550000	5.53267e-16
237.500000	5.58129e-16
237.450000	5.63034e-16
237.400000	5.67982e-16
237.350000	5.72973e-16
237.300000	5.78009e-16
237.250000	5.83088e-16
237.200000	5.88212e-16
237.150000	5.93381e-16
237.100000	5.98595e-16
237.050000	6.03855e-16
237.000000	6.09162e-16
236.950000	6.14515e-16
236.900000	6.19914e-16
236.850000	6.25362e-16
236.800000	6.30857e-16
236.750000	6.364e-16
236.700000	6.41992e-16
236.650000	6.47634e-16
236.600000	6.53324e-16
236.550000	6.59065e-16
236.500000	6.64856e-16
236.450000	6.70698e-16
236.400000	6.76591e-16
236.350000	6.82536e-16
236.300000	6.88533e-16
236.250000	6.94583e-16
236.200000	7.00686e-16
236.150000	7.06843e-16
236.100000	7.13053e-16
236.050000	7.19319e-16
236.000000	7.25639e-16
235.950000	7.32014e-16
235.900000	7.38446e-16
235.850000	7.44934e-16
235.800000	7.51479e-16
235.750000	7.58081e-16
235.700000	7.64742e-16
235.650000	7.71461e-16
235.600000	7.78239e-16
235.550000	7.85076e-16
235.500000	7.91974e-16
235.450000	7.98932e-16
235.400000	8.05951e-16
235.350000	8.13031e-16
235.300000	8.20174e-16
235.250000	8.2738e-16
235.200000	8.34649e-16
235.150000	8.41981e-16
235.100000	8.49378e-16
235.050000	8.5684e-16
235.000000	8.64368e-16
234.950000	8.71961e-16
234.900000	8.79621e-16
234.850000	8.87349e-16
234.800000	8.95144e-16
234.750000	9.03008e-16
234.700000	9.10941e-16
234.650000	9.18943e-16
234.600000	9.27016e-16
234.550000	9.35159e-16
234.500000	9.43374e-16
234.450000	9.51661e-16
234.400000	9.60021e-16
234.350000	9.68454e-16
234.300000	9.76961e-16
234.250000	9.85543e-16
234.200000	9.942e-16
234.150000	1.00293e-15
234.100000	1.01174e-15
234.050000	1.02063e-15
234.000000	1.0296e-15
233.950000	1.03864e-15
233.900000	1.04776e-15
233.850000	1.05697e-15
233.800000	1.06625e-15
233.750000	1.07562e-15
233.700000	1.08506e-15
233.650000	1.09459e-15
233.600000	1.10421e-15
233.550000	1.11391e-15
233.500000	1.12369e-15
233.450000	1.13356e-15
233.400000	1.14352e-15
233.350000	1.15356e-15
233.300000	1.16369e-15
233.250000	1.17391e-15
233.200000	1.18423e-15
233.150000	1.19463e-15
233.100000	1.20512e-15
233.050000	1.2157e-15
233.000000	1.22638e-15
232.950000	1.23715e-15
232.900000	1.24802e-15
232.850000	1.25898e-15
232.800000	1.27003e-15
232.750000	1.28119e-15
232.700000	1.29244e-15
232.650000	1.30379e-15
232.600000	1.31524e-15
232.550000	1.32679e-15
232.500000	1.33844e-15
232.450000	1.3502e-15
232.400000	1.36206e-15
232.350000	1.37402e-15
232.300000	1.38608e-15
232.250000	1.39826e-15
232.200000	1.41054e-15
232.150000	1.42292e-15
232.100000	1.43542e-15
232.050000	1.44803e-15
232.000000	1.46074e-15
231.950000	1.47357e-15
231.900000	1.48651e-15
231.850000	1.49956e-15
231.800000	1.51273e-15
231.750000	1.52601e-15
231.700000	1.53941e-15
231.650000	1.55293e-15
231.600000	1.56657e-15
231.550000	1.58033e-15
231.500000	1.5942e-15
231.450000	1.6082e-15
231.400000	1.62232e-15
231.350000	1.63657e-15
231.300000	1.65094e-15
231.250000	1.66543e-15
231.200000	1.68006e-15
231.150000	1.69481e-15
231.100000	1.70969e-15
231.050000	1.7247e-15
231.000000	1.73985e-15
230.950000	1.75512e-15
230.900000	1.77053e-15
230.850000	1.78608e-15
230.800000	1.80176e-15
230.750000	1.81758e-15
230.700000	1.83354e-15
230.650000	1.84964e-15
230.600000	1.86588e-15
230.550000	1.88226e-15
230.500000	1.89879e-15
230.450000	1.91546e-15
230.400000	1.93228e-15
230.350000	1.94924e-15
230.300000	1.96635e-15
230.250000	1.98362e-15
230.200000	2.00103e-15
230.150000	2.0186e-15
230.100000	2.03632e-15
230.050000	2.0542e-15
230.000000	2.07223e-15
229.950000	2.09043e-15
229.900000	2.10878e-15
229.850000	2.12729e-15
229.800000	2.14597e-15
229.750000	2.16481e-15
229.700000	2.18381e-15
229.650000	2.20298e-15
229.600000	2.22232e-15
229.550000	2.24183e-15
229.500000	2.26151e-15
229.450000	2.28136e-15
229.400000	2.30139e-15
229.350000	2.32159e-15
229.300000	2.34197e-15
229.250000	2.36253e-15
229.200000	2.38327e-15
229.150000	2.40419e-15
229.100000	2.4253e-15
229.050000	2.44658e-15
229.000000	2.46806e-15
228.950000	2.48973e-15
228.900000	2.51158e-15
228.850000	2.53363e-15
228.800000	2.55587e-15
228.750000	2.5783e-15
228.700000	2.60093e-15
228.650000	2.62376e-15
228.600000	2.64679e-15
228.550000	2.67002e-15
228.500000	2.69346e-15
228.450000	2.7171e-15
228.400000	2.74095e-15
228.350000	2.76501e-15
228.300000	2.78928e-15
228.250000	2.81376e-15
228.200000	2.83845e-15
228.150000	2.86337e-15
228.100000	2.8885e-15
228.050000	2.91385e-15
228.000000	2.93942e-15
227.950000	2.96522e-15
227.900000	2.99125e-15
227.850000	3.0175e-15
227.800000	3.04398e-15
227.750000	3.0707e-15
227.700000	3.09765e-15
227.650000	3.12483e-15
227.600000	3.15226e-15
227.550000	3.17992e-15
227.500000	3.20783e-15
227.450000	3.23598e-15
227.400000	3.26438e-15
227.350000	3.29303e-15
227.300000	3.32193e-15
227.250000	3.35108e-15
227.200000	3.38049e-15
227.150000	3.41016e-15
227.100000	3.44008e-15
227.050000	3.47027e-15
227.000000	3.50073e-15
226.950000	3.53145e-15
226.900000	3.56244e-15
226.850000	3.5937e-15
226.800000	3.62523e-15
226.750000	3.65704e-15
226.700000	3.68914e-15
226.650000	3.72151e-15
226.600000	3.75416e-15
226.550000	3.78711e-15
226.500000	3.82034e-15
226.450000	3.85386e-15
226.400000	3.88768e-15
226.350000	3.92179e-15
226.300000	3.9562e-15
226.250000	3.99092e-15
226.200000	4.02594e-15
226.150000	4.06126e-15
226.100000	4.0969e-15
226.050000	4.13284e-15
226.000000	4.16911e-15
225.950000	4.20569e-15
225.900000	4.24259e-15
225.850000	4.27981e-15
225.800000	4.31736e-15
225.750000	4.35524e-15
225.700000	4.39346e-15
225.650000	4.432e-15
225.600000	4.47089e-15
225.550000	4.51011e-15
225.500000	4.54968e-15
225.450000	4.5896e-15
225.400000	4.62987e-15
225.350000	4.67049e-15
225.300000	4.71146e-15
225.250000	4.7528e-15
225.200000	4.79449e-15
225.150000	4.83656e-15
225.100000	4.87899e-15
225.050000	4.92179e-15
225.000000	4.96497e-15
224.950000	5.00853e-15
224.900000	5.05247e-15
224.850000	5.09679e-15
224.800000	5.1415e-15
224.750000	5.18661e-15
224.700000	5.23211e-15
224.650000	5.27801e-15
224.600000	5.32431e-15
224.550000	5.37101e-15
224.500000	5.41813e-15
224.450000	5.46566e-15
224.400000	5.51361e-15
224.350000	5.56197e-15
224.300000	5.61076e-15
224.250000	5.65998e-15
224.200000	5.70963e-15
224.150000	5.75971e-15
224.100000	5.81023e-15
224.050000	5.8612e-15
224.000000	5.91261e-15
223.950000	5.96448e-15
223.900000	6.01679e-15
223.850000	6.06957e-15
223.800000	6.12281e-15
223.750000	6.17651e-15
223.700000	6.23069e-15
223.650000	6.28534e-15
223.600000	6.34047e-15
223.550000	6.39608e-15
223.500000	6.45218e-15
223.450000	6.50877e-15
223.400000	6.56586e-15
223.350000	6.62345e-15
223.300000	6.68154e-15
223.250000	6.74014e-15
223.200000	6.79926e-15
223.150000	6.85889e-15
223.100000	6.91905e-15
223.050000	6.97973e-15
223.000000	7.04094e-15
222.950000	7.10269e-15
222.900000	7.16499e-15
222.850000	7.22782e-15
222.800000	7.29121e-15
222.750000	7.35516e-15
222.700000	7.41966e-15
222.650000	7.48473e-15
222.600000	7.55037e-15
222.550000	7.61659e-15
222.500000	7.68338e-15
222.450000	7.75076e-15
222.400000	7.81873e-15
222.350000	7.8873e-15
222.300000	7.95646e-15
222.250000	8.02624e-15
222.200000	8.09662e-15
222.150000	8.16762e-15
222.100000	8.23924e-15
222.050000	8.31149e-15
222.000000	8.38438e-15
221.950000	8.4579e-15
221.900000	8.53207e-15
221.850000	8.60688e-15
221.800000	8.68235e-15
221.750000	8.75849e-15
221.700000	8.83529e-15
221.650000	8.91276e-15
221.600000	8.99091e-15
221.550000	9.06975e-15
221.500000	9.14927e-15
221.450000	9.2295e-15
221.400000	9.31042e-15
221.350000	9.39206e-15
221.300000	9.47441e-15
221.250000	9.55748e-15
221.200000	9.64128e-15
221.150000	9.72581e-15
221.100000	9.81108e-15
221.050000	9.8971e-15
221.000000	9.98388e-15
220.950000	1.00714e-14
220.900000	1.01597e-14
220.850000	1.02488e-14
220.800000	1.03386e-14
220.750000	1.04293e-14
220.700000	1.05207e-14
220.650000	1.0613e-14
220.600000	1.0706e-14
220.550000	1.07999e-14
220.500000	1.08945e-14
220.450000	1.09901e-14
220.400000	1.10864e-14
220.350000	1.11836e-14
220.300000	1.12816e-14
220.250000	1.13805e-14
220.200000	1.14803e-14
220.150000	1.1581e-14
220.100000	1.16825e-14
220.050000	1.17849e-14
220.000000	1.18882e-14
219.950000	1.19924e-14
219.900000	1.20975e-14
219.850000	1.22036e-14
219.800000	1.23106e-14
219.750000	1.24185e-14
219.700000	1.25273e-14
219.650000	1.26371e-14
219.600000	1.27479e-14
219.550000	1.28597e-14
219.500000	1.29724e-14
219.450000	1.30861e-14
219.400000	1.32008e-14
219.350000	1.33165e-14
219.300000	1.34332e-14
219.250000	1.3551e-14
219.200000	1.36698e-14
219.150000	1.37896e-14
219.100000	1.39104e-14
219.050000	1.40324e-14
219.000000	1.41554e-14
218.950000	1.42794e-14
218.900000	1.44046e-14
218.850000	1.45308e-14
218.800000	1.46582e-14
218.750000	1.47867e-14
218.700000	1.49163e-14
218.650000	1.5047e-14
218.600000	1.51789e-14
218.550000	1.53119e-14
218.500000	1.54461e-14
218.450000	1.55815e-14
218.400000	1.5718e-14
218.350000	1.58558e-14
218.300000	1.59947e-14
218.250000	1.61349e-14
218.200000	1.62763e-14
218.150000	1.6419e-14
218.100000	1.65628e-14
218.050000	1.6708e-14
218.000000	1.68544e-14
217.950000	1.70021e-14
217.900000	1.71511e-14
217.850000	1.73014e-14
217.800000	1.7453e-14
217.750000	1.7606e-14
217.700000	1.77602e-14
217.650000	1.79159e-14
217.600000	1.80729e-14
217.550000	1.82312e-14
217.500000	1.8391e-14
217.450000	1.85522e-14
217.400000	1.87147e-14
217.350000	1.88787e-14
217.300000	1.90441e-14
217.250000	1.9211e-14
217.200000	1.93793e-14
217.150000	1.95491e-14
217.100000	1.97204e-14
217.050000	1.98932e-14
217.000000	2.00675e-14
216.950000	2.02434e-14
216.900000	2.04207e-14
216.850000	2.05997e-14
216.800000	2.07802e-14
216.750000	2.09622e-14
216.700000	2.11459e-14
216.650000	2.13312e-14
216.600000	2.15181e-14
216.550000	2.17066e-14
216.500000	2.18968e-14
216.450000	2.20886e-14
216.400000	2.22821e-14
216.350000	2.24773e-14
216.300000	2.26743e-14
216.250000	2.28729e-14
216.200000	2.30733e-14
216.150000	2.32754e-14
216.100000	2.34794e-14
216.050000	2.36851e-14
216.000000	2.38925e-14
215.950000	2.41019e-14
215.900000	2.4313e-14
215.850000	2.4526e-14
215.800000	2.47408e-14
215.750000	2.49576e-14
215.700000	2.51762e-14
215.650000	2.53968e-14
215.600000	2.56192e-14
215.550000	2.58437e-14
215.500000	2.60701e-14
215.450000	2.62984e-14
215.400000	2.65288e-14
215.350000	2.67612e-14
215.300000	2.69956e-14
215.250000	2.72321e-14
215.200000	2.74706e-14
215.150000	2.77112e-14
215.100000	2.79539e-14
215.050000	2.81988e-14
215.000000	2.84458e-14
214.950000	2.8695e-14
214.900000	2.89463e-14
214.850000	2.91998e-14
214.800000	2.94556e-14
214.750000	2.97136e-14
214.700000	2.99738e-14
214.650000	3.02364e-14
214.600000	3.05012e-14
214.550000	3.07683e-14
214.500000	3.10378e-14
214.450000	3.13097e-14
214.400000	3.15839e-14
214.350000	3.18605e-14
214.300000	3.21395e-14
214.250000	3.2421e-14
214.200000	3.2705e-14
214.150000	3.29914e-14
214.100000	3.32803e-14
214.050000	3.35718e-14
214.000000	3.38658e-14
213.950000	3.41624e-14
213.900000	3.44616e-14
213.850000	3.47633e-14
213.800000	3.50678e-14
213.750000	3.53749e-14
213.700000	3.56847e-14
213.650000	3.59972e-14
213.600000	3.63124e-14
213.550000	3.66304e-14
213.500000	3.69511e-14
213.450000	3.72747e-14
213.400000	3.76011e-14
213.350000	3.79304e-14
213.300000	3.82625e-14
213.250000	3.85976e-14
213.200000	3.89356e-14
213.150000	3.92765e-14
213.100000	3.96204e-14
213.050000	3.99673e-14
213.000000	4.03173e-14
212.950000	4.06703e-14
212.900000	4.10264e-14
212.850000	4.13857e-14
212.800000	4.1748e-14
212.750000	4.21136e-14
212.700000	4.24823e-14
212.650000	4.28543e-14
212.600000	4.32295e-14
212.550000	4.3608e-14
212.500000	4.39898e-14
212.450000	4.43749e-14
212.400000	4.47634e-14
212.350000	4.51553e-14
212.300000	4.55507e-14
212.250000	4.59495e-14
212.200000	4.63518e-14
212.150000	4.67576e-14
212.100000	4.71669e-14
212.050000	4.75799e-14
212.000000	4.79964e-14
211.950000	4.84166e-14
211.900000	4.88404e-14
211.850000	4.9268e-14
211.800000	4.96993e-14
211.750000	5.01344e-14
211.700000	5.05733e-14
211.650000	5.1016e-14
211.600000	5.14626e-14
211.550000	5.19131e-14
211.500000	5.23676e-14
211.450000	5.2826e-14
211.400000	5.32884e-14
211.350000	5.37549e-14
211.300000	5.42254e-14
211.250000	5.47001e-14
211.200000	5.51789e-14
211.150000	5.56619e-14
211.100000	5.61491e-14
211.050000	5.66406e-14
211.000000	5.71364e-14
210.950000	5.76365e-14
210.900000	5.8141e-14
210.850000	5.86499e-14
210.800000	5.91632e-14
210.750000	5.96811e-14
210.700000	6.02034e-14
210.650000	6.07304e-14
210.600000	6.12619e-14
210.550000	6.17981e-14
210.500000	6.2339e-14
210.450000	6.28846e-14
210.400000	6.34349e-14
210.350000	6.39901e-14
210.300000	6.45502e-14
210.250000	6.51151e-14
210.200000	6.5685e-14
210.150000	6.62599e-14
210.100000	6.68397e-14
210.050000	6.74247e-14
210.000000	6.80148e-14
209.950000	6.861e-14
209.900000	6.92104e-14
209.850000	6.98161e-14
209.800000	7.04271e-14
209.750000	7.10434e-14
209.700000	7.16651e-14
209.650000	7.22922e-14
209.600000	7.29249e-14
209.550000	7.3563e-14
209.500000	7.42068e-14
209.450000	7.48561e-14
209.400000	7.55111e-14
209.350000	7.61719e-14
209.300000	7.68384e-14
209.250000	7.75108e-14
209.200000	7.8189e-14
209.150000	7.88732e-14
209.100000	7.95634e-14
209.050000	8.02595e-14
209.000000	8.09618e-14
208.950000	8.16702e-14
208.900000	8.23848e-14
208.850000	8.31057e-14
208.800000	8.38328e-14
208.750000	8.45663e-14
208.700000	8.53062e-14
208.650000	8.60526e-14
208.600000	8.68055e-14
208.550000	8.7565e-14
208.500000	8.83311e-14
208.450000	8.91039e-14
208.400000	8.98835e-14
208.350000	9.06699e-14
208.300000	9.14631e-14
208.250000	9.22633e-14
208.200000	9.30705e-14
208.150000	9.38847e-14
208.100000	9.47061e-14
208.050000	9.55346e-14
208.000000	9.63704e-14
207.950000	9.72134e-14
207.900000	9.80639e-14
207.850000	9.89218e-14
207.800000	9.97871e-14
207.750000	1.0066e-13
207.700000	1.01541e-13
207.650000	1.02429e-13
207.600000	1.03325e-13
207.550000	1.04229e-13
207.500000	1.0514e-13
207.450000	1.0606e-13
207.400000	1.06988e-13
207.350000	1.07924e-13
207.300000	1.08868e-13
207.250000	1.0982e-13
207.200000	1.10781e-13
207.150000	1.1175e-13
207.100000	1.12727e-13
207.050000	1.13713e-13
207.000000	1.14708e-13
206.950000	1.15711e-13
206.900000	1.16723e-13
206.850000	1.17744e-13
206.800000	1.18774e-13
206.750000	1.19813e-13
206.700000	1.20861e-13
206.650000	1.21918e-13
206.600000	1.22984e-13
206.550000	1.2406e-13
206.500000	1.25145e-13
206.450000	1.26239e-13
206.400000	1.27343e-13
206.350000	1.28457e-13
206.300000	1.2958e-13
206.250000	1.30714e-13
206.200000	1.31857e-13
206.150000	1.3301e-13
206.100000	1.34173e-13
206.050000	1.35346e-13
206.000000	1.3653e-13
205.950000	1.37724e-13
205.900000	1.38928e-13
205.850000	1.40143e-13
205.800000	1.41369e-13
205.750000	1.42605e-13
205.700000	1.43852e-13
205.650000	1.4511e-13
205.600000	1.46379e-13
205.550000	1.47659e-13
205.500000	1.4895e-13
205.450000	1.50252e-13
205.400000	1.51566e-13
205.350000	1.52891e-13
205.300000	1.54228e-13
205.250000	1.55577e-13
205.200000	1.56937e-13
205.150000	1.58309e-13
205.100000	1.59694e-13
205.050000	1.6109e-13
205.000000	1.62498e-13
204.950000	1.63919e-13
204.900000	1.65352e-13
204.850000	1.66798e-13
204.800000	1.68256e-13
204.750000	1.69727e-13
204.700000	1.71211e-13
204.650000	1.72708e-13
204.600000	1.74218e-13
204.550000	1.75741e-13
204.500000	1.77278e-13
204.450000	1.78827e-13
204.400000	1.80391e-13
204.350000	1.81968e-13
204.300000	1.83559e-13
204.250000	1.85163e-13
204.200000	1.86782e-13
204.150000	1.88415e-13
204.100000	1.90062e-13
204.050000	1.91723e-13
204.000000	1.93399e-13
203.950000	1.9509e-13
203.900000	1.96795e-13
203.850000	1.98516e-13
203.800000	2.00251e-13
203.750000	2.02001e-13
203.700000	2.03767e-13
203.650000	2.05548e-13
203.600000	2.07345e-13
203.550000	2.09157e-13
203.500000	2.10986e-13
203.450000	2.1283e-13
203.400000	2.1469e-13
203.350000	2.16567e-13
203.300000	2.18459e-13
203.250000	2.20369e-13
203.200000	2.22295e-13
203.150000	2.24238e-13
203.100000	2.26198e-13
203.050000	2.28175e-13
203.000000	2.30169e-13
202.950000	2.32181e-13
202.900000	2.3421e-13
202.850000	2.36257e-13
202.800000	2.38321e-13
202.750000	2.40404e-13
202.700000	2.42505e-13
202.650000	2.44625e-13
202.600000	2.46762e-13
202.550000	2.48919e-13
202.500000	2.51094e-13
202.450000	2.53289e-13
202.400000	2.55502e-13
202.350000	2.57735e-13
202.300000	2.59987e-13
202.250000	2.62259e-13
202.200000	2.64551e-13
202.150000	2.66863e-13
202.100000	2.69195e-13
202.050000	2.71547e-13
202.000000	2.7392e-13
201.950000	2.76313e-13
201.900000	2.78728e-13
201.850000	2.81163e-13
201.800000	2.8362e-13
201.750000	2.86098e-13
201.700000	2.88598e-13
201.650000	2.9112e-13
201.600000	2.93663e-13
201.550000	2.96229e-13
201.500000	2.98817e-13
201.450000	3.01428e-13
201.400000	3.04062e-13
201.350000	3.06718e-13
201.300000	3.09398e-13
201.250000	3.12101e-13
201.200000	3.14828e-13
201.150000	3.17579e-13
201.100000	3.20353e-13
201.050000	3.23152e-13
201.000000	3.25975e-13
200.950000	3.28823e-13
200.900000	3.31696e-13
200.850000	3.34593e-13
200.800000	3.37516e-13
200.750000	3.40465e-13
200.700000	3.43439e-13
200.650000	3.46439e-13
200.600000	3.49466e-13
200.550000	3.52519e-13
200.500000	3.55598e-13
200.450000	3.58704e-13
200.400000	3.61838e-13
200.350000	3.64999e-13
200.300000	3.68187e-13
200.250000	3.71403e-13
200.200000	3.74647e-13
200.150000	3.7792e-13
200.100000	3.81221e-13
200.050000	3.84551e-13
200.000000	3.8791e-13
199.950000	3.91298e-13
199.900000	3.94715e-13
199.850000	3.98163e-13
199.800000	4.01641e-13
199.750000	4.05149e-13
199.700000	4.08687e-13
199.650000	4.12257e-13
199.600000	4.15857e-13
199.550000	4.19489e-13
199.500000	4.23153e-13
199.450000	4.26849e-13
199.400000	4.30577e-13
199.350000	4.34337e-13
199.300000	4.3813e-13
199.250000	4.41957e-13
199.200000	4.45816e-13
199.150000	4.4971e-13
199.100000	4.53637e-13
199.050000	4.57598e-13
199.000000	4.61595e-13
198.950000	4.65626e-13
198.900000	4.69692e-13
198.850000	4.73793e-13
198.800000	4.77931e-13
198.750000	4.82104e-13
198.700000	4.86314e-13
198.650000	4.9056e-13
198.600000	4.94844e-13
198.550000	4.99165e-13
198.500000	5.03524e-13
198.450000	5.0792e-13
198.400000	5.12355e-13
198.350000	5.16829e-13
198.300000	5.21342e-13
198.250000	5.25894e-13
198.200000	5.30485e-13
198.150000	5.35117e-13
198.100000	5.39789e-13
198.050000	5.44502e-13
198.000000	5.49256e-13
197.950000	5.54052e-13
197.900000	5.58889e-13
197.850000	5.63769e-13
197.800000	5.68691e-13
197.750000	5.73656e-13
197.700000	5.78664e-13
197.650000	5.83716e-13
197.600000	5.88812e-13
197.550000	5.93952e-13
197.500000	5.99137e-13
197.450000	6.04368e-13
197.400000	6.09644e-13
197.350000	6.14966e-13
197.300000	6.20334e-13
197.250000	6.25749e-13
197.200000	6.31212e-13
197.150000	6.36722e-13
197.100000	6.4228e-13
197.050000	6.47886e-13
197.000000	6.53542e-13
196.950000	6.59247e-13
196.900000	6.65001e-13
196.850000	6.70806e-13
196.800000	6.76661e-13
196.750000	6.82567e-13
196.700000	6.88525e-13
196.650000	6.94535e-13
196.600000	7.00597e-13
196.550000	7.06712e-13
196.500000	7.1288e-13
196.450000	7.19102e-13
196.400000	7.25378e-13
196.350000	7.31709e-13
196.300000	7.38095e-13
196.250000	7.44537e-13
196.200000	7.51035e-13
196.150000	7.5759e-13
196.100000	7.64201e-13
196.050000	7.70871e-13
196.000000	7.77598e-13
195.950000	7.84384e-13
195.900000	7.9123e-13
195.850000	7.98135e-13
195.800000	8.051e-13
195.750000	8.12125e-13
195.700000	8.19213e-13
195.650000	8.26361e-13
195.600000	8.33572e-13
195.550000	8.40846e-13
195.500000	8.48184e-13
195.450000	8.55585e-13
195.400000	8.63051e-13
195.350000	8.70582e-13
195.300000	8.78178e-13
195.250000	8.85841e-13
195.200000	8.9357e-13
195.150000	9.01367e-13
195.100000	9.09232e-13
195.050000	9.17165e-13
195.000000	9.25168e-13
194.950000	9.3324e-13
194.900000	9.41383e-13
194.850000	9.49596e-13
194.800000	9.57881e-13
194.750000	9.66238e-13
194.700000	9.74668e-13
194.650000	9.83172e-13
194.600000	9.91749e-13
194.550000	1.0004e-12
194.500000	1.00913e-12
194.450000	1.01793e-12
194.400000	1.02681e-12
194.350000	1.03577e-12
194.300000	1.04481e-12
194.250000	1.05392e-12
194.200000	1.06312e-12
194.150000	1.07239e-12
194.100000	1.08174e-12
194.050000	1.09118e-12
194.000000	1.1007e-12
193.950000	1.1103e-12
193.900000	1.11999e-12
193.850000	1.12976e-12
193.800000	1.13961e-12
193.750000	1.14955e-12
193.700000	1.15958e-12
193.650000	1.16969e-12
193.600000	1.1799e-12
193.550000	1.19019e-12
193.500000	1.20057e-12
193.450000	1.21104e-12
193.400000	1.2216e-12
193.350000	1.23226e-12
193.300000	1.243e-12
193.250000	1.25385e-12
193.200000	1.26478e-12
193.150000	1.27581e-12
193.100000	1.28694e-12
193.050000	1.29816e-12
193.000000	1.30948e-12
192.950000	1.3209e-12
192.900000	1.33242e-12
192.850000	1.34404e-12
192.800000	1.35576e-12
192.750000	1.36759e-12
192.700000	1.37951e-12
192.650000	1.39154e-12
192.600000	1.40368e-12
192.550000	1.41592e-12
192.500000	1.42827e-12
192.450000	1.44072e-12
192.400000	1.45328e-12
192.350000	1.46596e-12
192.300000	1.47874e-12
192.250000	1.49163e-12
192.200000	1.50464e-12
192.150000	1.51776e-12
192.100000	1.53099e-12
192.050000	1.54434e-12
192.000000	1.55781e-12
191.950000	1.57139e-12
191.900000	1.58509e-12
191.850000	1.59891e-12
191.800000	1.61285e-12
191.750000	1.62691e-12
191.700000	1.6411e-12
191.650000	1.65541e-12
191.600000	1.66984e-12
191.550000	1.6844e-12
191.500000	1.69908e-12
191.450000	1.71389e-12
191.400000	1.72884e-12
191.350000	1.74391e-12
191.300000	1.75911e-12
191.250000	1.77445e-12
191.200000	1.78992e-12
191.150000	1.80552e-12
191.100000	1.82126e-12
191.050000	1.83713e-12
191.000000	1.85315e-12
190.950000	1.8693e-12
190.900000	1.8856e-12
190.850000	1.90203e-12
190.800000	1.91861e-12
190.750000	1.93534e-12
190.700000	1.95221e-12
190.650000	1.96922e-12
190.600000	1.98639e-12
190.550000	2.0037e-12
190.500000	2.02116e-12
190.450000	2.03878e-12
190.400000	2.05655e-12
190.350000	2.07447e-12
190.300000	2.09255e-12
190.250000	2.11079e-12
190.200000	2.12919e-12
190.150000	2.14775e-12
190.100000	2.16646e-12
190.050000	2.18534e-12
190.000000	2.20439e-12
189.950000	2.2236e-12
189.900000	2.24298e-12
189.850000	2.26253e-12
189.800000	2.28224e-12
189.750000	2.30213e-12
189.700000	2.32219e-12
189.650000	2.34243e-12
189.600000	2.36284e-12
189.550000	2.38343e-12
189.500000	2.4042e-12
189.450000	2.42515e-12
189.400000	2.44628e-12
189.350000	2.4676e-12
189.300000	2.4891e-12
189.250000	2.51079e-12
189.200000	2.53267e-12
189.150000	2.55473e-12
189.100000	2.57699e-12
189.050000	2.59945e-12
189.000000	2.62209e-12
188.950000	2.64494e-12
188.900000	2.66798e-12
188.850000	2.69123e-12
188.800000	2.71468e-12
188.750000	2.73833e-12
188.700000	2.76219e-12
188.650000	2.78625e-12
188.600000	2.81052e-12
188.550000	2.83501e-12
188.500000	2.85971e-12
188.450000	2.88462e-12
188.400000	2.90975e-12
188.350000	2.9351e-12
188.300000	2.96067e-12
188.250000	2.98646e-12
188.200000	3.01247e-12
188.150000	3.03871e-12
188.100000	3.06518e-12
188.050000	3.09188e-12
188.000000	3.11882e-12
187.950000	3.14598e-12
187.900000	3.17339e-12
187.850000	3.20103e-12
187.800000	3.22891e-12
187.750000	3.25703e-12
187.700000	3.2854e-12
187.650000	3.31402e-12
187.600000	3.34288e-12
187.550000	3.372e-12
187.500000	3.40137e-12
187.450000	3.43099e-12
187.400000	3.46087e-12
187.350000	3.49101e-12
187.300000	3.52142e-12
187.250000	3.55209e-12
187.200000	3.58302e-12
187.150000	3.61423e-12
187.100000	3.6457e-12
187.050000	3.67745e-12
187.000000	3.70947e-12
186.950000	3.74178e-12
186.900000	3.77436e-12
186.850000	3.80723e-12
186.800000	3.84038e-12
186.750000	3.87383e-12
186.700000	3.90756e-12
186.650000	3.94158e-12
186.600000	3.97591e-12
186.550000	4.01053e-12
186.500000	4.04545e-12
186.450000	4.08067e-12
186.400000	4.1162e-12
186.350000	4.15204e-12
186.300000	4.18819e-12
186.250000	4.22466e-12
186.200000	4.26144e-12
186.150000	4.29855e-12
186.100000	4.33597e-12
186.050000	4.37372e-12
186.000000	4.4118e-12
185.950000	4.45021e-12
185.900000	4.48895e-12
185.850000	4.52803e-12
185.800000	4.56745e-12
185.750000	4.60722e-12
185.700000	4.64733e-12
185.650000	4.68778e-12
185.600000	4.72859e-12
185.550000	4.76975e-12
185.500000	4.81128e-12
185.450000	4.85316e-12
185.400000	4.8954e-12
185.350000	4.93802e-12
185.300000	4.981e-12
185.250000	5.02436e-12
185.200000	5.06809e-12
185.150000	5.11221e-12
185.100000	5.1567e-12
185.050000	5.20159e-12
185.000000	5.24686e-12
184.950000	5.29253e-12
184.900000	5.3386e-12
184.850000	5.38506e-12
184.800000	5.43193e-12
184.750000	5.47921e-12
184.700000	5.52689e-12
184.650000	5.57499e-12
184.600000	5.62351e-12
184.550000	5.67246e-12
184.500000	5.72182e-12
184.450000	5.77162e-12
184.400000	5.82184e-12
184.350000	5.87251e-12
184.300000	5.92361e-12
184.250000	5.97516e-12
184.200000	6.02716e-12
184.150000	6.07961e-12
184.100000	6.13251e-12
184.050000	6.18588e-12
184.000000	6.2397e-12
183.950000	6.294e-12
183.900000	6.34876e-12
183.850000	6.40401e-12
183.800000	6.45973e-12
183.750000	6.51594e-12
183.700000	6.57263e-12
183.650000	6.62982e-12
183.600000	6.6875e-12
183.550000	6.74569e-12
183.500000	6.80438e-12
183.450000	6.86358e-12
183.400000	6.92329e-12
183.350000	6.98353e-12
183.300000	7.04428e-12
183.250000	7.10557e-12
183.200000	7.16738e-12
183.150000	7.22974e-12
183.100000	7.29263e-12
183.050000	7.35608e-12
183.000000	7.42007e-12
182.950000	7.48462e-12
182.900000	7.54973e-12
182.850000	7.6154e-12
182.800000	7.68165e-12
182.750000	7.74847e-12
182.700000	7.81587e-12
182.650000	7.88385e-12
182.600000	7.95243e-12
182.550000	8.0216e-12
182.500000	8.09137e-12
182.450000	8.16175e-12
182.400000	8.23274e-12
182.350000	8.30435e-12
182.300000	8.37658e-12
182.250000	8.44943e-12
182.200000	8.52292e-12
182.150000	8.59705e-12
182.100000	8.67181e-12
182.050000	8.74723e-12
182.000000	8.82331e-12
181.950000	8.90004e-12
181.900000	8.97744e-12
181.850000	9.05552e-12
181.800000	9.13427e-12
181.750000	9.2137e-12
181.700000	9.29382e-12
181.650000	9.37464e-12
181.600000	9.45616e-12
181.550000	9.53839e-12
181.500000	9.62134e-12
181.450000	9.705e-12
181.400000	9.78939e-12
181.350000	9.87451e-12
181.300000	9.96037e-12
181.250000	1.0047e-11
181.200000	1.01343e-11
181.150000	1.02225e-11
181.100000	1.03113e-11
181.050000	1.0401e-11
181.000000	1.04914e-11
180.950000	1.05826e-11
180.900000	1.06746e-11
180.850000	1.07674e-11
180.800000	1.08611e-11
180.750000	1.09555e-11
180.700000	1.10507e-11
180.650000	1.11468e-11
180.600000	1.12437e-11
180.550000	1.13414e-11
180.500000	1.144e-11
180.450000	1.15395e-11
180.400000	1.16398e-11
180.350000	1.1741e-11
180.300000	1.1843e-11
180.250000	1.1946e-11
180.200000	1.20498e-11
180.150000	1.21546e-11
180.100000	1.22602e-11
180.050000	1.23668e-11
180.000000	1.24743e-11
179.950000	1.25827e-11
179.900000	1.26921e-11
179.850000	1.28024e-11
179.800000	1.29137e-11
179.750000	1.30259e-11
179.700000	1.31391e-11
179.650000	1.32533e-11
179.600000	1.33685e-11
179.550000	1.34847e-11
179.500000	1.36019e-11
179.450000	1.37201e-11
179.400000	1.38393e-11
179.350000	1.39596e-11
179.300000	1.40809e-11
179.250000	1.42032e-11
179.200000	1.43267e-11
179.150000	1.44512e-11
179.100000	1.45767e-11
179.050000	1.47034e-11
179.000000	1.48312e-11
178.950000	1.496e-11
178.900000	1.509e-11
178.850000	1.52212e-11
178.800000	1.53534e-11
178.750000	1.54868e-11
178.700000	1.56214e-11
178.650000	1.57571e-11
178.600000	1.5894e-11
178.550000	1.60321e-11
178.500000	1.61714e-11
178.450000	1.63119e-11
178.400000	1.64536e-11
178.350000	1.65965e-11
178.300000	1.67407e-11
178.250000	1.68862e-11
178.200000	1.70329e-11
178.150000	1.71808e-11
178.100000	1.73301e-11
178.050000	1.74806e-11
178.000000	1.76325e-11
177.950000	1.77857e-11
177.900000	1.79402e-11
177.850000	1.8096e-11
177.800000	1.82532e-11
177.750000	1.84117e-11
177.700000	1.85717e-11
177.650000	1.8733e-11
177.600000	1.88957e-11
177.550000	1.90598e-11
177.500000	1.92254e-11
177.450000	1.93923e-11
177.400000	1.95608e-11
177.350000	1.97306e-11
177.300000	1.9902e-11
177.250000	2.00749e-11
177.200000	2.02492e-11
177.150000	2.04251e-11
177.100000	2.06024e-11
177.050000	2.07814e-11
177.000000	2.09618e-11
176.950000	2.11439e-11
176.900000	2.13275e-11
176.850000	2.15127e-11
176.800000	2.16995e-11
176.750000	2.18879e-11
176.700000	2.2078e-11
176.650000	2.22697e-11
176.600000	2.24631e-11
176.550000	2.26581e-11
176.500000	2.28549e-11
176.450000	2.30533e-11
176.400000	2.32535e-11
176.350000	2.34554e-11
176.300000	2.3659e-11
176.250000	2.38644e-11
176.200000	2.40716e-11
176.150000	2.42806e-11
176.100000	2.44914e-11
176.050000	2.4704e-11
176.000000	2.49185e-11
175.950000	2.51349e-11
175.900000	2.53531e-11
175.850000	2.55731e-11
175.800000	2.57952e-11
175.750000	2.60191e-11
175.700000	2.62449e-11
175.650000	2.64728e-11
175.600000	2.67026e-11
175.550000	2.69344e-11
175.500000	2.71682e-11
175.450000	2.7404e-11
175.400000	2.76418e-11
175.350000	2.78818e-11
175.300000	2.81238e-11
175.250000	2.83679e-11
175.200000	2.86141e-11
175.150000	2.88624e-11
175.100000	2.91129e-11
175.050000	2.93656e-11
175.000000	2.96205e-11
174.950000	2.98775e-11
174.900000	3.01368e-11
174.850000	3.03984e-11
174.800000	3.06622e-11
174.750000	3.09283e-11
174.700000	3.11967e-11
174.650000	3.14674e-11
174.600000	3.17405e-11
174.550000	3.20159e-11
174.500000	3.22937e-11
174.450000	3.2574e-11
174.400000	3.28566e-11
174.350000	3.31417e-11
174.300000	3.34293e-11
174.250000	3.37193e-11
174.200000	3.40119e-11
174.150000	3.4307e-11
174.100000	3.46047e-11
174.050000	3.49049e-11
174.000000	3.52078e-11
173.950000	3.55132e-11
173.900000	3.58213e-11
173.850000	3.61321e-11
173.800000	3.64456e-11
173.750000	3.67618e-11
173.700000	3.70807e-11
173.650000	3.74024e-11
173.600000	3.77268e-11
173.550000	3.80541e-11
173.500000	3.83842e-11
173.450000	3.87172e-11
173.400000	3.9053e-11
173.350000	3.93918e-11
173.300000	3.97335e-11
173.250000	4.00781e-11
173.200000	4.04258e-11
173.150000	4.07764e-11
173.100000	4.11301e-11
173.050000	4.14868e-11
173.000000	4.18466e-11
172.950000	4.22096e-11
172.900000	4.25757e-11
172.850000	4.29449e-11
172.800000	4.33174e-11
172.750000	4.36931e-11
172.700000	4.4072e-11
172.650000	4.44542e-11
172.600000	4.48397e-11
172.550000	4.52286e-11
172.500000	4.56208e-11
172.450000	4.60164e-11
172.400000	4.64154e-11
172.350000	4.68179e-11
172.300000	4.72239e-11
172.250000	4.76334e-11
172.200000	4.80464e-11
172.150000	4.8463e-11
172.100000	4.88832e-11
172.050000	4.93071e-11
172.000000	4.97346e-11
171.950000	5.01658e-11
171.900000	5.06007e-11
171.850000	5.10395e-11
171.800000	5.1482e-11
171.750000	5.19283e-11
171.700000	5.23785e-11
171.650000	5.28326e-11
171.600000	5.32906e-11
171.550000	5.37526e-11
171.500000	5.42186e-11
171.450000	5.46886e-11
171.400000	5.51627e-11
171.350000	5.56408e-11
171.300000	5.61232e-11
171.250000	5.66097e-11
171.200000	5.71004e-11
171.150000	5.75953e-11
171.100000	5.80945e-11
171.050000	5.85981e-11
171.000000	5.9106e-11
170.950000	5.96183e-11
170.900000	6.0135e-11
170.850000	6.06562e-11
170.800000	6.11819e-11
170.750000	6.17122e-11
170.700000	6.2247e-11
170.650000	6.27865e-11
170.600000	6.33306e-11
170.550000	6.38794e-11
170.500000	6.4433e-11
170.450000	6.49914e-11
170.400000	6.55546e-11
170.350000	6.61226e-11
170.300000	6.66956e-11
170.250000	6.72736e-11
170.200000	6.78565e-11
170.150000	6.84445e-11
170.100000	6.90375e-11
170.050000	6.96357e-11
170.000000	7.02391e-11
169.950000	7.08477e-11
169.900000	7.14615e-11
169.850000	7.20807e-11
169.800000	7.27052e-11
169.750000	7.33351e-11
169.700000	7.39704e-11
169.650000	7.46113e-11
169.600000	7.52577e-11
169.550000	7.59096e-11
169.500000	7.65673e-11
169.450000	7.72306e-11
169.400000	7.78996e-11
169.350000	7.85744e-11
169.300000	7.9255e-11
169.250000	7.99416e-11
169.200000	8.0634e-11
169.150000	8.13325e-11
169.100000	8.2037e-11
169.050000	8.27476e-11
169.000000	8.34643e-11
168.950000	8.41872e-11
168.900000	8.49164e-11
168.850000	8.56518e-11
168.800000	8.63937e-11
168.750000	8.71419e-11
168.700000	8.78966e-11
168.650000	8.86578e-11
168.600000	8.94256e-11
168.550000	9.02001e-11
168.500000	9.09812e-11
168.450000	9.17691e-11
168.400000	9.25638e-11
168.350000	9.33653e-11
168.300000	9.41738e-11
168.250000	9.49893e-11
168.200000	9.58118e-11
168.150000	9.66415e-11
168.100000	9.74782e-11
168.050000	9.83223e-11
168.000000	9.91736e-11
167.950000	1.00032e-10
167.900000	1.00898e-10
167.850000	1.01772e-10
167.800000	1.02653e-10
167.750000	1.03542e-10
167.700000	1.04438e-10
167.650000	1.05342e-10
167.600000	1.06254e-10
167.550000	1.07174e-10
167.500000	1.08102e-10
167.450000	1.09038e-10
167.400000	1.09982e-10
167.350000	1.10934e-10
167.300000	1.11894e-10
167.250000	1.12863e-10
167.200000	1.1384e-10
167.150000	1.14825e-10
167.100000	1.15819e-10
167.050000	1.16821e-10
167.000000	1.17832e-10
166.950000	1.18852e-10
166.900000	1.19881e-10
166.850000	1.20918e-10
166.800000	1.21965e-10
166.750000	1.2302e-10
166.700000	1.24085e-10
166.650000	1.25159e-10
166.600000	1.26242e-10
166.550000	1.27335e-10
166.500000	1.28437e-10
166.450000	1.29548e-10
166.400000	1.30669e-10
166.350000	1.318e-10
166.300000	1.3294e-10
166.250000	1.3409e-10
166.200000	1.35251e-10
166.150000	1.36421e-10
166.100000	1.37601e-10
166.050000	1.38792e-10
166.000000	1.39993e-10
165.950000	1.41204e-10
165.900000	1.42426e-10
165.850000	1.43658e-10
165.800000	1.44901e-10
165.750000	1.46154e-10
165.700000	1.47419e-10
165.650000	1.48694e-10
165.600000	1.4998e-10
165.550000	1.51278e-10
165.500000	1.52586e-10
165.450000	1.53906e-10
165.400000	1.55238e-10
165.350000	1.5658e-10
165.300000	1.57935e-10
165.250000	1.59301e-10
165.200000	1.60679e-10
165.150000	1.62069e-10
165.100000	1.6347e-10
165.050000	1.64884e-10
165.000000	1.6631e-10
164.950000	1.67749e-10
164.900000	1.69199e-10
164.850000	1.70663e-10
164.800000	1.72139e-10
164.750000	1.73627e-10
164.700000	1.75129e-10
164.650000	1.76643e-10
164.600000	1.78171e-10
164.550000	1.79711e-10
164.500000	1.81265e-10
164.450000	1.82833e-10
164.400000	1.84414e-10
164.350000	1.86008e-10
164.300000	1.87617e-10
164.250000	1.89239e-10
164.200000	1.90875e-10
164.150000	1.92525e-10
164.100000	1.9419e-10
164.050000	1.95869e-10
164.000000	1.97562e-10
163.950000	1.9927e-10
163.900000	2.00993e-10
163.850000	2.0273e-10
163.800000	2.04483e-10
163.750000	2.06251e-10
163.700000	2.08033e-10
163.650000	2.09832e-10
163.600000	2.11646e-10
163.550000	2.13475e-10
163.500000	2.1532e-10
163.450000	2.17181e-10
163.400000	2.19059e-10
163.350000	2.20952e-10
163.300000	2.22862e-10
163.250000	2.24788e-10
163.200000	2.26731e-10
163.150000	2.2869e-10
163.100000	2.30667e-10
163.050000	2.3266e-10
163.000000	2.34671e-10
162.950000	2.36699e-10
162.900000	2.38744e-10
162.850000	2.40807e-10
162.800000	2.42888e-10
162.750000	2.44987e-10
162.700000	2.47104e-10
162.650000	2.49239e-10
162.600000	2.51393e-10
162.550000	2.53565e-10
162.500000	2.55756e-10
162.450000	2.57966e-10
162.400000	2.60195e-10
162.350000	2.62443e-10
162.300000	2.6471e-10
162.250000	2.66997e-10
162.200000	2.69304e-10
162.150000	2.7163e-10
162.100000	2.73977e-10
162.050000	2.76344e-10
162.000000	2.78731e-10
161.950000	2.81139e-10
161.900000	2.83567e-10
161.850000	2.86017e-10
161.800000	2.88487e-10
161.750000	2.90979e-10
161.700000	2.93492e-10
161.650000	2.96027e-10
161.600000	2.98584e-10
161.550000	3.01163e-10
161.500000	3.03764e-10
161.450000	3.06388e-10
161.400000	3.09034e-10
161.350000	3.11703e-10
161.300000	3.14395e-10
161.250000	3.1711e-10
161.200000	3.19848e-10
161.150000	3.2261e-10
161.100000	3.25396e-10
161.050000	3.28206e-10
161.000000	3.3104e-10
160.950000	3.33899e-10
160.900000	3.36782e-10
160.850000	3.3969e-10
160.800000	3.42623e-10
160.750000	3.45581e-10
160.700000	3.48565e-10
160.650000	3.51574e-10
160.600000	3.54609e-10
160.550000	3.57671e-10
160.500000	3.60759e-10
160.450000	3.63873e-10
160.400000	3.67014e-10
160.350000	3.70183e-10
160.300000	3.73378e-10
160.250000	3.76601e-10
160.200000	3.79852e-10
160.150000	3.83131e-10
160.100000	3.86438e-10
160.050000	3.89774e-10
160.000000	3.93138e-10
159.950000	3.96531e-10
159.900000	3.99954e-10
159.850000	4.03406e-10
159.800000	4.06888e-10
159.750000	4.10399e-10
159.700000	4.13941e-10
159.650000	4.17513e-10
159.600000	4.21117e-10
159.550000	4.24751e-10
159.500000	4.28416e-10
159.450000	4.32113e-10
159.400000	4.35842e-10
159.350000	4.39603e-10
159.300000	4.43396e-10
159.250000	4.47222e-10
159.200000	4.51081e-10
159.150000	4.54973e-10
159.100000	4.58898e-10
159.050000	4.62858e-10
159.000000	4.66851e-10
158.950000	4.70879e-10
158.900000	4.74941e-10
158.850000	4.79039e-10
158.800000	4.83171e-10
158.750000	4.8734e-10
158.700000	4.91544e-10
158.650000	4.95784e-10
158.600000	5.00061e-10
158.550000	5.04374e-10
158.500000	5.08725e-10
158.450000	5.13113e-10
158.400000	5.17539e-10
158.350000	5.22003e-10
158.300000	5.26505e-10
158.250000	5.31046e-10
158.200000	5.35626e-10
158.150000	5.40246e-10
158.100000	5.44905e-10
158.050000	5.49604e-10
158.000000	5.54344e-10
157.950000	5.59124e-10
157.900000	5.63946e-10
157.850000	5.68809e-10
157.800000	5.73714e-10
157.750000	5.78661e-10
157.700000	5.83651e-10
157.650000	5.88683e-10
157.600000	5.93759e-10
157.550000	5.98879e-10
157.500000	6.04042e-10
157.450000	6.0925e-10
157.400000	6.14503e-10
157.350000	6.19801e-10
157.300000	6.25144e-10
157.250000	6.30534e-10
157.200000	6.35969e-10
157.150000	6.41452e-10
157.100000	6.46982e-10
157.050000	6.52559e-10
157.000000	6.58184e-10
156.950000	6.63857e-10
156.900000	6.69579e-10
156.850000	6.75351e-10
156.800000	6.81172e-10
156.750000	6.87043e-10
156.700000	6.92965e-10
156.650000	6.98937e-10
156.600000	7.04961e-10
156.550000	7.11036e-10
156.500000	7.17164e-10
156.450000	7.23345e-10
156.400000	7.29578e-10
156.350000	7.35865e-10
156.300000	7.42206e-10
156.250000	7.48602e-10
156.200000	7.55053e-10
156.150000	7.61559e-10
156.100000	7.68121e-10
156.050000	7.74739e-10
156.000000	7.81414e-10
155.950000	7.88147e-10
155.900000	7.94937e-10
155.850000	8.01786e-10
155.800000	8.08694e-10
155.750000	8.15661e-10
155.700000	8.22688e-10
155.650000	8.29775e-10
155.600000	8.36923e-10
155.550000	8.44133e-10
155.500000	8.51404e-10
155.450000	8.58738e-10
155.400000	8.66135e-10
155.350000	8.73595e-10
155.300000	8.8112e-10
155.250000	8.88709e-10
155.200000	8.96363e-10
155.150000	9.04083e-10
155.100000	9.1187e-10
155.050000	9.19723e-10
155.000000	9.27644e-10
154.950000	9.35633e-10
154.900000	9.4369e-10
154.850000	9.51816e-10
154.800000	9.60013e-10
154.750000	9.6828e-10
154.700000	9.76617e-10
154.650000	9.85027e-10
154.600000	9.93508e-10
154.550000	1.00206e-09
154.500000	1.01069e-09
154.450000	1.01939e-09
154.400000	1.02817e-09
154.350000	1.03702e-09
154.300000	1.04595e-09
154.250000	1.05495e-09
154.200000	1.06403e-09
154.150000	1.07319e-09
154.100000	1.08243e-09
154.050000	1.09175e-09
154.000000	1.10115e-09
153.950000	1.11063e-09
153.900000	1.12019e-09
153.850000	1.12983e-09
153.800000	1.13955e-09
153.750000	1.14936e-09
153.700000	1.15925e-09
153.650000	1.16923e-09
153.600000	1.17929e-09
153.550000	1.18944e-09
153.500000	1.19968e-09
153.450000	1.21e-09
153.400000	1.22041e-09
153.350000	1.23092e-09
153.300000	1.24151e-09
153.250000	1.25219e-09
153.200000	1.26297e-09
153.150000	1.27383e-09
153.100000	1.28479e-09
153.050000	1.29585e-09
153.000000	1.307e-09
152.950000	1.31824e-09
152.900000	1.32958e-09
152.850000	1.34102e-09
152.800000	1.35256e-09
152.750000	1.36419e-09
152.700000	1.37593e-09
152.650000	1.38777e-09
152.600000	1.3997e-09
152.550000	1.41174e-09
152.500000	1.42389e-09
152.450000	1.43613e-09
152.400000	1.44849e-09
152.350000	1.46094e-09
152.300000	1.47351e-09
152.250000	1.48618e-09
152.200000	1.49896e-09
152.150000	1.51185e-09
152.100000	1.52486e-09
152.050000	1.53797e-09
152.000000	1.5512e-09
151.950000	1.56453e-09
151.900000	1.57799e-09
151.850000	1.59156e-09
151.800000	1.60524e-09
151.750000	1.61904e-09
151.700000	1.63296e-09
151.650000	1.647e-09
151.600000	1.66117e-09
151.550000	1.67545e-09
151.500000	1.68985e-09
151.450000	1.70438e-09
151.400000	1.71903e-09
151.350000	1.73381e-09
151.300000	1.74871e-09
151.250000	1.76374e-09
151.200000	1.77891e-09
151.150000	1.7942e-09
151.100000	1.80962e-09
151.050000	1.82517e-09
151.000000	1.84086e-09
150.950000	1.85668e-09
150.900000	1.87264e-09
150.850000	1.88873e-09
150.800000	1.90497e-09
150.750000	1.92134e-09
150.700000	1.93785e-09
150.650000	1.9545e-09
150.600000	1.9713e-09
150.550000	1.98823e-09
150.500000	2.00532e-09
150.450000	2.02255e-09
150.400000	2.03993e-09
150.350000	2.05746e-09
150.300000	2.07513e-09
150.250000	2.09296e-09
150.200000	2.11094e-09
150.150000	2.12908e-09
150.100000	2.14737e-09
150.050000	2.16582e-09
150.000000	2.18442e-09
149.950000	2.20319e-09
149.900000	2.22211e-09
149.850000	2.2412e-09
149.800000	2.26045e-09
149.750000	2.27987e-09
149.700000	2.29945e-09
149.650000	2.3192e-09
149.600000	2.33912e-09
149.550000	2.35921e-09
149.500000	2.37947e-09
149.450000	2.3999e-09
149.400000	2.42051e-09
149.350000	2.4413e-09
149.300000	2.46226e-09
149.250000	2.4834e-09
149.200000	2.50473e-09
149.150000	2.52624e-09
149.100000	2.54793e-09
149.050000	2.5698e-09
149.000000	2.59187e-09
148.950000	2.61412e-09
148.900000	2.63656e-09
148.850000	2.6592e-09
148.800000	2.68203e-09
148.750000	2.70505e-09
148.700000	2.72827e-09
148.650000	2.75169e-09
148.600000	2.77531e-09
148.550000	2.79914e-09
148.500000	2.82316e-09
148.450000	2.84739e-09
148.400000	2.87183e-09
148.350000	2.89648e-09
148.300000	2.92134e-09
148.250000	2.94641e-09
148.200000	2.9717e-09
148.150000	2.9972e-09
148.100000	3.02292e-09
148.050000	3.04886e-09
148.000000	3.07503e-09
147.950000	3.10141e-09
147.900000	3.12802e-09
147.850000	3.15486e-09
147.800000	3.18193e-09
147.750000	3.20923e-09
147.700000	3.23677e-09
147.650000	3.26454e-09
147.600000	3.29254e-09
147.550000	3.32079e-09
147.500000	3.34928e-09
147.450000	3.37801e-09
147.400000	3.40699e-09
147.350000	3.43621e-09
147.300000	3.46569e-09
147.250000	3.49541e-09
147.200000	3.52539e-09
147.150000	3.55563e-09
147.100000	3.58613e-09
147.050000	3.61688e-09
147.000000	3.6479e-09
146.950000	3.67919e-09
146.900000	3.71074e-09
146.850000	3.74256e-09
146.800000	3.77465e-09
146.750000	3.80702e-09
146.700000	3.83967e-09
146.650000	3.87259e-09
146.600000	3.90579e-09
146.550000	3.93928e-09
146.500000	3.97306e-09
146.450000	4.00712e-09
146.400000	4.04147e-09
146.350000	4.07612e-09
146.300000	4.11106e-09
146.250000	4.14631e-09
146.200000	4.18185e-09
146.150000	4.2177e-09
146.100000	4.25385e-09
146.050000	4.29031e-09
146.000000	4.32708e-09
145.950000	4.36417e-09
145.900000	4.40158e-09
145.850000	4.4393e-09
145.800000	4.47735e-09
145.750000	4.51572e-09
145.700000	4.55442e-09
145.650000	4.59344e-09
145.600000	4.63281e-09
145.550000	4.67251e-09
145.500000	4.71254e-09
145.450000	4.75292e-09
145.400000	4.79365e-09
145.350000	4.83472e-09
145.300000	4.87614e-09
145.250000	4.91792e-09
145.200000	4.96005e-09
145.150000	5.00254e-09
145.100000	5.0454e-09
145.050000	5.08862e-09
145.000000	5.13221e-09
144.950000	5.17617e-09
144.900000	5.22051e-09
144.850000	5.26522e-09
144.800000	5.31032e-09
144.750000	5.3558e-09
144.700000	5.40167e-09
144.650000	5.44793e-09
144.600000	5.49459e-09
144.550000	5.54164e-09
144.500000	5.5891e-09
144.450000	5.63696e-09
144.400000	5.68523e-09
144.350000	5.73391e-09
144.300000	5.78301e-09
144.250000	5.83252e-09
144.200000	5.88246e-09
144.150000	5.93283e-09
144.100000	5.98362e-09
144.050000	6.03485e-09
144.000000	6.08651e-09
143.950000	6.13862e-09
143.900000	6.19116e-09
143.850000	6.24416e-09
143.800000	6.29761e-09
143.750000	6.35152e-09
143.700000	6.40588e-09
143.650000	6.46071e-09
143.600000	6.516e-09
143.550000	6.57177e-09
143.500000	6.62802e-09
143.450000	6.68474e-09
143.400000	6.74194e-09
143.350000	6.79964e-09
143.300000	6.85782e-09
143.250000	6.91651e-09
143.200000	6.97569e-09
143.150000	7.03537e-09
143.100000	7.09557e-09
143.050000	7.15628e-09
143.000000	7.2175e-09
142.950000	7.27925e-09
142.900000	7.34153e-09
142.850000	7.40433e-09
142.800000	7.46767e-09
142.750000	7.53155e-09
142.700000	7.59597e-09
142.650000	7.66095e-09
142.600000	7.72647e-09
142.550000	7.79256e-09
142.500000	7.85921e-09
142.450000	7.92642e-09
142.400000	7.99421e-09
142.350000	8.06258e-09
142.300000	8.13153e-09
142.250000	8.20107e-09
142.200000	8.27119e-09
142.150000	8.34192e-09
142.100000	8.41325e-09
142.050000	8.48518e-09
142.000000	8.55773e-09
141.950000	8.6309e-09
141.900000	8.70469e-09
141.850000	8.77911e-09
141.800000	8.85416e-09
141.750000	8.92985e-09
141.700000	9.00619e-09
141.650000	9.08317e-09
141.600000	9.16081e-09
141.550000	9.23912e-09
141.500000	9.31809e-09
141.450000	9.39773e-09
141.400000	9.47805e-09
141.350000	9.55905e-09
141.300000	9.64074e-09
141.250000	9.72313e-09
141.200000	9.80622e-09
141.150000	9.89002e-09
141.100000	9.97453e-09
141.050000	1.00598e-08
141.000000	1.01457e-08
140.950000	1.02324e-08
140.900000	1.03198e-08
140.850000	1.0408e-08
140.800000	1.04969e-08
140.750000	1.05866e-08
140.700000	1.0677e-08
140.650000	1.07682e-08
140.600000	1.08602e-08
140.550000	1.0953e-08
140.500000	1.10465e-08
140.450000	1.11409e-08
140.400000	1.1236e-08
140.350000	1.1332e-08
140.300000	1.14288e-08
140.250000	1.15264e-08
140.200000	1.16248e-08
140.150000	1.17241e-08
140.100000	1.18242e-08
140.050000	1.19252e-08
140.000000	1.2027e-08
139.950000	1.21297e-08
139.900000	1.22332e-08
139.850000	1.23377e-08
139.800000	1.2443e-08
139.750000	1.25492e-08
139.700000	1.26564e-08
139.650000	1.27644e-08
139.600000	1.28734e-08
139.550000	1.29833e-08
139.500000	1.30941e-08
139.450000	1.32058e-08
139.400000	1.33186e-08
139.350000	1.34322e-08
139.300000	1.35469e-08
139.250000	1.36625e-08
139.200000	1.37791e-08
139.150000	1.38967e-08
139.100000	1.40152e-08
139.050000	1.41348e-08
139.000000	1.42554e-08
138.950000	1.43771e-08
138.900000	1.44997e-08
138.850000	1.46234e-08
138.800000	1.47482e-08
138.750000	1.4874e-08
138.700000	1.50009e-08
138.650000	1.51289e-08
138.600000	1.52579e-08
138.550000	1.53881e-08
138.500000	1.55193e-08
138.450000	1.56517e-08
138.400000	1.57852e-08
138.350000	1.59198e-08
138.300000	1.60556e-08
138.250000	1.61925e-08
138.200000	1.63306e-08
138.150000	1.64699e-08
138.100000	1.66103e-08
138.050000	1.67519e-08
138.000000	1.68948e-08
137.950000	1.70388e-08
137.900000	1.71841e-08
137.850000	1.73306e-08
137.800000	1.74783e-08
137.750000	1.76273e-08
137.700000	1.77776e-08
137.650000	1.79292e-08
137.600000	1.8082e-08
137.550000	1.82361e-08
137.500000	1.83915e-08
137.450000	1.85483e-08
137.400000	1.87064e-08
137.350000	1.88658e-08
137.300000	1.90266e-08
137.250000	1.91887e-08
137.200000	1.93522e-08
137.150000	1.95171e-08
137.100000	1.96835e-08
137.050000	1.98512e-08
137.000000	2.00203e-08
136.950000	2.01909e-08
136.900000	2.03629e-08
136.850000	2.05364e-08
136.800000	2.07113e-08
136.750000	2.08877e-08
136.700000	2.10657e-08
136.650000	2.12451e-08
136.600000	2.14261e-08
136.550000	2.16086e-08
136.500000	2.17926e-08
136.450000	2.19782e-08
136.400000	2.21654e-08
136.350000	2.23541e-08
136.300000	2.25445e-08
136.250000	2.27365e-08
136.200000	2.29301e-08
136.150000	2.31253e-08
136.100000	2.33222e-08
136.050000	2.35208e-08
136.000000	2.37211e-08
135.950000	2.3923e-08
135.900000	2.41267e-08
135.850000	2.4332e-08
135.800000	2.45392e-08
135.750000	2.4748e-08
135.700000	2.49587e-08
135.650000	2.51711e-08
135.600000	2.53854e-08
135.550000	2.56014e-08
135.500000	2.58193e-08
135.450000	2.6039e-08
135.400000	2.62606e-08
135.350000	2.64841e-08
135.300000	2.67094e-08
135.250000	2.69367e-08
135.200000	2.71659e-08
135.150000	2.7397e-08
135.100000	2.76301e-08
135.050000	2.78652e-08
135.000000	2.81022e-08
134.950000	2.83413e-08
134.900000	2.85824e-08
134.850000	2.88255e-08
134.800000	2.90707e-08
134.750000	2.93179e-08
134.700000	2.95673e-08
134.650000	2.98188e-08
134.600000	3.00723e-08
134.550000	3.03281e-08
134.500000	3.0586e-08
134.450000	3.08461e-08
134.400000	3.11084e-08
134.350000	3.13729e-08
134.300000	3.16396e-08
134.250000	3.19086e-08
134.200000	3.21799e-08
134.150000	3.24534e-08
134.100000	3.27293e-08
134.050000	3.30076e-08
134.000000	3.32881e-08
133.950000	3.35711e-08
133.900000	3.38564e-08
133.850000	3.41442e-08
133.800000	3.44344e-08
133.750000	3.4727e-08
133.700000	3.50221e-08
133.650000	3.53197e-08
133.600000	3.56199e-08
133.550000	3.59225e-08
133.500000	3.62278e-08
133.450000	3.65356e-08
133.400000	3.6846e-08
133.350000	3.7159e-08
133.300000	3.74747e-08
133.250000	3.7793e-08
133.200000	3.81141e-08
133.150000	3.84378e-08
133.100000	3.87643e-08
133.050000	3.90936e-08
133.000000	3.94256e-08
132.950000	3.97604e-08
132.900000	4.00981e-08
132.850000	4.04386e-08
132.800000	4.0782e-08
132.750000	4.11283e-08
132.700000	4.14775e-08
132.650000	4.18297e-08
132.600000	4.21849e-08
132.550000	4.2543e-08
132.500000	4.29042e-08
132.450000	4.32684e-08
132.400000	4.36357e-08
132.350000	4.40061e-08
132.300000	4.43796e-08
132.250000	4.47563e-08
132.200000	4.51362e-08
132.150000	4.55193e-08
132.100000	4.59056e-08
132.050000	4.62952e-08
132.000000	4.6688e-08
131.950000	4.70842e-08
131.900000	4.74837e-08
131.850000	4.78866e-08
131.800000	4.82929e-08
131.750000	4.87026e-08
131.700000	4.91158e-08
131.650000	4.95325e-08
131.600000	4.99527e-08
131.550000	5.03764e-08
131.500000	5.08037e-08
131.450000	5.12346e-08
131.400000	5.16692e-08
131.350000	5.21074e-08
131.300000	5.25493e-08
131.250000	5.29949e-08
131.200000	5.34443e-08
131.150000	5.38975e-08
131.100000	5.43545e-08
131.050000	5.48154e-08
131.000000	5.52801e-08
130.950000	5.57488e-08
130.900000	5.62214e-08
130.850000	5.6698e-08
130.800000	5.71787e-08
130.750000	5.76634e-08
130.700000	5.81521e-08
130.650000	5.8645e-08
130.600000	5.91421e-08
130.550000	5.96433e-08
130.500000	6.01488e-08
130.450000	6.06585e-08
130.400000	6.11725e-08
130.350000	6.16908e-08
130.300000	6.22135e-08
130.250000	6.27407e-08
130.200000	6.32722e-08
130.150000	6.38083e-08
130.100000	6.43488e-08
130.050000	6.48939e-08
130.000000	6.54436e-08
129.950000	6.5998e-08
129.900000	6.6557e-08
129.850000	6.71207e-08
129.800000	6.76892e-08
129.750000	6.82624e-08
129.700000	6.88405e-08
129.650000	6.94234e-08
129.600000	7.00113e-08
129.550000	7.06041e-08
129.500000	7.12019e-08
129.450000	7.18047e-08
129.400000	7.24126e-08
129.350000	7.30256e-08
129.300000	7.36438e-08
129.250000	7.42672e-08
129.200000	7.48958e-08
129.150000	7.55298e-08
129.100000	7.6169e-08
129.050000	7.68137e-08
129.000000	7.74637e-08
128.950000	7.81193e-08
128.900000	7.87803e-08
128.850000	7.94469e-08
128.800000	8.01191e-08
128.750000	8.0797e-08
128.700000	8.14806e-08
128.650000	8.21699e-08
128.600000	8.28651e-08
128.550000	8.3566e-08
128.500000	8.42729e-08
128.450000	8.49857e-08
128.400000	8.57045e-08
128.350000	8.64294e-08
128.300000	8.71603e-08
128.250000	8.78974e-08
128.200000	8.86407e-08
128.150000	8.93902e-08
128.100000	9.01461e-08
128.050000	9.09083e-08
128.000000	9.16769e-08
127.950000	9.24519e-08
127.900000	9.32335e-08
127.850000	9.40216e-08
127.800000	9.48164e-08
127.750000	9.56179e-08
127.700000	9.6426e-08
127.650000	9.7241e-08
127.600000	9.80628e-08
127.550000	9.88915e-08
127.500000	9.97272e-08
127.450000	1.0057e-07
127.400000	1.0142e-07
127.350000	1.02277e-07
127.300000	1.03141e-07
127.250000	1.04012e-07
127.200000	1.04891e-07
127.150000	1.05777e-07
127.100000	1.0667e-07
127.050000	1.07571e-07
127.000000	1.0848e-07
126.950000	1.09396e-07
126.900000	1.1032e-07
126.850000	1.11252e-07
126.800000	1.12191e-07
126.750000	1.13138e-07
126.700000	1.14094e-07
126.650000	1.15057e-07
126.600000	1.16028e-07
126.550000	1.17008e-07
126.500000	1.17996e-07
126.450000	1.18992e-07
126.400000	1.19996e-07
126.350000	1.21009e-07
126.300000	1.2203e-07
126.250000	1.2306e-07
126.200000	1.24099e-07
126.150000	1.25146e-07
126.100000	1.26202e-07
126.050000	1.27267e-07
126.000000	1.28341e-07
125.950000	1.29424e-07
125.900000	1.30516e-07
125.850000	1.31617e-07
125.800000	1.32727e-07
125.750000	1.33846e-07
125.700000	1.34975e-07
125.650000	1.36114e-07
125.600000	1.37262e-07
125.550000	1.38419e-07
125.500000	1.39587e-07
125.450000	1.40764e-07
125.400000	1.41951e-07
125.350000	1.43148e-07
125.300000	1.44354e-07
125.250000	1.45571e-07
125.200000	1.46799e-07
125.150000	1.48036e-07
125.100000	1.49284e-07
125.050000	1.50542e-07
125.000000	1.51811e-07
124.950000	1.53091e-07
124.900000	1.54381e-07
124.850000	1.55682e-07
124.800000	1.56994e-07
124.750000	1.58317e-07
124.700000	1.5965e-07
124.650000	1.60996e-07
124.600000	1.62352e-07
124.550000	1.6372e-07
124.500000	1.65099e-07
124.450000	1.66489e-07
124.400000	1.67892e-07
124.350000	1.69306e-07
124.300000	1.70732e-07
124.250000	1.72169e-07
124.200000	1.73619e-07
124.150000	1.75081e-07
124.100000	1.76555e-07
124.050000	1.78042e-07
124.000000	1.79541e-07
123.950000	1.81052e-07
123.900000	1.82577e-07
123.850000	1.84113e-07
123.800000	1.85663e-07
123.750000	1.87226e-07
123.700000	1.88802e-07
123.650000	1.9039e-07
123.600000	1.91993e-07
123.550000	1.93608e-07
123.500000	1.95237e-07
123.450000	1.9688e-07
123.400000	1.98536e-07
123.350000	2.00207e-07
123.300000	2.01891e-07
123.250000	2.03589e-07
123.200000	2.05302e-07
123.150000	2.07028e-07
123.100000	2.0877e-07
123.050000	2.10525e-07
123.000000	2.12296e-07
122.950000	2.14081e-07
122.900000	2.15881e-07
122.850000	2.17696e-07
122.800000	2.19526e-07
122.750000	2.21372e-07
122.700000	2.23233e-07
122.650000	2.2511e-07
122.600000	2.27002e-07
122.550000	2.2891e-07
122.500000	2.30833e-07
122.450000	2.32773e-07
122.400000	2.3473e-07
122.350000	2.36702e-07
122.300000	2.38691e-07
122.250000	2.40696e-07
122.200000	2.42719e-07
122.150000	2.44758e-07
122.100000	2.46814e-07
122.050000	2.48887e-07
122.000000	2.50977e-07
121.950000	2.53085e-07
121.900000	2.55211e-07
121.850000	2.57354e-07
121.800000	2.59515e-07
121.750000	2.61694e-07
121.700000	2.63892e-07
121.650000	2.66107e-07
121.600000	2.68341e-07
121.550000	2.70594e-07
121.500000	2.72865e-07
121.450000	2.75156e-07
121.400000	2.77465e-07
121.350000	2.79794e-07
121.300000	2.82142e-07
121.250000	2.8451e-07
121.200000	2.86897e-07
121.150000	2.89304e-07
121.100000	2.91732e-07
121.050000	2.94179e-07
121.000000	2.96647e-07
120.950000	2.99136e-07
120.900000	3.01645e-07
120.850000	3.04175e-07
120.800000	3.06726e-07
120.750000	3.09298e-07
120.700000	3.11892e-07
120.650000	3.14507e-07
120.600000	3.17144e-07
120.550000	3.19803e-07
120.500000	3.22485e-07
120.450000	3.25188e-07
120.400000	3.27914e-07
120.350000	3.30663e-07
120.300000	3.33434e-07
120.250000	3.36229e-07
120.200000	3.39047e-07
120.150000	3.41888e-07
120.100000	3.44753e-07
120.050000	3.47641e-07
120.000000	3.50554e-07
119.950000	3.53491e-07
119.900000	3.56452e-07
119.850000	3.59438e-07
119.800000	3.62449e-07
119.750000	3.65484e-07
119.700000	3.68545e-07
119.650000	3.71632e-07
119.600000	3.74744e-07
119.550000	3.77882e-07
119.500000	3.81046e-07
119.450000	3.84236e-07
119.400000	3.87453e-07
119.350000	3.90696e-07
119.300000	3.93966e-07
119.250000	3.97264e-07
119.200000	4.00589e-07
119.150000	4.03941e-07
119.100000	4.07322e-07
119.050000	4.1073e-07
119.000000	4.14167e-07
118.950000	4.17632e-07
118.900000	4.21126e-07
118.850000	4.24649e-07
118.800000	4.28201e-07
118.750000	4.31783e-07
118.700000	4.35394e-07
118.650000	4.39035e-07
118.600000	4.42707e-07
118.550000	4.46409e-07
118.500000	4.50141e-07
118.450000	4.53905e-07
118.400000	4.577e-07
118.350000	4.61526e-07
118.300000	4.65384e-07
118.250000	4.69274e-07
118.200000	4.73196e-07
118.150000	4.77151e-07
118.100000	4.81139e-07
118.050000	4.85159e-07
118.000000	4.89213e-07
117.950000	4.933e-07
117.900000	4.97422e-07
117.850000	5.01577e-07
117.800000	5.05767e-07
117.750000	5.09991e-07
117.700000	5.14251e-07
117.650000	5.18546e-07
117.600000	5.22876e-07
117.550000	5.27242e-07
117.500000	5.31645e-07
117.450000	5.36083e-07
117.400000	5.40559e-07
117.350000	5.45072e-07
117.300000	5.49621e-07
117.250000	5.54209e-07
117.200000	5.58835e-07
117.150000	5.63498e-07
117.100000	5.68201e-07
117.050000	5.72942e-07
117.000000	5.77722e-07
116.950000	5.82542e-07
116.900000	5.87402e-07
116.850000	5.92302e-07
116.800000	5.97243e-07
116.750000	6.02224e-07
116.700000	6.07247e-07
116.650000	6.12311e-07
116.600000	6.17417e-07
116.550000	6.22565e-07
116.500000	6.27755e-07
116.450000	6.32989e-07
116.400000	6.38266e-07
116.350000	6.43586e-07
116.300000	6.4895e-07
116.250000	6.54359e-07
116.200000	6.59812e-07
116.150000	6.65311e-07
116.100000	6.70854e-07
116.050000	6.76444e-07
116.000000	6.82079e-07
115.950000	6.87762e-07
115.900000	6.93491e-07
115.850000	6.99267e-07
115.800000	7.05091e-07
115.750000	7.10963e-07
115.700000	7.16883e-07
115.650000	7.22853e-07
115.600000	7.28871e-07
115.550000	7.3494e-07
115.500000	7.41058e-07
115.450000	7.47226e-07
115.400000	7.53446e-07
115.350000	7.59717e-07
115.300000	7.66039e-07
115.250000	7.72414e-07
115.200000	7.78841e-07
115.150000	7.85321e-07
115.100000	7.91855e-07
115.050000	7.98442e-07
115.000000	8.05084e-07
114.950000	8.1178e-07
114.900000	8.18532e-07
114.850000	8.25339e-07
114.800000	8.32202e-07
114.750000	8.39122e-07
114.700000	8.46099e-07
114.650000	8.53133e-07
114.600000	8.60225e-07
114.550000	8.67375e-07
114.500000	8.74585e-07
114.450000	8.81853e-07
114.400000	8.89182e-07
114.350000	8.9657e-07
114.300000	9.0402e-07
114.250000	9.11531e-07
114.200000	9.19103e-07
114.150000	9.26738e-07
114.100000	9.34436e-07
114.050000	9.42197e-07
114.000000	9.50021e-07
113.950000	9.5791e-07
113.900000	9.65864e-07
113.850000	9.73884e-07
113.800000	9.81969e-07
113.750000	9.90121e-07
113.700000	9.98339e-07
113.650000	1.00663e-06
113.600000	1.01498e-06
113.550000	1.0234e-06
113.500000	1.03189e-06
113.450000	1.04046e-06
113.400000	1.04909e-06
113.350000	1.05779e-06
113.300000	1.06657e-06
113.250000	1.07541e-06
113.200000	1.08433e-06
113.150000	1.09332e-06
113.100000	1.10239e-06
113.050000	1.11153e-06
113.000000	1.12075e-06
112.950000	1.13004e-06
112.900000	1.1394e-06
112.850000	1.14885e-06
112.800000	1.15837e-06
112.750000	1.16797e-06
112.700000	1.17765e-06
112.650000	1.1874e-06
112.600000	1.19724e-06
112.550000	1.20716e-06
112.500000	1.21716e-06
112.450000	1.22724e-06
112.400000	1.2374e-06
112.350000	1.24765e-06
112.300000	1.25798e-06
112.250000	1.2684e-06
112.200000	1.2789e-06
112.150000	1.28949e-06
112.100000	1.30016e-06
112.050000	1.31092e-06
112.000000	1.32177e-06
111.950000	1.33271e-06
111.900000	1.34374e-06
111.850000	1.35486e-06
111.800000	1.36606e-06
111.750000	1.37736e-06
111.700000	1.38876e-06
111.650000	1.40024e-06
111.600000	1.41182e-06
111.550000	1.4235e-06
111.500000	1.43527e-06
111.450000	1.44714e-06
111.400000	1.4591e-06
111.350000	1.47116e-06
111.300000	1.48332e-06
111.250000	1.49558e-06
111.200000	1.50794e-06
111.150000	1.5204e-06
111.100000	1.53296e-06
111.050000	1.54563e-06
111.000000	1.55839e-06
110.950000	1.57127e-06
110.900000	1.58424e-06
110.850000	1.59733e-06
110.800000	1.61052e-06
110.750000	1.62381e-06
110.700000	1.63722e-06
110.650000	1.65074e-06
110.600000	1.66436e-06
110.550000	1.6781e-06
110.500000	1.69195e-06
110.450000	1.70591e-06
110.400000	1.71999e-06
110.350000	1.73418e-06
110.300000	1.74848e-06
110.250000	1.76291e-06
110.200000	1.77745e-06
110.150000	1.79211e-06
110.100000	1.80688e-06
110.050000	1.82178e-06
110.000000	1.8368e-06
109.950000	1.85195e-06
109.900000	1.86721e-06
109.850000	1.8826e-06
109.800000	1.89812e-06
109.750000	1.91376e-06
109.700000	1.92953e-06
109.650000	1.94543e-06
109.600000	1.96145e-06
109.550000	1.97761e-06
109.500000	1.9939e-06
109.450000	2.01032e-06
109.400000	2.02688e-06
109.350000	2.04356e-06
109.300000	2.06039e-06
109.250000	2.07735e-06
109.200000	2.09445e-06
109.150000	2.11169e-06
109.100000	2.12907e-06
109.050000	2.14659e-06
109.000000	2.16425e-06
108.950000	2.18206e-06
108.900000	2.20001e-06
108.850000	2.2181e-06
108.800000	2.23635e-06
108.750000	2.25474e-06
108.700000	2.27328e-06
108.650000	2.29197e-06
108.600000	2.31081e-06
108.550000	2.32981e-06
108.500000	2.34896e-06
108.450000	2.36826e-06
108.400000	2.38772e-06
108.350000	2.40734e-06
108.300000	2.42712e-06
108.250000	2.44706e-06
108.200000	2.46716e-06
108.150000	2.48743e-06
108.100000	2.50785e-06
108.050000	2.52845e-06
108.000000	2.54921e-06
107.950000	2.57014e-06
107.900000	2.59123e-06
107.850000	2.6125e-06
107.800000	2.63394e-06
107.750000	2.65556e-06
107.700000	2.67735e-06
107.650000	2.69931e-06
107.600000	2.72146e-06
107.550000	2.74378e-06
107.500000	2.76628e-06
107.450000	2.78897e-06
107.400000	2.81184e-06
107.350000	2.83489e-06
107.300000	2.85813e-06
107.250000	2.88156e-06
107.200000	2.90518e-06
107.150000	2.92898e-06
107.100000	2.95298e-06
107.050000	2.97718e-06
107.000000	3.00157e-06
106.950000	3.02616e-06
106.900000	3.05094e-06
106.850000	3.07593e-06
106.800000	3.10111e-06
106.750000	3.1265e-06
106.700000	3.1521e-06
106.650000	3.1779e-06
106.600000	3.20391e-06
106.550000	3.23013e-06
106.500000	3.25656e-06
106.450000	3.28321e-06
106.400000	3.31007e-06
106.350000	3.33714e-06
106.300000	3.36444e-06
106.250000	3.39195e-06
106.200000	3.41969e-06
106.150000	3.44765e-06
106.100000	3.47583e-06
106.050000	3.50425e-06
106.000000	3.53289e-06
105.950000	3.56176e-06
105.900000	3.59086e-06
105.850000	3.6202e-06
105.800000	3.64977e-06
105.750000	3.67958e-06
105.700000	3.70964e-06
105.650000	3.73993e-06
105.600000	3.77047e-06
105.550000	3.80125e-06
105.500000	3.83228e-06
105.450000	3.86356e-06
105.400000	3.89509e-06
105.350000	3.92687e-06
105.300000	3.95891e-06
105.250000	3.99121e-06
105.200000	4.02377e-06
105.150000	4.05658e-06
105.100000	4.08967e-06
105.050000	4.12301e-06
105.000000	4.15663e-06
104.950000	4.19051e-06
104.900000	4.22467e-06
104.850000	4.2591e-06
104.800000	4.2938e-06
104.750000	4.32879e-06
104.700000	4.36405e-06
104.650000	4.3996e-06
104.600000	4.43543e-06
104.550000	4.47155e-06
104.500000	4.50796e-06
104.450000	4.54466e-06
104.400000	4.58166e-06
104.350000	4.61895e-06
104.300000	4.65654e-06
104.250000	4.69443e-06
104.200000	4.73263e-06
104.150000	4.77112e-06
104.100000	4.80993e-06
104.050000	4.84905e-06
104.000000	4.88848e-06
103.950000	4.92823e-06
103.900000	4.96829e-06
103.850000	5.00868e-06
103.800000	5.04938e-06
103.750000	5.09042e-06
103.700000	5.13178e-06
103.650000	5.17347e-06
103.600000	5.21549e-06
103.550000	5.25785e-06
103.500000	5.30055e-06
103.450000	5.34358e-06
103.400000	5.38697e-06
103.350000	5.43069e-06
103.300000	5.47477e-06
103.250000	5.5192e-06
103.200000	5.56398e-06
103.150000	5.60912e-06
103.100000	5.65462e-06
103.050000	5.70048e-06
103.000000	5.74671e-06
102.950000	5.7933e-06
102.900000	5.84027e-06
102.850000	5.88761e-06
102.800000	5.93533e-06
102.750000	5.98342e-06
102.700000	6.0319e-06
102.650000	6.08077e-06
102.600000	6.13003e-06
102.550000	6.17967e-06
102.500000	6.22971e-06
102.450000	6.28015e-06
102.400000	6.33099e-06
102.350000	6.38224e-06
102.300000	6.43389e-06
102.250000	6.48595e-06
102.200000	6.53843e-06
102.150000	6.59132e-06
102.100000	6.64463e-06
102.050000	6.69836e-06
102.000000	6.75253e-06
101.950000	6.80712e-06
101.900000	6.86214e-06
101.850000	6.9176e-06
101.800000	6.9735e-06
101.750000	7.02985e-06
101.700000	7.08664e-06
101.650000	7.14388e-06
101.600000	7.20157e-06
101.550000	7.25972e-06
101.500000	7.31833e-06
101.450000	7.37741e-06
101.400000	7.43695e-06
101.350000	7.49697e-06
101.300000	7.55746e-06
101.250000	7.61842e-06
101.200000	7.67988e-06
101.150000	7.74181e-06
101.100000	7.80424e-06
101.050000	7.86716e-06
101.000000	7.93057e-06
100.950000	7.99449e-06
100.900000	8.05891e-06
100.850000	8.12384e-06
100.800000	8.18929e-06
100.750000	8.25525e-06
100.700000	8.32173e-06
100.650000	8.38873e-06
100.600000	8.45627e-06
100.550000	8.52434e-06
100.500000	8.59294e-06
100.450000	8.66208e-06
100.400000	8.73177e-06
100.350000	8.80201e-06
100.300000	8.8728e-06
100.250000	8.94415e-06
100.200000	9.01606e-06
100.150000	9.08854e-06
100.100000	9.16159e-06
100.050000	9.23521e-06
100.000000	9.30941e-06
99.950000	9.3842e-06
99.900000	9.45957e-06
99.850000	9.53553e-06
99.800000	9.6121e-06
99.750000	9.68926e-06
99.700000	9.76703e-06
99.650000	9.84541e-06
99.600000	9.92441e-06
99.550000	1.0004e-05
99.500000	1.00843e-05
99.450000	1.01651e-05
99.400000	1.02466e-05
99.350000	1.03288e-05
99.300000	1.04116e-05
99.250000	1.0495e-05
99.200000	1.05791e-05
99.150000	1.06638e-05
99.100000	1.07493e-05
99.050000	1.08353e-05
99.000000	1.09221e-05
98.950000	1.10095e-05
98.900000	1.10977e-05
98.850000	1.11865e-05
98.800000	1.1276e-05
98.750000	1.13662e-05
98.700000	1.14571e-05
98.650000	1.15487e-05
98.600000	1.1641e-05
98.550000	1.17341e-05
98.500000	1.18279e-05
98.450000	1.19224e-05
98.400000	1.20176e-05
98.350000	1.21136e-05
98.300000	1.22104e-05
98.250000	1.23079e-05
98.200000	1.24061e-05
98.150000	1.25051e-05
98.100000	1.26049e-05
98.050000	1.27055e-05
98.000000	1.28069e-05
97.950000	1.2909e-05
97.900000	1.30119e-05
97.850000	1.31157e-05
97.800000	1.32202e-05
97.750000	1.33256e-05
97.700000	1.34318e-05
97.650000	1.35388e-05
97.600000	1.36466e-05
97.550000	1.37553e-05
97.500000	1.38648e-05
97.450000	1.39751e-05
97.400000	1.40864e-05
97.350000	1.41985e-05
97.300000	1.43114e-05
97.250000	1.44252e-05
97.200000	1.45399e-05
97.150000	1.46555e-05
97.100000	1.4772e-05
97.050000	1.48894e-05
97.000000	1.50078e-05
96.950000	1.5127e-05
96.900000	1.52471e-05
96.850000	1.53682e-05
96.800000	1.54902e-05
96.750000	1.56132e-05
96.700000	1.57371e-05
96.650000	1.58619e-05
96.600000	1.59878e-05
96.550000	1.61146e-05
96.500000	1.62423e-05
96.450000	1.63711e-05
96.400000	1.65009e-05
96.350000	1.66316e-05
96.300000	1.67634e-05
96.250000	1.68962e-05
96.200000	1.703e-05
96.150000	1.71648e-05
96.100000	1.73007e-05
96.050000	1.74376e-05
96.000000	1.75755e-05
95.950000	1.77146e-05
95.900000	1.78547e-05
95.850000	1.79959e-05
95.800000	1.81381e-05
95.750000	1.82815e-05
95.700000	1.84259e-05
95.650000	1.85715e-05
95.600000	1.87182e-05
95.550000	1.8866e-05
95.500000	1.90149e-05
95.450000	1.9165e-05
95.400000	1.93162e-05
95.350000	1.94686e-05
95.300000	1.96222e-05
95.250000	1.97769e-05
95.200000	1.99329e-05
95.150000	2.009e-05
95.100000	2.02483e-05
95.050000	2.04078e-05
95.000000	2.05685e-05
94.950000	2.07305e-05
94.900000	2.08937e-05
94.850000	2.10582e-05
94.800000	2.12239e-05
94.750000	2.13909e-05
94.700000	2.15591e-05
94.650000	2.17286e-05
94.600000	2.18995e-05
94.550000	2.20716e-05
94.500000	2.2245e-05
94.450000	2.24198e-05
94.400000	2.25958e-05
94.350000	2.27733e-05
94.300000	2.2952e-05
94.250000	2.31322e-05
94.200000	2.33137e-05
94.150000	2.34965e-05
94.100000	2.36808e-05
94.050000	2.38665e-05
94.000000	2.40535e-05
93.950000	2.4242e-05
93.900000	2.4432e-05
93.850000	2.46233e-05
93.800000	2.48161e-05
93.750000	2.50104e-05
93.700000	2.52061e-05
93.650000	2.54034e-05
93.600000	2.56021e-05
93.550000	2.58023e-05
93.500000	2.6004e-05
93.450000	2.62073e-05
93.400000	2.6412e-05
93.350000	2.66184e-05
93.300000	2.68263e-05
93.250000	2.70357e-05
93.200000	2.72467e-05
93.150000	2.74594e-05
93.100000	2.76736e-05
93.050000	2.78894e-05
93.000000	2.81069e-05
92.950000	2.8326e-05
92.900000	2.85467e-05
92.850000	2.87691e-05
92.800000	2.89932e-05
92.750000	2.9219e-05
92.700000	2.94464e-05
92.650000	2.96756e-05
92.600000	2.99065e-05
92.550000	3.01391e-05
92.500000	3.03734e-05
92.450000	3.06095e-05
92.400000	3.08474e-05
92.350000	3.10871e-05
92.300000	3.13285e-05
92.250000	3.15718e-05
92.200000	3.18168e-05
92.150000	3.20637e-05
92.100000	3.23125e-05
92.050000	3.25631e-05
92.000000	3.28156e-05
91.950000	3.30699e-05
91.900000	3.33262e-05
91.850000	3.35843e-05
91.800000	3.38444e-05
91.750000	3.41064e-05
91.700000	3.43704e-05
91.650000	3.46363e-05
91.600000	3.49042e-05
91.550000	3.51741e-05
91.500000	3.5446e-05
91.450000	3.57199e-05
91.400000	3.59958e-05
91.350000	3.62738e-05
91.300000	3.65538e-05
91.250000	3.6836e-05
91.200000	3.71202e-05
91.150000	3.74065e-05
91.100000	3.76949e-05
91.050000	3.79855e-05
91.000000	3.82782e-05
90.950000	3.8573e-05
90.900000	3.88701e-05
90.850000	3.91693e-05
90.800000	3.94708e-05
90.750000	3.97744e-05
90.700000	4.00803e-05
90.650000	4.03885e-05
90.600000	4.06989e-05
90.550000	4.10116e-05
90.500000	4.13265e-05
90.450000	4.16439e-05
90.400000	4.19635e-05
90.350000	4.22855e-05
90.300000	4.26098e-05
90.250000	4.29365e-05
90.200000	4.32656e-05
90.150000	4.35971e-05
90.100000	4.39311e-05
90.050000	4.42674e-05
90.000000	4.46063e-05
89.950000	4.49476e-05
89.900000	4.52914e-05
89.850000	4.56377e-05
89.800000	4.59865e-05
89.750000	4.63379e-05
89.700000	4.66918e-05
89.650000	4.70484e-05
89.600000	4.74075e-05
89.550000	4.77692e-05
89.500000	4.81335e-05
89.450000	4.85005e-05
89.400000	4.88701e-05
89.350000	4.92424e-05
89.300000	4.96175e-05
89.250000	4.99952e-05
89.200000	5.03757e-05
89.150000	5.07589e-05
89.100000	5.11449e-05
89.050000	5.15336e-05
89.000000	5.19252e-05
88.950000	5.23196e-05
88.900000	5.27169e-05
88.850000	5.3117e-05
88.800000	5.352e-05
88.750000	5.39259e-05
88.700000	5.43347e-05
88.650000	5.47464e-05
88.600000	5.51611e-05
88.550000	5.55788e-05
88.500000	5.59995e-05
88.450000	5.64231e-05
88.400000	5.68499e-05
88.350000	5.72796e-05
88.300000	5.77125e-05
88.250000	5.81484e-05
88.200000	5.85874e-05
88.150000	5.90296e-05
88.100000	5.94749e-05
88.050000	5.99234e-05
88.000000	6.03751e-05
87.950000	6.083e-05
87.900000	6.12882e-05
87.850000	6.17496e-05
87.800000	6.22142e-05
87.750000	6.26822e-05
87.700000	6.31535e-05
87.650000	6.36281e-05
87.600000	6.41061e-05
87.550000	6.45874e-05
87.500000	6.50722e-05
87.450000	6.55604e-05
87.400000	6.6052e-05
87.350000	6.65471e-05
87.300000	6.70456e-05
87.250000	6.75477e-05
87.200000	6.80533e-05
87.150000	6.85625e-05
87.100000	6.90752e-05
87.050000	6.95916e-05
87.000000	7.01115e-05
86.950000	7.06351e-05
86.900000	7.11624e-05
86.850000	7.16933e-05
86.800000	7.2228e-05
86.750000	7.27663e-05
86.700000	7.33085e-05
86.650000	7.38544e-05
86.600000	7.44041e-05
86.550000	7.49576e-05
86.500000	7.5515e-05
86.450000	7.60763e-05
86.400000	7.66414e-05
86.350000	7.72104e-05
86.300000	7.77834e-05
86.250000	7.83604e-05
86.200000	7.89413e-05
86.150000	7.95263e-05
86.100000	8.01153e-05
86.050000	8.07083e-05
86.000000	8.13055e-05
85.950000	8.19067e-05
85.900000	8.25121e-05
85.850000	8.31216e-05
85.800000	8.37353e-05
85.750000	8.43532e-05
85.700000	8.49753e-05
85.650000	8.56017e-05
85.600000	8.62324e-05
85.550000	8.68673e-05
85.500000	8.75066e-05
85.450000	8.81503e-05
85.400000	8.87983e-05
85.350000	8.94507e-05
85.300000	9.01076e-05
85.250000	9.07689e-05
85.200000	9.14347e-05
85.150000	9.2105e-05
85.100000	9.27798e-05
85.050000	9.34592e-05
85.000000	9.41431e-05
84.950000	9.48317e-05
84.900000	9.55249e-05
84.850000	9.62227e-05
84.800000	9.69253e-05
84.750000	9.76325e-05
84.700000	9.83445e-05
84.650000	9.90612e-05
84.600000	9.97828e-05
84.550000	0.000100509
84.500000	0.00010124
84.450000	0.000101976
84.400000	0.000102717
84.350000	0.000103463
84.300000	0.000104214
84.250000	0.00010497
84.200000	0.000105731
84.150000	0.000106496
84.100000	0.000107267
84.050000	0.000108043
84.000000	0.000108824
83.950000	0.00010961
83.900000	0.000110402
83.850000	0.000111198
83.800000	0.000112
83.750000	0.000112807
83.700000	0.000113619
83.650000	0.000114437
83.600000	0.00011526
83.550000	0.000116088
83.500000	0.000116922
83.450000	0.000117761
83.400000	0.000118605
83.350000	0.000119455
83.300000	0.00012031
83.250000	0.000121171
83.200000	0.000122038
83.150000	0.00012291
83.100000	0.000123787
83.050000	0.00012467
83.000000	0.000125559
82.950000	0.000126454
82.900000	0.000127354
82.850000	0.00012826
82.800000	0.000129172
82.750000	0.000130089
82.700000	0.000131013
82.650000	0.000131942
82.600000	0.000132877
82.550000	0.000133818
82.500000	0.000134764
82.450000	0.000135717
82.400000	0.000136676
82.350000	0.000137641
82.300000	0.000138611
82.250000	0.000139588
82.200000	0.000140571
82.150000	0.00014156
82.100000	0.000142555
82.050000	0.000143557
82.000000	0.000144564
81.950000	0.000145578
81.900000	0.000146598
81.850000	0.000147624
81.800000	0.000148656
81.750000	0.000149695
81.700000	0.00015074
81.650000	0.000151792
81.600000	0.00015285
81.550000	0.000153914
81.500000	0.000154985
81.450000	0.000156062
81.400000	0.000157146
81.350000	0.000158236
81.300000	0.000159333
81.250000	0.000160436
81.200000	0.000161546
81.150000	0.000162663
81.100000	0.000163786
81.050000	0.000164916
81.000000	0.000166052
80.950000	0.000167195
80.900000	0.000168345
80.850000	0.000169502
80.800000	0.000170666
80.750000	0.000171836
80.700000	0.000173013
80.650000	0.000174197
80.600000	0.000175388
80.550000	0.000176586
80.500000	0.00017779
80.450000	0.000179002
80.400000	0.000180221
80.350000	0.000181446
80.300000	0.000182679
80.250000	0.000183918
80.200000	0.000185165
80.150000	0.000186418
80.100000	0.000187679
80.050000	0.000188947
80.000000	0.000190222
79.950000	0.000191504
79.900000	0.000192793
79.850000	0.000194089
79.800000	0.000195393
79.750000	0.000196704
79.700000	0.000198022
79.650000	0.000199347
79.600000	0.000200679
79.550000	0.000202019
79.500000	0.000203366
79.450000	0.00020472
79.400000	0.000206082
79.350000	0.00020745
79.300000	0.000208827
79.250000	0.00021021
79.200000	0.000211601
79.150000	0.000212999
79.100000	0.000214405
79.050000	0.000215818
79.000000	0.000217238
78.950000	0.000218666
78.900000	0.000220101
78.850000	0.000221543
78.800000	0.000222993
78.750000	0.000224451
78.700000	0.000225916
78.650000	0.000227388
78.600000	0.000228867
78.550000	0.000230355
78.500000	0.000231849
78.450000	0.000233351
78.400000	0.000234861
78.350000	0.000236377
78.300000	0.000237902
78.250000	0.000239434
78.200000	0.000240973
78.150000	0.000242519
78.100000	0.000244074
78.050000	0.000245635
78.000000	0.000247204
77.950000	0.00024878
77.900000	0.000250364
77.850000	0.000251955
77.800000	0.000253554
77.750000	0.00025516
77.700000	0.000256773
77.650000	0.000258393
77.600000	0.000260021
77.550000	0.000261657
77.500000	0.000263299
77.450000	0.000264949
77.400000	0.000266606
77.350000	0.00026827
77.300000	0.000269942
77.250000	0.000271621
77.200000	0.000273307
77.150000	0.000275
77.100000	0.0002767
77.050000	0.000278407
77.000000	0.000280122
76.950000	0.000281843
76.900000	0.000283571
76.850000	0.000285307
76.800000	0.000287049
76.750000	0.000288798
76.700000	0.000290554
76.650000	0.000292317
76.600000	0.000294086
76.550000	0.000295863
76.500000	0.000297645
76.450000	0.000299435
76.400000	0.000301231
76.350000	0.000303034
76.300000	0.000304843
76.250000	0.000306658
76.200000	0.00030848
76.150000	0.000310308
76.100000	0.000312143
76.050000	0.000313983
76.000000	0.00031583
75.950000	0.000317682
75.900000	0.000319541
75.850000	0.000321406
75.800000	0.000323276
75.750000	0.000325152
75.700000	0.000327033
75.650000	0.000328921
75.600000	0.000330813
75.550000	0.000332711
75.500000	0.000334614
75.450000	0.000336523
75.400000	0.000338436
75.350000	0.000340355
75.300000	0.000342278
75.250000	0.000344206
75.200000	0.000346139
75.150000	0.000348077
75.100000	0.000350018
75.050000	0.000351964
75.000000	0.000353915
74.950000	0.000355869
74.900000	0.000357827
74.850000	0.000359789
74.800000	0.000361755
74.750000	0.000363724
74.700000	0.000365696
74.650000	0.000367672
74.600000	0.00036965
74.550000	0.000371632
74.500000	0.000373616
74.450000	0.000375603
74.400000	0.000377592
74.350000	0.000379583
74.300000	0.000381576
74.250000	0.000383571
74.200000	0.000385568
74.150000	0.000387566
74.100000	0.000389565
74.050000	0.000391565
74.000000	0.000393566
73.950000	0.000395567
73.900000	0.000397569
73.850000	0.000399571
73.800000	0.000401572
73.750000	0.000403574
73.700000	0.000405574
73.650000	0.000407574
73.600000	0.000409572
73.550000	0.000411568
73.500000	0.000413563
73.450000	0.000415556
73.400000	0.000417547
73.350000	0.000419534
73.300000	0.000421519
73.250000	0.0004235
73.200000	0.000425478
73.150000	0.000427452
73.100000	0.000429421
73.050000	0.000431385
73.000000	0.000433344
72.950000	0.000435298
72.900000	0.000437246
72.850000	0.000439187
72.800000	0.000441122
72.750000	0.000443049
72.700000	0.000444969
72.650000	0.00044688
72.600000	0.000448783
72.550000	0.000450677
72.500000	0.000452561
72.450000	0.000454435
72.400000	0.000456298
72.350000	0.000458151
72.300000	0.000459991
72.250000	0.000461819
72.200000	0.000463634
72.150000	0.000465435
72.100000	0.000467222
72.050000	0.000468994
72.000000	0.00047075
71.950000	0.00047249
71.900000	0.000474213
71.850000	0.000475918
71.800000	0.000477604
71.750000	0.00047927
71.700000	0.000480916
71.650000	0.000482541
71.600000	0.000484144
71.550000	0.000485723
71.500000	0.000487278
71.450000	0.000488807
71.400000	0.000490311
71.350000	0.000491786
71.300000	0.000493233
71.250000	0.00049465
71.200000	0.000496035
71.150000	0.000497387
71.100000	0.000498705
71.050000	0.000499987
71.000000	0.000501231
70.950000	0.000502435
70.900000	0.000503598
70.850000	0.000504718
70.800000	0.000505791
70.750000	0.000506817
70.700000	0.000507791
70.650000	0.000508711
70.600000	0.000509574
70.550000	0.000510375
70.500000	0.000511111
70.450000	0.000511776
70.400000	0.000512364
70.350000	0.000512866
70.300000	0.000513271
70.250000	0.000513563
&
```
