## Supplementary material for "All-at-once RNA folding with 3D motif prediction framed by evolutionary information": RF02969_DUF3800-I.cacofold.cov

```
#
# Method Target_E-val [cov_min,cov_max] [FP | TP True Found | Sen PPV F] 
# GTp    0.05           [-9.95,653.32]    [0 | 39 171 39 | 22.81 100.00 37.14] 
#
# in_CaCoFold in_given  left_pos      right_pos  score            E-value       pvalue       substitutions    power
#------------------------------------------------------------------------------------------------------------------------
*	*	        10	        72	270.40034	4.146e-09	1.12054e-10	22		0.63
*	*	        11	        68	89.88896	0.0346905	0.000937582	20		0.59
*	*	        12	        66	290.12658	7.02946e-10	1.89985e-11	91		0.96
*	*	        13	        65	532.76729	2.16281e-19	5.84543e-21	54		0.88
*	*	        14	        64	377.37133	2.68975e-13	7.26959e-15	55		0.88
*	~	        15	        63	177.48913	0.00360492	4.75019e-07	41		0.82
*	*	        81	       150	170.41105	3.30299e-05	8.927e-07	23		0.64
*	 	        82	        99	152.92281	0.0323299	4.2601e-06	34		0.78
*	 	        82	       111	151.77008	0.0358192	4.71989e-06	34		0.78
*	*	        82	       149	399.45484	3.65982e-14	9.89141e-16	48		0.86
*	*	        83	       148	541.68420	9.67775e-20	2.61561e-21	67		0.91
*	*	        85	       147	556.11175	2.62247e-20	7.08776e-22	88		0.95
*	*	        86	       146	541.00240	1.02632e-19	2.77383e-21	71		0.92
*	*	        87	       145	356.58642	1.75709e-12	4.7489e-14	58		0.89
*	~	        88	       144	153.07789	0.0319005	4.20352e-06	29		0.73
*	*	        95	       141	511.31361	1.502e-18	4.05945e-20	87		0.95
*	*	        96	       140	355.55744	1.92299e-12	5.19726e-14	61		0.89
*	*	        99	       111	383.15682	1.59364e-13	4.30714e-15	18		0.55
*	 	        99	       149	169.31877	0.00747508	9.84988e-07	32		0.76
*	*	       100	       110	196.29767	3.25932e-06	8.80897e-08	45		0.84
*	~	       103	       106	200.12416	0.000473243	6.23591e-08	75		0.92
*	 	       110	       111	150.30960	0.0407588	5.37077e-06	26		0.69
*	 	       111	       149	162.54965	0.0137267	1.80876e-06	32		0.76
*	*	       117	       136	203.93207	1.64051e-06	4.4338e-08	27		0.70
*	*	       119	       134	385.15544	1.33046e-13	3.59583e-15	32		0.76
*	*	       120	       133	392.20304	7.04143e-14	1.90309e-15	52		0.87
*	*	       121	       132	290.48588	6.81123e-10	1.84087e-11	62		0.90
*	~	       129	       130	159.44728	0.0181045	2.38562e-06	39		0.81
*	*	       240	       282	149.72305	0.000209627	5.6656e-06	36		0.79
*	*	       241	       281	396.06930	4.97443e-14	1.34444e-15	69		0.91
*	*	       242	       280	524.63580	4.51667e-19	1.22072e-20	67		0.91
*	*	       243	       279	653.31760	4.01226e-24	1.08439e-25	84		0.94
*	*	       244	       278	594.08992	8.49685e-22	2.29644e-23	106		0.98
*	*	       245	       277	640.15941	1.31715e-23	3.55987e-25	99		0.97
*	*	       246	       276	518.33428	7.98023e-19	2.15682e-20	101		0.97
*	*	       247	       275	444.03435	6.55621e-16	1.77195e-17	84		0.94
*	*	       248	       274	344.87002	5.04867e-12	1.3645e-13	74		0.92
*	*	       249	       273	269.79208	4.39593e-09	1.18809e-10	58		0.89
*	~	       250	       272	266.85816	1.17071e-06	1.54264e-10	44		0.84
```
