## Supplementary material for "All-at-once RNA folding with 3D motif prediction framed by evolutionary information": RF02969_DUF3800-I.cacofold.helixcov

```
# RMs = 13 L = 292

# RM_HELIX NESTED 7-15 63-77, nbp = 9 nbp_cov = 6
# pvals: 0.519807,0.00184894,0.0747836,1.12054e-10,0.000937582,1.89985e-11,5.84543e-21,7.26959e-15,4.75019e-07
# aggregated NONE
NESTED  ::::::<<<<<<<<<_____>>>>->>>>>::::::::::::::::::::::::::::::::::::::::::::::::::::::::::::::::::::::::::::::::::::::::::::::
        :::::::::<<<<<<_____>>>>->>:::::::::::::::::::::::::::::::::::::::::::::::::::::::::::::::::::::::::::::::::::::::::::::::::

# RM_HELIX NESTED 98-103 106-112, nbp = 4 nbp_cov = 3
# pvals: 0.0104708,4.30714e-15,8.80897e-08,6.23591e-08
# aggregated NONE
NESTED  :::::::::::::::::::::::::::::::::::::::::::::<<<<__>>>>:::::::::::::::::::::::::::::::::::::::::::::::::::::::::::::::::::::
        ::::::::::::::::::::::::::::::::::::::::::::::<<<__>>>::::::::::::::::::::::::::::::::::::::::::::::::::::::::::::::::::::::

# RM_HELIX NESTED 129-129 130-130, nbp = 1 nbp_cov = 1
# pvals: 2.38562e-06
# aggregated NONE
NESTED  :::::::::::::::::::::::::::::::::::::::::::::::::::::::::::::::::::<>:::::::::::::::::::::::::::::::::::::::::::::::::::::::
        :::::::::::::::::::::::::::::::::::::::::::::::::::::::::::::::::::<>:::::::::::::::::::::::::::::::::::::::::::::::::::::::

# RM_HELIX NESTED 116-121 132-138, nbp = 6 nbp_cov = 4
# pvals: 0.0165159,4.4338e-08,0.489765,3.59583e-15,1.90309e-15,1.84087e-11
# aggregated NONE
NESTED  ::::::::::::::::::::::::::::::::::::::::::::::::::::::::::<<<<<<_____>>>>>>:::::::::::::::::::::::::::::::::::::::::::::::::
        :::::::::::::::::::::::::::::::::::::::::::::::::::::::::::<-<<<_____>>>->::::::::::::::::::::::::::::::::::::::::::::::::::

# RM_HELIX NESTED 81-97 139-150, nbp = 11 nbp_cov = 9
# pvals: 8.927e-07,9.89141e-16,2.61561e-21,7.08776e-22,2.77383e-21,4.7489e-14,4.20352e-06,0.000557304,4.05945e-20,5.19726e-14,0.00188172
# aggregated NONE
NESTED  ::::::::::::::::::::::::::::::::<<<<<<<<--<<<______________________________>>>>>>>>>>>::::::::::::::::::::::::::::::::::::::
        ::::::::::::::::::::::::::::::::<<<<<<<---<<________________________________>>->>>>>>>::::::::::::::::::::::::::::::::::::::

# RM_HELIX NESTED 151-250 272-283, nbp = 12 nbp_cov = 11
# pvals: 0.311966,5.6656e-06,1.34444e-15,1.22072e-20,1.08439e-25,2.29644e-23,3.55987e-25,2.15682e-20,1.77195e-17,1.3645e-13,1.18809e-10,1.54264e-10
# aggregated NONE
NESTED  ::::::::::::::::::::::::::::::::::::::::::::::::::::::::::::::::::::::::::::::::::::::<<<<<<<<<<<<_____>>>>>>>>>>>>:::::::::
        :::::::::::::::::::::::::::::::::::::::::::::::::::::::::::::::::::::::::::::::::::::::<<<<<<<<<<<_____>>>>>>>>>>>::::::::::

# RM_HELIX TRIPLET 82-82 99-99, nbp = 1 nbp_cov = 1
# pvals: 4.2601e-06
# aggregated NONE
TRIPLET :::::::::::::::::::::::::::::::::<____________>:::::::::::::::::::::::::::::::::::::::::::::::::::::::::::::::::::::::::::::
        :::::::::::::::::::::::::::::::::<____________>:::::::::::::::::::::::::::::::::::::::::::::::::::::::::::::::::::::::::::::

# RM_HELIX TRIPLET 82-82 111-111, nbp = 1 nbp_cov = 1
# pvals: 4.71989e-06
# aggregated NONE
TRIPLET :::::::::::::::::::::::::::::::::<___________________>::::::::::::::::::::::::::::::::::::::::::::::::::::::::::::::::::::::
        :::::::::::::::::::::::::::::::::<___________________>::::::::::::::::::::::::::::::::::::::::::::::::::::::::::::::::::::::

# RM_HELIX TRIPLET 99-99 149-149, nbp = 1 nbp_cov = 1
# pvals: 9.84988e-07
# aggregated NONE
TRIPLET ::::::::::::::::::::::::::::::::::::::::::::::<_____________________________________>:::::::::::::::::::::::::::::::::::::::
        ::::::::::::::::::::::::::::::::::::::::::::::<_____________________________________>:::::::::::::::::::::::::::::::::::::::

# RM_HELIX SCOV 110-110 111-111, nbp = 1 nbp_cov = 1
# pvals: 5.37077e-06
# aggregated NONE
SCOV    ::::::::::::::::::::::::::::::::::::::::::::::::::::<>::::::::::::::::::::::::::::::::::::::::::::::::::::::::::::::::::::::
        ::::::::::::::::::::::::::::::::::::::::::::::::::::<>::::::::::::::::::::::::::::::::::::::::::::::::::::::::::::::::::::::

# RM_HELIX TRIPLET 111-111 149-149, nbp = 1 nbp_cov = 1
# pvals: 1.80876e-06
# aggregated NONE
TRIPLET :::::::::::::::::::::::::::::::::::::::::::::::::::::<______________________________>:::::::::::::::::::::::::::::::::::::::
        :::::::::::::::::::::::::::::::::::::::::::::::::::::<______________________________>:::::::::::::::::::::::::::::::::::::::

# RM_BL AA-bulge 93-141, nbp = 0 nbp_cov = 0 nhl_b_cov 0/2
# aggregated NONE
RM_BL   ::::::::::::::::::::::::::::::::::::::::xx:::::::::::::::::::::::::::::::::::zz::::::::::::::::::::::::::::::::::::::::::::: AA-bulge

# RM_HL AA-5SrRNA 104-105, nbp = 0 nbp_cov = 0 nhl_b_cov 1/1
# aggregated NONE
RM_HL   :::::::::::::::::::::::::::::::::::::::::::::::::XX::::::::::::::::::::::::::::::::::::::::::::::::::::::::::::::::::::::::: AA-5SrRNA
```
