## Supplementary material for "All-at-once RNA folding with 3D motif prediction framed by evolutionary information": RF02969_DUF3800-I.cacofold.power

```
# Power analysis of CaCoFold structure
#
# Powertype = SINGLE SUBSTITUTIONS
# covary left_pos right_pos substitutions power
#----------------------------------------------------------------
7		77		47		0.85
8		74		40		0.82
9		73		12		0.39
* 10		72		22		0.63
* 11		68		20		0.59
* 12		66		91		0.96
* 13		65		54		0.88
* 14		64		55		0.88
* 15		63		41		0.82
* 81		150		23		0.64
* 82		99		34		0.78
* 82		111		34		0.78
* 82		149		48		0.86
* 83		148		67		0.91
* 85		147		88		0.95
* 86		146		71		0.92
* 87		145		58		0.89
* 88		144		29		0.73
92		142		103		0.98
* 95		141		87		0.95
* 96		140		61		0.89
97		139		11		0.35
98		112		6		0.16
* 99		111		18		0.55
* 99		149		32		0.76
* 100		110		45		0.84
* 103		106		75		0.92
* 110		111		26		0.69
* 111		149		32		0.76
116		138		39		0.81
* 117		136		27		0.70
118		135		10		0.32
* 119		134		32		0.76
* 120		133		52		0.87
* 121		132		62		0.90
* 129		130		39		0.81
151		283		22		0.63
* 240		282		36		0.79
* 241		281		69		0.91
* 242		280		67		0.91
* 243		279		84		0.94
* 244		278		106		0.98
* 245		277		99		0.97
* 246		276		101		0.97
* 247		275		84		0.94
* 248		274		74		0.92
* 249		273		58		0.89
* 250		272		44		0.84
#
# BPAIRS 48
# avg substitutions per BP 50.7
# BPAIRS expected to covary 38.0 +/- 2.5
# BPAIRS observed to covary 39
#
```
