## Supplementary material for "All-at-once RNA folding with 3D motif prediction framed by evolutionary information": RF02969_DUF3800-I.helixcov

```
# RMs = 6 L = 292

# RM_HELIX NESTED 7-14 64-77, nbp = 8 nbp_cov = 5
# pvals: 0.519807,0.00184894,0.0747836,1.12054e-10,0.000937582,1.89985e-11,5.84543e-21,7.26959e-15
# aggregated NONE
NESTED  ::::::<<<<<<<<_______>>>->>>>>::::::::::::::::::::::::::::::::::::::::::::::::::::::::::::::::::::::::::::::::::::::::::::::
        :::::::::<<<<<_______>>>->>:::::::::::::::::::::::::::::::::::::::::::::::::::::::::::::::::::::::::::::::::::::::::::::::::

# RM_HELIX NESTED 98-100 110-112, nbp = 3 nbp_cov = 2
# pvals: 0.0104708,4.30714e-15,8.80897e-08
# aggregated NONE
NESTED  :::::::::::::::::::::::::::::::::::::::::::::<<<____>>>:::::::::::::::::::::::::::::::::::::::::::::::::::::::::::::::::::::
        ::::::::::::::::::::::::::::::::::::::::::::::<<____>>::::::::::::::::::::::::::::::::::::::::::::::::::::::::::::::::::::::

# RM_HELIX NESTED 116-121 132-138, nbp = 6 nbp_cov = 4
# pvals: 0.0165159,4.4338e-08,0.489765,3.59583e-15,1.90309e-15,1.84087e-11
# aggregated NONE
NESTED  ::::::::::::::::::::::::::::::::::::::::::::::::::::::::::<<<<<<_____>>>>>>:::::::::::::::::::::::::::::::::::::::::::::::::
        :::::::::::::::::::::::::::::::::::::::::::::::::::::::::::<-<<<_____>>>->::::::::::::::::::::::::::::::::::::::::::::::::::

# RM_HELIX NESTED 94-97 139-142, nbp = 4 nbp_cov = 2
# pvals: 0.085851,4.05945e-20,5.19726e-14,0.00188172
# aggregated NONE
NESTED  :::::::::::::::::::::::::::::::::::::::::<<<<______________________________>>>>:::::::::::::::::::::::::::::::::::::::::::::
        ::::::::::::::::::::::::::::::::::::::::::<<________________________________>>::::::::::::::::::::::::::::::::::::::::::::::

# RM_HELIX NESTED 81-87 145-150, nbp = 6 nbp_cov = 6
# pvals: 8.927e-07,9.89141e-16,2.61561e-21,7.08776e-22,2.77383e-21,4.7489e-14
# aggregated NONE
NESTED  ::::::::::::::::::::::::::::::::<<<<<<__________________________________________>>>>>>::::::::::::::::::::::::::::::::::::::
        ::::::::::::::::::::::::::::::::<<<<<<__________________________________________>>>>>>::::::::::::::::::::::::::::::::::::::

# RM_HELIX NESTED 240-249 273-282, nbp = 10 nbp_cov = 10
# pvals: 5.6656e-06,1.34444e-15,1.22072e-20,1.08439e-25,2.29644e-23,3.55987e-25,2.15682e-20,1.77195e-17,1.3645e-13,1.18809e-10
# aggregated NONE
NESTED  :::::::::::::::::::::::::::::::::::::::::::::::::::::::::::::::::::::::::::::::::::::::<<<<<<<<<<_______>>>>>>>>>>::::::::::
        :::::::::::::::::::::::::::::::::::::::::::::::::::::::::::::::::::::::::::::::::::::::<<<<<<<<<<_______>>>>>>>>>>::::::::::
```
