## Supplementary material for "All-at-once RNA folding with 3D motif prediction framed by evolutionary information": RF02969_DUF3800-I.power

```
# Power analysis of given structure 
#
# Powertype = SINGLE SUBSTITUTIONS
# covary  left_pos      right_pos    substitutions      power
#----------------------------------------------------------------
          7		77		47		0.85
          8		74		40		0.82
          9		73		12		0.39
     *    10		72		22		0.63
     *    11		68		20		0.59
     *    12		66		91		0.96
     *    13		65		54		0.88
     *    14		64		55		0.88
     *    81		150		23		0.64
     *    82		149		48		0.86
     *    83		148		67		0.91
     *    85		147		88		0.95
     *    86		146		71		0.92
     *    87		145		58		0.89
          94		142		77		0.93
     *    95		141		87		0.95
     *    96		140		61		0.89
          97		139		11		0.35
          98		112		6		0.16
     *    99		111		18		0.55
     *    100		110		45		0.84
          116		138		39		0.81
     *    117		136		27		0.70
          118		135		10		0.32
     *    119		134		32		0.76
     *    120		133		52		0.87
     *    121		132		62		0.90
     *    240		282		36		0.79
     *    241		281		69		0.91
     *    242		280		67		0.91
     *    243		279		84		0.94
     *    244		278		106		0.98
     *    245		277		99		0.97
     *    246		276		101		0.97
     *    247		275		84		0.94
     *    248		274		74		0.92
     *    249		273		58		0.89
#
# BPAIRS 37
# avg substitutions per BP  54.1
# BPAIRS expected to covary 29.4 +/- 2.1
# BPAIRS observed to covary 29
#
```
