## Supplementary material for "All-at-once RNA folding with 3D motif prediction framed by evolutionary information": RF02969_DUF3800-I.sorted.cov

```
#
# Method Target_E-val [cov_min,cov_max] [FP | TP True Found | Sen PPV F] 
# GTp    0.05         [-9.95,653.32]     [10 | 29 37 39 | 78.38 74.36 76.32] 
#
#       left_pos       right_pos        score          E-value           pvalue       substitutions      power
#--------------------------------------------------------------------------------------------------------------
*	     243	     279	653.31760	4.01226e-24	1.08439e-25	84		0.94
*	     245	     277	640.15941	1.31715e-23	3.55987e-25	99		0.97
*	     244	     278	594.08992	8.49685e-22	2.29644e-23	106		0.98
*	      85	     147	556.11175	2.62247e-20	7.08776e-22	88		0.95
*	      83	     148	541.68420	9.67775e-20	2.61561e-21	67		0.91
*	      86	     146	541.00240	1.02632e-19	2.77383e-21	71		0.92
*	      13	      65	532.76729	2.16281e-19	5.84543e-21	54		0.88
*	     242	     280	524.63580	4.51667e-19	1.22072e-20	67		0.91
*	     246	     276	518.33428	7.98023e-19	2.15682e-20	101		0.97
*	      95	     141	511.31361	1.502e-18	4.05945e-20	87		0.95
*	     247	     275	444.03435	6.55621e-16	1.77195e-17	84		0.94
*	      82	     149	399.45484	3.65982e-14	9.89141e-16	48		0.86
*	     241	     281	396.06930	4.97443e-14	1.34444e-15	69		0.91
*	     120	     133	392.20304	7.04143e-14	1.90309e-15	52		0.87
*	     119	     134	385.15544	1.33046e-13	3.59583e-15	32		0.76
*	      99	     111	383.15682	1.59364e-13	4.30714e-15	18		0.55
*	      14	      64	377.37133	2.68975e-13	7.26959e-15	55		0.88
*	      87	     145	356.58642	1.75709e-12	4.7489e-14	58		0.89
*	      96	     140	355.55744	1.92299e-12	5.19726e-14	61		0.89
*	     248	     274	344.87002	5.04867e-12	1.3645e-13	74		0.92
*	     121	     132	290.48588	6.81123e-10	1.84087e-11	62		0.90
*	      12	      66	290.12658	7.02946e-10	1.89985e-11	91		0.96
*	      10	      72	270.40034	4.146e-09	1.12054e-10	22		0.63
*	     249	     273	269.79208	4.39593e-09	1.18809e-10	58		0.89
~	     250	     272	266.85816	1.17071e-06	1.54264e-10	44		0.84
*	     117	     136	203.93207	1.64051e-06	4.4338e-08	27		0.70
*	     100	     110	196.29767	3.25932e-06	8.80897e-08	45		0.84
*	      81	     150	170.41105	3.30299e-05	8.927e-07	23		0.64
*	     240	     282	149.72305	0.000209627	5.6656e-06	36		0.79
~	     103	     106	200.12416	0.000473243	6.23591e-08	75		0.92
~	      15	      63	177.48913	0.00360492	4.75019e-07	41		0.82
 	      99	     149	169.31877	0.00747508	9.84988e-07	32		0.76
 	     111	     149	162.54965	0.0137267	1.80876e-06	32		0.76
~	     129	     130	159.44728	0.0181045	2.38562e-06	39		0.81
~	      88	     144	153.07789	0.0319005	4.20352e-06	29		0.73
 	      82	      99	152.92281	0.0323299	4.2601e-06	34		0.78
*	      11	      68	89.88896	0.0346905	0.000937582	20		0.59
 	      82	     111	151.77008	0.0358192	4.71989e-06	34		0.78
 	     110	     111	150.30960	0.0407588	5.37077e-06	26		0.69
```
