## Supplementary material for "All-at-once RNA folding with 3D motif prediction framed by evolutionary information": RF02969_DUF3800-I.surv

```
653.300000	0.027027
640.150000	0.0540541
594.050000	0.0810811
556.100000	0.108108
541.650000	0.135135
541.000000	0.162162
532.750000	0.189189
524.600000	0.216216
518.300000	0.243243
511.300000	0.27027
444.000000	0.297297
399.450000	0.324324
396.050000	0.351351
392.200000	0.378378
385.150000	0.405405
383.150000	0.432432
377.350000	0.459459
356.550000	0.486486
355.550000	0.513514
344.850000	0.540541
290.450000	0.567568
290.100000	0.594595
270.400000	0.621622
269.750000	0.648649
203.900000	0.675676
196.250000	0.702703
170.400000	0.72973
149.700000	0.756757
89.850000	0.783784
80.250000	0.810811
79.950000	0.837838
57.050000	0.864865
50.450000	0.891892
29.000000	0.918919
26.950000	0.945946
-1.750000	0.972973
-3.050000	1
&
266.850000	0.00013177
200.100000	0.000263539
177.450000	0.000395309
169.300000	0.000527079
162.500000	0.000658848
159.400000	0.000790618
153.050000	0.000922388
152.900000	0.00105416
151.750000	0.00118593
150.300000	0.0013177
146.250000	0.00144947
141.200000	0.00158124
136.100000	0.00171301
131.200000	0.00184478
128.850000	0.00197654
127.800000	0.00210831
123.300000	0.00224008
122.700000	0.00237185
121.550000	0.00250362
121.450000	0.00263539
121.150000	0.00276716
120.950000	0.00289893
119.250000	0.0030307
116.650000	0.00316247
116.300000	0.00329424
115.400000	0.00342601
114.000000	0.00355778
112.650000	0.00368955
112.150000	0.00382132
111.250000	0.00395309
109.250000	0.00408486
108.950000	0.00421663
108.350000	0.0043484
105.900000	0.00448017
104.350000	0.00461194
103.600000	0.00474371
102.800000	0.00487548
102.700000	0.00500725
102.400000	0.00513902
98.000000	0.00527079
96.650000	0.00540256
96.500000	0.00553433
94.200000	0.0056661
94.150000	0.00579787
94.050000	0.00592963
93.050000	0.0060614
92.750000	0.00619317
92.400000	0.00632494
90.100000	0.00645671
90.050000	0.00658848
89.200000	0.00672025
88.300000	0.00685202
85.850000	0.00698379
84.700000	0.00711556
84.500000	0.00724733
84.350000	0.0073791
82.900000	0.00751087
82.700000	0.00764264
80.350000	0.00777441
80.250000	0.00790618
79.750000	0.00803795
79.250000	0.00816972
78.250000	0.00830149
77.950000	0.00843326
77.050000	0.00856503
73.650000	0.0086968
73.450000	0.00882857
72.800000	0.00896034
69.800000	0.00909211
69.500000	0.00922388
69.150000	0.00935565
68.800000	0.00948742
68.350000	0.00961919
66.800000	0.00975096
66.550000	0.00988272
66.350000	0.0100145
65.600000	0.0101463
64.100000	0.010278
63.950000	0.0104098
63.700000	0.0105416
63.400000	0.0108051
63.300000	0.0109369
62.900000	0.0110687
62.700000	0.0112004
62.300000	0.0113322
61.200000	0.011464
60.650000	0.0115957
60.600000	0.0117275
60.400000	0.0118593
60.350000	0.011991
60.050000	0.0121228
59.300000	0.0122546
59.250000	0.0123863
58.550000	0.0125181
58.350000	0.0126499
58.250000	0.0127817
57.800000	0.0129134
57.750000	0.0130452
57.100000	0.013177
56.850000	0.0133087
56.600000	0.0134405
56.550000	0.0135723
56.300000	0.013704
56.050000	0.0138358
55.800000	0.0139676
55.750000	0.0140994
55.550000	0.0142311
55.250000	0.0143629
55.150000	0.0144947
55.050000	0.0146264
54.200000	0.0147582
53.750000	0.01489
53.200000	0.0150217
52.950000	0.0151535
52.500000	0.0152853
52.450000	0.0154171
52.150000	0.0155488
51.400000	0.0156806
51.300000	0.0158124
51.000000	0.0159441
50.900000	0.0162077
50.700000	0.0163394
50.450000	0.0164712
50.400000	0.016603
49.850000	0.0167347
49.800000	0.0168665
49.650000	0.0169983
49.550000	0.0171301
48.850000	0.0172618
48.700000	0.0173936
48.600000	0.0176571
47.950000	0.0179207
47.400000	0.0180524
47.000000	0.0181842
46.950000	0.0184478
46.850000	0.0188431
46.650000	0.0189748
46.400000	0.0191066
46.050000	0.0192384
45.700000	0.0193701
45.550000	0.0195019
45.300000	0.0196337
44.600000	0.0197654
44.550000	0.0198972
44.450000	0.0201608
44.250000	0.0202925
43.800000	0.0204243
43.750000	0.0205561
43.550000	0.0206878
43.100000	0.0208196
42.900000	0.0209514
42.850000	0.0210831
42.350000	0.0213467
42.200000	0.0214785
41.900000	0.021742
41.850000	0.0218738
41.700000	0.0222691
40.850000	0.0224008
40.800000	0.0225326
40.500000	0.0226644
40.400000	0.0227962
40.350000	0.0229279
40.200000	0.0230597
40.050000	0.0231915
39.950000	0.0233232
39.850000	0.023455
39.700000	0.0235868
39.450000	0.0237185
39.400000	0.0238503
39.300000	0.0239821
39.050000	0.0241138
38.550000	0.0242456
38.400000	0.0243774
38.300000	0.0245092
38.150000	0.0247727
37.850000	0.0249045
37.600000	0.0250362
37.500000	0.025168
37.150000	0.0252998
37.050000	0.0254315
36.800000	0.0255633
36.750000	0.0256951
36.700000	0.0258269
36.650000	0.0259586
36.500000	0.0262222
36.350000	0.0263539
36.300000	0.0266175
36.150000	0.026881
36.050000	0.0270128
36.000000	0.0271446
35.850000	0.0272763
35.800000	0.0274081
35.700000	0.0275399
35.400000	0.0276716
35.250000	0.0278034
34.950000	0.0279352
34.850000	0.0280669
34.700000	0.0281987
34.650000	0.0283305
34.500000	0.0284622
34.400000	0.028594
34.350000	0.0288576
34.200000	0.0289893
34.100000	0.0292529
33.850000	0.0295164
33.800000	0.0296482
33.600000	0.0297799
33.500000	0.0299117
33.450000	0.0300435
33.350000	0.0301753
32.850000	0.0304388
32.800000	0.0305706
32.750000	0.0307023
32.350000	0.0309659
32.300000	0.0313612
31.750000	0.031493
31.600000	0.0316247
31.450000	0.0317565
31.350000	0.0318883
31.200000	0.0321518
31.050000	0.0325471
31.000000	0.0326789
30.850000	0.0328106
30.800000	0.0329424
30.750000	0.033206
30.700000	0.0333377
30.650000	0.0334695
30.450000	0.0336013
30.400000	0.033733
30.300000	0.0338648
30.250000	0.0341283
30.200000	0.0342601
30.150000	0.0343919
30.050000	0.0345237
30.000000	0.0346554
29.850000	0.034919
29.800000	0.0350507
29.750000	0.0351825
29.700000	0.035446
29.650000	0.0355778
29.550000	0.0358413
29.500000	0.0362367
29.450000	0.0363684
29.400000	0.036632
29.350000	0.0367637
29.200000	0.0368955
29.100000	0.0372908
29.050000	0.0374226
29.000000	0.0376861
28.950000	0.0378179
28.900000	0.0379497
28.850000	0.0384767
28.600000	0.0387403
28.450000	0.0388721
28.400000	0.0390038
28.300000	0.0392674
28.250000	0.0393991
28.200000	0.0395309
28.150000	0.0396627
28.050000	0.040058
28.000000	0.0404533
27.950000	0.0407168
27.850000	0.0408486
27.800000	0.0411121
27.750000	0.0412439
27.700000	0.0413757
27.650000	0.0415074
27.550000	0.0416392
27.500000	0.0419028
27.450000	0.0420345
27.250000	0.0421663
27.200000	0.0426934
27.150000	0.0428251
27.050000	0.0429569
26.950000	0.0430887
26.900000	0.0433522
26.850000	0.0437475
26.700000	0.0440111
26.650000	0.0442746
26.500000	0.0445381
26.400000	0.0449335
26.350000	0.0450652
26.300000	0.0454605
26.200000	0.0457241
26.150000	0.0458558
26.100000	0.0459876
26.050000	0.0461194
25.950000	0.0462512
25.850000	0.0463829
25.750000	0.0465147
25.700000	0.0467782
25.600000	0.0471735
25.500000	0.0477006
25.400000	0.0479642
25.250000	0.0482277
25.200000	0.0483595
25.100000	0.0484912
25.000000	0.0490183
24.950000	0.0492819
24.900000	0.0498089
24.850000	0.0499407
24.800000	0.0500725
24.700000	0.0505996
24.650000	0.0509949
24.600000	0.0511266
24.550000	0.0512584
24.500000	0.0519172
24.450000	0.052049
24.300000	0.0523126
24.150000	0.0528396
24.100000	0.0531032
24.050000	0.0533667
24.000000	0.0534985
23.850000	0.053762
23.800000	0.0541573
23.700000	0.0542891
23.600000	0.0544209
23.550000	0.0546844
23.500000	0.054948
23.450000	0.0550797
23.400000	0.0553433
23.350000	0.0556068
23.200000	0.0557386
23.150000	0.0558703
23.100000	0.0562656
23.050000	0.0565292
23.000000	0.056661
22.950000	0.0570563
22.700000	0.0573198
22.650000	0.0575833
22.600000	0.0577151
22.550000	0.0578469
22.500000	0.0579787
22.450000	0.0581104
22.300000	0.058374
22.200000	0.0585057
22.100000	0.0586375
22.000000	0.0587693
21.950000	0.058901
21.850000	0.0592963
21.800000	0.0595599
21.750000	0.0596917
21.700000	0.0602187
21.550000	0.0604823
21.500000	0.060614
21.450000	0.0611411
21.400000	0.0615364
21.350000	0.0616682
21.150000	0.0618
21.100000	0.0621953
21.050000	0.0625906
21.000000	0.0631177
20.950000	0.0636447
20.850000	0.0639083
20.800000	0.0641718
20.750000	0.0643036
20.700000	0.0645671
20.650000	0.0646989
20.600000	0.0650942
20.500000	0.065226
20.450000	0.0656213
20.400000	0.0658848
20.350000	0.0662801
20.300000	0.0664119
20.250000	0.0670708
20.200000	0.0672025
20.150000	0.0674661
20.050000	0.0678614
20.000000	0.0681249
19.950000	0.068652
19.900000	0.0689155
19.850000	0.0693108
19.800000	0.0697062
19.750000	0.0699697
19.700000	0.0701015
19.650000	0.0702332
19.550000	0.0704968
19.500000	0.0708921
19.450000	0.0714192
19.400000	0.0719462
19.350000	0.072078
19.300000	0.0722098
19.250000	0.0724733
19.200000	0.0726051
19.150000	0.0727369
19.050000	0.0730004
19.000000	0.0733957
18.950000	0.073791
18.900000	0.0743181
18.850000	0.0747134
18.800000	0.0748452
18.750000	0.0753722
18.700000	0.0756358
18.550000	0.0760311
18.500000	0.0761629
18.450000	0.0762946
18.400000	0.0768217
18.350000	0.077217
18.300000	0.0776123
18.250000	0.0777441
18.200000	0.0778759
18.150000	0.0780076
18.100000	0.078403
18.050000	0.0786665
18.000000	0.0787983
17.950000	0.07893
17.900000	0.0790618
17.850000	0.0793253
17.800000	0.0794571
17.750000	0.0797206
17.700000	0.0805113
17.650000	0.0809066
17.600000	0.0810383
17.550000	0.081829
17.450000	0.082356
17.400000	0.0824878
17.350000	0.0827514
17.300000	0.0831467
17.250000	0.0832784
17.200000	0.0836737
17.150000	0.084069
17.100000	0.0844644
17.050000	0.0845961
17.000000	0.0849914
16.950000	0.085255
16.850000	0.0855185
16.800000	0.0863091
16.750000	0.0865727
16.700000	0.0868362
16.650000	0.0870997
16.600000	0.0874951
16.500000	0.0877586
16.450000	0.0880221
16.400000	0.0889445
16.350000	0.0893398
16.300000	0.0897351
16.250000	0.0901305
16.150000	0.0905258
16.100000	0.0907893
16.050000	0.0913164
16.000000	0.0917117
15.950000	0.0918435
15.900000	0.0925023
15.850000	0.0928976
15.800000	0.0934247
15.750000	0.09382
15.700000	0.0939518
15.650000	0.0946106
15.600000	0.0954012
15.550000	0.0956648
15.500000	0.0959283
15.450000	0.0963236
15.400000	0.0964554
15.350000	0.097246
15.300000	0.0976413
15.250000	0.0980366
15.200000	0.0985637
15.150000	0.0986955
15.100000	0.0988272
15.050000	0.0996179
15.000000	0.100013
14.950000	0.100145
14.900000	0.10054
14.850000	0.101067
14.800000	0.101594
14.750000	0.10199
14.700000	0.102253
14.650000	0.102385
14.600000	0.102649
14.550000	0.103176
14.500000	0.104098
14.450000	0.104362
14.400000	0.104757
14.350000	0.104889
14.300000	0.105284
14.250000	0.105548
14.200000	0.105679
14.150000	0.106075
14.100000	0.10647
14.050000	0.106602
14.000000	0.106997
13.950000	0.107524
13.900000	0.107656
13.850000	0.108974
13.800000	0.109369
13.750000	0.109501
13.700000	0.109896
13.650000	0.110159
13.600000	0.110555
13.550000	0.110687
13.500000	0.11095
13.450000	0.111345
13.400000	0.111872
13.350000	0.112268
13.250000	0.112663
13.200000	0.11319
13.150000	0.113849
13.100000	0.114113
13.050000	0.114244
13.000000	0.11464
12.950000	0.11543
12.900000	0.116353
12.850000	0.117275
12.800000	0.11767
12.750000	0.117934
12.700000	0.118724
12.650000	0.119252
12.600000	0.120042
12.550000	0.120174
12.500000	0.120569
12.450000	0.12136
12.400000	0.121887
12.350000	0.122414
12.300000	0.123205
12.250000	0.123468
12.150000	0.124391
12.100000	0.124654
12.050000	0.124786
12.000000	0.124918
11.950000	0.125313
11.900000	0.125445
11.850000	0.12584
11.800000	0.126762
11.750000	0.127158
11.700000	0.127553
11.650000	0.128475
11.600000	0.128871
11.550000	0.129266
11.500000	0.129661
11.450000	0.129925
11.400000	0.130057
11.350000	0.130584
11.300000	0.131374
11.250000	0.13256
11.200000	0.133087
11.150000	0.133614
11.100000	0.134405
11.050000	0.134932
11.000000	0.135459
10.950000	0.135986
10.900000	0.136513
10.850000	0.137304
10.800000	0.138358
10.750000	0.139017
10.700000	0.139939
10.650000	0.14073
10.600000	0.141652
10.550000	0.142179
10.500000	0.14297
10.450000	0.144288
10.400000	0.145605
10.350000	0.146001
10.300000	0.146528
10.250000	0.147318
10.200000	0.147846
10.150000	0.148241
10.100000	0.1489
10.050000	0.149295
10.000000	0.150086
9.950000	0.150613
9.900000	0.15114
9.850000	0.152062
9.800000	0.153643
9.750000	0.154171
9.700000	0.155225
9.650000	0.156674
9.600000	0.157333
9.550000	0.15786
9.500000	0.158651
9.450000	0.15931
9.400000	0.159968
9.350000	0.161286
9.300000	0.162999
9.250000	0.163394
9.200000	0.16458
9.150000	0.165107
9.100000	0.16603
9.050000	0.166557
9.000000	0.166952
8.950000	0.167611
8.900000	0.168665
8.850000	0.169719
8.800000	0.170773
8.750000	0.171169
8.700000	0.172355
8.650000	0.172882
8.600000	0.173409
8.550000	0.174068
8.500000	0.17499
8.450000	0.175254
8.400000	0.175913
8.350000	0.177098
8.300000	0.178548
8.250000	0.179207
8.200000	0.180393
8.150000	0.181579
8.100000	0.182501
8.050000	0.183292
8.000000	0.184478
7.950000	0.1854
7.900000	0.186059
7.850000	0.187508
7.800000	0.188562
7.750000	0.189221
7.700000	0.190671
7.650000	0.191857
7.600000	0.192384
7.550000	0.193438
7.500000	0.193833
7.450000	0.194228
7.400000	0.194756
7.350000	0.195546
7.300000	0.196073
7.250000	0.197127
7.200000	0.19805
7.150000	0.199895
7.100000	0.201081
7.050000	0.202003
7.000000	0.203189
6.950000	0.204111
6.900000	0.204375
6.850000	0.205429
6.800000	0.206351
6.750000	0.207537
6.700000	0.208328
6.650000	0.20925
6.600000	0.210173
6.550000	0.211095
6.500000	0.21149
6.450000	0.212149
6.400000	0.213072
6.350000	0.213994
6.300000	0.214653
6.250000	0.215048
6.200000	0.215707
6.150000	0.217025
6.100000	0.217815
6.050000	0.218738
6.000000	0.21966
5.950000	0.221241
5.900000	0.222691
5.850000	0.223218
5.800000	0.223745
5.750000	0.224536
5.700000	0.225985
5.650000	0.227434
5.600000	0.228884
5.550000	0.229543
5.500000	0.230333
5.450000	0.231124
5.400000	0.23231
5.350000	0.233232
5.300000	0.23455
5.250000	0.235999
5.200000	0.237185
5.150000	0.238898
5.100000	0.24048
5.050000	0.24127
5.000000	0.242851
4.950000	0.244301
4.900000	0.245223
4.850000	0.2472
4.800000	0.248386
4.750000	0.24944
4.700000	0.251021
4.650000	0.252998
4.600000	0.254447
4.550000	0.25616
4.500000	0.257083
4.450000	0.258269
4.400000	0.259323
4.350000	0.260113
4.300000	0.261167
4.250000	0.262222
4.200000	0.263671
4.150000	0.264725
4.100000	0.265911
4.050000	0.266965
4.000000	0.268678
3.950000	0.269469
3.900000	0.270523
3.850000	0.271577
3.800000	0.272368
3.750000	0.273686
3.700000	0.275003
3.650000	0.276848
3.600000	0.277902
3.550000	0.279615
3.500000	0.280669
3.450000	0.283041
3.400000	0.284622
3.350000	0.28594
3.300000	0.286863
3.250000	0.28739
3.200000	0.289366
3.150000	0.290289
3.100000	0.292529
3.050000	0.293319
3.000000	0.294373
2.950000	0.295955
2.900000	0.297404
2.850000	0.299249
2.800000	0.300303
2.750000	0.301489
2.700000	0.303466
2.650000	0.305047
2.600000	0.305837
2.550000	0.307287
2.500000	0.308209
2.450000	0.310054
2.400000	0.311635
2.350000	0.312821
2.300000	0.314666
2.250000	0.316115
2.200000	0.317433
2.150000	0.318619
2.100000	0.320069
2.050000	0.320464
2.000000	0.322836
1.950000	0.323495
1.900000	0.325998
1.850000	0.327711
1.800000	0.329688
1.750000	0.331005
1.700000	0.332455
1.650000	0.333904
1.600000	0.33509
1.550000	0.336276
1.500000	0.33733
1.450000	0.339307
1.400000	0.340888
1.350000	0.34326
1.300000	0.345368
1.250000	0.347608
1.200000	0.349321
1.150000	0.35143
1.100000	0.352616
1.050000	0.354197
1.000000	0.355778
0.950000	0.35815
0.900000	0.359731
0.850000	0.361708
0.800000	0.362894
0.750000	0.364211
0.700000	0.366979
0.650000	0.369614
0.600000	0.371459
0.550000	0.373567
0.500000	0.376466
0.450000	0.379101
0.400000	0.381473
0.350000	0.382791
0.300000	0.385426
0.250000	0.387535
0.200000	0.391224
0.150000	0.394387
0.100000	0.396758
0.050000	0.398867
0.000000	0.400316
-0.050000	0.404928
-0.100000	0.410858
-0.150000	0.415338
-0.200000	0.419423
-0.250000	0.421926
-0.300000	0.42443
-0.350000	0.426538
-0.400000	0.42812
-0.450000	0.430228
-0.500000	0.431809
-0.550000	0.434445
-0.600000	0.436948
-0.650000	0.438793
-0.700000	0.440901
-0.750000	0.44301
-0.800000	0.444854
-0.850000	0.446963
-0.900000	0.448544
-0.950000	0.45052
-1.000000	0.45197
-1.050000	0.454737
-1.100000	0.45645
-1.150000	0.459481
-1.200000	0.461194
-1.250000	0.463039
-1.300000	0.464752
-1.350000	0.466992
-1.400000	0.470022
-1.450000	0.472658
-1.500000	0.473844
-1.550000	0.476347
-1.600000	0.478587
-1.650000	0.480432
-1.700000	0.482409
-1.750000	0.484517
-1.800000	0.485967
-1.850000	0.488075
-1.900000	0.490447
-1.950000	0.493346
-2.000000	0.494268
-2.050000	0.496772
-2.100000	0.498485
-2.150000	0.500593
-2.200000	0.502438
-2.250000	0.503755
-2.300000	0.504678
-2.350000	0.506786
-2.400000	0.508499
-2.450000	0.510871
-2.500000	0.513111
-2.550000	0.514956
-2.600000	0.516274
-2.650000	0.51825
-2.700000	0.520095
-2.750000	0.521413
-2.800000	0.523784
-2.850000	0.525629
-2.900000	0.527474
-2.950000	0.528792
-3.000000	0.531164
-3.050000	0.532613
-3.100000	0.53459
-3.150000	0.537093
-3.200000	0.539597
-3.250000	0.542364
-3.300000	0.544604
-3.350000	0.54579
-3.400000	0.548162
-3.450000	0.55027
-3.500000	0.552247
-3.550000	0.554223
-3.600000	0.557122
-3.650000	0.559494
-3.700000	0.561471
-3.750000	0.563184
-3.800000	0.564501
-3.850000	0.566082
-3.900000	0.568191
-3.950000	0.569772
-4.000000	0.571617
-4.050000	0.574648
-4.100000	0.576361
-4.150000	0.577942
-4.200000	0.579523
-4.250000	0.580314
-4.300000	0.5815
-4.350000	0.583476
-4.400000	0.585057
-4.450000	0.586111
-4.500000	0.588088
-4.550000	0.589274
-4.600000	0.590723
-4.650000	0.593227
-4.700000	0.595467
-4.750000	0.596917
-4.800000	0.598498
-4.850000	0.599816
-4.900000	0.60166
-4.950000	0.6039
-5.000000	0.605482
-5.050000	0.608117
-5.100000	0.609435
-5.150000	0.609962
-5.200000	0.612334
-5.250000	0.614178
-5.300000	0.616155
-5.350000	0.618
-5.400000	0.62024
-5.450000	0.621689
-5.500000	0.623402
-5.550000	0.624852
-5.600000	0.626301
-5.650000	0.627224
-5.700000	0.629068
-5.750000	0.63065
-5.800000	0.631836
-5.850000	0.633153
-5.900000	0.635393
-5.950000	0.637897
-6.000000	0.638556
-6.050000	0.63961
-6.100000	0.641455
-6.150000	0.643563
-6.200000	0.645013
-6.250000	0.646857
-6.300000	0.647911
-6.350000	0.649888
-6.400000	0.651074
-6.450000	0.652128
-6.500000	0.653446
-6.550000	0.655027
-6.600000	0.657004
-6.650000	0.658058
-6.700000	0.659507
-6.750000	0.66122
-6.800000	0.663329
-6.850000	0.664514
-6.900000	0.665437
-6.950000	0.666359
-7.000000	0.66715
-7.050000	0.669126
-7.100000	0.670312
-7.150000	0.67163
-7.200000	0.673211
-7.250000	0.674002
-7.300000	0.674924
-7.350000	0.675715
-7.400000	0.676901
-7.450000	0.678482
-7.500000	0.679668
-7.550000	0.681776
-7.600000	0.682435
-7.650000	0.684016
-7.700000	0.685861
-7.750000	0.687179
-7.800000	0.688892
-7.850000	0.690473
-7.900000	0.692054
-7.950000	0.694031
-8.000000	0.695876
-8.050000	0.697984
-8.100000	0.699565
-8.150000	0.700751
-8.200000	0.702596
-8.250000	0.703518
-8.300000	0.704177
-8.350000	0.706022
-8.400000	0.707867
-8.450000	0.708789
-8.500000	0.710107
-8.550000	0.711424
-8.600000	0.713665
-8.650000	0.71406
-8.700000	0.71485
-8.750000	0.715773
-8.800000	0.716563
-8.850000	0.717618
-8.900000	0.718935
-8.950000	0.719858
-9.000000	0.720517
-9.050000	0.722098
-9.100000	0.723415
-9.150000	0.724997
-9.200000	0.726183
-9.250000	0.727105
-9.300000	0.728423
-9.350000	0.72974
-9.400000	0.731322
-9.450000	0.733166
-9.500000	0.735011
-9.550000	0.736065
-9.600000	0.737647
-9.650000	0.73936
-9.700000	0.740018
-9.750000	0.740677
-9.800000	0.741468
-9.850000	0.743313
-9.900000	0.743972
-9.950000	1
&
161.850000	6.55652e-06
158.500000	1.3113e-05
132.950000	1.96696e-05
130.800000	2.62261e-05
129.750000	3.27826e-05
123.350000	3.93391e-05
122.200000	4.58956e-05
120.950000	5.24521e-05
119.850000	5.90087e-05
119.350000	6.55652e-05
118.650000	7.21217e-05
116.450000	7.86782e-05
116.250000	8.52347e-05
116.150000	9.17912e-05
115.950000	9.83478e-05
115.450000	0.000104904
115.000000	0.000111461
114.950000	0.000118017
114.700000	0.000124574
114.000000	0.00013113
113.950000	0.000137687
113.500000	0.000144243
113.400000	0.0001508
112.600000	0.000163913
112.000000	0.000170469
111.450000	0.000177026
110.950000	0.000183582
110.900000	0.000190139
110.250000	0.000196696
109.800000	0.000203252
109.550000	0.000209809
109.450000	0.000216365
109.400000	0.000222922
109.350000	0.000229478
109.200000	0.000236035
109.150000	0.000242591
109.100000	0.000249148
108.100000	0.000255704
107.550000	0.000262261
107.350000	0.000268817
107.300000	0.000275374
107.050000	0.000288487
106.250000	0.000295043
105.750000	0.0003016
105.600000	0.000308156
105.050000	0.000314713
104.150000	0.000321269
104.000000	0.000327826
103.950000	0.000334382
103.850000	0.000340939
103.750000	0.000347495
102.600000	0.000354052
101.700000	0.000360608
101.300000	0.000373721
100.800000	0.000380278
100.750000	0.000393391
100.600000	0.000399948
100.550000	0.000406504
100.500000	0.000413061
100.350000	0.000419617
100.250000	0.000426174
100.200000	0.00043273
99.750000	0.000439287
99.000000	0.000445843
98.950000	0.0004524
98.750000	0.000458956
98.600000	0.000465513
98.450000	0.000472069
98.350000	0.000485182
98.300000	0.000491739
98.250000	0.000498295
97.950000	0.000504852
97.850000	0.000511408
97.800000	0.000517965
97.750000	0.000524521
97.250000	0.000537634
96.900000	0.000544191
96.800000	0.000550747
96.650000	0.000557304
96.200000	0.00056386
95.950000	0.000576974
95.700000	0.00058353
95.650000	0.000590087
95.550000	0.000596643
95.350000	0.0006032
94.950000	0.000609756
94.800000	0.000616313
94.400000	0.000622869
94.350000	0.000629426
94.300000	0.000635982
94.200000	0.000642539
94.050000	0.000649095
93.800000	0.000655652
93.700000	0.000662208
93.650000	0.000668765
93.350000	0.000675321
93.250000	0.000681878
93.150000	0.000694991
93.000000	0.000701547
92.900000	0.000708104
92.650000	0.00071466
92.500000	0.000721217
92.450000	0.000727773
92.400000	0.00073433
92.300000	0.000740886
92.200000	0.000753999
92.150000	0.000760556
92.100000	0.000767113
92.000000	0.000773669
91.850000	0.000780226
91.750000	0.000793339
91.700000	0.000799895
91.550000	0.000819565
91.150000	0.000826121
91.100000	0.000839234
91.050000	0.000845791
91.000000	0.000852347
90.900000	0.000878573
90.750000	0.00088513
90.700000	0.000891686
90.600000	0.000898243
90.550000	0.000904799
90.450000	0.000911356
90.150000	0.000917912
90.100000	0.000924469
90.050000	0.000931025
90.000000	0.000937582
89.800000	0.000944138
89.750000	0.000950695
89.600000	0.000957252
89.500000	0.000970365
89.250000	0.000976921
89.200000	0.000983478
88.900000	0.000990034
88.650000	0.000996591
88.550000	0.00100315
88.450000	0.0010097
88.350000	0.00101626
88.300000	0.00102282
88.250000	0.00102937
88.150000	0.00103593
88.050000	0.00104249
88.000000	0.00104904
87.950000	0.0010556
87.850000	0.00106216
87.750000	0.00106871
87.650000	0.00107527
87.350000	0.00108183
87.250000	0.00109494
87.150000	0.00110149
86.850000	0.00111461
86.800000	0.00112116
86.750000	0.00112772
86.550000	0.00113428
86.500000	0.00114083
86.450000	0.00114739
86.400000	0.00115395
86.300000	0.00116706
86.250000	0.00118017
86.050000	0.00118673
86.000000	0.00119984
85.850000	0.00121296
85.750000	0.00121951
85.700000	0.00122607
85.650000	0.00123263
85.500000	0.00123918
85.450000	0.00124574
85.300000	0.00125229
84.950000	0.00125885
84.900000	0.00126541
84.700000	0.00127196
84.600000	0.00127852
84.550000	0.00128508
84.500000	0.00129163
84.450000	0.00129819
84.400000	0.00130475
84.350000	0.0013113
84.250000	0.00131786
84.200000	0.00133097
84.150000	0.00133753
83.850000	0.00134409
83.600000	0.00135064
83.500000	0.00136376
83.450000	0.00137031
83.350000	0.00138343
83.300000	0.00138998
83.200000	0.00140309
83.150000	0.00141621
83.100000	0.00142276
83.000000	0.00142932
82.950000	0.00143588
82.900000	0.00144899
82.850000	0.00145555
82.750000	0.0014621
82.650000	0.00146866
82.600000	0.00147522
82.500000	0.00148833
82.450000	0.00149489
82.400000	0.00150144
82.350000	0.001508
82.300000	0.00152111
82.250000	0.00153423
82.200000	0.00155389
82.150000	0.00156045
82.100000	0.00156701
82.050000	0.00157356
82.000000	0.00159323
81.850000	0.0016129
81.800000	0.00161946
81.750000	0.00162602
81.700000	0.00164569
81.650000	0.00165224
81.550000	0.0016588
81.500000	0.00167847
81.450000	0.00169158
81.350000	0.00170469
81.300000	0.00171781
81.250000	0.00173748
81.200000	0.00174403
81.100000	0.00175059
80.950000	0.00175715
80.900000	0.0017637
80.850000	0.00177026
80.800000	0.00177682
80.650000	0.00178337
80.550000	0.00178993
80.500000	0.00179649
80.400000	0.0018096
80.300000	0.00182927
80.250000	0.00184894
80.200000	0.00186205
80.150000	0.00186861
80.100000	0.00187516
80.050000	0.00188172
79.900000	0.00189483
79.850000	0.00190139
79.650000	0.00190795
79.600000	0.0019145
79.550000	0.00192762
79.500000	0.00194073
79.450000	0.00195384
79.400000	0.0019604
79.300000	0.00196696
79.250000	0.00197351
79.200000	0.00198007
79.150000	0.00199974
79.100000	0.00201941
79.050000	0.00202596
78.850000	0.00203252
78.800000	0.00204563
78.750000	0.00205219
78.700000	0.00205875
78.650000	0.0020653
78.600000	0.00207186
78.450000	0.00207842
78.300000	0.00208497
78.250000	0.00209153
78.200000	0.0021112
78.100000	0.00213087
78.050000	0.00213742
78.000000	0.00214398
77.950000	0.00215054
77.750000	0.00216365
77.700000	0.00217021
77.650000	0.00217676
77.600000	0.00218332
77.550000	0.00220299
77.500000	0.00222922
77.450000	0.00223577
77.250000	0.00225544
77.200000	0.002262
77.150000	0.00226855
77.100000	0.00228167
77.000000	0.00228822
76.950000	0.00230134
76.900000	0.00231445
76.850000	0.00232101
76.750000	0.00234068
76.700000	0.00234723
76.650000	0.00235379
76.600000	0.00237346
76.550000	0.00239313
76.500000	0.00239969
76.350000	0.0024128
76.300000	0.00243247
76.250000	0.00244558
76.200000	0.00246525
76.150000	0.00247181
76.100000	0.00247836
76.050000	0.00249148
76.000000	0.00250459
75.950000	0.0025177
75.900000	0.00253082
75.850000	0.00254393
75.800000	0.00255049
75.700000	0.00255704
75.600000	0.00257015
75.550000	0.00257671
75.450000	0.00258327
75.350000	0.00258982
75.300000	0.00260294
75.250000	0.00261605
75.200000	0.00262261
75.150000	0.00263572
75.100000	0.00264228
75.050000	0.00265539
75.000000	0.00267506
74.950000	0.00268817
74.900000	0.00270129
74.850000	0.00270784
74.750000	0.0027144
74.700000	0.00272095
74.650000	0.00273407
74.550000	0.00274062
74.500000	0.00276029
74.450000	0.00277996
74.400000	0.00278652
74.250000	0.00279308
74.100000	0.00279963
74.000000	0.00280619
73.950000	0.0028193
73.900000	0.00282586
73.850000	0.00283242
73.800000	0.00283897
73.750000	0.0028652
73.700000	0.00287175
73.650000	0.00287831
73.600000	0.00289142
73.550000	0.00290454
73.500000	0.00291765
73.450000	0.00292421
73.400000	0.00293732
73.350000	0.0029701
73.300000	0.00297666
73.200000	0.00298322
73.150000	0.00299633
73.100000	0.00302911
73.050000	0.00304878
73.000000	0.00306189
72.950000	0.00307501
72.900000	0.00308812
72.850000	0.00310779
72.750000	0.0031209
72.700000	0.00312746
72.650000	0.00313402
72.600000	0.00314713
72.550000	0.00316024
72.500000	0.00317335
72.450000	0.00317991
72.400000	0.00319958
72.350000	0.00322581
72.300000	0.00323892
72.250000	0.00324548
72.200000	0.0032717
72.150000	0.00327826
72.100000	0.00329137
72.050000	0.00329793
72.000000	0.00331104
71.950000	0.00333071
71.900000	0.00333727
71.850000	0.00336349
71.800000	0.00338972
71.700000	0.00339628
71.650000	0.00340283
71.600000	0.00340939
71.550000	0.00341595
71.500000	0.00344217
71.450000	0.00346184
71.400000	0.00347495
71.350000	0.00350118
71.300000	0.00350774
71.250000	0.00352741
71.200000	0.00354052
71.150000	0.00356019
71.100000	0.00356675
71.050000	0.0035733
70.950000	0.00359953
70.850000	0.00360608
70.800000	0.00362575
70.750000	0.00363231
70.700000	0.00365198
70.650000	0.00365854
70.600000	0.00367165
70.550000	0.00367821
70.500000	0.00370443
70.400000	0.00371755
70.350000	0.00373721
70.300000	0.00374377
70.250000	0.00376344
70.150000	0.00378311
70.100000	0.00378967
70.050000	0.00380278
70.000000	0.00381589
69.950000	0.00382245
69.900000	0.00384212
69.800000	0.00384868
69.750000	0.00385523
69.700000	0.00386835
69.650000	0.00388146
69.600000	0.00390113
69.550000	0.0039208
69.500000	0.00394702
69.450000	0.00397325
69.400000	0.00397981
69.300000	0.00399292
69.250000	0.00401259
69.150000	0.0040257
69.100000	0.00404537
69.050000	0.00406504
69.000000	0.00408471
68.950000	0.00410438
68.900000	0.00412405
68.850000	0.00413716
68.800000	0.00414372
68.750000	0.00415028
68.700000	0.00418961
68.650000	0.00420273
68.600000	0.0042224
68.550000	0.00423551
68.500000	0.00424207
68.450000	0.00426174
68.400000	0.00430108
68.350000	0.0043273
68.300000	0.00434041
68.250000	0.00437975
68.200000	0.00438631
68.150000	0.00440598
68.100000	0.00442565
68.050000	0.00445843
68.000000	0.00449777
67.950000	0.00451088
67.900000	0.004524
67.850000	0.00457645
67.800000	0.00461579
67.750000	0.00463546
67.700000	0.00464857
67.600000	0.00466168
67.550000	0.0046748
67.500000	0.00469447
67.400000	0.00470102
67.350000	0.00473381
67.300000	0.00476003
67.250000	0.00478626
67.200000	0.00479281
67.150000	0.00483215
67.100000	0.00485182
67.050000	0.00486494
67.000000	0.00487149
66.950000	0.00488461
66.900000	0.00493706
66.850000	0.00496328
66.800000	0.00496984
66.750000	0.00498295
66.700000	0.00500918
66.650000	0.00501574
66.600000	0.00504852
66.550000	0.00507474
66.500000	0.00509441
66.450000	0.00510753
66.400000	0.0051272
66.350000	0.00515342
66.300000	0.00517309
66.250000	0.00521243
66.200000	0.00525177
66.150000	0.00527144
66.100000	0.00528455
66.050000	0.00531734
66.000000	0.005337
65.950000	0.00534356
65.900000	0.00535012
65.850000	0.00537634
65.800000	0.00542224
65.750000	0.00543535
65.700000	0.00545502
65.600000	0.00547469
65.500000	0.00550092
65.400000	0.00550747
65.350000	0.00552714
65.300000	0.0055337
65.250000	0.00554681
65.200000	0.00558615
65.150000	0.00559271
65.050000	0.00563205
65.000000	0.0056386
64.950000	0.00567139
64.900000	0.00570417
64.850000	0.0057304
64.800000	0.00576318
64.750000	0.00576974
64.700000	0.00578285
64.650000	0.00579596
64.600000	0.00580907
64.550000	0.0058353
64.500000	0.00586153
64.450000	0.00587464
64.400000	0.00592054
64.350000	0.00592709
64.300000	0.0059402
64.250000	0.00596643
64.200000	0.0059861
64.150000	0.00599266
64.100000	0.00600577
64.050000	0.00602544
64.000000	0.00603855
63.950000	0.00606478
63.900000	0.00611067
63.850000	0.0061369
63.800000	0.00616313
63.750000	0.00620247
63.700000	0.00622213
63.650000	0.00624836
63.600000	0.00628114
63.550000	0.00631393
63.500000	0.00632704
63.450000	0.00634015
63.400000	0.00639916
63.350000	0.00641227
63.300000	0.00643194
63.250000	0.0064385
63.200000	0.00647128
63.150000	0.00647784
63.100000	0.0064844
63.050000	0.00650407
63.000000	0.00651718
62.950000	0.0065434
62.900000	0.0065893
62.850000	0.00660241
62.800000	0.00660897
62.750000	0.00662864
62.700000	0.00664175
62.650000	0.00666798
62.600000	0.00668765
62.550000	0.00670076
62.500000	0.00672699
62.450000	0.00673354
62.400000	0.00675977
62.350000	0.00679255
62.300000	0.00682533
62.250000	0.00687123
62.200000	0.00688434
62.150000	0.00693024
62.100000	0.00695646
62.050000	0.00701547
62.000000	0.0070417
61.950000	0.00706137
61.900000	0.00706793
61.850000	0.00709415
61.800000	0.00712038
61.750000	0.0071466
61.700000	0.00717939
61.650000	0.00718594
61.600000	0.00721873
61.550000	0.00723839
61.500000	0.00729085
61.450000	0.00731707
61.400000	0.00733674
61.350000	0.00739575
61.300000	0.00740886
61.250000	0.0074482
61.200000	0.00748754
61.150000	0.00753999
61.100000	0.00757278
61.050000	0.00759245
61.000000	0.007599
60.950000	0.0076449
60.900000	0.00765801
60.850000	0.00769079
60.800000	0.00771702
60.750000	0.00773669
60.700000	0.00775636
60.650000	0.0077957
60.600000	0.00780226
60.550000	0.00782192
60.500000	0.00784815
60.450000	0.00788749
60.400000	0.00792683
60.350000	0.00795306
60.300000	0.00797928
60.250000	0.00800551
60.200000	0.00802518
60.150000	0.0080514
60.100000	0.00807107
60.050000	0.00810386
60.000000	0.00813664
59.950000	0.00820876
59.900000	0.00825466
59.850000	0.00831366
59.800000	0.00834645
59.750000	0.00836612
59.700000	0.00842512
59.650000	0.00845791
59.600000	0.00851692
59.550000	0.00853659
59.500000	0.00858248
59.450000	0.00861526
59.400000	0.00864149
59.350000	0.00870705
59.300000	0.00875951
59.250000	0.00879229
59.200000	0.00881196
59.150000	0.00883819
59.100000	0.00885785
59.050000	0.00891686
59.000000	0.0090021
58.950000	0.00904799
58.900000	0.00906766
58.850000	0.00910045
58.800000	0.00913978
58.750000	0.00917257
58.700000	0.00922502
58.650000	0.00927092
58.600000	0.00928403
58.550000	0.00934959
58.500000	0.00940205
58.450000	0.00942827
58.400000	0.00944138
58.350000	0.00947417
58.300000	0.00950695
58.250000	0.00955285
58.200000	0.0096053
58.150000	0.00965119
58.100000	0.0097102
58.050000	0.00974954
58.000000	0.00977577
57.950000	0.00980855
57.900000	0.00984133
57.850000	0.00987411
57.800000	0.00990034
57.750000	0.00994624
57.700000	0.0100118
57.650000	0.0100315
57.600000	0.0100643
57.550000	0.0100839
57.500000	0.0101101
57.450000	0.0101495
57.400000	0.0102151
57.350000	0.0102478
57.300000	0.0102937
57.250000	0.0103396
57.200000	0.0103921
57.150000	0.0104052
57.100000	0.0104511
57.050000	0.0104708
57.000000	0.0104839
56.950000	0.0105232
56.900000	0.0105691
56.850000	0.0105953
56.800000	0.0106478
56.750000	0.0106675
56.700000	0.0107002
56.650000	0.0107199
56.600000	0.0107658
56.550000	0.0108117
56.500000	0.0108576
56.450000	0.0108904
56.400000	0.0109035
56.350000	0.0109363
56.300000	0.0109494
56.250000	0.0110018
56.200000	0.0110674
56.150000	0.0111133
56.100000	0.0111657
56.050000	0.0112248
56.000000	0.0112772
55.950000	0.0113362
55.900000	0.0113887
55.850000	0.0114542
55.800000	0.0115067
55.750000	0.0115591
55.700000	0.0115854
55.650000	0.0116116
55.600000	0.011664
55.550000	0.0116968
55.500000	0.0117296
55.450000	0.0117624
55.400000	0.0118017
55.350000	0.0118542
55.300000	0.0118673
55.250000	0.0119001
55.200000	0.011946
55.150000	0.0119853
55.100000	0.0120181
55.050000	0.0120378
55.000000	0.0120771
54.950000	0.012123
54.900000	0.0121427
54.850000	0.0121689
54.800000	0.0122082
54.750000	0.0122869
54.700000	0.0123
54.650000	0.0123394
54.600000	0.0123525
54.550000	0.012418
54.500000	0.0124836
54.450000	0.0125295
54.400000	0.0125688
54.350000	0.0126344
54.300000	0.0126934
54.250000	0.0127131
54.200000	0.0127196
54.150000	0.0127393
54.100000	0.0127655
54.050000	0.012818
54.000000	0.0128704
53.950000	0.0129229
53.900000	0.0129753
53.850000	0.0130016
53.800000	0.0130409
53.750000	0.0130803
53.700000	0.0131261
53.650000	0.0131655
53.600000	0.0132048
53.550000	0.0132507
53.500000	0.0133097
53.450000	0.0133556
53.400000	0.0134212
53.350000	0.0134802
53.300000	0.013513
53.250000	0.0136179
53.200000	0.01369
53.150000	0.0137293
53.100000	0.0137425
53.050000	0.0137949
53.000000	0.0138539
52.950000	0.0139064
52.900000	0.0139588
52.850000	0.0140309
52.800000	0.01409
52.750000	0.0141424
52.700000	0.0141949
52.650000	0.0142276
52.600000	0.014267
52.550000	0.0143391
52.500000	0.0143588
52.450000	0.0144112
52.400000	0.0144571
52.350000	0.0145227
52.300000	0.0145555
52.250000	0.0145948
52.200000	0.0146407
52.150000	0.0146866
52.100000	0.0147522
52.050000	0.0147849
52.000000	0.0148177
51.950000	0.0148571
51.900000	0.0149292
51.850000	0.0149751
51.800000	0.0149948
51.750000	0.01508
51.700000	0.0151062
51.650000	0.0151652
51.600000	0.0152308
51.550000	0.0152701
51.500000	0.0153095
51.450000	0.0153488
51.400000	0.015375
51.350000	0.0154537
51.300000	0.0155062
51.250000	0.0155586
51.200000	0.0156307
51.150000	0.0156897
51.100000	0.0157422
51.050000	0.0157815
51.000000	0.0158537
50.950000	0.0159192
50.900000	0.015952
50.850000	0.0160241
50.800000	0.0160766
50.750000	0.0161553
50.700000	0.0162012
50.650000	0.0162602
50.600000	0.0163323
50.550000	0.0164044
50.500000	0.0164503
50.450000	0.0165159
50.400000	0.0165683
50.350000	0.0166208
50.300000	0.0166798
50.250000	0.0167716
50.200000	0.0168502
50.150000	0.0169158
50.100000	0.017001
50.050000	0.0170469
50.000000	0.0171387
49.950000	0.0172305
49.900000	0.0172961
49.850000	0.017342
49.800000	0.0174272
49.750000	0.0174993
49.700000	0.0175518
49.650000	0.0176108
49.600000	0.0176436
49.550000	0.0176764
49.500000	0.0177419
49.450000	0.0178009
49.400000	0.0178927
49.350000	0.0179321
49.300000	0.0180108
49.250000	0.0180763
49.200000	0.0181616
49.150000	0.0182402
49.100000	0.0182927
49.050000	0.018332
49.000000	0.0184107
48.950000	0.0184828
48.900000	0.0185681
48.850000	0.0186598
48.800000	0.0187123
48.750000	0.0187975
48.700000	0.0188434
48.650000	0.0189549
48.600000	0.019027
48.550000	0.0190729
48.500000	0.0191188
48.450000	0.0191975
48.400000	0.0192827
48.350000	0.0193417
48.300000	0.0194466
48.250000	0.0195515
48.200000	0.0196105
48.150000	0.019663
48.100000	0.0197089
48.050000	0.0197613
48.000000	0.0199121
47.950000	0.0199908
47.900000	0.0200695
47.850000	0.0201547
47.800000	0.0202531
47.750000	0.0203055
47.700000	0.0203842
47.650000	0.0204301
47.600000	0.0204891
47.550000	0.020594
47.500000	0.0206793
47.450000	0.0207645
47.400000	0.0207973
47.350000	0.0208628
47.300000	0.0209284
47.250000	0.0209809
47.200000	0.0210726
47.150000	0.0211513
47.100000	0.0212366
47.050000	0.0213284
47.000000	0.0214005
46.950000	0.0214988
46.900000	0.0215644
46.850000	0.0215972
46.800000	0.0216627
46.750000	0.0217152
46.700000	0.0217939
46.650000	0.0218857
46.600000	0.0219512
46.550000	0.0219906
46.500000	0.0220627
46.450000	0.0221938
46.400000	0.0222856
46.350000	0.0223643
46.300000	0.0224626
46.250000	0.0225347
46.200000	0.0226397
46.150000	0.0226921
46.100000	0.0227446
46.050000	0.0228167
46.000000	0.0228691
45.950000	0.0229281
45.900000	0.0229937
45.850000	0.0230396
45.800000	0.0231445
45.750000	0.0232035
45.700000	0.0232691
45.650000	0.023374
45.600000	0.0234658
45.550000	0.0235772
45.500000	0.0236166
45.450000	0.0236887
45.400000	0.0237739
45.350000	0.0238723
45.300000	0.0239182
45.250000	0.02401
45.200000	0.0241149
45.150000	0.0242198
45.100000	0.0243181
45.050000	0.0244034
45.000000	0.0245017
44.950000	0.0246328
44.900000	0.0247181
44.850000	0.0248099
44.800000	0.0248754
44.750000	0.0249541
44.700000	0.0250656
44.650000	0.0251705
44.600000	0.0252623
44.550000	0.0253278
44.500000	0.0254131
44.450000	0.0254983
44.400000	0.0256294
44.350000	0.0257147
44.300000	0.0258261
44.250000	0.0259048
44.200000	0.0260031
44.150000	0.0260884
44.100000	0.0261802
44.050000	0.026272
44.000000	0.0263769
43.950000	0.0264359
43.900000	0.026567
43.850000	0.026626
43.800000	0.0267571
43.750000	0.0268883
43.700000	0.0269079
43.650000	0.0269997
43.600000	0.0270915
43.550000	0.0271964
43.500000	0.0273079
43.450000	0.0274128
43.400000	0.0275177
43.350000	0.0276292
43.300000	0.0277341
43.250000	0.0278652
43.200000	0.0279832
43.150000	0.0281078
43.100000	0.0282258
43.050000	0.0283438
43.000000	0.0284094
42.950000	0.0285143
42.900000	0.0285799
42.850000	0.0286979
42.800000	0.02877
42.750000	0.0288749
42.700000	0.0289667
42.650000	0.0290847
42.600000	0.0291699
42.550000	0.029288
42.500000	0.0293929
42.450000	0.0294978
42.400000	0.0295764
42.350000	0.0296551
42.300000	0.0297469
42.250000	0.0298518
42.200000	0.0298977
42.150000	0.0299567
42.100000	0.0300485
42.050000	0.0301338
42.000000	0.0302518
41.950000	0.0303436
41.900000	0.0304812
41.850000	0.0305599
41.800000	0.0306911
41.750000	0.0308353
41.700000	0.030973
41.650000	0.0310648
41.600000	0.03115
41.550000	0.0312615
41.500000	0.0313795
41.450000	0.0314844
41.400000	0.0316024
41.350000	0.0316942
41.300000	0.031845
41.250000	0.0319565
41.200000	0.0320614
41.150000	0.0322187
41.100000	0.0323302
41.050000	0.0324548
41.000000	0.0325597
40.950000	0.0326449
40.900000	0.0327891
40.850000	0.0329137
40.800000	0.0330055
40.750000	0.0331432
40.700000	0.0332547
40.650000	0.0334055
40.600000	0.0335366
40.550000	0.0336349
40.500000	0.0337398
40.450000	0.033871
40.400000	0.0340283
40.350000	0.0341791
40.300000	0.0342906
40.250000	0.0343693
40.200000	0.0345266
40.150000	0.0346446
40.100000	0.0347627
40.050000	0.0348807
40.000000	0.0350118
39.950000	0.0351364
39.900000	0.0352609
39.850000	0.0353921
39.800000	0.0355298
39.750000	0.0357199
39.700000	0.0358773
39.650000	0.0359756
39.600000	0.0361395
39.550000	0.0362969
39.500000	0.0364477
39.450000	0.0365985
39.400000	0.0366772
39.350000	0.0367952
39.300000	0.036946
39.250000	0.0370902
39.200000	0.0372541
39.150000	0.0374312
39.100000	0.0375557
39.050000	0.0376803
39.000000	0.0378311
38.950000	0.0379229
38.900000	0.0380999
38.850000	0.0382179
38.800000	0.038336
38.750000	0.0385064
38.700000	0.0386572
38.650000	0.038749
38.600000	0.0389195
38.550000	0.0390441
38.500000	0.0391555
38.450000	0.0392211
38.400000	0.0393325
38.350000	0.0394768
38.300000	0.0395817
38.250000	0.0397456
38.200000	0.0398374
38.150000	0.0399948
38.100000	0.040139
38.050000	0.0402439
38.000000	0.0404931
37.950000	0.0406307
37.900000	0.0407881
37.850000	0.0409389
37.800000	0.0410307
37.750000	0.0411487
37.700000	0.0412733
37.650000	0.0414241
37.600000	0.0415749
37.550000	0.0416798
37.500000	0.0418109
37.450000	0.0419748
37.400000	0.0421322
37.350000	0.0423289
37.300000	0.04246
37.250000	0.042578
37.200000	0.0427419
37.150000	0.04286
37.100000	0.042978
37.050000	0.0431353
37.000000	0.043273
36.950000	0.0434107
36.900000	0.0435877
36.850000	0.043732
36.800000	0.0438238
36.750000	0.0439811
36.700000	0.0440795
36.650000	0.0441778
36.600000	0.0443417
36.550000	0.0444663
36.500000	0.0445974
36.450000	0.0447613
36.400000	0.0449056
36.350000	0.0450629
36.300000	0.0452596
36.250000	0.0453908
36.200000	0.0455547
36.150000	0.0456661
36.100000	0.0458235
36.050000	0.045994
36.000000	0.0461317
35.950000	0.0463021
35.900000	0.046407
35.850000	0.0465775
35.800000	0.0467545
35.750000	0.0468988
35.700000	0.0470692
35.650000	0.04722
35.600000	0.0474102
35.550000	0.0475347
35.500000	0.0476921
35.450000	0.0478822
35.400000	0.0480462
35.350000	0.0481773
35.300000	0.0484068
35.250000	0.0485445
35.200000	0.0487084
35.150000	0.0488067
35.100000	0.0489444
35.050000	0.049128
35.000000	0.0493312
34.950000	0.0494886
34.900000	0.0496525
34.850000	0.0498295
34.800000	0.0499934
34.750000	0.0501311
34.700000	0.0503475
34.650000	0.0505114
34.600000	0.0507802
34.550000	0.050931
34.500000	0.0510687
34.450000	0.0512261
34.400000	0.0514031
34.350000	0.0515539
34.300000	0.0517375
34.250000	0.0519014
34.200000	0.0520522
34.150000	0.0522227
34.100000	0.0524194
34.050000	0.0525111
34.000000	0.0526685
33.950000	0.052839
33.900000	0.0529373
33.850000	0.0531734
33.800000	0.0533176
33.750000	0.0534815
33.700000	0.0537241
33.650000	0.0538683
33.600000	0.054065
33.550000	0.0542945
33.500000	0.0545437
33.450000	0.0547797
33.400000	0.0549961
33.350000	0.055219
33.300000	0.0554157
33.250000	0.0555271
33.200000	0.0556648
33.150000	0.055855
33.100000	0.0560254
33.050000	0.0562615
33.000000	0.0564844
32.950000	0.0567008
32.900000	0.0569237
32.850000	0.0571597
32.800000	0.0573236
32.750000	0.0575203
32.700000	0.0577498
32.650000	0.0579858
32.600000	0.0581629
32.550000	0.0584251
32.500000	0.0585825
32.450000	0.0588579
32.400000	0.0590611
32.350000	0.0592381
32.300000	0.0593693
32.250000	0.0595922
32.200000	0.0597954
32.150000	0.059979
32.100000	0.0602413
32.050000	0.0604183
32.000000	0.0607068
31.950000	0.0608838
31.900000	0.0611395
31.850000	0.0613624
31.800000	0.0616378
31.750000	0.0618411
31.700000	0.0619919
31.650000	0.0622345
31.600000	0.0624836
31.550000	0.0626672
31.500000	0.0628639
31.450000	0.0631196
31.400000	0.0633622
31.350000	0.0635589
31.300000	0.0637687
31.250000	0.0639719
31.200000	0.0641817
31.150000	0.064385
31.100000	0.0646014
31.050000	0.0648767
31.000000	0.0651324
30.950000	0.0654472
30.900000	0.0656242
30.850000	0.065893
30.800000	0.0661094
30.750000	0.0663388
30.700000	0.066588
30.650000	0.0668371
30.600000	0.0670928
30.550000	0.0673026
30.500000	0.0675911
30.450000	0.0678403
30.400000	0.068037
30.350000	0.0682927
30.300000	0.068509
30.250000	0.0687189
30.200000	0.0690073
30.150000	0.0692827
30.100000	0.0694663
30.050000	0.0697154
30.000000	0.0699121
29.950000	0.0701547
29.900000	0.0704039
29.850000	0.0706202
29.800000	0.0708432
29.750000	0.0710726
29.700000	0.0713087
29.650000	0.0715972
29.600000	0.0718135
29.550000	0.0720561
29.500000	0.0722725
29.450000	0.0724889
29.400000	0.0727118
29.350000	0.0729609
29.300000	0.0732035
29.250000	0.0734592
29.200000	0.0736887
29.150000	0.0739378
29.100000	0.0742329
29.050000	0.0745214
29.000000	0.0747836
28.950000	0.0750197
28.900000	0.0753082
28.850000	0.0754852
28.800000	0.0758065
28.750000	0.0760753
28.700000	0.0763572
28.650000	0.0765932
28.600000	0.0768358
28.550000	0.0770784
28.500000	0.0774259
28.450000	0.0777341
28.400000	0.0779373
28.350000	0.0782324
28.300000	0.0785536
28.250000	0.078711
28.200000	0.078947
28.150000	0.0792617
28.100000	0.079524
28.050000	0.079819
28.000000	0.0800485
27.950000	0.0803829
27.900000	0.0805665
27.850000	0.0808419
27.800000	0.0811238
27.750000	0.0814319
27.700000	0.0816155
27.650000	0.081963
27.600000	0.0822187
27.550000	0.0824875
27.500000	0.0827957
27.450000	0.0829924
27.400000	0.0832743
27.350000	0.08353
27.300000	0.0838579
27.250000	0.0840873
27.200000	0.0843562
27.150000	0.0846577
27.100000	0.0849921
27.050000	0.0853068
27.000000	0.0855953
26.950000	0.085851
26.900000	0.0861657
26.850000	0.0864149
26.800000	0.0867034
26.750000	0.0869984
26.700000	0.0872607
26.650000	0.0875885
26.600000	0.0879229
26.550000	0.0881917
26.500000	0.0884605
26.450000	0.0888015
26.400000	0.0891949
26.350000	0.089621
26.300000	0.0898964
26.250000	0.0902701
26.200000	0.0905389
26.150000	0.0908405
26.100000	0.0911684
26.050000	0.0914503
26.000000	0.0917847
25.950000	0.092106
25.900000	0.0923748
25.850000	0.0927223
25.800000	0.0930501
25.750000	0.0933648
25.700000	0.0936008
25.650000	0.0939024
25.600000	0.0942827
25.550000	0.0946237
25.500000	0.0949843
25.450000	0.0952531
25.400000	0.0955875
25.350000	0.0958301
25.300000	0.0961644
25.250000	0.0964201
25.200000	0.0968004
25.150000	0.0971873
25.100000	0.0975216
25.050000	0.0978298
25.000000	0.0981773
24.950000	0.0985117
24.900000	0.0988133
24.850000	0.0991608
24.800000	0.0994755
24.750000	0.099823
24.700000	0.100105
24.650000	0.100426
24.600000	0.100747
24.550000	0.101108
24.500000	0.101547
24.450000	0.101928
24.400000	0.10221
24.350000	0.102524
24.300000	0.1028
24.250000	0.103141
24.200000	0.103488
24.150000	0.103822
24.100000	0.104216
24.050000	0.104517
24.000000	0.104839
23.950000	0.105239
23.900000	0.105586
23.850000	0.105901
23.800000	0.106268
23.750000	0.106602
23.700000	0.106943
23.650000	0.107304
23.600000	0.107527
23.550000	0.107835
23.500000	0.108255
23.450000	0.108648
23.400000	0.108989
23.350000	0.109395
23.300000	0.10975
23.250000	0.110051
23.200000	0.110458
23.150000	0.110746
23.100000	0.111133
23.050000	0.111461
23.000000	0.111828
22.950000	0.112234
22.900000	0.112516
22.850000	0.112923
22.800000	0.113369
22.750000	0.113736
22.700000	0.11411
22.650000	0.114542
22.600000	0.11487
22.550000	0.115296
22.500000	0.115696
22.450000	0.116083
22.400000	0.116522
22.350000	0.116968
22.300000	0.117401
22.250000	0.11786
22.200000	0.118234
22.150000	0.118771
22.100000	0.119138
22.050000	0.119473
22.000000	0.119853
21.950000	0.120299
21.900000	0.120653
21.850000	0.12104
21.800000	0.121368
21.750000	0.121709
21.700000	0.122168
21.650000	0.122568
21.600000	0.122941
21.550000	0.123433
21.500000	0.123807
21.450000	0.124266
21.400000	0.124587
21.350000	0.125026
21.300000	0.125492
21.250000	0.125865
21.200000	0.126213
21.150000	0.126646
21.100000	0.127052
21.050000	0.127518
21.000000	0.12795
20.950000	0.12837
20.900000	0.12877
20.850000	0.129229
20.800000	0.129622
20.750000	0.129911
20.700000	0.130311
20.650000	0.13073
20.600000	0.13115
20.550000	0.131609
20.500000	0.132042
20.450000	0.132442
20.400000	0.132946
20.350000	0.133412
20.300000	0.133819
20.250000	0.13431
20.200000	0.134756
20.150000	0.135202
20.100000	0.135589
20.050000	0.136074
20.000000	0.136494
19.950000	0.13692
19.900000	0.137392
19.850000	0.137818
19.800000	0.138447
19.750000	0.138933
19.700000	0.139392
19.650000	0.13989
19.600000	0.140362
19.550000	0.140788
19.500000	0.141149
19.450000	0.141634
19.400000	0.142099
19.350000	0.142683
19.300000	0.14328
19.250000	0.143778
19.200000	0.144263
19.150000	0.14465
19.100000	0.145194
19.050000	0.145653
19.000000	0.146178
18.950000	0.146571
18.900000	0.147069
18.850000	0.147548
18.800000	0.148013
18.750000	0.148538
18.700000	0.148905
18.650000	0.149364
18.600000	0.149816
18.550000	0.150262
18.500000	0.150715
18.450000	0.151174
18.400000	0.151633
18.350000	0.152105
18.300000	0.152531
18.250000	0.153029
18.200000	0.153501
18.150000	0.153993
18.100000	0.154583
18.050000	0.155101
18.000000	0.155448
17.950000	0.156025
17.900000	0.156458
17.850000	0.157009
17.800000	0.157507
17.750000	0.157979
17.700000	0.158556
17.650000	0.159199
17.600000	0.15973
17.550000	0.160327
17.500000	0.160831
17.450000	0.161415
17.400000	0.161933
17.350000	0.162411
17.300000	0.162988
17.250000	0.163539
17.200000	0.164083
17.150000	0.164641
17.100000	0.165067
17.050000	0.165723
17.000000	0.166286
16.950000	0.166765
16.900000	0.167257
16.850000	0.167899
16.800000	0.168404
16.750000	0.168883
16.700000	0.169407
16.650000	0.169997
16.600000	0.170489
16.550000	0.171112
16.500000	0.171623
16.450000	0.172174
16.400000	0.172731
16.350000	0.1734
16.300000	0.173859
16.250000	0.174331
16.200000	0.174889
16.150000	0.175479
16.100000	0.176036
16.050000	0.176534
16.000000	0.177137
15.950000	0.177741
15.900000	0.178291
15.850000	0.178901
15.800000	0.17938
15.750000	0.179878
15.700000	0.180435
15.650000	0.181012
15.600000	0.181773
15.550000	0.182284
15.500000	0.182828
15.450000	0.183346
15.400000	0.184002
15.350000	0.184658
15.300000	0.185202
15.250000	0.185805
15.200000	0.18648
15.150000	0.186939
15.100000	0.187661
15.050000	0.188185
15.000000	0.188736
14.950000	0.189418
14.900000	0.189877
14.850000	0.190355
14.800000	0.190985
14.750000	0.191477
14.700000	0.192086
14.650000	0.192735
14.600000	0.193293
14.550000	0.193948
14.500000	0.194558
14.450000	0.195122
14.400000	0.195758
14.350000	0.196368
14.300000	0.19684
14.250000	0.197364
14.200000	0.197935
14.150000	0.198518
14.100000	0.19903
14.050000	0.19981
14.000000	0.200492
13.950000	0.201161
13.900000	0.201823
13.850000	0.202413
13.800000	0.203055
13.750000	0.203652
13.700000	0.204124
13.650000	0.204727
13.600000	0.205435
13.550000	0.206006
13.500000	0.206707
13.450000	0.207494
13.400000	0.208097
13.350000	0.208753
13.300000	0.209291
13.250000	0.209979
13.200000	0.21053
13.150000	0.211179
13.100000	0.211946
13.050000	0.212562
13.000000	0.213192
12.950000	0.213769
12.900000	0.214378
12.850000	0.215041
12.800000	0.215723
12.750000	0.216398
12.700000	0.216968
12.650000	0.217716
12.600000	0.218286
12.550000	0.21902
12.500000	0.219676
12.450000	0.220456
12.400000	0.221073
12.350000	0.221715
12.300000	0.222384
12.250000	0.223092
12.200000	0.223761
12.150000	0.224567
12.100000	0.225229
12.050000	0.226042
12.000000	0.226705
11.950000	0.227511
11.900000	0.228055
11.850000	0.22877
11.800000	0.229458
11.750000	0.230088
11.700000	0.230822
11.650000	0.231419
11.600000	0.232055
11.550000	0.232776
11.500000	0.23351
11.450000	0.234323
11.400000	0.235045
11.350000	0.235844
11.300000	0.236539
11.250000	0.237313
11.200000	0.238008
11.150000	0.238756
11.100000	0.239542
11.050000	0.240218
11.000000	0.240998
10.950000	0.241791
10.900000	0.242552
10.850000	0.243299
10.800000	0.243935
10.750000	0.244755
10.700000	0.245443
10.650000	0.246151
10.600000	0.246938
10.550000	0.247777
10.500000	0.248479
10.450000	0.249318
10.400000	0.25019
10.350000	0.251023
10.300000	0.25179
10.250000	0.252669
10.200000	0.253324
10.150000	0.254275
10.100000	0.254996
10.050000	0.25573
10.000000	0.256399
9.950000	0.257153
9.900000	0.257953
9.850000	0.258878
9.800000	0.259632
9.750000	0.260313
9.700000	0.261126
9.650000	0.261913
9.600000	0.262654
9.550000	0.263493
9.500000	0.264306
9.450000	0.265047
9.400000	0.265762
9.350000	0.26664
9.300000	0.267558
9.250000	0.268286
9.200000	0.269086
9.150000	0.269958
9.100000	0.27083
9.050000	0.271617
9.000000	0.27262
8.950000	0.27342
8.900000	0.274161
8.850000	0.275059
8.800000	0.275951
8.750000	0.276751
8.700000	0.277511
8.650000	0.278344
8.600000	0.279301
8.550000	0.280167
8.500000	0.281124
8.450000	0.282022
8.400000	0.282828
8.350000	0.28355
8.300000	0.284258
8.250000	0.284979
8.200000	0.285838
8.150000	0.286592
8.100000	0.287438
8.050000	0.288362
8.000000	0.289077
7.950000	0.28989
7.900000	0.2909
7.850000	0.291831
7.800000	0.292591
7.750000	0.293555
7.700000	0.294309
7.650000	0.295207
7.600000	0.296092
7.550000	0.296925
7.500000	0.297882
7.450000	0.298721
7.400000	0.299639
7.350000	0.300538
7.300000	0.301449
7.250000	0.302347
7.200000	0.30316
7.150000	0.304032
7.100000	0.304937
7.050000	0.305868
7.000000	0.306838
6.950000	0.307606
6.900000	0.308523
6.850000	0.309336
6.800000	0.310215
6.750000	0.311087
6.700000	0.311966
6.650000	0.312857
6.600000	0.313769
6.550000	0.314693
6.500000	0.315585
6.450000	0.316496
6.400000	0.317447
6.350000	0.318358
6.300000	0.31923
6.250000	0.320155
6.200000	0.321079
6.150000	0.322056
6.100000	0.323033
6.050000	0.323826
6.000000	0.324738
5.950000	0.325702
5.900000	0.326626
5.850000	0.327616
5.800000	0.328586
5.750000	0.329609
5.700000	0.330494
5.650000	0.331452
5.600000	0.332448
5.550000	0.333346
5.500000	0.334395
5.450000	0.335215
5.400000	0.336212
5.350000	0.337228
5.300000	0.338113
5.250000	0.339169
5.200000	0.340139
5.150000	0.341044
5.100000	0.341949
5.050000	0.342847
5.000000	0.343745
4.950000	0.344892
4.900000	0.345804
4.850000	0.346761
4.800000	0.347731
4.750000	0.348669
4.700000	0.349482
4.650000	0.350407
4.600000	0.351377
4.550000	0.352282
4.500000	0.353259
4.450000	0.354249
4.400000	0.355226
4.350000	0.356275
4.300000	0.357337
4.250000	0.358366
4.200000	0.359232
4.150000	0.360294
4.100000	0.361297
4.050000	0.36232
4.000000	0.36327
3.950000	0.364287
3.900000	0.36525
3.850000	0.366234
3.800000	0.367073
3.750000	0.368109
3.700000	0.369001
3.650000	0.370017
3.600000	0.37102
3.550000	0.371971
3.500000	0.373053
3.450000	0.374246
3.400000	0.375269
3.350000	0.376351
3.300000	0.377393
3.250000	0.378521
3.200000	0.379557
3.150000	0.380462
3.100000	0.381419
3.050000	0.382527
3.000000	0.383563
2.950000	0.384481
2.900000	0.385484
2.850000	0.3865
2.800000	0.387438
2.750000	0.388349
2.700000	0.389378
2.650000	0.390434
2.600000	0.391562
2.550000	0.392611
2.500000	0.393588
2.450000	0.394794
2.400000	0.395935
2.350000	0.397095
2.300000	0.39819
2.250000	0.399344
2.200000	0.400472
2.150000	0.401633
2.100000	0.402773
2.050000	0.403993
2.000000	0.405199
1.950000	0.406327
1.900000	0.407376
1.850000	0.408432
1.800000	0.409461
1.750000	0.41053
1.700000	0.411657
1.650000	0.41272
1.600000	0.413775
1.550000	0.414851
1.500000	0.415945
1.450000	0.417152
1.400000	0.418293
1.350000	0.419329
1.300000	0.420437
1.250000	0.421532
1.200000	0.422613
1.150000	0.423662
1.100000	0.424816
1.050000	0.4258
1.000000	0.426777
0.950000	0.428055
0.900000	0.428999
0.850000	0.430108
0.800000	0.431137
0.750000	0.432442
0.700000	0.433471
0.650000	0.434474
0.600000	0.435779
0.550000	0.436887
0.500000	0.43791
0.450000	0.439103
0.400000	0.440237
0.350000	0.441359
0.300000	0.442512
0.250000	0.443607
0.200000	0.444735
0.150000	0.445784
0.100000	0.446977
0.050000	0.448026
0.000000	0.449226
-0.050000	0.450275
-0.100000	0.451324
-0.150000	0.452347
-0.200000	0.453429
-0.250000	0.454596
-0.300000	0.45556
-0.350000	0.456897
-0.400000	0.458032
-0.450000	0.45933
-0.500000	0.460412
-0.550000	0.461539
-0.600000	0.462693
-0.650000	0.46388
-0.700000	0.464936
-0.750000	0.466077
-0.800000	0.467368
-0.850000	0.46864
-0.900000	0.469794
-0.950000	0.470974
-1.000000	0.472148
-1.050000	0.473263
-1.100000	0.474266
-1.150000	0.475393
-1.200000	0.476718
-1.250000	0.477872
-1.300000	0.479144
-1.350000	0.480167
-1.400000	0.481373
-1.450000	0.48273
-1.500000	0.483937
-1.550000	0.485228
-1.600000	0.486579
-1.650000	0.487661
-1.700000	0.488697
-1.750000	0.489765
-1.800000	0.491011
-1.850000	0.492257
-1.900000	0.493489
-1.950000	0.494597
-2.000000	0.495614
-2.050000	0.496774
-2.100000	0.497836
-2.150000	0.499076
-2.200000	0.500079
-2.250000	0.501233
-2.300000	0.502308
-2.350000	0.503318
-2.400000	0.504498
-2.450000	0.50575
-2.500000	0.506852
-2.550000	0.508117
-2.600000	0.509533
-2.650000	0.510628
-2.700000	0.511841
-2.750000	0.513139
-2.800000	0.514274
-2.850000	0.515447
-2.900000	0.516634
-2.950000	0.517722
-3.000000	0.518784
-3.050000	0.519807
-3.100000	0.521171
-3.150000	0.522463
-3.200000	0.52361
-3.250000	0.524908
-3.300000	0.526318
-3.350000	0.52738
-3.400000	0.528606
-3.450000	0.529878
-3.500000	0.531209
-3.550000	0.532317
-3.600000	0.533517
-3.650000	0.534658
-3.700000	0.536028
-3.750000	0.537274
-3.800000	0.538421
-3.850000	0.539667
-3.900000	0.541031
-3.950000	0.542296
-4.000000	0.543332
-4.050000	0.544702
-4.100000	0.545968
-4.150000	0.547253
-4.200000	0.548472
-4.250000	0.549698
-4.300000	0.550826
-4.350000	0.552059
-4.400000	0.553252
-4.450000	0.55455
-4.500000	0.555809
-4.550000	0.557068
-4.600000	0.558242
-4.650000	0.559402
-4.700000	0.560667
-4.750000	0.561776
-4.800000	0.563087
-4.850000	0.564306
-4.900000	0.565408
-4.950000	0.566686
-5.000000	0.567958
-5.050000	0.569119
-5.100000	0.570502
-5.150000	0.57165
-5.200000	0.572705
-5.250000	0.573977
-5.300000	0.575229
-5.350000	0.576357
-5.400000	0.577583
-5.450000	0.578934
-5.500000	0.58016
-5.550000	0.581445
-5.600000	0.582684
-5.650000	0.583891
-5.700000	0.585058
-5.750000	0.586271
-5.800000	0.587451
-5.850000	0.588769
-5.900000	0.58991
-5.950000	0.591149
-6.000000	0.592401
-6.050000	0.593411
-6.100000	0.594709
-6.150000	0.595928
-6.200000	0.597154
-6.250000	0.598348
-6.300000	0.599607
-6.350000	0.600715
-6.400000	0.602019
-6.450000	0.603121
-6.500000	0.604281
-6.550000	0.605566
-6.600000	0.60676
-6.650000	0.608045
-6.700000	0.6091
-6.750000	0.610235
-6.800000	0.611389
-6.850000	0.612477
-6.900000	0.61369
-6.950000	0.614772
-7.000000	0.615847
-7.050000	0.617008
-7.100000	0.618352
-7.150000	0.619584
-7.200000	0.620837
-7.250000	0.622063
-7.300000	0.6234
-7.350000	0.624534
-7.400000	0.625793
-7.450000	0.627013
-7.500000	0.628278
-7.550000	0.629485
-7.600000	0.630645
-7.650000	0.631766
-7.700000	0.633051
-7.750000	0.634258
-7.800000	0.635484
-7.850000	0.636828
-7.900000	0.638047
-7.950000	0.639306
-8.000000	0.640395
-8.050000	0.641457
-8.100000	0.642716
-8.150000	0.643902
-8.200000	0.645056
-8.250000	0.646269
-8.300000	0.647364
-8.350000	0.648499
-8.400000	0.649725
-8.450000	0.650918
-8.500000	0.652105
-8.550000	0.653226
-8.600000	0.654262
-8.650000	0.655475
-8.700000	0.656707
-8.750000	0.657894
-8.800000	0.659212
-8.850000	0.660497
-8.900000	0.661559
-8.950000	0.662707
-9.000000	0.663893
-9.050000	0.665034
-9.100000	0.666181
-9.150000	0.667152
-9.200000	0.66828
-9.250000	0.669355
-9.300000	0.670424
-9.350000	0.671676
-9.400000	0.672948
-9.450000	0.674062
-9.500000	0.675347
-9.550000	0.676574
-9.600000	0.677826
-9.650000	0.679104
-9.700000	0.680245
-9.750000	0.681379
-9.800000	0.682435
-9.850000	0.683504
-9.900000	0.684638
-9.950000	1
&
1317.050000	9.18395e-52
1317.000000	9.22559e-52
1316.950000	9.26743e-52
1316.900000	9.30945e-52
1316.850000	9.35166e-52
1316.800000	9.39407e-52
1316.750000	9.43667e-52
1316.700000	9.47946e-52
1316.650000	9.52244e-52
1316.600000	9.56562e-52
1316.550000	9.609e-52
1316.500000	9.65257e-52
1316.450000	9.69634e-52
1316.400000	9.74031e-52
1316.350000	9.78447e-52
1316.300000	9.82884e-52
1316.250000	9.87341e-52
1316.200000	9.91818e-52
1316.150000	9.96316e-52
1316.100000	1.00083e-51
1316.050000	1.00537e-51
1316.000000	1.00993e-51
1315.950000	1.01451e-51
1315.900000	1.01911e-51
1315.850000	1.02373e-51
1315.800000	1.02837e-51
1315.750000	1.03304e-51
1315.700000	1.03772e-51
1315.650000	1.04243e-51
1315.600000	1.04715e-51
1315.550000	1.0519e-51
1315.500000	1.05667e-51
1315.450000	1.06146e-51
1315.400000	1.06628e-51
1315.350000	1.07111e-51
1315.300000	1.07597e-51
1315.250000	1.08085e-51
1315.200000	1.08575e-51
1315.150000	1.09067e-51
1315.100000	1.09562e-51
1315.050000	1.10059e-51
1315.000000	1.10558e-51
1314.950000	1.11059e-51
1314.900000	1.11563e-51
1314.850000	1.12068e-51
1314.800000	1.12577e-51
1314.750000	1.13087e-51
1314.700000	1.136e-51
1314.650000	1.14115e-51
1314.600000	1.14632e-51
1314.550000	1.15152e-51
1314.500000	1.15674e-51
1314.450000	1.16199e-51
1314.400000	1.16726e-51
1314.350000	1.17255e-51
1314.300000	1.17787e-51
1314.250000	1.18321e-51
1314.200000	1.18857e-51
1314.150000	1.19396e-51
1314.100000	1.19938e-51
1314.050000	1.20482e-51
1314.000000	1.21028e-51
1313.950000	1.21577e-51
1313.900000	1.22128e-51
1313.850000	1.22682e-51
1313.800000	1.23238e-51
1313.750000	1.23797e-51
1313.700000	1.24358e-51
1313.650000	1.24922e-51
1313.600000	1.25489e-51
1313.550000	1.26058e-51
1313.500000	1.26629e-51
1313.450000	1.27204e-51
1313.400000	1.2778e-51
1313.350000	1.2836e-51
1313.300000	1.28942e-51
1313.250000	1.29527e-51
1313.200000	1.30114e-51
1313.150000	1.30704e-51
1313.100000	1.31297e-51
1313.050000	1.31892e-51
1313.000000	1.3249e-51
1312.950000	1.33091e-51
1312.900000	1.33694e-51
1312.850000	1.34301e-51
1312.800000	1.3491e-51
1312.750000	1.35521e-51
1312.700000	1.36136e-51
1312.650000	1.36753e-51
1312.600000	1.37373e-51
1312.550000	1.37996e-51
1312.500000	1.38622e-51
1312.450000	1.3925e-51
1312.400000	1.39882e-51
1312.350000	1.40516e-51
1312.300000	1.41153e-51
1312.250000	1.41793e-51
1312.200000	1.42436e-51
1312.150000	1.43082e-51
1312.100000	1.43731e-51
1312.050000	1.44383e-51
1312.000000	1.45037e-51
1311.950000	1.45695e-51
1311.900000	1.46356e-51
1311.850000	1.47019e-51
1311.800000	1.47686e-51
1311.750000	1.48356e-51
1311.700000	1.49029e-51
1311.650000	1.49704e-51
1311.600000	1.50383e-51
1311.550000	1.51065e-51
1311.500000	1.5175e-51
1311.450000	1.52438e-51
1311.400000	1.53129e-51
1311.350000	1.53824e-51
1311.300000	1.54521e-51
1311.250000	1.55222e-51
1311.200000	1.55926e-51
1311.150000	1.56633e-51
1311.100000	1.57343e-51
1311.050000	1.58057e-51
1311.000000	1.58773e-51
1310.950000	1.59493e-51
1310.900000	1.60216e-51
1310.850000	1.60943e-51
1310.800000	1.61673e-51
1310.750000	1.62406e-51
1310.700000	1.63142e-51
1310.650000	1.63882e-51
1310.600000	1.64625e-51
1310.550000	1.65372e-51
1310.500000	1.66122e-51
1310.450000	1.66875e-51
1310.400000	1.67632e-51
1310.350000	1.68392e-51
1310.300000	1.69155e-51
1310.250000	1.69922e-51
1310.200000	1.70693e-51
1310.150000	1.71467e-51
1310.100000	1.72244e-51
1310.050000	1.73025e-51
1310.000000	1.7381e-51
1309.950000	1.74598e-51
1309.900000	1.7539e-51
1309.850000	1.76185e-51
1309.800000	1.76984e-51
1309.750000	1.77787e-51
1309.700000	1.78593e-51
1309.650000	1.79403e-51
1309.600000	1.80216e-51
1309.550000	1.81033e-51
1309.500000	1.81854e-51
1309.450000	1.82679e-51
1309.400000	1.83507e-51
1309.350000	1.84339e-51
1309.300000	1.85175e-51
1309.250000	1.86015e-51
1309.200000	1.86858e-51
1309.150000	1.87706e-51
1309.100000	1.88557e-51
1309.050000	1.89412e-51
1309.000000	1.90271e-51
1308.950000	1.91133e-51
1308.900000	1.92e-51
1308.850000	1.92871e-51
1308.800000	1.93745e-51
1308.750000	1.94624e-51
1308.700000	1.95506e-51
1308.650000	1.96393e-51
1308.600000	1.97283e-51
1308.550000	1.98178e-51
1308.500000	1.99077e-51
1308.450000	1.99979e-51
1308.400000	2.00886e-51
1308.350000	2.01797e-51
1308.300000	2.02712e-51
1308.250000	2.03631e-51
1308.200000	2.04555e-51
1308.150000	2.05482e-51
1308.100000	2.06414e-51
1308.050000	2.0735e-51
1308.000000	2.0829e-51
1307.950000	2.09235e-51
1307.900000	2.10183e-51
1307.850000	2.11136e-51
1307.800000	2.12094e-51
1307.750000	2.13056e-51
1307.700000	2.14022e-51
1307.650000	2.14992e-51
1307.600000	2.15967e-51
1307.550000	2.16946e-51
1307.500000	2.1793e-51
1307.450000	2.18918e-51
1307.400000	2.19911e-51
1307.350000	2.20908e-51
1307.300000	2.2191e-51
1307.250000	2.22916e-51
1307.200000	2.23927e-51
1307.150000	2.24942e-51
1307.100000	2.25962e-51
1307.050000	2.26987e-51
1307.000000	2.28016e-51
1306.950000	2.2905e-51
1306.900000	2.30089e-51
1306.850000	2.31132e-51
1306.800000	2.3218e-51
1306.750000	2.33233e-51
1306.700000	2.34291e-51
1306.650000	2.35353e-51
1306.600000	2.3642e-51
1306.550000	2.37492e-51
1306.500000	2.38569e-51
1306.450000	2.39651e-51
1306.400000	2.40738e-51
1306.350000	2.41829e-51
1306.300000	2.42926e-51
1306.250000	2.44027e-51
1306.200000	2.45134e-51
1306.150000	2.46245e-51
1306.100000	2.47362e-51
1306.050000	2.48484e-51
1306.000000	2.4961e-51
1305.950000	2.50742e-51
1305.900000	2.51879e-51
1305.850000	2.53021e-51
1305.800000	2.54169e-51
1305.750000	2.55321e-51
1305.700000	2.56479e-51
1305.650000	2.57642e-51
1305.600000	2.5881e-51
1305.550000	2.59984e-51
1305.500000	2.61163e-51
1305.450000	2.62347e-51
1305.400000	2.63537e-51
1305.350000	2.64732e-51
1305.300000	2.65932e-51
1305.250000	2.67138e-51
1305.200000	2.68349e-51
1305.150000	2.69566e-51
1305.100000	2.70788e-51
1305.050000	2.72016e-51
1305.000000	2.7325e-51
1304.950000	2.74489e-51
1304.900000	2.75733e-51
1304.850000	2.76984e-51
1304.800000	2.7824e-51
1304.750000	2.79501e-51
1304.700000	2.80769e-51
1304.650000	2.82042e-51
1304.600000	2.83321e-51
1304.550000	2.84606e-51
1304.500000	2.85896e-51
1304.450000	2.87192e-51
1304.400000	2.88495e-51
1304.350000	2.89803e-51
1304.300000	2.91117e-51
1304.250000	2.92437e-51
1304.200000	2.93763e-51
1304.150000	2.95095e-51
1304.100000	2.96433e-51
1304.050000	2.97777e-51
1304.000000	2.99128e-51
1303.950000	3.00484e-51
1303.900000	3.01847e-51
1303.850000	3.03215e-51
1303.800000	3.0459e-51
1303.750000	3.05971e-51
1303.700000	3.07359e-51
1303.650000	3.08753e-51
1303.600000	3.10153e-51
1303.550000	3.11559e-51
1303.500000	3.12972e-51
1303.450000	3.14391e-51
1303.400000	3.15816e-51
1303.350000	3.17249e-51
1303.300000	3.18687e-51
1303.250000	3.20132e-51
1303.200000	3.21584e-51
1303.150000	3.23042e-51
1303.100000	3.24507e-51
1303.050000	3.25978e-51
1303.000000	3.27456e-51
1302.950000	3.28941e-51
1302.900000	3.30433e-51
1302.850000	3.31931e-51
1302.800000	3.33436e-51
1302.750000	3.34948e-51
1302.700000	3.36467e-51
1302.650000	3.37993e-51
1302.600000	3.39525e-51
1302.550000	3.41065e-51
1302.500000	3.42612e-51
1302.450000	3.44165e-51
1302.400000	3.45726e-51
1302.350000	3.47293e-51
1302.300000	3.48868e-51
1302.250000	3.5045e-51
1302.200000	3.52039e-51
1302.150000	3.53636e-51
1302.100000	3.55239e-51
1302.050000	3.5685e-51
1302.000000	3.58468e-51
1301.950000	3.60093e-51
1301.900000	3.61726e-51
1301.850000	3.63367e-51
1301.800000	3.65014e-51
1301.750000	3.66669e-51
1301.700000	3.68332e-51
1301.650000	3.70002e-51
1301.600000	3.7168e-51
1301.550000	3.73365e-51
1301.500000	3.75058e-51
1301.450000	3.76759e-51
1301.400000	3.78467e-51
1301.350000	3.80184e-51
1301.300000	3.81908e-51
1301.250000	3.83639e-51
1301.200000	3.85379e-51
1301.150000	3.87126e-51
1301.100000	3.88882e-51
1301.050000	3.90645e-51
1301.000000	3.92417e-51
1300.950000	3.94196e-51
1300.900000	3.95983e-51
1300.850000	3.97779e-51
1300.800000	3.99583e-51
1300.750000	4.01395e-51
1300.700000	4.03215e-51
1300.650000	4.05043e-51
1300.600000	4.0688e-51
1300.550000	4.08725e-51
1300.500000	4.10578e-51
1300.450000	4.1244e-51
1300.400000	4.1431e-51
1300.350000	4.16189e-51
1300.300000	4.18076e-51
1300.250000	4.19972e-51
1300.200000	4.21876e-51
1300.150000	4.23789e-51
1300.100000	4.25711e-51
1300.050000	4.27641e-51
1300.000000	4.2958e-51
1299.950000	4.31528e-51
1299.900000	4.33485e-51
1299.850000	4.3545e-51
1299.800000	4.37425e-51
1299.750000	4.39408e-51
1299.700000	4.41401e-51
1299.650000	4.43402e-51
1299.600000	4.45413e-51
1299.550000	4.47433e-51
1299.500000	4.49462e-51
1299.450000	4.515e-51
1299.400000	4.53547e-51
1299.350000	4.55603e-51
1299.300000	4.57669e-51
1299.250000	4.59745e-51
1299.200000	4.61829e-51
1299.150000	4.63924e-51
1299.100000	4.66027e-51
1299.050000	4.6814e-51
1299.000000	4.70263e-51
1298.950000	4.72396e-51
1298.900000	4.74538e-51
1298.850000	4.76689e-51
1298.800000	4.78851e-51
1298.750000	4.81022e-51
1298.700000	4.83203e-51
1298.650000	4.85394e-51
1298.600000	4.87595e-51
1298.550000	4.89806e-51
1298.500000	4.92027e-51
1298.450000	4.94259e-51
1298.400000	4.965e-51
1298.350000	4.98751e-51
1298.300000	5.01013e-51
1298.250000	5.03284e-51
1298.200000	5.05567e-51
1298.150000	5.07859e-51
1298.100000	5.10162e-51
1298.050000	5.12475e-51
1298.000000	5.14799e-51
1297.950000	5.17133e-51
1297.900000	5.19478e-51
1297.850000	5.21834e-51
1297.800000	5.242e-51
1297.750000	5.26577e-51
1297.700000	5.28965e-51
1297.650000	5.31363e-51
1297.600000	5.33773e-51
1297.550000	5.36193e-51
1297.500000	5.38624e-51
1297.450000	5.41067e-51
1297.400000	5.4352e-51
1297.350000	5.45985e-51
1297.300000	5.48461e-51
1297.250000	5.50948e-51
1297.200000	5.53446e-51
1297.150000	5.55955e-51
1297.100000	5.58476e-51
1297.050000	5.61009e-51
1297.000000	5.63553e-51
1296.950000	5.66108e-51
1296.900000	5.68675e-51
1296.850000	5.71254e-51
1296.800000	5.73844e-51
1296.750000	5.76446e-51
1296.700000	5.7906e-51
1296.650000	5.81686e-51
1296.600000	5.84323e-51
1296.550000	5.86973e-51
1296.500000	5.89634e-51
1296.450000	5.92308e-51
1296.400000	5.94994e-51
1296.350000	5.97692e-51
1296.300000	6.00402e-51
1296.250000	6.03125e-51
1296.200000	6.05859e-51
1296.150000	6.08607e-51
1296.100000	6.11366e-51
1296.050000	6.14139e-51
1296.000000	6.16923e-51
1295.950000	6.19721e-51
1295.900000	6.22531e-51
1295.850000	6.25354e-51
1295.800000	6.28189e-51
1295.750000	6.31038e-51
1295.700000	6.33899e-51
1295.650000	6.36774e-51
1295.600000	6.39661e-51
1295.550000	6.42561e-51
1295.500000	6.45475e-51
1295.450000	6.48402e-51
1295.400000	6.51342e-51
1295.350000	6.54296e-51
1295.300000	6.57263e-51
1295.250000	6.60243e-51
1295.200000	6.63237e-51
1295.150000	6.66244e-51
1295.100000	6.69265e-51
1295.050000	6.723e-51
1295.000000	6.75348e-51
1294.950000	6.78411e-51
1294.900000	6.81487e-51
1294.850000	6.84577e-51
1294.800000	6.87681e-51
1294.750000	6.908e-51
1294.700000	6.93932e-51
1294.650000	6.97079e-51
1294.600000	7.00239e-51
1294.550000	7.03415e-51
1294.500000	7.06604e-51
1294.450000	7.09808e-51
1294.400000	7.13027e-51
1294.350000	7.1626e-51
1294.300000	7.19508e-51
1294.250000	7.2277e-51
1294.200000	7.26048e-51
1294.150000	7.2934e-51
1294.100000	7.32647e-51
1294.050000	7.35969e-51
1294.000000	7.39307e-51
1293.950000	7.42659e-51
1293.900000	7.46026e-51
1293.850000	7.49409e-51
1293.800000	7.52807e-51
1293.750000	7.56221e-51
1293.700000	7.5965e-51
1293.650000	7.63095e-51
1293.600000	7.66555e-51
1293.550000	7.70031e-51
1293.500000	7.73522e-51
1293.450000	7.7703e-51
1293.400000	7.80553e-51
1293.350000	7.84093e-51
1293.300000	7.87648e-51
1293.250000	7.9122e-51
1293.200000	7.94807e-51
1293.150000	7.98411e-51
1293.100000	8.02032e-51
1293.050000	8.05668e-51
1293.000000	8.09322e-51
1292.950000	8.12992e-51
1292.900000	8.16678e-51
1292.850000	8.20381e-51
1292.800000	8.24101e-51
1292.750000	8.27838e-51
1292.700000	8.31592e-51
1292.650000	8.35363e-51
1292.600000	8.3915e-51
1292.550000	8.42956e-51
1292.500000	8.46778e-51
1292.450000	8.50618e-51
1292.400000	8.54475e-51
1292.350000	8.58349e-51
1292.300000	8.62241e-51
1292.250000	8.66151e-51
1292.200000	8.70079e-51
1292.150000	8.74024e-51
1292.100000	8.77987e-51
1292.050000	8.81968e-51
1292.000000	8.85968e-51
1291.950000	8.89985e-51
1291.900000	8.9402e-51
1291.850000	8.98074e-51
1291.800000	9.02147e-51
1291.750000	9.06237e-51
1291.700000	9.10347e-51
1291.650000	9.14475e-51
1291.600000	9.18621e-51
1291.550000	9.22787e-51
1291.500000	9.26971e-51
1291.450000	9.31174e-51
1291.400000	9.35397e-51
1291.350000	9.39638e-51
1291.300000	9.43899e-51
1291.250000	9.48179e-51
1291.200000	9.52478e-51
1291.150000	9.56797e-51
1291.100000	9.61136e-51
1291.050000	9.65494e-51
1291.000000	9.69872e-51
1290.950000	9.7427e-51
1290.900000	9.78688e-51
1290.850000	9.83125e-51
1290.800000	9.87583e-51
1290.750000	9.92061e-51
1290.700000	9.9656e-51
1290.650000	1.00108e-50
1290.600000	1.00562e-50
1290.550000	1.01018e-50
1290.500000	1.01476e-50
1290.450000	1.01936e-50
1290.400000	1.02398e-50
1290.350000	1.02863e-50
1290.300000	1.03329e-50
1290.250000	1.03797e-50
1290.200000	1.04268e-50
1290.150000	1.04741e-50
1290.100000	1.05216e-50
1290.050000	1.05693e-50
1290.000000	1.06172e-50
1289.950000	1.06654e-50
1289.900000	1.07137e-50
1289.850000	1.07623e-50
1289.800000	1.08111e-50
1289.750000	1.08601e-50
1289.700000	1.09094e-50
1289.650000	1.09588e-50
1289.600000	1.10085e-50
1289.550000	1.10585e-50
1289.500000	1.11086e-50
1289.450000	1.1159e-50
1289.400000	1.12096e-50
1289.350000	1.12604e-50
1289.300000	1.13115e-50
1289.250000	1.13627e-50
1289.200000	1.14143e-50
1289.150000	1.1466e-50
1289.100000	1.1518e-50
1289.050000	1.15702e-50
1289.000000	1.16227e-50
1288.950000	1.16754e-50
1288.900000	1.17284e-50
1288.850000	1.17815e-50
1288.800000	1.1835e-50
1288.750000	1.18886e-50
1288.700000	1.19425e-50
1288.650000	1.19967e-50
1288.600000	1.20511e-50
1288.550000	1.21057e-50
1288.500000	1.21606e-50
1288.450000	1.22158e-50
1288.400000	1.22712e-50
1288.350000	1.23268e-50
1288.300000	1.23827e-50
1288.250000	1.24388e-50
1288.200000	1.24952e-50
1288.150000	1.25519e-50
1288.100000	1.26088e-50
1288.050000	1.2666e-50
1288.000000	1.27234e-50
1287.950000	1.27811e-50
1287.900000	1.28391e-50
1287.850000	1.28973e-50
1287.800000	1.29558e-50
1287.750000	1.30145e-50
1287.700000	1.30735e-50
1287.650000	1.31328e-50
1287.600000	1.31924e-50
1287.550000	1.32522e-50
1287.500000	1.33123e-50
1287.450000	1.33726e-50
1287.400000	1.34333e-50
1287.350000	1.34942e-50
1287.300000	1.35554e-50
1287.250000	1.36168e-50
1287.200000	1.36786e-50
1287.150000	1.37406e-50
1287.100000	1.38029e-50
1287.050000	1.38655e-50
1287.000000	1.39284e-50
1286.950000	1.39915e-50
1286.900000	1.4055e-50
1286.850000	1.41187e-50
1286.800000	1.41827e-50
1286.750000	1.4247e-50
1286.700000	1.43116e-50
1286.650000	1.43765e-50
1286.600000	1.44417e-50
1286.550000	1.45072e-50
1286.500000	1.4573e-50
1286.450000	1.46391e-50
1286.400000	1.47055e-50
1286.350000	1.47721e-50
1286.300000	1.48391e-50
1286.250000	1.49064e-50
1286.200000	1.4974e-50
1286.150000	1.50419e-50
1286.100000	1.51101e-50
1286.050000	1.51786e-50
1286.000000	1.52474e-50
1285.950000	1.53166e-50
1285.900000	1.5386e-50
1285.850000	1.54558e-50
1285.800000	1.55259e-50
1285.750000	1.55963e-50
1285.700000	1.5667e-50
1285.650000	1.5738e-50
1285.600000	1.58094e-50
1285.550000	1.58811e-50
1285.500000	1.59531e-50
1285.450000	1.60254e-50
1285.400000	1.60981e-50
1285.350000	1.61711e-50
1285.300000	1.62444e-50
1285.250000	1.63181e-50
1285.200000	1.63921e-50
1285.150000	1.64664e-50
1285.100000	1.65411e-50
1285.050000	1.66161e-50
1285.000000	1.66914e-50
1284.950000	1.67671e-50
1284.900000	1.68431e-50
1284.850000	1.69195e-50
1284.800000	1.69962e-50
1284.750000	1.70733e-50
1284.700000	1.71507e-50
1284.650000	1.72285e-50
1284.600000	1.73066e-50
1284.550000	1.73851e-50
1284.500000	1.74639e-50
1284.450000	1.75431e-50
1284.400000	1.76226e-50
1284.350000	1.77026e-50
1284.300000	1.77828e-50
1284.250000	1.78635e-50
1284.200000	1.79445e-50
1284.150000	1.80258e-50
1284.100000	1.81076e-50
1284.050000	1.81897e-50
1284.000000	1.82722e-50
1283.950000	1.8355e-50
1283.900000	1.84382e-50
1283.850000	1.85218e-50
1283.800000	1.86058e-50
1283.750000	1.86902e-50
1283.700000	1.87749e-50
1283.650000	1.88601e-50
1283.600000	1.89456e-50
1283.550000	1.90315e-50
1283.500000	1.91178e-50
1283.450000	1.92045e-50
1283.400000	1.92916e-50
1283.350000	1.9379e-50
1283.300000	1.94669e-50
1283.250000	1.95552e-50
1283.200000	1.96439e-50
1283.150000	1.97329e-50
1283.100000	1.98224e-50
1283.050000	1.99123e-50
1283.000000	2.00026e-50
1282.950000	2.00933e-50
1282.900000	2.01844e-50
1282.850000	2.02759e-50
1282.800000	2.03679e-50
1282.750000	2.04602e-50
1282.700000	2.0553e-50
1282.650000	2.06462e-50
1282.600000	2.07398e-50
1282.550000	2.08338e-50
1282.500000	2.09283e-50
1282.450000	2.10232e-50
1282.400000	2.11185e-50
1282.350000	2.12143e-50
1282.300000	2.13105e-50
1282.250000	2.14071e-50
1282.200000	2.15042e-50
1282.150000	2.16017e-50
1282.100000	2.16997e-50
1282.050000	2.1798e-50
1282.000000	2.18969e-50
1281.950000	2.19962e-50
1281.900000	2.20959e-50
1281.850000	2.21961e-50
1281.800000	2.22968e-50
1281.750000	2.23979e-50
1281.700000	2.24994e-50
1281.650000	2.26014e-50
1281.600000	2.27039e-50
1281.550000	2.28069e-50
1281.500000	2.29103e-50
1281.450000	2.30142e-50
1281.400000	2.31185e-50
1281.350000	2.32234e-50
1281.300000	2.33287e-50
1281.250000	2.34344e-50
1281.200000	2.35407e-50
1281.150000	2.36474e-50
1281.100000	2.37547e-50
1281.050000	2.38624e-50
1281.000000	2.39706e-50
1280.950000	2.40793e-50
1280.900000	2.41885e-50
1280.850000	2.42981e-50
1280.800000	2.44083e-50
1280.750000	2.4519e-50
1280.700000	2.46302e-50
1280.650000	2.47419e-50
1280.600000	2.48541e-50
1280.550000	2.49668e-50
1280.500000	2.508e-50
1280.450000	2.51937e-50
1280.400000	2.53079e-50
1280.350000	2.54227e-50
1280.300000	2.5538e-50
1280.250000	2.56538e-50
1280.200000	2.57701e-50
1280.150000	2.58869e-50
1280.100000	2.60043e-50
1280.050000	2.61222e-50
1280.000000	2.62407e-50
1279.950000	2.63597e-50
1279.900000	2.64792e-50
1279.850000	2.65993e-50
1279.800000	2.67199e-50
1279.750000	2.6841e-50
1279.700000	2.69627e-50
1279.650000	2.7085e-50
1279.600000	2.72078e-50
1279.550000	2.73312e-50
1279.500000	2.74551e-50
1279.450000	2.75796e-50
1279.400000	2.77047e-50
1279.350000	2.78303e-50
1279.300000	2.79565e-50
1279.250000	2.80832e-50
1279.200000	2.82106e-50
1279.150000	2.83385e-50
1279.100000	2.8467e-50
1279.050000	2.85961e-50
1279.000000	2.87257e-50
1278.950000	2.8856e-50
1278.900000	2.89868e-50
1278.850000	2.91183e-50
1278.800000	2.92503e-50
1278.750000	2.93829e-50
1278.700000	2.95162e-50
1278.650000	2.965e-50
1278.600000	2.97845e-50
1278.550000	2.99195e-50
1278.500000	3.00552e-50
1278.450000	3.01915e-50
1278.400000	3.03284e-50
1278.350000	3.04659e-50
1278.300000	3.0604e-50
1278.250000	3.07428e-50
1278.200000	3.08822e-50
1278.150000	3.10222e-50
1278.100000	3.11629e-50
1278.050000	3.13042e-50
1278.000000	3.14462e-50
1277.950000	3.15887e-50
1277.900000	3.1732e-50
1277.850000	3.18759e-50
1277.800000	3.20204e-50
1277.750000	3.21656e-50
1277.700000	3.23114e-50
1277.650000	3.2458e-50
1277.600000	3.26051e-50
1277.550000	3.2753e-50
1277.500000	3.29015e-50
1277.450000	3.30507e-50
1277.400000	3.32005e-50
1277.350000	3.33511e-50
1277.300000	3.35023e-50
1277.250000	3.36542e-50
1277.200000	3.38068e-50
1277.150000	3.39601e-50
1277.100000	3.41141e-50
1277.050000	3.42688e-50
1277.000000	3.44242e-50
1276.950000	3.45803e-50
1276.900000	3.47371e-50
1276.850000	3.48946e-50
1276.800000	3.50528e-50
1276.750000	3.52118e-50
1276.700000	3.53714e-50
1276.650000	3.55318e-50
1276.600000	3.56929e-50
1276.550000	3.58548e-50
1276.500000	3.60174e-50
1276.450000	3.61807e-50
1276.400000	3.63447e-50
1276.350000	3.65095e-50
1276.300000	3.66751e-50
1276.250000	3.68414e-50
1276.200000	3.70084e-50
1276.150000	3.71762e-50
1276.100000	3.73448e-50
1276.050000	3.75141e-50
1276.000000	3.76843e-50
1275.950000	3.78551e-50
1275.900000	3.80268e-50
1275.850000	3.81992e-50
1275.800000	3.83724e-50
1275.750000	3.85464e-50
1275.700000	3.87212e-50
1275.650000	3.88968e-50
1275.600000	3.90731e-50
1275.550000	3.92503e-50
1275.500000	3.94283e-50
1275.450000	3.96071e-50
1275.400000	3.97867e-50
1275.350000	3.99671e-50
1275.300000	4.01483e-50
1275.250000	4.03304e-50
1275.200000	4.05132e-50
1275.150000	4.06969e-50
1275.100000	4.08815e-50
1275.050000	4.10668e-50
1275.000000	4.1253e-50
1274.950000	4.14401e-50
1274.900000	4.1628e-50
1274.850000	4.18168e-50
1274.800000	4.20064e-50
1274.750000	4.21969e-50
1274.700000	4.23882e-50
1274.650000	4.25804e-50
1274.600000	4.27735e-50
1274.550000	4.29674e-50
1274.500000	4.31623e-50
1274.450000	4.3358e-50
1274.400000	4.35546e-50
1274.350000	4.37521e-50
1274.300000	4.39504e-50
1274.250000	4.41497e-50
1274.200000	4.43499e-50
1274.150000	4.4551e-50
1274.100000	4.4753e-50
1274.050000	4.4956e-50
1274.000000	4.51598e-50
1273.950000	4.53646e-50
1273.900000	4.55703e-50
1273.850000	4.57769e-50
1273.800000	4.59845e-50
1273.750000	4.6193e-50
1273.700000	4.64025e-50
1273.650000	4.66129e-50
1273.600000	4.68242e-50
1273.550000	4.70365e-50
1273.500000	4.72498e-50
1273.450000	4.74641e-50
1273.400000	4.76793e-50
1273.350000	4.78955e-50
1273.300000	4.81127e-50
1273.250000	4.83308e-50
1273.200000	4.855e-50
1273.150000	4.87701e-50
1273.100000	4.89913e-50
1273.050000	4.92134e-50
1273.000000	4.94366e-50
1272.950000	4.96607e-50
1272.900000	4.98859e-50
1272.850000	5.01121e-50
1272.800000	5.03393e-50
1272.750000	5.05676e-50
1272.700000	5.07969e-50
1272.650000	5.10272e-50
1272.600000	5.12586e-50
1272.550000	5.1491e-50
1272.500000	5.17245e-50
1272.450000	5.1959e-50
1272.400000	5.21946e-50
1272.350000	5.24313e-50
1272.300000	5.2669e-50
1272.250000	5.29079e-50
1272.200000	5.31478e-50
1272.150000	5.33888e-50
1272.100000	5.36309e-50
1272.050000	5.3874e-50
1272.000000	5.41183e-50
1271.950000	5.43637e-50
1271.900000	5.46102e-50
1271.850000	5.48578e-50
1271.800000	5.51066e-50
1271.750000	5.53565e-50
1271.700000	5.56075e-50
1271.650000	5.58596e-50
1271.600000	5.61129e-50
1271.550000	5.63673e-50
1271.500000	5.66229e-50
1271.450000	5.68797e-50
1271.400000	5.71376e-50
1271.350000	5.73967e-50
1271.300000	5.76569e-50
1271.250000	5.79184e-50
1271.200000	5.8181e-50
1271.150000	5.84448e-50
1271.100000	5.87098e-50
1271.050000	5.8976e-50
1271.000000	5.92434e-50
1270.950000	5.95121e-50
1270.900000	5.97819e-50
1270.850000	6.0053e-50
1270.800000	6.03253e-50
1270.750000	6.05988e-50
1270.700000	6.08736e-50
1270.650000	6.11496e-50
1270.600000	6.14269e-50
1270.550000	6.17054e-50
1270.500000	6.19852e-50
1270.450000	6.22663e-50
1270.400000	6.25486e-50
1270.350000	6.28323e-50
1270.300000	6.31172e-50
1270.250000	6.34034e-50
1270.200000	6.36909e-50
1270.150000	6.39797e-50
1270.100000	6.42698e-50
1270.050000	6.45612e-50
1270.000000	6.48539e-50
1269.950000	6.5148e-50
1269.900000	6.54434e-50
1269.850000	6.57402e-50
1269.800000	6.60382e-50
1269.750000	6.63377e-50
1269.700000	6.66385e-50
1269.650000	6.69406e-50
1269.600000	6.72442e-50
1269.550000	6.75491e-50
1269.500000	6.78554e-50
1269.450000	6.81631e-50
1269.400000	6.84721e-50
1269.350000	6.87826e-50
1269.300000	6.90945e-50
1269.250000	6.94078e-50
1269.200000	6.97225e-50
1269.150000	7.00387e-50
1269.100000	7.03563e-50
1269.050000	7.06753e-50
1269.000000	7.09957e-50
1268.950000	7.13177e-50
1268.900000	7.1641e-50
1268.850000	7.19659e-50
1268.800000	7.22922e-50
1268.750000	7.262e-50
1268.700000	7.29493e-50
1268.650000	7.32801e-50
1268.600000	7.36123e-50
1268.550000	7.39461e-50
1268.500000	7.42814e-50
1268.450000	7.46182e-50
1268.400000	7.49566e-50
1268.350000	7.52965e-50
1268.300000	7.56379e-50
1268.250000	7.59809e-50
1268.200000	7.63254e-50
1268.150000	7.66715e-50
1268.100000	7.70191e-50
1268.050000	7.73684e-50
1268.000000	7.77192e-50
1267.950000	7.80716e-50
1267.900000	7.84256e-50
1267.850000	7.87812e-50
1267.800000	7.91384e-50
1267.750000	7.94973e-50
1267.700000	7.98577e-50
1267.650000	8.02198e-50
1267.600000	8.05836e-50
1267.550000	8.0949e-50
1267.500000	8.1316e-50
1267.450000	8.16847e-50
1267.400000	8.20551e-50
1267.350000	8.24272e-50
1267.300000	8.2801e-50
1267.250000	8.31764e-50
1267.200000	8.35536e-50
1267.150000	8.39324e-50
1267.100000	8.4313e-50
1267.050000	8.46953e-50
1267.000000	8.50793e-50
1266.950000	8.54651e-50
1266.900000	8.58527e-50
1266.850000	8.62419e-50
1266.800000	8.6633e-50
1266.750000	8.70258e-50
1266.700000	8.74204e-50
1266.650000	8.78168e-50
1266.600000	8.8215e-50
1266.550000	8.8615e-50
1266.500000	8.90168e-50
1266.450000	8.94205e-50
1266.400000	8.98259e-50
1266.350000	9.02332e-50
1266.300000	9.06424e-50
1266.250000	9.10534e-50
1266.200000	9.14662e-50
1266.150000	9.1881e-50
1266.100000	9.22976e-50
1266.050000	9.27161e-50
1266.000000	9.31365e-50
1265.950000	9.35588e-50
1265.900000	9.39831e-50
1265.850000	9.44092e-50
1265.800000	9.48373e-50
1265.750000	9.52673e-50
1265.700000	9.56993e-50
1265.650000	9.61332e-50
1265.600000	9.65691e-50
1265.550000	9.7007e-50
1265.500000	9.74469e-50
1265.450000	9.78887e-50
1265.400000	9.83326e-50
1265.350000	9.87785e-50
1265.300000	9.92264e-50
1265.250000	9.96763e-50
1265.200000	1.00128e-49
1265.150000	1.00582e-49
1265.100000	1.01038e-49
1265.050000	1.01497e-49
1265.000000	1.01957e-49
1264.950000	1.02419e-49
1264.900000	1.02883e-49
1264.850000	1.0335e-49
1264.800000	1.03819e-49
1264.750000	1.04289e-49
1264.700000	1.04762e-49
1264.650000	1.05237e-49
1264.600000	1.05714e-49
1264.550000	1.06194e-49
1264.500000	1.06675e-49
1264.450000	1.07159e-49
1264.400000	1.07645e-49
1264.350000	1.08133e-49
1264.300000	1.08623e-49
1264.250000	1.09116e-49
1264.200000	1.09611e-49
1264.150000	1.10108e-49
1264.100000	1.10607e-49
1264.050000	1.11108e-49
1264.000000	1.11612e-49
1263.950000	1.12118e-49
1263.900000	1.12627e-49
1263.850000	1.13137e-49
1263.800000	1.1365e-49
1263.750000	1.14166e-49
1263.700000	1.14683e-49
1263.650000	1.15203e-49
1263.600000	1.15726e-49
1263.550000	1.1625e-49
1263.500000	1.16778e-49
1263.450000	1.17307e-49
1263.400000	1.17839e-49
1263.350000	1.18373e-49
1263.300000	1.1891e-49
1263.250000	1.19449e-49
1263.200000	1.19991e-49
1263.150000	1.20535e-49
1263.100000	1.21082e-49
1263.050000	1.21631e-49
1263.000000	1.22182e-49
1262.950000	1.22736e-49
1262.900000	1.23293e-49
1262.850000	1.23852e-49
1262.800000	1.24413e-49
1262.750000	1.24977e-49
1262.700000	1.25544e-49
1262.650000	1.26113e-49
1262.600000	1.26685e-49
1262.550000	1.2726e-49
1262.500000	1.27837e-49
1262.450000	1.28416e-49
1262.400000	1.28999e-49
1262.350000	1.29584e-49
1262.300000	1.30171e-49
1262.250000	1.30761e-49
1262.200000	1.31354e-49
1262.150000	1.3195e-49
1262.100000	1.32548e-49
1262.050000	1.33149e-49
1262.000000	1.33753e-49
1261.950000	1.34359e-49
1261.900000	1.34969e-49
1261.850000	1.35581e-49
1261.800000	1.36195e-49
1261.750000	1.36813e-49
1261.700000	1.37433e-49
1261.650000	1.38056e-49
1261.600000	1.38682e-49
1261.550000	1.39311e-49
1261.500000	1.39943e-49
1261.450000	1.40578e-49
1261.400000	1.41215e-49
1261.350000	1.41855e-49
1261.300000	1.42499e-49
1261.250000	1.43145e-49
1261.200000	1.43794e-49
1261.150000	1.44446e-49
1261.100000	1.45101e-49
1261.050000	1.45759e-49
1261.000000	1.4642e-49
1260.950000	1.47083e-49
1260.900000	1.4775e-49
1260.850000	1.4842e-49
1260.800000	1.49093e-49
1260.750000	1.49769e-49
1260.700000	1.50448e-49
1260.650000	1.51131e-49
1260.600000	1.51816e-49
1260.550000	1.52504e-49
1260.500000	1.53196e-49
1260.450000	1.5389e-49
1260.400000	1.54588e-49
1260.350000	1.55289e-49
1260.300000	1.55993e-49
1260.250000	1.56701e-49
1260.200000	1.57411e-49
1260.150000	1.58125e-49
1260.100000	1.58842e-49
1260.050000	1.59562e-49
1260.000000	1.60286e-49
1259.950000	1.61012e-49
1259.900000	1.61743e-49
1259.850000	1.62476e-49
1259.800000	1.63213e-49
1259.750000	1.63953e-49
1259.700000	1.64696e-49
1259.650000	1.65443e-49
1259.600000	1.66193e-49
1259.550000	1.66947e-49
1259.500000	1.67704e-49
1259.450000	1.68464e-49
1259.400000	1.69228e-49
1259.350000	1.69995e-49
1259.300000	1.70766e-49
1259.250000	1.7154e-49
1259.200000	1.72318e-49
1259.150000	1.731e-49
1259.100000	1.73884e-49
1259.050000	1.74673e-49
1259.000000	1.75465e-49
1258.950000	1.76261e-49
1258.900000	1.7706e-49
1258.850000	1.77863e-49
1258.800000	1.78669e-49
1258.750000	1.79479e-49
1258.700000	1.80293e-49
1258.650000	1.81111e-49
1258.600000	1.81932e-49
1258.550000	1.82757e-49
1258.500000	1.83585e-49
1258.450000	1.84418e-49
1258.400000	1.85254e-49
1258.350000	1.86094e-49
1258.300000	1.86938e-49
1258.250000	1.87786e-49
1258.200000	1.88637e-49
1258.150000	1.89492e-49
1258.100000	1.90352e-49
1258.050000	1.91215e-49
1258.000000	1.92082e-49
1257.950000	1.92953e-49
1257.900000	1.93828e-49
1257.850000	1.94706e-49
1257.800000	1.95589e-49
1257.750000	1.96476e-49
1257.700000	1.97367e-49
1257.650000	1.98262e-49
1257.600000	1.99161e-49
1257.550000	2.00064e-49
1257.500000	2.00971e-49
1257.450000	2.01882e-49
1257.400000	2.02798e-49
1257.350000	2.03717e-49
1257.300000	2.04641e-49
1257.250000	2.05569e-49
1257.200000	2.06501e-49
1257.150000	2.07438e-49
1257.100000	2.08378e-49
1257.050000	2.09323e-49
1257.000000	2.10272e-49
1256.950000	2.11226e-49
1256.900000	2.12183e-49
1256.850000	2.13145e-49
1256.800000	2.14112e-49
1256.750000	2.15083e-49
1256.700000	2.16058e-49
1256.650000	2.17038e-49
1256.600000	2.18022e-49
1256.550000	2.1901e-49
1256.500000	2.20003e-49
1256.450000	2.21001e-49
1256.400000	2.22003e-49
1256.350000	2.2301e-49
1256.300000	2.24021e-49
1256.250000	2.25037e-49
1256.200000	2.26057e-49
1256.150000	2.27082e-49
1256.100000	2.28112e-49
1256.050000	2.29146e-49
1256.000000	2.30185e-49
1255.950000	2.31229e-49
1255.900000	2.32277e-49
1255.850000	2.33331e-49
1255.800000	2.34389e-49
1255.750000	2.35451e-49
1255.700000	2.36519e-49
1255.650000	2.37591e-49
1255.600000	2.38669e-49
1255.550000	2.39751e-49
1255.500000	2.40838e-49
1255.450000	2.4193e-49
1255.400000	2.43027e-49
1255.350000	2.44129e-49
1255.300000	2.45236e-49
1255.250000	2.46348e-49
1255.200000	2.47465e-49
1255.150000	2.48587e-49
1255.100000	2.49714e-49
1255.050000	2.50847e-49
1255.000000	2.51984e-49
1254.950000	2.53127e-49
1254.900000	2.54274e-49
1254.850000	2.55427e-49
1254.800000	2.56585e-49
1254.750000	2.57749e-49
1254.700000	2.58918e-49
1254.650000	2.60092e-49
1254.600000	2.61271e-49
1254.550000	2.62456e-49
1254.500000	2.63646e-49
1254.450000	2.64841e-49
1254.400000	2.66042e-49
1254.350000	2.67248e-49
1254.300000	2.6846e-49
1254.250000	2.69677e-49
1254.200000	2.709e-49
1254.150000	2.72129e-49
1254.100000	2.73362e-49
1254.050000	2.74602e-49
1254.000000	2.75847e-49
1253.950000	2.77098e-49
1253.900000	2.78354e-49
1253.850000	2.79616e-49
1253.800000	2.80884e-49
1253.750000	2.82158e-49
1253.700000	2.83437e-49
1253.650000	2.84723e-49
1253.600000	2.86014e-49
1253.550000	2.8731e-49
1253.500000	2.88613e-49
1253.450000	2.89922e-49
1253.400000	2.91236e-49
1253.350000	2.92557e-49
1253.300000	2.93884e-49
1253.250000	2.95216e-49
1253.200000	2.96555e-49
1253.150000	2.97899e-49
1253.100000	2.9925e-49
1253.050000	3.00607e-49
1253.000000	3.0197e-49
1252.950000	3.03339e-49
1252.900000	3.04715e-49
1252.850000	3.06096e-49
1252.800000	3.07484e-49
1252.750000	3.08879e-49
1252.700000	3.10279e-49
1252.650000	3.11686e-49
1252.600000	3.13099e-49
1252.550000	3.14519e-49
1252.500000	3.15945e-49
1252.450000	3.17378e-49
1252.400000	3.18817e-49
1252.350000	3.20262e-49
1252.300000	3.21715e-49
1252.250000	3.23173e-49
1252.200000	3.24639e-49
1252.150000	3.26111e-49
1252.100000	3.27589e-49
1252.050000	3.29075e-49
1252.000000	3.30567e-49
1251.950000	3.32066e-49
1251.900000	3.33571e-49
1251.850000	3.35084e-49
1251.800000	3.36603e-49
1251.750000	3.3813e-49
1251.700000	3.39663e-49
1251.650000	3.41203e-49
1251.600000	3.4275e-49
1251.550000	3.44304e-49
1251.500000	3.45865e-49
1251.450000	3.47434e-49
1251.400000	3.49009e-49
1251.350000	3.50592e-49
1251.300000	3.52181e-49
1251.250000	3.53778e-49
1251.200000	3.55382e-49
1251.150000	3.56994e-49
1251.100000	3.58612e-49
1251.050000	3.60238e-49
1251.000000	3.61872e-49
1250.950000	3.63513e-49
1250.900000	3.65161e-49
1250.850000	3.66817e-49
1250.800000	3.6848e-49
1250.750000	3.70151e-49
1250.700000	3.71829e-49
1250.650000	3.73515e-49
1250.600000	3.75209e-49
1250.550000	3.7691e-49
1250.500000	3.78619e-49
1250.450000	3.80336e-49
1250.400000	3.8206e-49
1250.350000	3.83793e-49
1250.300000	3.85533e-49
1250.250000	3.87281e-49
1250.200000	3.89037e-49
1250.150000	3.90801e-49
1250.100000	3.92573e-49
1250.050000	3.94353e-49
1250.000000	3.96141e-49
1249.950000	3.97938e-49
1249.900000	3.99742e-49
1249.850000	4.01555e-49
1249.800000	4.03375e-49
1249.750000	4.05204e-49
1249.700000	4.07042e-49
1249.650000	4.08887e-49
1249.600000	4.10741e-49
1249.550000	4.12604e-49
1249.500000	4.14475e-49
1249.450000	4.16354e-49
1249.400000	4.18242e-49
1249.350000	4.20138e-49
1249.300000	4.22043e-49
1249.250000	4.23957e-49
1249.200000	4.25879e-49
1249.150000	4.2781e-49
1249.100000	4.2975e-49
1249.050000	4.31699e-49
1249.000000	4.33656e-49
1248.950000	4.35623e-49
1248.900000	4.37598e-49
1248.850000	4.39582e-49
1248.800000	4.41575e-49
1248.750000	4.43577e-49
1248.700000	4.45589e-49
1248.650000	4.47609e-49
1248.600000	4.49639e-49
1248.550000	4.51678e-49
1248.500000	4.53726e-49
1248.450000	4.55783e-49
1248.400000	4.5785e-49
1248.350000	4.59926e-49
1248.300000	4.62011e-49
1248.250000	4.64106e-49
1248.200000	4.6621e-49
1248.150000	4.68324e-49
1248.100000	4.70448e-49
1248.050000	4.72581e-49
1248.000000	4.74724e-49
1247.950000	4.76876e-49
1247.900000	4.79039e-49
1247.850000	4.81211e-49
1247.800000	4.83393e-49
1247.750000	4.85584e-49
1247.700000	4.87786e-49
1247.650000	4.89998e-49
1247.600000	4.9222e-49
1247.550000	4.94452e-49
1247.500000	4.96694e-49
1247.450000	4.98946e-49
1247.400000	5.01208e-49
1247.350000	5.03481e-49
1247.300000	5.05764e-49
1247.250000	5.08057e-49
1247.200000	5.10361e-49
1247.150000	5.12675e-49
1247.100000	5.14999e-49
1247.050000	5.17335e-49
1247.000000	5.1968e-49
1246.950000	5.22037e-49
1246.900000	5.24404e-49
1246.850000	5.26782e-49
1246.800000	5.2917e-49
1246.750000	5.3157e-49
1246.700000	5.3398e-49
1246.650000	5.36401e-49
1246.600000	5.38833e-49
1246.550000	5.41277e-49
1246.500000	5.43731e-49
1246.450000	5.46196e-49
1246.400000	5.48673e-49
1246.350000	5.51161e-49
1246.300000	5.5366e-49
1246.250000	5.5617e-49
1246.200000	5.58692e-49
1246.150000	5.61225e-49
1246.100000	5.6377e-49
1246.050000	5.66326e-49
1246.000000	5.68894e-49
1245.950000	5.71474e-49
1245.900000	5.74065e-49
1245.850000	5.76668e-49
1245.800000	5.79283e-49
1245.750000	5.81909e-49
1245.700000	5.84548e-49
1245.650000	5.87199e-49
1245.600000	5.89861e-49
1245.550000	5.92536e-49
1245.500000	5.95222e-49
1245.450000	5.97921e-49
1245.400000	6.00632e-49
1245.350000	6.03356e-49
1245.300000	6.06092e-49
1245.250000	6.0884e-49
1245.200000	6.116e-49
1245.150000	6.14374e-49
1245.100000	6.17159e-49
1245.050000	6.19958e-49
1245.000000	6.22769e-49
1244.950000	6.25593e-49
1244.900000	6.28429e-49
1244.850000	6.31279e-49
1244.800000	6.34141e-49
1244.750000	6.37017e-49
1244.700000	6.39905e-49
1244.650000	6.42806e-49
1244.600000	6.45721e-49
1244.550000	6.48649e-49
1244.500000	6.5159e-49
1244.450000	6.54545e-49
1244.400000	6.57513e-49
1244.350000	6.60494e-49
1244.300000	6.63489e-49
1244.250000	6.66497e-49
1244.200000	6.69519e-49
1244.150000	6.72555e-49
1244.100000	6.75605e-49
1244.050000	6.78668e-49
1244.000000	6.81745e-49
1243.950000	6.84836e-49
1243.900000	6.87942e-49
1243.850000	6.91061e-49
1243.800000	6.94194e-49
1243.750000	6.97342e-49
1243.700000	7.00504e-49
1243.650000	7.0368e-49
1243.600000	7.06871e-49
1243.550000	7.10076e-49
1243.500000	7.13296e-49
1243.450000	7.1653e-49
1243.400000	7.19779e-49
1243.350000	7.23043e-49
1243.300000	7.26321e-49
1243.250000	7.29615e-49
1243.200000	7.32923e-49
1243.150000	7.36246e-49
1243.100000	7.39585e-49
1243.050000	7.42938e-49
1243.000000	7.46307e-49
1242.950000	7.49691e-49
1242.900000	7.5309e-49
1242.850000	7.56505e-49
1242.800000	7.59935e-49
1242.750000	7.63381e-49
1242.700000	7.66842e-49
1242.650000	7.70319e-49
1242.600000	7.73812e-49
1242.550000	7.77321e-49
1242.500000	7.80845e-49
1242.450000	7.84386e-49
1242.400000	7.87942e-49
1242.350000	7.91515e-49
1242.300000	7.95104e-49
1242.250000	7.98709e-49
1242.200000	8.02331e-49
1242.150000	8.05969e-49
1242.100000	8.09623e-49
1242.050000	8.13294e-49
1242.000000	8.16982e-49
1241.950000	8.20686e-49
1241.900000	8.24408e-49
1241.850000	8.28146e-49
1241.800000	8.31901e-49
1241.750000	8.35673e-49
1241.700000	8.39462e-49
1241.650000	8.43268e-49
1241.600000	8.47092e-49
1241.550000	8.50933e-49
1241.500000	8.54791e-49
1241.450000	8.58667e-49
1241.400000	8.62561e-49
1241.350000	8.66472e-49
1241.300000	8.704e-49
1241.250000	8.74347e-49
1241.200000	8.78312e-49
1241.150000	8.82294e-49
1241.100000	8.86295e-49
1241.050000	8.90313e-49
1241.000000	8.9435e-49
1240.950000	8.98406e-49
1240.900000	9.02479e-49
1240.850000	9.06571e-49
1240.800000	9.10682e-49
1240.750000	9.14811e-49
1240.700000	9.18959e-49
1240.650000	9.23126e-49
1240.600000	9.27312e-49
1240.550000	9.31516e-49
1240.500000	9.3574e-49
1240.450000	9.39983e-49
1240.400000	9.44245e-49
1240.350000	9.48527e-49
1240.300000	9.52827e-49
1240.250000	9.57148e-49
1240.200000	9.61488e-49
1240.150000	9.65847e-49
1240.100000	9.70227e-49
1240.050000	9.74626e-49
1240.000000	9.79045e-49
1239.950000	9.83485e-49
1239.900000	9.87944e-49
1239.850000	9.92424e-49
1239.800000	9.96923e-49
1239.750000	1.00144e-48
1239.700000	1.00598e-48
1239.650000	1.01055e-48
1239.600000	1.01513e-48
1239.550000	1.01973e-48
1239.500000	1.02435e-48
1239.450000	1.029e-48
1239.400000	1.03367e-48
1239.350000	1.03835e-48
1239.300000	1.04306e-48
1239.250000	1.04779e-48
1239.200000	1.05254e-48
1239.150000	1.05731e-48
1239.100000	1.06211e-48
1239.050000	1.06692e-48
1239.000000	1.07176e-48
1238.950000	1.07662e-48
1238.900000	1.0815e-48
1238.850000	1.08641e-48
1238.800000	1.09133e-48
1238.750000	1.09628e-48
1238.700000	1.10125e-48
1238.650000	1.10624e-48
1238.600000	1.11126e-48
1238.550000	1.1163e-48
1238.500000	1.12136e-48
1238.450000	1.12645e-48
1238.400000	1.13155e-48
1238.350000	1.13668e-48
1238.300000	1.14184e-48
1238.250000	1.14702e-48
1238.200000	1.15222e-48
1238.150000	1.15744e-48
1238.100000	1.16269e-48
1238.050000	1.16796e-48
1238.000000	1.17326e-48
1237.950000	1.17858e-48
1237.900000	1.18392e-48
1237.850000	1.18929e-48
1237.800000	1.19468e-48
1237.750000	1.2001e-48
1237.700000	1.20554e-48
1237.650000	1.21101e-48
1237.600000	1.2165e-48
1237.550000	1.22201e-48
1237.500000	1.22755e-48
1237.450000	1.23312e-48
1237.400000	1.23871e-48
1237.350000	1.24433e-48
1237.300000	1.24997e-48
1237.250000	1.25564e-48
1237.200000	1.26133e-48
1237.150000	1.26705e-48
1237.100000	1.27279e-48
1237.050000	1.27857e-48
1237.000000	1.28436e-48
1236.950000	1.29019e-48
1236.900000	1.29604e-48
1236.850000	1.30191e-48
1236.800000	1.30782e-48
1236.750000	1.31375e-48
1236.700000	1.3197e-48
1236.650000	1.32569e-48
1236.600000	1.3317e-48
1236.550000	1.33774e-48
1236.500000	1.3438e-48
1236.450000	1.3499e-48
1236.400000	1.35602e-48
1236.350000	1.36216e-48
1236.300000	1.36834e-48
1236.250000	1.37455e-48
1236.200000	1.38078e-48
1236.150000	1.38704e-48
1236.100000	1.39333e-48
1236.050000	1.39965e-48
1236.000000	1.40599e-48
1235.950000	1.41237e-48
1235.900000	1.41877e-48
1235.850000	1.4252e-48
1235.800000	1.43167e-48
1235.750000	1.43816e-48
1235.700000	1.44468e-48
1235.650000	1.45123e-48
1235.600000	1.45781e-48
1235.550000	1.46442e-48
1235.500000	1.47106e-48
1235.450000	1.47773e-48
1235.400000	1.48443e-48
1235.350000	1.49116e-48
1235.300000	1.49792e-48
1235.250000	1.50471e-48
1235.200000	1.51154e-48
1235.150000	1.51839e-48
1235.100000	1.52528e-48
1235.050000	1.53219e-48
1235.000000	1.53914e-48
1234.950000	1.54612e-48
1234.900000	1.55313e-48
1234.850000	1.56017e-48
1234.800000	1.56725e-48
1234.750000	1.57435e-48
1234.700000	1.58149e-48
1234.650000	1.58866e-48
1234.600000	1.59586e-48
1234.550000	1.6031e-48
1234.500000	1.61037e-48
1234.450000	1.61767e-48
1234.400000	1.62501e-48
1234.350000	1.63237e-48
1234.300000	1.63978e-48
1234.250000	1.64721e-48
1234.200000	1.65468e-48
1234.150000	1.66218e-48
1234.100000	1.66972e-48
1234.050000	1.67729e-48
1234.000000	1.6849e-48
1233.950000	1.69253e-48
1233.900000	1.70021e-48
1233.850000	1.70792e-48
1233.800000	1.71566e-48
1233.750000	1.72344e-48
1233.700000	1.73126e-48
1233.650000	1.73911e-48
1233.600000	1.74699e-48
1233.550000	1.75491e-48
1233.500000	1.76287e-48
1233.450000	1.77086e-48
1233.400000	1.77889e-48
1233.350000	1.78696e-48
1233.300000	1.79506e-48
1233.250000	1.8032e-48
1233.200000	1.81138e-48
1233.150000	1.81959e-48
1233.100000	1.82784e-48
1233.050000	1.83613e-48
1233.000000	1.84445e-48
1232.950000	1.85282e-48
1232.900000	1.86122e-48
1232.850000	1.86966e-48
1232.800000	1.87813e-48
1232.750000	1.88665e-48
1232.700000	1.89521e-48
1232.650000	1.9038e-48
1232.600000	1.91243e-48
1232.550000	1.9211e-48
1232.500000	1.92981e-48
1232.450000	1.93856e-48
1232.400000	1.94735e-48
1232.350000	1.95618e-48
1232.300000	1.96505e-48
1232.250000	1.97396e-48
1232.200000	1.98291e-48
1232.150000	1.9919e-48
1232.100000	2.00094e-48
1232.050000	2.01001e-48
1232.000000	2.01912e-48
1231.950000	2.02828e-48
1231.900000	2.03747e-48
1231.850000	2.04671e-48
1231.800000	2.05599e-48
1231.750000	2.06532e-48
1231.700000	2.07468e-48
1231.650000	2.08409e-48
1231.600000	2.09354e-48
1231.550000	2.10303e-48
1231.500000	2.11256e-48
1231.450000	2.12214e-48
1231.400000	2.13177e-48
1231.350000	2.14143e-48
1231.300000	2.15114e-48
1231.250000	2.1609e-48
1231.200000	2.17069e-48
1231.150000	2.18054e-48
1231.100000	2.19042e-48
1231.050000	2.20035e-48
1231.000000	2.21033e-48
1230.950000	2.22035e-48
1230.900000	2.23042e-48
1230.850000	2.24053e-48
1230.800000	2.25069e-48
1230.750000	2.2609e-48
1230.700000	2.27115e-48
1230.650000	2.28145e-48
1230.600000	2.29179e-48
1230.550000	2.30218e-48
1230.500000	2.31262e-48
1230.450000	2.32311e-48
1230.400000	2.33364e-48
1230.350000	2.34422e-48
1230.300000	2.35485e-48
1230.250000	2.36553e-48
1230.200000	2.37626e-48
1230.150000	2.38703e-48
1230.100000	2.39785e-48
1230.050000	2.40873e-48
1230.000000	2.41965e-48
1229.950000	2.43062e-48
1229.900000	2.44164e-48
1229.850000	2.45271e-48
1229.800000	2.46383e-48
1229.750000	2.475e-48
1229.700000	2.48623e-48
1229.650000	2.4975e-48
1229.600000	2.50882e-48
1229.550000	2.5202e-48
1229.500000	2.53163e-48
1229.450000	2.54311e-48
1229.400000	2.55464e-48
1229.350000	2.56622e-48
1229.300000	2.57786e-48
1229.250000	2.58954e-48
1229.200000	2.60129e-48
1229.150000	2.61308e-48
1229.100000	2.62493e-48
1229.050000	2.63683e-48
1229.000000	2.64879e-48
1228.950000	2.6608e-48
1228.900000	2.67286e-48
1228.850000	2.68498e-48
1228.800000	2.69716e-48
1228.750000	2.70939e-48
1228.700000	2.72167e-48
1228.650000	2.73401e-48
1228.600000	2.74641e-48
1228.550000	2.75886e-48
1228.500000	2.77137e-48
1228.450000	2.78394e-48
1228.400000	2.79656e-48
1228.350000	2.80924e-48
1228.300000	2.82198e-48
1228.250000	2.83477e-48
1228.200000	2.84763e-48
1228.150000	2.86054e-48
1228.100000	2.87351e-48
1228.050000	2.88654e-48
1228.000000	2.89963e-48
1227.950000	2.91277e-48
1227.900000	2.92598e-48
1227.850000	2.93925e-48
1227.800000	2.95257e-48
1227.750000	2.96596e-48
1227.700000	2.97941e-48
1227.650000	2.99292e-48
1227.600000	3.00649e-48
1227.550000	3.02012e-48
1227.500000	3.03382e-48
1227.450000	3.04757e-48
1227.400000	3.06139e-48
1227.350000	3.07527e-48
1227.300000	3.08922e-48
1227.250000	3.10322e-48
1227.200000	3.11729e-48
1227.150000	3.13143e-48
1227.100000	3.14563e-48
1227.050000	3.15989e-48
1227.000000	3.17422e-48
1226.950000	3.18861e-48
1226.900000	3.20307e-48
1226.850000	3.21759e-48
1226.800000	3.23218e-48
1226.750000	3.24684e-48
1226.700000	3.26156e-48
1226.650000	3.27635e-48
1226.600000	3.2912e-48
1226.550000	3.30612e-48
1226.500000	3.32112e-48
1226.450000	3.33617e-48
1226.400000	3.3513e-48
1226.350000	3.3665e-48
1226.300000	3.38176e-48
1226.250000	3.39709e-48
1226.200000	3.4125e-48
1226.150000	3.42797e-48
1226.100000	3.44351e-48
1226.050000	3.45913e-48
1226.000000	3.47481e-48
1225.950000	3.49057e-48
1225.900000	3.50639e-48
1225.850000	3.52229e-48
1225.800000	3.53826e-48
1225.750000	3.55431e-48
1225.700000	3.57042e-48
1225.650000	3.58661e-48
1225.600000	3.60287e-48
1225.550000	3.61921e-48
1225.500000	3.63562e-48
1225.450000	3.65211e-48
1225.400000	3.66867e-48
1225.350000	3.6853e-48
1225.300000	3.70201e-48
1225.250000	3.7188e-48
1225.200000	3.73566e-48
1225.150000	3.7526e-48
1225.100000	3.76961e-48
1225.050000	3.7867e-48
1225.000000	3.80387e-48
1224.950000	3.82112e-48
1224.900000	3.83845e-48
1224.850000	3.85585e-48
1224.800000	3.87333e-48
1224.750000	3.8909e-48
1224.700000	3.90854e-48
1224.650000	3.92626e-48
1224.600000	3.94406e-48
1224.550000	3.96195e-48
1224.500000	3.97991e-48
1224.450000	3.99796e-48
1224.400000	4.01608e-48
1224.350000	4.03429e-48
1224.300000	4.05259e-48
1224.250000	4.07096e-48
1224.200000	4.08942e-48
1224.150000	4.10796e-48
1224.100000	4.12659e-48
1224.050000	4.1453e-48
1224.000000	4.16409e-48
1223.950000	4.18298e-48
1223.900000	4.20194e-48
1223.850000	4.22099e-48
1223.800000	4.24013e-48
1223.750000	4.25936e-48
1223.700000	4.27867e-48
1223.650000	4.29807e-48
1223.600000	4.31756e-48
1223.550000	4.33714e-48
1223.500000	4.3568e-48
1223.450000	4.37656e-48
1223.400000	4.3964e-48
1223.350000	4.41634e-48
1223.300000	4.43636e-48
1223.250000	4.45648e-48
1223.200000	4.47668e-48
1223.150000	4.49698e-48
1223.100000	4.51737e-48
1223.050000	4.53785e-48
1223.000000	4.55843e-48
1222.950000	4.5791e-48
1222.900000	4.59986e-48
1222.850000	4.62072e-48
1222.800000	4.64167e-48
1222.750000	4.66271e-48
1222.700000	4.68386e-48
1222.650000	4.70509e-48
1222.600000	4.72643e-48
1222.550000	4.74786e-48
1222.500000	4.76939e-48
1222.450000	4.79101e-48
1222.400000	4.81273e-48
1222.350000	4.83456e-48
1222.300000	4.85648e-48
1222.250000	4.8785e-48
1222.200000	4.90062e-48
1222.150000	4.92284e-48
1222.100000	4.94516e-48
1222.050000	4.96758e-48
1222.000000	4.99011e-48
1221.950000	5.01273e-48
1221.900000	5.03546e-48
1221.850000	5.05829e-48
1221.800000	5.08123e-48
1221.750000	5.10427e-48
1221.700000	5.12741e-48
1221.650000	5.15066e-48
1221.600000	5.17401e-48
1221.550000	5.19747e-48
1221.500000	5.22104e-48
1221.450000	5.24471e-48
1221.400000	5.26849e-48
1221.350000	5.29238e-48
1221.300000	5.31638e-48
1221.250000	5.34048e-48
1221.200000	5.3647e-48
1221.150000	5.38902e-48
1221.100000	5.41346e-48
1221.050000	5.438e-48
1221.000000	5.46266e-48
1220.950000	5.48743e-48
1220.900000	5.51231e-48
1220.850000	5.53731e-48
1220.800000	5.56241e-48
1220.750000	5.58763e-48
1220.700000	5.61297e-48
1220.650000	5.63842e-48
1220.600000	5.66398e-48
1220.550000	5.68967e-48
1220.500000	5.71546e-48
1220.450000	5.74138e-48
1220.400000	5.76741e-48
1220.350000	5.79356e-48
1220.300000	5.81983e-48
1220.250000	5.84622e-48
1220.200000	5.87273e-48
1220.150000	5.89936e-48
1220.100000	5.9261e-48
1220.050000	5.95297e-48
1220.000000	5.97997e-48
1219.950000	6.00708e-48
1219.900000	6.03432e-48
1219.850000	6.06168e-48
1219.800000	6.08916e-48
1219.750000	6.11677e-48
1219.700000	6.14451e-48
1219.650000	6.17237e-48
1219.600000	6.20036e-48
1219.550000	6.22847e-48
1219.500000	6.25671e-48
1219.450000	6.28508e-48
1219.400000	6.31358e-48
1219.350000	6.3422e-48
1219.300000	6.37096e-48
1219.250000	6.39985e-48
1219.200000	6.42887e-48
1219.150000	6.45802e-48
1219.100000	6.4873e-48
1219.050000	6.51671e-48
1219.000000	6.54626e-48
1218.950000	6.57594e-48
1218.900000	6.60576e-48
1218.850000	6.63571e-48
1218.800000	6.6658e-48
1218.750000	6.69602e-48
1218.700000	6.72638e-48
1218.650000	6.75688e-48
1218.600000	6.78752e-48
1218.550000	6.81829e-48
1218.500000	6.84921e-48
1218.450000	6.88027e-48
1218.400000	6.91146e-48
1218.350000	6.9428e-48
1218.300000	6.97428e-48
1218.250000	7.0059e-48
1218.200000	7.03767e-48
1218.150000	7.06958e-48
1218.100000	7.10163e-48
1218.050000	7.13383e-48
1218.000000	7.16618e-48
1217.950000	7.19867e-48
1217.900000	7.23131e-48
1217.850000	7.2641e-48
1217.800000	7.29704e-48
1217.750000	7.33012e-48
1217.700000	7.36336e-48
1217.650000	7.39675e-48
1217.600000	7.43029e-48
1217.550000	7.46398e-48
1217.500000	7.49782e-48
1217.450000	7.53181e-48
1217.400000	7.56597e-48
1217.350000	7.60027e-48
1217.300000	7.63473e-48
1217.250000	7.66935e-48
1217.200000	7.70412e-48
1217.150000	7.73906e-48
1217.100000	7.77415e-48
1217.050000	7.8094e-48
1217.000000	7.8448e-48
1216.950000	7.88037e-48
1216.900000	7.91611e-48
1216.850000	7.952e-48
1216.800000	7.98805e-48
1216.750000	8.02427e-48
1216.700000	8.06066e-48
1216.650000	8.09721e-48
1216.600000	8.13392e-48
1216.550000	8.1708e-48
1216.500000	8.20785e-48
1216.450000	8.24506e-48
1216.400000	8.28245e-48
1216.350000	8.32e-48
1216.300000	8.35773e-48
1216.250000	8.39562e-48
1216.200000	8.43369e-48
1216.150000	8.47193e-48
1216.100000	8.51034e-48
1216.050000	8.54893e-48
1216.000000	8.58769e-48
1215.950000	8.62663e-48
1215.900000	8.66575e-48
1215.850000	8.70504e-48
1215.800000	8.74451e-48
1215.750000	8.78416e-48
1215.700000	8.82399e-48
1215.650000	8.864e-48
1215.600000	8.90419e-48
1215.550000	8.94456e-48
1215.500000	8.98512e-48
1215.450000	9.02586e-48
1215.400000	9.06678e-48
1215.350000	9.10789e-48
1215.300000	9.14919e-48
1215.250000	9.19067e-48
1215.200000	9.23234e-48
1215.150000	9.27421e-48
1215.100000	9.31626e-48
1215.050000	9.3585e-48
1215.000000	9.40093e-48
1214.950000	9.44356e-48
1214.900000	9.48637e-48
1214.850000	9.52939e-48
1214.800000	9.5726e-48
1214.750000	9.616e-48
1214.700000	9.6596e-48
1214.650000	9.7034e-48
1214.600000	9.7474e-48
1214.550000	9.79159e-48
1214.500000	9.83599e-48
1214.450000	9.88059e-48
1214.400000	9.92539e-48
1214.350000	9.97039e-48
1214.300000	1.00156e-47
1214.250000	1.0061e-47
1214.200000	1.01066e-47
1214.150000	1.01525e-47
1214.100000	1.01985e-47
1214.050000	1.02447e-47
1214.000000	1.02912e-47
1213.950000	1.03378e-47
1213.900000	1.03847e-47
1213.850000	1.04318e-47
1213.800000	1.04791e-47
1213.750000	1.05266e-47
1213.700000	1.05743e-47
1213.650000	1.06223e-47
1213.600000	1.06705e-47
1213.550000	1.07188e-47
1213.500000	1.07674e-47
1213.450000	1.08163e-47
1213.400000	1.08653e-47
1213.350000	1.09146e-47
1213.300000	1.09641e-47
1213.250000	1.10138e-47
1213.200000	1.10637e-47
1213.150000	1.11139e-47
1213.100000	1.11643e-47
1213.050000	1.12149e-47
1213.000000	1.12657e-47
1212.950000	1.13168e-47
1212.900000	1.13681e-47
1212.850000	1.14197e-47
1212.800000	1.14714e-47
1212.750000	1.15235e-47
1212.700000	1.15757e-47
1212.650000	1.16282e-47
1212.600000	1.16809e-47
1212.550000	1.17339e-47
1212.500000	1.17871e-47
1212.450000	1.18405e-47
1212.400000	1.18942e-47
1212.350000	1.19482e-47
1212.300000	1.20023e-47
1212.250000	1.20567e-47
1212.200000	1.21114e-47
1212.150000	1.21663e-47
1212.100000	1.22215e-47
1212.050000	1.22769e-47
1212.000000	1.23326e-47
1211.950000	1.23885e-47
1211.900000	1.24447e-47
1211.850000	1.25011e-47
1211.800000	1.25578e-47
1211.750000	1.26147e-47
1211.700000	1.26719e-47
1211.650000	1.27294e-47
1211.600000	1.27871e-47
1211.550000	1.28451e-47
1211.500000	1.29033e-47
1211.450000	1.29618e-47
1211.400000	1.30206e-47
1211.350000	1.30796e-47
1211.300000	1.31389e-47
1211.250000	1.31985e-47
1211.200000	1.32583e-47
1211.150000	1.33185e-47
1211.100000	1.33788e-47
1211.050000	1.34395e-47
1211.000000	1.35004e-47
1210.950000	1.35617e-47
1210.900000	1.36231e-47
1210.850000	1.36849e-47
1210.800000	1.3747e-47
1210.750000	1.38093e-47
1210.700000	1.38719e-47
1210.650000	1.39348e-47
1210.600000	1.3998e-47
1210.550000	1.40615e-47
1210.500000	1.41252e-47
1210.450000	1.41893e-47
1210.400000	1.42536e-47
1210.350000	1.43182e-47
1210.300000	1.43831e-47
1210.250000	1.44484e-47
1210.200000	1.45139e-47
1210.150000	1.45797e-47
1210.100000	1.46458e-47
1210.050000	1.47122e-47
1210.000000	1.47789e-47
1209.950000	1.48459e-47
1209.900000	1.49132e-47
1209.850000	1.49808e-47
1209.800000	1.50488e-47
1209.750000	1.5117e-47
1209.700000	1.51855e-47
1209.650000	1.52544e-47
1209.600000	1.53236e-47
1209.550000	1.5393e-47
1209.500000	1.54628e-47
1209.450000	1.55329e-47
1209.400000	1.56034e-47
1209.350000	1.56741e-47
1209.300000	1.57452e-47
1209.250000	1.58166e-47
1209.200000	1.58883e-47
1209.150000	1.59603e-47
1209.100000	1.60327e-47
1209.050000	1.61054e-47
1209.000000	1.61784e-47
1208.950000	1.62518e-47
1208.900000	1.63255e-47
1208.850000	1.63995e-47
1208.800000	1.64739e-47
1208.750000	1.65485e-47
1208.700000	1.66236e-47
1208.650000	1.6699e-47
1208.600000	1.67747e-47
1208.550000	1.68507e-47
1208.500000	1.69271e-47
1208.450000	1.70039e-47
1208.400000	1.7081e-47
1208.350000	1.71584e-47
1208.300000	1.72362e-47
1208.250000	1.73144e-47
1208.200000	1.73929e-47
1208.150000	1.74717e-47
1208.100000	1.7551e-47
1208.050000	1.76305e-47
1208.000000	1.77105e-47
1207.950000	1.77908e-47
1207.900000	1.78715e-47
1207.850000	1.79525e-47
1207.800000	1.80339e-47
1207.750000	1.81157e-47
1207.700000	1.81978e-47
1207.650000	1.82803e-47
1207.600000	1.83632e-47
1207.550000	1.84464e-47
1207.500000	1.85301e-47
1207.450000	1.86141e-47
1207.400000	1.86985e-47
1207.350000	1.87833e-47
1207.300000	1.88685e-47
1207.250000	1.8954e-47
1207.200000	1.90399e-47
1207.150000	1.91263e-47
1207.100000	1.9213e-47
1207.050000	1.93001e-47
1207.000000	1.93876e-47
1206.950000	1.94755e-47
1206.900000	1.95638e-47
1206.850000	1.96525e-47
1206.800000	1.97416e-47
1206.750000	1.98312e-47
1206.700000	1.99211e-47
1206.650000	2.00114e-47
1206.600000	2.01021e-47
1206.550000	2.01933e-47
1206.500000	2.02848e-47
1206.450000	2.03768e-47
1206.400000	2.04692e-47
1206.350000	2.0562e-47
1206.300000	2.06552e-47
1206.250000	2.07489e-47
1206.200000	2.0843e-47
1206.150000	2.09375e-47
1206.100000	2.10324e-47
1206.050000	2.11278e-47
1206.000000	2.12236e-47
1205.950000	2.13198e-47
1205.900000	2.14165e-47
1205.850000	2.15136e-47
1205.800000	2.16111e-47
1205.750000	2.17091e-47
1205.700000	2.18075e-47
1205.650000	2.19064e-47
1205.600000	2.20058e-47
1205.550000	2.21055e-47
1205.500000	2.22058e-47
1205.450000	2.23064e-47
1205.400000	2.24076e-47
1205.350000	2.25092e-47
1205.300000	2.26112e-47
1205.250000	2.27138e-47
1205.200000	2.28168e-47
1205.150000	2.29202e-47
1205.100000	2.30241e-47
1205.050000	2.31285e-47
1205.000000	2.32334e-47
1204.950000	2.33387e-47
1204.900000	2.34446e-47
1204.850000	2.35509e-47
1204.800000	2.36576e-47
1204.750000	2.37649e-47
1204.700000	2.38727e-47
1204.650000	2.39809e-47
1204.600000	2.40896e-47
1204.550000	2.41989e-47
1204.500000	2.43086e-47
1204.450000	2.44188e-47
1204.400000	2.45295e-47
1204.350000	2.46407e-47
1204.300000	2.47525e-47
1204.250000	2.48647e-47
1204.200000	2.49774e-47
1204.150000	2.50907e-47
1204.100000	2.52045e-47
1204.050000	2.53187e-47
1204.000000	2.54335e-47
1203.950000	2.55488e-47
1203.900000	2.56647e-47
1203.850000	2.57811e-47
1203.800000	2.5898e-47
1203.750000	2.60154e-47
1203.700000	2.61333e-47
1203.650000	2.62518e-47
1203.600000	2.63709e-47
1203.550000	2.64904e-47
1203.500000	2.66105e-47
1203.450000	2.67312e-47
1203.400000	2.68524e-47
1203.350000	2.69741e-47
1203.300000	2.70965e-47
1203.250000	2.72193e-47
1203.200000	2.73427e-47
1203.150000	2.74667e-47
1203.100000	2.75912e-47
1203.050000	2.77163e-47
1203.000000	2.7842e-47
1202.950000	2.79683e-47
1202.900000	2.80951e-47
1202.850000	2.82224e-47
1202.800000	2.83504e-47
1202.750000	2.8479e-47
1202.700000	2.86081e-47
1202.650000	2.87378e-47
1202.600000	2.88681e-47
1202.550000	2.8999e-47
1202.500000	2.91305e-47
1202.450000	2.92626e-47
1202.400000	2.93952e-47
1202.350000	2.95285e-47
1202.300000	2.96624e-47
1202.250000	2.97969e-47
1202.200000	2.9932e-47
1202.150000	3.00677e-47
1202.100000	3.0204e-47
1202.050000	3.0341e-47
1202.000000	3.04786e-47
1201.950000	3.06168e-47
1201.900000	3.07556e-47
1201.850000	3.0895e-47
1201.800000	3.10351e-47
1201.750000	3.11758e-47
1201.700000	3.13172e-47
1201.650000	3.14592e-47
1201.600000	3.16018e-47
1201.550000	3.17451e-47
1201.500000	3.1889e-47
1201.450000	3.20336e-47
1201.400000	3.21789e-47
1201.350000	3.23248e-47
1201.300000	3.24713e-47
1201.250000	3.26186e-47
1201.200000	3.27665e-47
1201.150000	3.2915e-47
1201.100000	3.30643e-47
1201.050000	3.32142e-47
1201.000000	3.33648e-47
1200.950000	3.35161e-47
1200.900000	3.3668e-47
1200.850000	3.38207e-47
1200.800000	3.3974e-47
1200.750000	3.41281e-47
1200.700000	3.42828e-47
1200.650000	3.44383e-47
1200.600000	3.45944e-47
1200.550000	3.47513e-47
1200.500000	3.49088e-47
1200.450000	3.50671e-47
1200.400000	3.52261e-47
1200.350000	3.53858e-47
1200.300000	3.55463e-47
1200.250000	3.57075e-47
1200.200000	3.58694e-47
1200.150000	3.6032e-47
1200.100000	3.61954e-47
1200.050000	3.63595e-47
1200.000000	3.65243e-47
1199.950000	3.66899e-47
1199.900000	3.68563e-47
1199.850000	3.70234e-47
1199.800000	3.71913e-47
1199.750000	3.73599e-47
1199.700000	3.75293e-47
1199.650000	3.76995e-47
1199.600000	3.78704e-47
1199.550000	3.80421e-47
1199.500000	3.82146e-47
1199.450000	3.83879e-47
1199.400000	3.85619e-47
1199.350000	3.87368e-47
1199.300000	3.89124e-47
1199.250000	3.90888e-47
1199.200000	3.92661e-47
1199.150000	3.94441e-47
1199.100000	3.96229e-47
1199.050000	3.98026e-47
1199.000000	3.99831e-47
1198.950000	4.01644e-47
1198.900000	4.03465e-47
1198.850000	4.05294e-47
1198.800000	4.07132e-47
1198.750000	4.08978e-47
1198.700000	4.10832e-47
1198.650000	4.12695e-47
1198.600000	4.14566e-47
1198.550000	4.16446e-47
1198.500000	4.18334e-47
1198.450000	4.20231e-47
1198.400000	4.22136e-47
1198.350000	4.2405e-47
1198.300000	4.25973e-47
1198.250000	4.27904e-47
1198.200000	4.29844e-47
1198.150000	4.31793e-47
1198.100000	4.33751e-47
1198.050000	4.35718e-47
1198.000000	4.37693e-47
1197.950000	4.39678e-47
1197.900000	4.41671e-47
1197.850000	4.43674e-47
1197.800000	4.45686e-47
1197.750000	4.47707e-47
1197.700000	4.49736e-47
1197.650000	4.51776e-47
1197.600000	4.53824e-47
1197.550000	4.55882e-47
1197.500000	4.57949e-47
1197.450000	4.60025e-47
1197.400000	4.62111e-47
1197.350000	4.64206e-47
1197.300000	4.66311e-47
1197.250000	4.68425e-47
1197.200000	4.70549e-47
1197.150000	4.72683e-47
1197.100000	4.74826e-47
1197.050000	4.76979e-47
1197.000000	4.79141e-47
1196.950000	4.81314e-47
1196.900000	4.83496e-47
1196.850000	4.85688e-47
1196.800000	4.87891e-47
1196.750000	4.90103e-47
1196.700000	4.92325e-47
1196.650000	4.94557e-47
1196.600000	4.968e-47
1196.550000	4.99052e-47
1196.500000	5.01315e-47
1196.450000	5.03588e-47
1196.400000	5.05871e-47
1196.350000	5.08165e-47
1196.300000	5.10469e-47
1196.250000	5.12784e-47
1196.200000	5.15109e-47
1196.150000	5.17444e-47
1196.100000	5.1979e-47
1196.050000	5.22147e-47
1196.000000	5.24514e-47
1195.950000	5.26893e-47
1195.900000	5.29282e-47
1195.850000	5.31681e-47
1195.800000	5.34092e-47
1195.750000	5.36514e-47
1195.700000	5.38946e-47
1195.650000	5.4139e-47
1195.600000	5.43845e-47
1195.550000	5.46311e-47
1195.500000	5.48788e-47
1195.450000	5.51276e-47
1195.400000	5.53775e-47
1195.350000	5.56286e-47
1195.300000	5.58809e-47
1195.250000	5.61342e-47
1195.200000	5.63887e-47
1195.150000	5.66444e-47
1195.100000	5.69013e-47
1195.050000	5.71592e-47
1195.000000	5.74184e-47
1194.950000	5.76788e-47
1194.900000	5.79403e-47
1194.850000	5.8203e-47
1194.800000	5.84669e-47
1194.750000	5.8732e-47
1194.700000	5.89983e-47
1194.650000	5.92658e-47
1194.600000	5.95345e-47
1194.550000	5.98044e-47
1194.500000	6.00756e-47
1194.450000	6.0348e-47
1194.400000	6.06216e-47
1194.350000	6.08965e-47
1194.300000	6.11726e-47
1194.250000	6.14499e-47
1194.200000	6.17286e-47
1194.150000	6.20084e-47
1194.100000	6.22896e-47
1194.050000	6.2572e-47
1194.000000	6.28557e-47
1193.950000	6.31407e-47
1193.900000	6.3427e-47
1193.850000	6.37146e-47
1193.800000	6.40035e-47
1193.750000	6.42937e-47
1193.700000	6.45852e-47
1193.650000	6.4878e-47
1193.600000	6.51722e-47
1193.550000	6.54677e-47
1193.500000	6.57645e-47
1193.450000	6.60627e-47
1193.400000	6.63622e-47
1193.350000	6.66631e-47
1193.300000	6.69654e-47
1193.250000	6.7269e-47
1193.200000	6.7574e-47
1193.150000	6.78804e-47
1193.100000	6.81882e-47
1193.050000	6.84974e-47
1193.000000	6.88079e-47
1192.950000	6.91199e-47
1192.900000	6.94333e-47
1192.850000	6.97481e-47
1192.800000	7.00644e-47
1192.750000	7.03821e-47
1192.700000	7.07012e-47
1192.650000	7.10217e-47
1192.600000	7.13438e-47
1192.550000	7.16672e-47
1192.500000	7.19922e-47
1192.450000	7.23186e-47
1192.400000	7.26465e-47
1192.350000	7.29759e-47
1192.300000	7.33068e-47
1192.250000	7.36391e-47
1192.200000	7.3973e-47
1192.150000	7.43084e-47
1192.100000	7.46454e-47
1192.050000	7.49838e-47
1192.000000	7.53238e-47
1191.950000	7.56653e-47
1191.900000	7.60084e-47
1191.850000	7.6353e-47
1191.800000	7.66992e-47
1191.750000	7.7047e-47
1191.700000	7.73963e-47
1191.650000	7.77472e-47
1191.600000	7.80997e-47
1191.550000	7.84538e-47
1191.500000	7.88096e-47
1191.450000	7.91669e-47
1191.400000	7.95258e-47
1191.350000	7.98864e-47
1191.300000	8.02486e-47
1191.250000	8.06125e-47
1191.200000	8.0978e-47
1191.150000	8.13452e-47
1191.100000	8.1714e-47
1191.050000	8.20845e-47
1191.000000	8.24567e-47
1190.950000	8.28305e-47
1190.900000	8.32061e-47
1190.850000	8.35833e-47
1190.800000	8.39623e-47
1190.750000	8.4343e-47
1190.700000	8.47254e-47
1190.650000	8.51096e-47
1190.600000	8.54955e-47
1190.550000	8.58831e-47
1190.500000	8.62725e-47
1190.450000	8.66637e-47
1190.400000	8.70566e-47
1190.350000	8.74514e-47
1190.300000	8.78479e-47
1190.250000	8.82462e-47
1190.200000	8.86463e-47
1190.150000	8.90482e-47
1190.100000	8.9452e-47
1190.050000	8.98576e-47
1190.000000	9.0265e-47
1189.950000	9.06742e-47
1189.900000	9.10854e-47
1189.850000	9.14984e-47
1189.800000	9.19132e-47
1189.750000	9.233e-47
1189.700000	9.27486e-47
1189.650000	9.31691e-47
1189.600000	9.35916e-47
1189.550000	9.40159e-47
1189.500000	9.44422e-47
1189.450000	9.48704e-47
1189.400000	9.53005e-47
1189.350000	9.57326e-47
1189.300000	9.61667e-47
1189.250000	9.66027e-47
1189.200000	9.70407e-47
1189.150000	9.74807e-47
1189.100000	9.79227e-47
1189.050000	9.83667e-47
1189.000000	9.88127e-47
1188.950000	9.92607e-47
1188.900000	9.97108e-47
1188.850000	1.00163e-46
1188.800000	1.00617e-46
1188.750000	1.01073e-46
1188.700000	1.01532e-46
1188.650000	1.01992e-46
1188.600000	1.02454e-46
1188.550000	1.02919e-46
1188.500000	1.03385e-46
1188.450000	1.03854e-46
1188.400000	1.04325e-46
1188.350000	1.04798e-46
1188.300000	1.05273e-46
1188.250000	1.05751e-46
1188.200000	1.0623e-46
1188.150000	1.06712e-46
1188.100000	1.07196e-46
1188.050000	1.07682e-46
1188.000000	1.0817e-46
1187.950000	1.0866e-46
1187.900000	1.09153e-46
1187.850000	1.09648e-46
1187.800000	1.10145e-46
1187.750000	1.10644e-46
1187.700000	1.11146e-46
1187.650000	1.1165e-46
1187.600000	1.12156e-46
1187.550000	1.12665e-46
1187.500000	1.13176e-46
1187.450000	1.13689e-46
1187.400000	1.14204e-46
1187.350000	1.14722e-46
1187.300000	1.15242e-46
1187.250000	1.15765e-46
1187.200000	1.1629e-46
1187.150000	1.16817e-46
1187.100000	1.17347e-46
1187.050000	1.17879e-46
1187.000000	1.18413e-46
1186.950000	1.1895e-46
1186.900000	1.19489e-46
1186.850000	1.20031e-46
1186.800000	1.20575e-46
1186.750000	1.21122e-46
1186.700000	1.21671e-46
1186.650000	1.22223e-46
1186.600000	1.22777e-46
1186.550000	1.23334e-46
1186.500000	1.23893e-46
1186.450000	1.24455e-46
1186.400000	1.25019e-46
1186.350000	1.25586e-46
1186.300000	1.26155e-46
1186.250000	1.26727e-46
1186.200000	1.27302e-46
1186.150000	1.27879e-46
1186.100000	1.28459e-46
1186.050000	1.29041e-46
1186.000000	1.29626e-46
1185.950000	1.30214e-46
1185.900000	1.30804e-46
1185.850000	1.31398e-46
1185.800000	1.31993e-46
1185.750000	1.32592e-46
1185.700000	1.33193e-46
1185.650000	1.33797e-46
1185.600000	1.34403e-46
1185.550000	1.35013e-46
1185.500000	1.35625e-46
1185.450000	1.3624e-46
1185.400000	1.36858e-46
1185.350000	1.37478e-46
1185.300000	1.38102e-46
1185.250000	1.38728e-46
1185.200000	1.39357e-46
1185.150000	1.39989e-46
1185.100000	1.40623e-46
1185.050000	1.41261e-46
1185.000000	1.41901e-46
1184.950000	1.42545e-46
1184.900000	1.43191e-46
1184.850000	1.4384e-46
1184.800000	1.44492e-46
1184.750000	1.45148e-46
1184.700000	1.45806e-46
1184.650000	1.46467e-46
1184.600000	1.47131e-46
1184.550000	1.47798e-46
1184.500000	1.48468e-46
1184.450000	1.49141e-46
1184.400000	1.49817e-46
1184.350000	1.50497e-46
1184.300000	1.51179e-46
1184.250000	1.51865e-46
1184.200000	1.52553e-46
1184.150000	1.53245e-46
1184.100000	1.5394e-46
1184.050000	1.54638e-46
1184.000000	1.55339e-46
1183.950000	1.56043e-46
1183.900000	1.56751e-46
1183.850000	1.57461e-46
1183.800000	1.58175e-46
1183.750000	1.58892e-46
1183.700000	1.59613e-46
1183.650000	1.60337e-46
1183.600000	1.61064e-46
1183.550000	1.61794e-46
1183.500000	1.62527e-46
1183.450000	1.63264e-46
1183.400000	1.64005e-46
1183.350000	1.64748e-46
1183.300000	1.65495e-46
1183.250000	1.66245e-46
1183.200000	1.66999e-46
1183.150000	1.67756e-46
1183.100000	1.68517e-46
1183.050000	1.69281e-46
1183.000000	1.70049e-46
1182.950000	1.7082e-46
1182.900000	1.71594e-46
1182.850000	1.72372e-46
1182.800000	1.73154e-46
1182.750000	1.73939e-46
1182.700000	1.74727e-46
1182.650000	1.7552e-46
1182.600000	1.76316e-46
1182.550000	1.77115e-46
1182.500000	1.77918e-46
1182.450000	1.78725e-46
1182.400000	1.79535e-46
1182.350000	1.80349e-46
1182.300000	1.81167e-46
1182.250000	1.81988e-46
1182.200000	1.82813e-46
1182.150000	1.83642e-46
1182.100000	1.84475e-46
1182.050000	1.85311e-46
1182.000000	1.86151e-46
1181.950000	1.86995e-46
1181.900000	1.87843e-46
1181.850000	1.88695e-46
1181.800000	1.89551e-46
1181.750000	1.9041e-46
1181.700000	1.91273e-46
1181.650000	1.92141e-46
1181.600000	1.93012e-46
1181.550000	1.93887e-46
1181.500000	1.94766e-46
1181.450000	1.95649e-46
1181.400000	1.96536e-46
1181.350000	1.97427e-46
1181.300000	1.98322e-46
1181.250000	1.99222e-46
1181.200000	2.00125e-46
1181.150000	2.01032e-46
1181.100000	2.01944e-46
1181.050000	2.02859e-46
1181.000000	2.03779e-46
1180.950000	2.04703e-46
1180.900000	2.05631e-46
1180.850000	2.06564e-46
1180.800000	2.075e-46
1180.750000	2.08441e-46
1180.700000	2.09386e-46
1180.650000	2.10335e-46
1180.600000	2.11289e-46
1180.550000	2.12247e-46
1180.500000	2.13209e-46
1180.450000	2.14176e-46
1180.400000	2.15147e-46
1180.350000	2.16123e-46
1180.300000	2.17103e-46
1180.250000	2.18087e-46
1180.200000	2.19076e-46
1180.150000	2.20069e-46
1180.100000	2.21067e-46
1180.050000	2.22069e-46
1180.000000	2.23076e-46
1179.950000	2.24087e-46
1179.900000	2.25103e-46
1179.850000	2.26124e-46
1179.800000	2.27149e-46
1179.750000	2.28179e-46
1179.700000	2.29214e-46
1179.650000	2.30253e-46
1179.600000	2.31297e-46
1179.550000	2.32346e-46
1179.500000	2.33399e-46
1179.450000	2.34458e-46
1179.400000	2.35521e-46
1179.350000	2.36588e-46
1179.300000	2.37661e-46
1179.250000	2.38739e-46
1179.200000	2.39821e-46
1179.150000	2.40909e-46
1179.100000	2.42001e-46
1179.050000	2.43098e-46
1179.000000	2.442e-46
1178.950000	2.45307e-46
1178.900000	2.4642e-46
1178.850000	2.47537e-46
1178.800000	2.48659e-46
1178.750000	2.49787e-46
1178.700000	2.50919e-46
1178.650000	2.52057e-46
1178.600000	2.532e-46
1178.550000	2.54348e-46
1178.500000	2.55501e-46
1178.450000	2.5666e-46
1178.400000	2.57823e-46
1178.350000	2.58992e-46
1178.300000	2.60166e-46
1178.250000	2.61346e-46
1178.200000	2.62531e-46
1178.150000	2.63721e-46
1178.100000	2.64917e-46
1178.050000	2.66118e-46
1178.000000	2.67325e-46
1177.950000	2.68537e-46
1177.900000	2.69754e-46
1177.850000	2.70977e-46
1177.800000	2.72206e-46
1177.750000	2.7344e-46
1177.700000	2.7468e-46
1177.650000	2.75926e-46
1177.600000	2.77177e-46
1177.550000	2.78433e-46
1177.500000	2.79696e-46
1177.450000	2.80964e-46
1177.400000	2.82238e-46
1177.350000	2.83517e-46
1177.300000	2.84803e-46
1177.250000	2.86094e-46
1177.200000	2.87391e-46
1177.150000	2.88694e-46
1177.100000	2.90003e-46
1177.050000	2.91318e-46
1177.000000	2.92639e-46
1176.950000	2.93966e-46
1176.900000	2.95299e-46
1176.850000	2.96638e-46
1176.800000	2.97983e-46
1176.750000	2.99334e-46
1176.700000	3.00691e-46
1176.650000	3.02054e-46
1176.600000	3.03424e-46
1176.550000	3.048e-46
1176.500000	3.06181e-46
1176.450000	3.0757e-46
1176.400000	3.08964e-46
1176.350000	3.10365e-46
1176.300000	3.11772e-46
1176.250000	3.13186e-46
1176.200000	3.14606e-46
1176.150000	3.16032e-46
1176.100000	3.17465e-46
1176.050000	3.18905e-46
1176.000000	3.20351e-46
1175.950000	3.21803e-46
1175.900000	3.23262e-46
1175.850000	3.24728e-46
1175.800000	3.262e-46
1175.750000	3.27679e-46
1175.700000	3.29165e-46
1175.650000	3.30657e-46
1175.600000	3.32156e-46
1175.550000	3.33662e-46
1175.500000	3.35175e-46
1175.450000	3.36695e-46
1175.400000	3.38222e-46
1175.350000	3.39755e-46
1175.300000	3.41296e-46
1175.250000	3.42843e-46
1175.200000	3.44397e-46
1175.150000	3.45959e-46
1175.100000	3.47528e-46
1175.050000	3.49103e-46
1175.000000	3.50686e-46
1174.950000	3.52276e-46
1174.900000	3.53873e-46
1174.850000	3.55478e-46
1174.800000	3.5709e-46
1174.750000	3.58709e-46
1174.700000	3.60335e-46
1174.650000	3.61969e-46
1174.600000	3.6361e-46
1174.550000	3.65259e-46
1174.500000	3.66915e-46
1174.450000	3.68578e-46
1174.400000	3.70249e-46
1174.350000	3.71928e-46
1174.300000	3.73614e-46
1174.250000	3.75308e-46
1174.200000	3.7701e-46
1174.150000	3.78719e-46
1174.100000	3.80437e-46
1174.050000	3.82161e-46
1174.000000	3.83894e-46
1173.950000	3.85635e-46
1173.900000	3.87383e-46
1173.850000	3.8914e-46
1173.800000	3.90904e-46
1173.750000	3.92676e-46
1173.700000	3.94457e-46
1173.650000	3.96245e-46
1173.600000	3.98042e-46
1173.550000	3.99847e-46
1173.500000	4.01659e-46
1173.450000	4.03481e-46
1173.400000	4.0531e-46
1173.350000	4.07148e-46
1173.300000	4.08994e-46
1173.250000	4.10848e-46
1173.200000	4.12711e-46
1173.150000	4.14582e-46
1173.100000	4.16462e-46
1173.050000	4.1835e-46
1173.000000	4.20247e-46
1172.950000	4.22152e-46
1172.900000	4.24066e-46
1172.850000	4.25989e-46
1172.800000	4.2792e-46
1172.750000	4.29861e-46
1172.700000	4.3181e-46
1172.650000	4.33768e-46
1172.600000	4.35734e-46
1172.550000	4.3771e-46
1172.500000	4.39694e-46
1172.450000	4.41688e-46
1172.400000	4.43691e-46
1172.350000	4.45702e-46
1172.300000	4.47723e-46
1172.250000	4.49753e-46
1172.200000	4.51792e-46
1172.150000	4.53841e-46
1172.100000	4.55898e-46
1172.050000	4.57966e-46
1172.000000	4.60042e-46
1171.950000	4.62128e-46
1171.900000	4.64223e-46
1171.850000	4.66328e-46
1171.800000	4.68442e-46
1171.750000	4.70566e-46
1171.700000	4.727e-46
1171.650000	4.74843e-46
1171.600000	4.76996e-46
1171.550000	4.79159e-46
1171.500000	4.81331e-46
1171.450000	4.83513e-46
1171.400000	4.85706e-46
1171.350000	4.87908e-46
1171.300000	4.9012e-46
1171.250000	4.92342e-46
1171.200000	4.94575e-46
1171.150000	4.96817e-46
1171.100000	4.9907e-46
1171.050000	5.01332e-46
1171.000000	5.03605e-46
1170.950000	5.05889e-46
1170.900000	5.08182e-46
1170.850000	5.10487e-46
1170.800000	5.12801e-46
1170.750000	5.15126e-46
1170.700000	5.17462e-46
1170.650000	5.19808e-46
1170.600000	5.22165e-46
1170.550000	5.24532e-46
1170.500000	5.2691e-46
1170.450000	5.29299e-46
1170.400000	5.31699e-46
1170.350000	5.3411e-46
1170.300000	5.36532e-46
1170.250000	5.38964e-46
1170.200000	5.41408e-46
1170.150000	5.43863e-46
1170.100000	5.46329e-46
1170.050000	5.48806e-46
1170.000000	5.51294e-46
1169.950000	5.53794e-46
1169.900000	5.56304e-46
1169.850000	5.58827e-46
1169.800000	5.6136e-46
1169.750000	5.63906e-46
1169.700000	5.66462e-46
1169.650000	5.69031e-46
1169.600000	5.71611e-46
1169.550000	5.74202e-46
1169.500000	5.76806e-46
1169.450000	5.79421e-46
1169.400000	5.82048e-46
1169.350000	5.84687e-46
1169.300000	5.87338e-46
1169.250000	5.90001e-46
1169.200000	5.92676e-46
1169.150000	5.95363e-46
1169.100000	5.98063e-46
1169.050000	6.00774e-46
1169.000000	6.03498e-46
1168.950000	6.06235e-46
1168.900000	6.08983e-46
1168.850000	6.11744e-46
1168.800000	6.14518e-46
1168.750000	6.17304e-46
1168.700000	6.20103e-46
1168.650000	6.22915e-46
1168.600000	6.25739e-46
1168.550000	6.28576e-46
1168.500000	6.31426e-46
1168.450000	6.34289e-46
1168.400000	6.37165e-46
1168.350000	6.40054e-46
1168.300000	6.42956e-46
1168.250000	6.45871e-46
1168.200000	6.48799e-46
1168.150000	6.51741e-46
1168.100000	6.54696e-46
1168.050000	6.57664e-46
1168.000000	6.60646e-46
1167.950000	6.63641e-46
1167.900000	6.6665e-46
1167.850000	6.69673e-46
1167.800000	6.72709e-46
1167.750000	6.75759e-46
1167.700000	6.78823e-46
1167.650000	6.81901e-46
1167.600000	6.84993e-46
1167.550000	6.88099e-46
1167.500000	6.91218e-46
1167.450000	6.94352e-46
1167.400000	6.97501e-46
1167.350000	7.00663e-46
1167.300000	7.0384e-46
1167.250000	7.07031e-46
1167.200000	7.10237e-46
1167.150000	7.13457e-46
1167.100000	7.16692e-46
1167.050000	7.19941e-46
1167.000000	7.23205e-46
1166.950000	7.26484e-46
1166.900000	7.29778e-46
1166.850000	7.33087e-46
1166.800000	7.36411e-46
1166.750000	7.3975e-46
1166.700000	7.43104e-46
1166.650000	7.46473e-46
1166.600000	7.49858e-46
1166.550000	7.53257e-46
1166.500000	7.56673e-46
1166.450000	7.60103e-46
1166.400000	7.6355e-46
1166.350000	7.67012e-46
1166.300000	7.70489e-46
1166.250000	7.73983e-46
1166.200000	7.77492e-46
1166.150000	7.81017e-46
1166.100000	7.84558e-46
1166.050000	7.88115e-46
1166.000000	7.91689e-46
1165.950000	7.95278e-46
1165.900000	7.98884e-46
1165.850000	8.02506e-46
1165.800000	8.06145e-46
1165.750000	8.098e-46
1165.700000	8.13471e-46
1165.650000	8.1716e-46
1165.600000	8.20865e-46
1165.550000	8.24586e-46
1165.500000	8.28325e-46
1165.450000	8.32081e-46
1165.400000	8.35853e-46
1165.350000	8.39643e-46
1165.300000	8.4345e-46
1165.250000	8.47274e-46
1165.200000	8.51116e-46
1165.150000	8.54975e-46
1165.100000	8.58851e-46
1165.050000	8.62745e-46
1165.000000	8.66657e-46
1164.950000	8.70586e-46
1164.900000	8.74533e-46
1164.850000	8.78498e-46
1164.800000	8.82482e-46
1164.750000	8.86483e-46
1164.700000	8.90502e-46
1164.650000	8.9454e-46
1164.600000	8.98595e-46
1164.550000	9.0267e-46
1164.500000	9.06762e-46
1164.450000	9.10874e-46
1164.400000	9.15003e-46
1164.350000	9.19152e-46
1164.300000	9.23319e-46
1164.250000	9.27506e-46
1164.200000	9.31711e-46
1164.150000	9.35935e-46
1164.100000	9.40179e-46
1164.050000	9.44442e-46
1164.000000	9.48724e-46
1163.950000	9.53025e-46
1163.900000	9.57346e-46
1163.850000	9.61687e-46
1163.800000	9.66047e-46
1163.750000	9.70427e-46
1163.700000	9.74827e-46
1163.650000	9.79247e-46
1163.600000	9.83687e-46
1163.550000	9.88147e-46
1163.500000	9.92627e-46
1163.450000	9.97128e-46
1163.400000	1.00165e-45
1163.350000	1.00619e-45
1163.300000	1.01075e-45
1163.250000	1.01533e-45
1163.200000	1.01994e-45
1163.150000	1.02456e-45
1163.100000	1.02921e-45
1163.050000	1.03387e-45
1163.000000	1.03856e-45
1162.950000	1.04327e-45
1162.900000	1.048e-45
1162.850000	1.05275e-45
1162.800000	1.05753e-45
1162.750000	1.06232e-45
1162.700000	1.06714e-45
1162.650000	1.07198e-45
1162.600000	1.07684e-45
1162.550000	1.08172e-45
1162.500000	1.08662e-45
1162.450000	1.09155e-45
1162.400000	1.0965e-45
1162.350000	1.10147e-45
1162.300000	1.10646e-45
1162.250000	1.11148e-45
1162.200000	1.11652e-45
1162.150000	1.12158e-45
1162.100000	1.12667e-45
1162.050000	1.13178e-45
1162.000000	1.13691e-45
1161.950000	1.14206e-45
1161.900000	1.14724e-45
1161.850000	1.15244e-45
1161.800000	1.15767e-45
1161.750000	1.16292e-45
1161.700000	1.16819e-45
1161.650000	1.17348e-45
1161.600000	1.17881e-45
1161.550000	1.18415e-45
1161.500000	1.18952e-45
1161.450000	1.19491e-45
1161.400000	1.20033e-45
1161.350000	1.20577e-45
1161.300000	1.21124e-45
1161.250000	1.21673e-45
1161.200000	1.22225e-45
1161.150000	1.22779e-45
1161.100000	1.23336e-45
1161.050000	1.23895e-45
1161.000000	1.24457e-45
1160.950000	1.25021e-45
1160.900000	1.25588e-45
1160.850000	1.26157e-45
1160.800000	1.26729e-45
1160.750000	1.27304e-45
1160.700000	1.27881e-45
1160.650000	1.28461e-45
1160.600000	1.29043e-45
1160.550000	1.29628e-45
1160.500000	1.30216e-45
1160.450000	1.30806e-45
1160.400000	1.31399e-45
1160.350000	1.31995e-45
1160.300000	1.32594e-45
1160.250000	1.33195e-45
1160.200000	1.33799e-45
1160.150000	1.34405e-45
1160.100000	1.35015e-45
1160.050000	1.35627e-45
1160.000000	1.36242e-45
1159.950000	1.36859e-45
1159.900000	1.3748e-45
1159.850000	1.38103e-45
1159.800000	1.38729e-45
1159.750000	1.39358e-45
1159.700000	1.3999e-45
1159.650000	1.40625e-45
1159.600000	1.41263e-45
1159.550000	1.41903e-45
1159.500000	1.42546e-45
1159.450000	1.43193e-45
1159.400000	1.43842e-45
1159.350000	1.44494e-45
1159.300000	1.45149e-45
1159.250000	1.45807e-45
1159.200000	1.46468e-45
1159.150000	1.47133e-45
1159.100000	1.478e-45
1159.050000	1.4847e-45
1159.000000	1.49143e-45
1158.950000	1.49819e-45
1158.900000	1.50498e-45
1158.850000	1.51181e-45
1158.800000	1.51866e-45
1158.750000	1.52555e-45
1158.700000	1.53246e-45
1158.650000	1.53941e-45
1158.600000	1.54639e-45
1158.550000	1.5534e-45
1158.500000	1.56045e-45
1158.450000	1.56752e-45
1158.400000	1.57463e-45
1158.350000	1.58177e-45
1158.300000	1.58894e-45
1158.250000	1.59614e-45
1158.200000	1.60338e-45
1158.150000	1.61065e-45
1158.100000	1.61795e-45
1158.050000	1.62529e-45
1158.000000	1.63266e-45
1157.950000	1.64006e-45
1157.900000	1.6475e-45
1157.850000	1.65497e-45
1157.800000	1.66247e-45
1157.750000	1.67001e-45
1157.700000	1.67758e-45
1157.650000	1.68518e-45
1157.600000	1.69283e-45
1157.550000	1.7005e-45
1157.500000	1.70821e-45
1157.450000	1.71596e-45
1157.400000	1.72374e-45
1157.350000	1.73155e-45
1157.300000	1.7394e-45
1157.250000	1.74729e-45
1157.200000	1.75521e-45
1157.150000	1.76317e-45
1157.100000	1.77116e-45
1157.050000	1.77919e-45
1157.000000	1.78726e-45
1156.950000	1.79536e-45
1156.900000	1.8035e-45
1156.850000	1.81168e-45
1156.800000	1.81989e-45
1156.750000	1.82814e-45
1156.700000	1.83643e-45
1156.650000	1.84476e-45
1156.600000	1.85312e-45
1156.550000	1.86153e-45
1156.500000	1.86997e-45
1156.450000	1.87844e-45
1156.400000	1.88696e-45
1156.350000	1.89552e-45
1156.300000	1.90411e-45
1156.250000	1.91274e-45
1156.200000	1.92142e-45
1156.150000	1.93013e-45
1156.100000	1.93888e-45
1156.050000	1.94767e-45
1156.000000	1.9565e-45
1155.950000	1.96537e-45
1155.900000	1.97428e-45
1155.850000	1.98323e-45
1155.800000	1.99223e-45
1155.750000	2.00126e-45
1155.700000	2.01033e-45
1155.650000	2.01945e-45
1155.600000	2.0286e-45
1155.550000	2.0378e-45
1155.500000	2.04704e-45
1155.450000	2.05632e-45
1155.400000	2.06564e-45
1155.350000	2.07501e-45
1155.300000	2.08442e-45
1155.250000	2.09387e-45
1155.200000	2.10336e-45
1155.150000	2.1129e-45
1155.100000	2.12248e-45
1155.050000	2.1321e-45
1155.000000	2.14177e-45
1154.950000	2.15148e-45
1154.900000	2.16123e-45
1154.850000	2.17103e-45
1154.800000	2.18087e-45
1154.750000	2.19076e-45
1154.700000	2.2007e-45
1154.650000	2.21067e-45
1154.600000	2.2207e-45
1154.550000	2.23077e-45
1154.500000	2.24088e-45
1154.450000	2.25104e-45
1154.400000	2.26125e-45
1154.350000	2.2715e-45
1154.300000	2.2818e-45
1154.250000	2.29214e-45
1154.200000	2.30253e-45
1154.150000	2.31297e-45
1154.100000	2.32346e-45
1154.050000	2.334e-45
1154.000000	2.34458e-45
1153.950000	2.35521e-45
1153.900000	2.36589e-45
1153.850000	2.37661e-45
1153.800000	2.38739e-45
1153.750000	2.39821e-45
1153.700000	2.40909e-45
1153.650000	2.42001e-45
1153.600000	2.43098e-45
1153.550000	2.442e-45
1153.500000	2.45307e-45
1153.450000	2.4642e-45
1153.400000	2.47537e-45
1153.350000	2.48659e-45
1153.300000	2.49787e-45
1153.250000	2.50919e-45
1153.200000	2.52057e-45
1153.150000	2.532e-45
1153.100000	2.54348e-45
1153.050000	2.55501e-45
1153.000000	2.56659e-45
1152.950000	2.57823e-45
1152.900000	2.58992e-45
1152.850000	2.60166e-45
1152.800000	2.61346e-45
1152.750000	2.62531e-45
1152.700000	2.63721e-45
1152.650000	2.64917e-45
1152.600000	2.66118e-45
1152.550000	2.67324e-45
1152.500000	2.68536e-45
1152.450000	2.69754e-45
1152.400000	2.70977e-45
1152.350000	2.72205e-45
1152.300000	2.7344e-45
1152.250000	2.74679e-45
1152.200000	2.75925e-45
1152.150000	2.77176e-45
1152.100000	2.78433e-45
1152.050000	2.79695e-45
1152.000000	2.80963e-45
1151.950000	2.82237e-45
1151.900000	2.83517e-45
1151.850000	2.84802e-45
1151.800000	2.86093e-45
1151.750000	2.8739e-45
1151.700000	2.88693e-45
1151.650000	2.90002e-45
1151.600000	2.91317e-45
1151.550000	2.92638e-45
1151.500000	2.93965e-45
1151.450000	2.95298e-45
1151.400000	2.96636e-45
1151.350000	2.97981e-45
1151.300000	2.99332e-45
1151.250000	3.0069e-45
1151.200000	3.02053e-45
1151.150000	3.03422e-45
1151.100000	3.04798e-45
1151.050000	3.0618e-45
1151.000000	3.07568e-45
1150.950000	3.08963e-45
1150.900000	3.10363e-45
1150.850000	3.11771e-45
1150.800000	3.13184e-45
1150.750000	3.14604e-45
1150.700000	3.16031e-45
1150.650000	3.17463e-45
1150.600000	3.18903e-45
1150.550000	3.20349e-45
1150.500000	3.21801e-45
1150.450000	3.2326e-45
1150.400000	3.24726e-45
1150.350000	3.26198e-45
1150.300000	3.27677e-45
1150.250000	3.29163e-45
1150.200000	3.30655e-45
1150.150000	3.32154e-45
1150.100000	3.3366e-45
1150.050000	3.35173e-45
1150.000000	3.36693e-45
1149.950000	3.38219e-45
1149.900000	3.39753e-45
1149.850000	3.41293e-45
1149.800000	3.4284e-45
1149.750000	3.44395e-45
1149.700000	3.45956e-45
1149.650000	3.47525e-45
1149.600000	3.491e-45
1149.550000	3.50683e-45
1149.500000	3.52273e-45
1149.450000	3.5387e-45
1149.400000	3.55475e-45
1149.350000	3.57087e-45
1149.300000	3.58706e-45
1149.250000	3.60332e-45
1149.200000	3.61966e-45
1149.150000	3.63607e-45
1149.100000	3.65255e-45
1149.050000	3.66911e-45
1149.000000	3.68575e-45
1148.950000	3.70246e-45
1148.900000	3.71925e-45
1148.850000	3.73611e-45
1148.800000	3.75305e-45
1148.750000	3.77006e-45
1148.700000	3.78716e-45
1148.650000	3.80433e-45
1148.600000	3.82158e-45
1148.550000	3.8389e-45
1148.500000	3.85631e-45
1148.450000	3.87379e-45
1148.400000	3.89136e-45
1148.350000	3.909e-45
1148.300000	3.92672e-45
1148.250000	3.94453e-45
1148.200000	3.96241e-45
1148.150000	3.98038e-45
1148.100000	3.99842e-45
1148.050000	4.01655e-45
1148.000000	4.03476e-45
1147.950000	4.05305e-45
1147.900000	4.07143e-45
1147.850000	4.08989e-45
1147.800000	4.10843e-45
1147.750000	4.12706e-45
1147.700000	4.14577e-45
1147.650000	4.16457e-45
1147.600000	4.18345e-45
1147.550000	4.20242e-45
1147.500000	4.22147e-45
1147.450000	4.24061e-45
1147.400000	4.25984e-45
1147.350000	4.27915e-45
1147.300000	4.29855e-45
1147.250000	4.31804e-45
1147.200000	4.33762e-45
1147.150000	4.35729e-45
1147.100000	4.37704e-45
1147.050000	4.39689e-45
1147.000000	4.41682e-45
1146.950000	4.43685e-45
1146.900000	4.45696e-45
1146.850000	4.47717e-45
1146.800000	4.49747e-45
1146.750000	4.51786e-45
1146.700000	4.53835e-45
1146.650000	4.55892e-45
1146.600000	4.57959e-45
1146.550000	4.60035e-45
1146.500000	4.62121e-45
1146.450000	4.64216e-45
1146.400000	4.66321e-45
1146.350000	4.68435e-45
1146.300000	4.70559e-45
1146.250000	4.72693e-45
1146.200000	4.74836e-45
1146.150000	4.76989e-45
1146.100000	4.79151e-45
1146.050000	4.81324e-45
1146.000000	4.83506e-45
1145.950000	4.85698e-45
1145.900000	4.879e-45
1145.850000	4.90112e-45
1145.800000	4.92335e-45
1145.750000	4.94567e-45
1145.700000	4.96809e-45
1145.650000	4.99062e-45
1145.600000	5.01324e-45
1145.550000	5.03597e-45
1145.500000	5.05881e-45
1145.450000	5.08174e-45
1145.400000	5.10478e-45
1145.350000	5.12793e-45
1145.300000	5.15118e-45
1145.250000	5.17453e-45
1145.200000	5.19799e-45
1145.150000	5.22156e-45
1145.100000	5.24523e-45
1145.050000	5.26901e-45
1145.000000	5.2929e-45
1144.950000	5.3169e-45
1144.900000	5.34101e-45
1144.850000	5.36522e-45
1144.800000	5.38955e-45
1144.750000	5.41398e-45
1144.700000	5.43853e-45
1144.650000	5.46319e-45
1144.600000	5.48796e-45
1144.550000	5.51284e-45
1144.500000	5.53783e-45
1144.450000	5.56294e-45
1144.400000	5.58816e-45
1144.350000	5.6135e-45
1144.300000	5.63895e-45
1144.250000	5.66452e-45
1144.200000	5.6902e-45
1144.150000	5.716e-45
1144.100000	5.74191e-45
1144.050000	5.76795e-45
1144.000000	5.7941e-45
1143.950000	5.82037e-45
1143.900000	5.84676e-45
1143.850000	5.87327e-45
1143.800000	5.8999e-45
1143.750000	5.92664e-45
1143.700000	5.95352e-45
1143.650000	5.98051e-45
1143.600000	6.00762e-45
1143.550000	6.03486e-45
1143.500000	6.06222e-45
1143.450000	6.08971e-45
1143.400000	6.11732e-45
1143.350000	6.14505e-45
1143.300000	6.17291e-45
1143.250000	6.2009e-45
1143.200000	6.22902e-45
1143.150000	6.25726e-45
1143.100000	6.28563e-45
1143.050000	6.31413e-45
1143.000000	6.34275e-45
1142.950000	6.37151e-45
1142.900000	6.4004e-45
1142.850000	6.42942e-45
1142.800000	6.45857e-45
1142.750000	6.48785e-45
1142.700000	6.51727e-45
1142.650000	6.54681e-45
1142.600000	6.5765e-45
1142.550000	6.60631e-45
1142.500000	6.63627e-45
1142.450000	6.66635e-45
1142.400000	6.69658e-45
1142.350000	6.72694e-45
1142.300000	6.75744e-45
1142.250000	6.78808e-45
1142.200000	6.81885e-45
1142.150000	6.84977e-45
1142.100000	6.88083e-45
1142.050000	6.91202e-45
1142.000000	6.94336e-45
1141.950000	6.97484e-45
1141.900000	7.00646e-45
1141.850000	7.03823e-45
1141.800000	7.07014e-45
1141.750000	7.1022e-45
1141.700000	7.1344e-45
1141.650000	7.16674e-45
1141.600000	7.19924e-45
1141.550000	7.23188e-45
1141.500000	7.26467e-45
1141.450000	7.2976e-45
1141.400000	7.33069e-45
1141.350000	7.36393e-45
1141.300000	7.39731e-45
1141.250000	7.43085e-45
1141.200000	7.46454e-45
1141.150000	7.49839e-45
1141.100000	7.53238e-45
1141.050000	7.56653e-45
1141.000000	7.60084e-45
1140.950000	7.6353e-45
1140.900000	7.66992e-45
1140.850000	7.70469e-45
1140.800000	7.73963e-45
1140.750000	7.77472e-45
1140.700000	7.80997e-45
1140.650000	7.84538e-45
1140.600000	7.88095e-45
1140.550000	7.91668e-45
1140.500000	7.95257e-45
1140.450000	7.98863e-45
1140.400000	8.02485e-45
1140.350000	8.06123e-45
1140.300000	8.09778e-45
1140.250000	8.13449e-45
1140.200000	8.17137e-45
1140.150000	8.20842e-45
1140.100000	8.24564e-45
1140.050000	8.28302e-45
1140.000000	8.32058e-45
1139.950000	8.3583e-45
1139.900000	8.3962e-45
1139.850000	8.43426e-45
1139.800000	8.4725e-45
1139.750000	8.51092e-45
1139.700000	8.54951e-45
1139.650000	8.58827e-45
1139.600000	8.62721e-45
1139.550000	8.66632e-45
1139.500000	8.70561e-45
1139.450000	8.74508e-45
1139.400000	8.78473e-45
1139.350000	8.82456e-45
1139.300000	8.86457e-45
1139.250000	8.90476e-45
1139.200000	8.94513e-45
1139.150000	8.98569e-45
1139.100000	9.02643e-45
1139.050000	9.06736e-45
1139.000000	9.10847e-45
1138.950000	9.14976e-45
1138.900000	9.19125e-45
1138.850000	9.23292e-45
1138.800000	9.27478e-45
1138.750000	9.31683e-45
1138.700000	9.35907e-45
1138.650000	9.4015e-45
1138.600000	9.44413e-45
1138.550000	9.48695e-45
1138.500000	9.52996e-45
1138.450000	9.57317e-45
1138.400000	9.61657e-45
1138.350000	9.66017e-45
1138.300000	9.70397e-45
1138.250000	9.74797e-45
1138.200000	9.79216e-45
1138.150000	9.83656e-45
1138.100000	9.88116e-45
1138.050000	9.92596e-45
1138.000000	9.97096e-45
1137.950000	1.00162e-44
1137.900000	1.00616e-44
1137.850000	1.01072e-44
1137.800000	1.0153e-44
1137.750000	1.01991e-44
1137.700000	1.02453e-44
1137.650000	1.02917e-44
1137.600000	1.03384e-44
1137.550000	1.03853e-44
1137.500000	1.04324e-44
1137.450000	1.04797e-44
1137.400000	1.05272e-44
1137.350000	1.05749e-44
1137.300000	1.06229e-44
1137.250000	1.0671e-44
1137.200000	1.07194e-44
1137.150000	1.0768e-44
1137.100000	1.08168e-44
1137.050000	1.08659e-44
1137.000000	1.09151e-44
1136.950000	1.09646e-44
1136.900000	1.10143e-44
1136.850000	1.10643e-44
1136.800000	1.11144e-44
1136.750000	1.11648e-44
1136.700000	1.12154e-44
1136.650000	1.12663e-44
1136.600000	1.13174e-44
1136.550000	1.13687e-44
1136.500000	1.14202e-44
1136.450000	1.1472e-44
1136.400000	1.1524e-44
1136.350000	1.15763e-44
1136.300000	1.16287e-44
1136.250000	1.16815e-44
1136.200000	1.17344e-44
1136.150000	1.17876e-44
1136.100000	1.18411e-44
1136.050000	1.18948e-44
1136.000000	1.19487e-44
1135.950000	1.20029e-44
1135.900000	1.20573e-44
1135.850000	1.2112e-44
1135.800000	1.21669e-44
1135.750000	1.2222e-44
1135.700000	1.22774e-44
1135.650000	1.23331e-44
1135.600000	1.2389e-44
1135.550000	1.24452e-44
1135.500000	1.25016e-44
1135.450000	1.25583e-44
1135.400000	1.26152e-44
1135.350000	1.26724e-44
1135.300000	1.27299e-44
1135.250000	1.27876e-44
1135.200000	1.28456e-44
1135.150000	1.29038e-44
1135.100000	1.29623e-44
1135.050000	1.30211e-44
1135.000000	1.30801e-44
1134.950000	1.31394e-44
1134.900000	1.3199e-44
1134.850000	1.32588e-44
1134.800000	1.3319e-44
1134.750000	1.33793e-44
1134.700000	1.344e-44
1134.650000	1.35009e-44
1134.600000	1.35622e-44
1134.550000	1.36236e-44
1134.500000	1.36854e-44
1134.450000	1.37475e-44
1134.400000	1.38098e-44
1134.350000	1.38724e-44
1134.300000	1.39353e-44
1134.250000	1.39985e-44
1134.200000	1.40619e-44
1134.150000	1.41257e-44
1134.100000	1.41897e-44
1134.050000	1.42541e-44
1134.000000	1.43187e-44
1133.950000	1.43836e-44
1133.900000	1.44488e-44
1133.850000	1.45143e-44
1133.800000	1.45801e-44
1133.750000	1.46463e-44
1133.700000	1.47127e-44
1133.650000	1.47794e-44
1133.600000	1.48464e-44
1133.550000	1.49137e-44
1133.500000	1.49813e-44
1133.450000	1.50492e-44
1133.400000	1.51175e-44
1133.350000	1.5186e-44
1133.300000	1.52548e-44
1133.250000	1.5324e-44
1133.200000	1.53935e-44
1133.150000	1.54633e-44
1133.100000	1.55334e-44
1133.050000	1.56038e-44
1133.000000	1.56746e-44
1132.950000	1.57456e-44
1132.900000	1.5817e-44
1132.850000	1.58887e-44
1132.800000	1.59608e-44
1132.750000	1.60331e-44
1132.700000	1.61058e-44
1132.650000	1.61788e-44
1132.600000	1.62522e-44
1132.550000	1.63259e-44
1132.500000	1.63999e-44
1132.450000	1.64742e-44
1132.400000	1.65489e-44
1132.350000	1.6624e-44
1132.300000	1.66993e-44
1132.250000	1.67751e-44
1132.200000	1.68511e-44
1132.150000	1.69275e-44
1132.100000	1.70043e-44
1132.050000	1.70813e-44
1132.000000	1.71588e-44
1131.950000	1.72366e-44
1131.900000	1.73147e-44
1131.850000	1.73932e-44
1131.800000	1.74721e-44
1131.750000	1.75513e-44
1131.700000	1.76309e-44
1131.650000	1.77108e-44
1131.600000	1.77911e-44
1131.550000	1.78718e-44
1131.500000	1.79528e-44
1131.450000	1.80342e-44
1131.400000	1.8116e-44
1131.350000	1.81981e-44
1131.300000	1.82806e-44
1131.250000	1.83635e-44
1131.200000	1.84468e-44
1131.150000	1.85304e-44
1131.100000	1.86144e-44
1131.050000	1.86988e-44
1131.000000	1.87836e-44
1130.950000	1.88687e-44
1130.900000	1.89543e-44
1130.850000	1.90402e-44
1130.800000	1.91265e-44
1130.750000	1.92133e-44
1130.700000	1.93004e-44
1130.650000	1.93879e-44
1130.600000	1.94758e-44
1130.550000	1.95641e-44
1130.500000	1.96528e-44
1130.450000	1.97419e-44
1130.400000	1.98314e-44
1130.350000	1.99213e-44
1130.300000	2.00116e-44
1130.250000	2.01024e-44
1130.200000	2.01935e-44
1130.150000	2.0285e-44
1130.100000	2.0377e-44
1130.050000	2.04694e-44
1130.000000	2.05622e-44
1129.950000	2.06554e-44
1129.900000	2.07491e-44
1129.850000	2.08432e-44
1129.800000	2.09377e-44
1129.750000	2.10326e-44
1129.700000	2.11279e-44
1129.650000	2.12237e-44
1129.600000	2.132e-44
1129.550000	2.14166e-44
1129.500000	2.15137e-44
1129.450000	2.16113e-44
1129.400000	2.17092e-44
1129.350000	2.18077e-44
1129.300000	2.19065e-44
1129.250000	2.20059e-44
1129.200000	2.21056e-44
1129.150000	2.22059e-44
1129.100000	2.23065e-44
1129.050000	2.24077e-44
1129.000000	2.25093e-44
1128.950000	2.26113e-44
1128.900000	2.27138e-44
1128.850000	2.28168e-44
1128.800000	2.29203e-44
1128.750000	2.30242e-44
1128.700000	2.31286e-44
1128.650000	2.32334e-44
1128.600000	2.33388e-44
1128.550000	2.34446e-44
1128.500000	2.35509e-44
1128.450000	2.36576e-44
1128.400000	2.37649e-44
1128.350000	2.38726e-44
1128.300000	2.39809e-44
1128.250000	2.40896e-44
1128.200000	2.41988e-44
1128.150000	2.43085e-44
1128.100000	2.44187e-44
1128.050000	2.45295e-44
1128.000000	2.46407e-44
1127.950000	2.47524e-44
1127.900000	2.48646e-44
1127.850000	2.49773e-44
1127.800000	2.50906e-44
1127.750000	2.52043e-44
1127.700000	2.53186e-44
1127.650000	2.54334e-44
1127.600000	2.55487e-44
1127.550000	2.56645e-44
1127.500000	2.57809e-44
1127.450000	2.58978e-44
1127.400000	2.60152e-44
1127.350000	2.61332e-44
1127.300000	2.62516e-44
1127.250000	2.63707e-44
1127.200000	2.64902e-44
1127.150000	2.66103e-44
1127.100000	2.6731e-44
1127.050000	2.68522e-44
1127.000000	2.69739e-44
1126.950000	2.70962e-44
1126.900000	2.72191e-44
1126.850000	2.73425e-44
1126.800000	2.74664e-44
1126.750000	2.7591e-44
1126.700000	2.7716e-44
1126.650000	2.78417e-44
1126.600000	2.79679e-44
1126.550000	2.80947e-44
1126.500000	2.82221e-44
1126.450000	2.83501e-44
1126.400000	2.84786e-44
1126.350000	2.86077e-44
1126.300000	2.87374e-44
1126.250000	2.88677e-44
1126.200000	2.89986e-44
1126.150000	2.91301e-44
1126.100000	2.92621e-44
1126.050000	2.93948e-44
1126.000000	2.95281e-44
1125.950000	2.9662e-44
1125.900000	2.97964e-44
1125.850000	2.99315e-44
1125.800000	3.00672e-44
1125.750000	3.02036e-44
1125.700000	3.03405e-44
1125.650000	3.0478e-44
1125.600000	3.06162e-44
1125.550000	3.0755e-44
1125.500000	3.08945e-44
1125.450000	3.10345e-44
1125.400000	3.11753e-44
1125.350000	3.13166e-44
1125.300000	3.14586e-44
1125.250000	3.16012e-44
1125.200000	3.17445e-44
1125.150000	3.18884e-44
1125.100000	3.2033e-44
1125.050000	3.21782e-44
1125.000000	3.23241e-44
1124.950000	3.24707e-44
1124.900000	3.26179e-44
1124.850000	3.27658e-44
1124.800000	3.29143e-44
1124.750000	3.30635e-44
1124.700000	3.32134e-44
1124.650000	3.3364e-44
1124.600000	3.35153e-44
1124.550000	3.36672e-44
1124.500000	3.38199e-44
1124.450000	3.39732e-44
1124.400000	3.41272e-44
1124.350000	3.4282e-44
1124.300000	3.44374e-44
1124.250000	3.45935e-44
1124.200000	3.47504e-44
1124.150000	3.49079e-44
1124.100000	3.50662e-44
1124.050000	3.52252e-44
1124.000000	3.53849e-44
1123.950000	3.55453e-44
1123.900000	3.57065e-44
1123.850000	3.58683e-44
1123.800000	3.6031e-44
1123.750000	3.61943e-44
1123.700000	3.63584e-44
1123.650000	3.65233e-44
1123.600000	3.66889e-44
1123.550000	3.68552e-44
1123.500000	3.70223e-44
1123.450000	3.71901e-44
1123.400000	3.73588e-44
1123.350000	3.75281e-44
1123.300000	3.76983e-44
1123.250000	3.78692e-44
1123.200000	3.80409e-44
1123.150000	3.82134e-44
1123.100000	3.83866e-44
1123.050000	3.85607e-44
1123.000000	3.87355e-44
1122.950000	3.89111e-44
1122.900000	3.90875e-44
1122.850000	3.92647e-44
1122.800000	3.94427e-44
1122.750000	3.96216e-44
1122.700000	3.98012e-44
1122.650000	3.99817e-44
1122.600000	4.01629e-44
1122.550000	4.0345e-44
1122.500000	4.05279e-44
1122.450000	4.07117e-44
1122.400000	4.08963e-44
1122.350000	4.10817e-44
1122.300000	4.12679e-44
1122.250000	4.1455e-44
1122.200000	4.1643e-44
1122.150000	4.18318e-44
1122.100000	4.20214e-44
1122.050000	4.2212e-44
1122.000000	4.24033e-44
1121.950000	4.25956e-44
1121.900000	4.27887e-44
1121.850000	4.29827e-44
1121.800000	4.31776e-44
1121.750000	4.33733e-44
1121.700000	4.357e-44
1121.650000	4.37675e-44
1121.600000	4.3966e-44
1121.550000	4.41653e-44
1121.500000	4.43655e-44
1121.450000	4.45667e-44
1121.400000	4.47687e-44
1121.350000	4.49717e-44
1121.300000	4.51756e-44
1121.250000	4.53804e-44
1121.200000	4.55862e-44
1121.150000	4.57928e-44
1121.100000	4.60005e-44
1121.050000	4.6209e-44
1121.000000	4.64185e-44
1120.950000	4.6629e-44
1120.900000	4.68404e-44
1120.850000	4.70527e-44
1120.800000	4.72661e-44
1120.750000	4.74804e-44
1120.700000	4.76956e-44
1120.650000	4.79119e-44
1120.600000	4.81291e-44
1120.550000	4.83473e-44
1120.500000	4.85665e-44
1120.450000	4.87867e-44
1120.400000	4.90079e-44
1120.350000	4.92301e-44
1120.300000	4.94533e-44
1120.250000	4.96775e-44
1120.200000	4.99027e-44
1120.150000	5.0129e-44
1120.100000	5.03562e-44
1120.050000	5.05845e-44
1120.000000	5.08139e-44
1119.950000	5.10443e-44
1119.900000	5.12757e-44
1119.850000	5.15082e-44
1119.800000	5.17417e-44
1119.750000	5.19763e-44
1119.700000	5.22119e-44
1119.650000	5.24486e-44
1119.600000	5.26864e-44
1119.550000	5.29253e-44
1119.500000	5.31652e-44
1119.450000	5.34063e-44
1119.400000	5.36484e-44
1119.350000	5.38917e-44
1119.300000	5.4136e-44
1119.250000	5.43814e-44
1119.200000	5.4628e-44
1119.150000	5.48757e-44
1119.100000	5.51244e-44
1119.050000	5.53744e-44
1119.000000	5.56254e-44
1118.950000	5.58776e-44
1118.900000	5.6131e-44
1118.850000	5.63854e-44
1118.800000	5.66411e-44
1118.750000	5.68979e-44
1118.700000	5.71558e-44
1118.650000	5.7415e-44
1118.600000	5.76753e-44
1118.550000	5.79368e-44
1118.500000	5.81994e-44
1118.450000	5.84633e-44
1118.400000	5.87284e-44
1118.350000	5.89946e-44
1118.300000	5.92621e-44
1118.250000	5.95308e-44
1118.200000	5.98007e-44
1118.150000	6.00718e-44
1118.100000	6.03442e-44
1118.050000	6.06178e-44
1118.000000	6.08926e-44
1117.950000	6.11687e-44
1117.900000	6.1446e-44
1117.850000	6.17246e-44
1117.800000	6.20044e-44
1117.750000	6.22855e-44
1117.700000	6.25679e-44
1117.650000	6.28516e-44
1117.600000	6.31365e-44
1117.550000	6.34228e-44
1117.500000	6.37103e-44
1117.450000	6.39992e-44
1117.400000	6.42893e-44
1117.350000	6.45808e-44
1117.300000	6.48736e-44
1117.250000	6.51677e-44
1117.200000	6.54632e-44
1117.150000	6.576e-44
1117.100000	6.60581e-44
1117.050000	6.63576e-44
1117.000000	6.66585e-44
1116.950000	6.69607e-44
1116.900000	6.72643e-44
1116.850000	6.75692e-44
1116.800000	6.78756e-44
1116.750000	6.81833e-44
1116.700000	6.84924e-44
1116.650000	6.8803e-44
1116.600000	6.91149e-44
1116.550000	6.94283e-44
1116.500000	6.9743e-44
1116.450000	7.00592e-44
1116.400000	7.03769e-44
1116.350000	7.06959e-44
1116.300000	7.10165e-44
1116.250000	7.13384e-44
1116.200000	7.16619e-44
1116.150000	7.19868e-44
1116.100000	7.23131e-44
1116.050000	7.2641e-44
1116.000000	7.29703e-44
1115.950000	7.33012e-44
1115.900000	7.36335e-44
1115.850000	7.39673e-44
1115.800000	7.43027e-44
1115.750000	7.46396e-44
1115.700000	7.4978e-44
1115.650000	7.53179e-44
1115.600000	7.56594e-44
1115.550000	7.60024e-44
1115.500000	7.6347e-44
1115.450000	7.66931e-44
1115.400000	7.70408e-44
1115.350000	7.73901e-44
1115.300000	7.7741e-44
1115.250000	7.80934e-44
1115.200000	7.84475e-44
1115.150000	7.88031e-44
1115.100000	7.91604e-44
1115.050000	7.95193e-44
1115.000000	7.98798e-44
1114.950000	8.0242e-44
1114.900000	8.06058e-44
1114.850000	8.09712e-44
1114.800000	8.13384e-44
1114.750000	8.17071e-44
1114.700000	8.20776e-44
1114.650000	8.24497e-44
1114.600000	8.28235e-44
1114.550000	8.3199e-44
1114.500000	8.35762e-44
1114.450000	8.39551e-44
1114.400000	8.43358e-44
1114.350000	8.47181e-44
1114.300000	8.51022e-44
1114.250000	8.5488e-44
1114.200000	8.58756e-44
1114.150000	8.6265e-44
1114.100000	8.66561e-44
1114.050000	8.70489e-44
1114.000000	8.74436e-44
1113.950000	8.78401e-44
1113.900000	8.82383e-44
1113.850000	8.86384e-44
1113.800000	8.90402e-44
1113.750000	8.94439e-44
1113.700000	8.98494e-44
1113.650000	9.02568e-44
1113.600000	9.0666e-44
1113.550000	9.1077e-44
1113.500000	9.149e-44
1113.450000	9.19048e-44
1113.400000	9.23214e-44
1113.350000	9.274e-44
1113.300000	9.31605e-44
1113.250000	9.35828e-44
1113.200000	9.40071e-44
1113.150000	9.44333e-44
1113.100000	9.48615e-44
1113.050000	9.52915e-44
1113.000000	9.57236e-44
1112.950000	9.61576e-44
1112.900000	9.65935e-44
1112.850000	9.70314e-44
1112.800000	9.74714e-44
1112.750000	9.79133e-44
1112.700000	9.83572e-44
1112.650000	9.88031e-44
1112.600000	9.92511e-44
1112.550000	9.97011e-44
1112.500000	1.00153e-43
1112.450000	1.00607e-43
1112.400000	1.01063e-43
1112.350000	1.01521e-43
1112.300000	1.01982e-43
1112.250000	1.02444e-43
1112.200000	1.02909e-43
1112.150000	1.03375e-43
1112.100000	1.03844e-43
1112.050000	1.04315e-43
1112.000000	1.04788e-43
1111.950000	1.05263e-43
1111.900000	1.0574e-43
1111.850000	1.06219e-43
1111.800000	1.06701e-43
1111.750000	1.07185e-43
1111.700000	1.07671e-43
1111.650000	1.08159e-43
1111.600000	1.08649e-43
1111.550000	1.09142e-43
1111.500000	1.09636e-43
1111.450000	1.10134e-43
1111.400000	1.10633e-43
1111.350000	1.11134e-43
1111.300000	1.11638e-43
1111.250000	1.12144e-43
1111.200000	1.12653e-43
1111.150000	1.13164e-43
1111.100000	1.13677e-43
1111.050000	1.14192e-43
1111.000000	1.1471e-43
1110.950000	1.1523e-43
1110.900000	1.15752e-43
1110.850000	1.16277e-43
1110.800000	1.16804e-43
1110.750000	1.17334e-43
1110.700000	1.17866e-43
1110.650000	1.184e-43
1110.600000	1.18937e-43
1110.550000	1.19476e-43
1110.500000	1.20018e-43
1110.450000	1.20562e-43
1110.400000	1.21109e-43
1110.350000	1.21658e-43
1110.300000	1.22209e-43
1110.250000	1.22763e-43
1110.200000	1.2332e-43
1110.150000	1.23879e-43
1110.100000	1.24441e-43
1110.050000	1.25005e-43
1110.000000	1.25572e-43
1109.950000	1.26141e-43
1109.900000	1.26713e-43
1109.850000	1.27287e-43
1109.800000	1.27864e-43
1109.750000	1.28444e-43
1109.700000	1.29026e-43
1109.650000	1.29611e-43
1109.600000	1.30199e-43
1109.550000	1.30789e-43
1109.500000	1.31382e-43
1109.450000	1.31978e-43
1109.400000	1.32576e-43
1109.350000	1.33177e-43
1109.300000	1.33781e-43
1109.250000	1.34388e-43
1109.200000	1.34997e-43
1109.150000	1.35609e-43
1109.100000	1.36224e-43
1109.050000	1.36841e-43
1109.000000	1.37462e-43
1108.950000	1.38085e-43
1108.900000	1.38711e-43
1108.850000	1.3934e-43
1108.800000	1.39972e-43
1108.750000	1.40606e-43
1108.700000	1.41244e-43
1108.650000	1.41884e-43
1108.600000	1.42527e-43
1108.550000	1.43173e-43
1108.500000	1.43823e-43
1108.450000	1.44475e-43
1108.400000	1.4513e-43
1108.350000	1.45788e-43
1108.300000	1.46449e-43
1108.250000	1.47113e-43
1108.200000	1.4778e-43
1108.150000	1.4845e-43
1108.100000	1.49123e-43
1108.050000	1.49799e-43
1108.000000	1.50478e-43
1107.950000	1.5116e-43
1107.900000	1.51845e-43
1107.850000	1.52534e-43
1107.800000	1.53225e-43
1107.750000	1.5392e-43
1107.700000	1.54618e-43
1107.650000	1.55319e-43
1107.600000	1.56023e-43
1107.550000	1.5673e-43
1107.500000	1.57441e-43
1107.450000	1.58155e-43
1107.400000	1.58872e-43
1107.350000	1.59592e-43
1107.300000	1.60316e-43
1107.250000	1.61042e-43
1107.200000	1.61773e-43
1107.150000	1.62506e-43
1107.100000	1.63243e-43
1107.050000	1.63983e-43
1107.000000	1.64726e-43
1106.950000	1.65473e-43
1106.900000	1.66223e-43
1106.850000	1.66977e-43
1106.800000	1.67734e-43
1106.750000	1.68494e-43
1106.700000	1.69258e-43
1106.650000	1.70026e-43
1106.600000	1.70797e-43
1106.550000	1.71571e-43
1106.500000	1.72349e-43
1106.450000	1.7313e-43
1106.400000	1.73915e-43
1106.350000	1.74704e-43
1106.300000	1.75496e-43
1106.250000	1.76291e-43
1106.200000	1.77091e-43
1106.150000	1.77893e-43
1106.100000	1.787e-43
1106.050000	1.7951e-43
1106.000000	1.80324e-43
1105.950000	1.81142e-43
1105.900000	1.81963e-43
1105.850000	1.82788e-43
1105.800000	1.83617e-43
1105.750000	1.84449e-43
1105.700000	1.85285e-43
1105.650000	1.86125e-43
1105.600000	1.86969e-43
1105.550000	1.87817e-43
1105.500000	1.88668e-43
1105.450000	1.89524e-43
1105.400000	1.90383e-43
1105.350000	1.91246e-43
1105.300000	1.92113e-43
1105.250000	1.92984e-43
1105.200000	1.93859e-43
1105.150000	1.94738e-43
1105.100000	1.95621e-43
1105.050000	1.96508e-43
1105.000000	1.97399e-43
1104.950000	1.98294e-43
1104.900000	1.99193e-43
1104.850000	2.00096e-43
1104.800000	2.01003e-43
1104.750000	2.01914e-43
1104.700000	2.0283e-43
1104.650000	2.03749e-43
1104.600000	2.04673e-43
1104.550000	2.05601e-43
1104.500000	2.06533e-43
1104.450000	2.07469e-43
1104.400000	2.0841e-43
1104.350000	2.09355e-43
1104.300000	2.10304e-43
1104.250000	2.11257e-43
1104.200000	2.12215e-43
1104.150000	2.13177e-43
1104.100000	2.14144e-43
1104.050000	2.15115e-43
1104.000000	2.1609e-43
1103.950000	2.1707e-43
1103.900000	2.18054e-43
1103.850000	2.19042e-43
1103.800000	2.20035e-43
1103.750000	2.21033e-43
1103.700000	2.22035e-43
1103.650000	2.23042e-43
1103.600000	2.24053e-43
1103.550000	2.25069e-43
1103.500000	2.26089e-43
1103.450000	2.27114e-43
1103.400000	2.28144e-43
1103.350000	2.29178e-43
1103.300000	2.30217e-43
1103.250000	2.31261e-43
1103.200000	2.3231e-43
1103.150000	2.33363e-43
1103.100000	2.34421e-43
1103.050000	2.35484e-43
1103.000000	2.36551e-43
1102.950000	2.37624e-43
1102.900000	2.38701e-43
1102.850000	2.39783e-43
1102.800000	2.4087e-43
1102.750000	2.41962e-43
1102.700000	2.43059e-43
1102.650000	2.44161e-43
1102.600000	2.45268e-43
1102.550000	2.4638e-43
1102.500000	2.47497e-43
1102.450000	2.48619e-43
1102.400000	2.49746e-43
1102.350000	2.50879e-43
1102.300000	2.52016e-43
1102.250000	2.53159e-43
1102.200000	2.54306e-43
1102.150000	2.55459e-43
1102.100000	2.56618e-43
1102.050000	2.57781e-43
1102.000000	2.5895e-43
1101.950000	2.60124e-43
1101.900000	2.61303e-43
1101.850000	2.62488e-43
1101.800000	2.63678e-43
1101.750000	2.64873e-43
1101.700000	2.66074e-43
1101.650000	2.6728e-43
1101.600000	2.68492e-43
1101.550000	2.69709e-43
1101.500000	2.70932e-43
1101.450000	2.72161e-43
1101.400000	2.73394e-43
1101.350000	2.74634e-43
1101.300000	2.75879e-43
1101.250000	2.7713e-43
1101.200000	2.78386e-43
1101.150000	2.79648e-43
1101.100000	2.80916e-43
1101.050000	2.8219e-43
1101.000000	2.83469e-43
1100.950000	2.84754e-43
1100.900000	2.86045e-43
1100.850000	2.87342e-43
1100.800000	2.88645e-43
1100.750000	2.89954e-43
1100.700000	2.91268e-43
1100.650000	2.92589e-43
1100.600000	2.93915e-43
1100.550000	2.95248e-43
1100.500000	2.96586e-43
1100.450000	2.97931e-43
1100.400000	2.99282e-43
1100.350000	3.00638e-43
1100.300000	3.02001e-43
1100.250000	3.03371e-43
1100.200000	3.04746e-43
1100.150000	3.06128e-43
1100.100000	3.07516e-43
1100.050000	3.0891e-43
1100.000000	3.1031e-43
1099.950000	3.11717e-43
1099.900000	3.1313e-43
1099.850000	3.1455e-43
1099.800000	3.15976e-43
1099.750000	3.17409e-43
1099.700000	3.18848e-43
1099.650000	3.20293e-43
1099.600000	3.21745e-43
1099.550000	3.23204e-43
1099.500000	3.24669e-43
1099.450000	3.26141e-43
1099.400000	3.2762e-43
1099.350000	3.29105e-43
1099.300000	3.30597e-43
1099.250000	3.32096e-43
1099.200000	3.33602e-43
1099.150000	3.35114e-43
1099.100000	3.36634e-43
1099.050000	3.3816e-43
1099.000000	3.39693e-43
1098.950000	3.41233e-43
1098.900000	3.4278e-43
1098.850000	3.44334e-43
1098.800000	3.45895e-43
1098.750000	3.47463e-43
1098.700000	3.49039e-43
1098.650000	3.50621e-43
1098.600000	3.52211e-43
1098.550000	3.53808e-43
1098.500000	3.55412e-43
1098.450000	3.57023e-43
1098.400000	3.58642e-43
1098.350000	3.60268e-43
1098.300000	3.61901e-43
1098.250000	3.63542e-43
1098.200000	3.6519e-43
1098.150000	3.66845e-43
1098.100000	3.68509e-43
1098.050000	3.70179e-43
1098.000000	3.71858e-43
1097.950000	3.73544e-43
1097.900000	3.75237e-43
1097.850000	3.76938e-43
1097.800000	3.78647e-43
1097.750000	3.80364e-43
1097.700000	3.82088e-43
1097.650000	3.83821e-43
1097.600000	3.85561e-43
1097.550000	3.87309e-43
1097.500000	3.89065e-43
1097.450000	3.90829e-43
1097.400000	3.926e-43
1097.350000	3.9438e-43
1097.300000	3.96168e-43
1097.250000	3.97965e-43
1097.200000	3.99769e-43
1097.150000	4.01581e-43
1097.100000	4.03402e-43
1097.050000	4.05231e-43
1097.000000	4.07068e-43
1096.950000	4.08913e-43
1096.900000	4.10767e-43
1096.850000	4.1263e-43
1096.800000	4.145e-43
1096.750000	4.1638e-43
1096.700000	4.18267e-43
1096.650000	4.20164e-43
1096.600000	4.22069e-43
1096.550000	4.23982e-43
1096.500000	4.25904e-43
1096.450000	4.27835e-43
1096.400000	4.29775e-43
1096.350000	4.31723e-43
1096.300000	4.33681e-43
1096.250000	4.35647e-43
1096.200000	4.37622e-43
1096.150000	4.39606e-43
1096.100000	4.41599e-43
1096.050000	4.43601e-43
1096.000000	4.45612e-43
1095.950000	4.47632e-43
1095.900000	4.49662e-43
1095.850000	4.51701e-43
1095.800000	4.53748e-43
1095.750000	4.55806e-43
1095.700000	4.57872e-43
1095.650000	4.59948e-43
1095.600000	4.62033e-43
1095.550000	4.64128e-43
1095.500000	4.66232e-43
1095.450000	4.68346e-43
1095.400000	4.70469e-43
1095.350000	4.72602e-43
1095.300000	4.74745e-43
1095.250000	4.76897e-43
1095.200000	4.79059e-43
1095.150000	4.81231e-43
1095.100000	4.83413e-43
1095.050000	4.85605e-43
1095.000000	4.87806e-43
1094.950000	4.90018e-43
1094.900000	4.92239e-43
1094.850000	4.94471e-43
1094.800000	4.96713e-43
1094.750000	4.98965e-43
1094.700000	5.01227e-43
1094.650000	5.03499e-43
1094.600000	5.05782e-43
1094.550000	5.08075e-43
1094.500000	5.10378e-43
1094.450000	5.12692e-43
1094.400000	5.15017e-43
1094.350000	5.17352e-43
1094.300000	5.19697e-43
1094.250000	5.22053e-43
1094.200000	5.2442e-43
1094.150000	5.26798e-43
1094.100000	5.29186e-43
1094.050000	5.31585e-43
1094.000000	5.33995e-43
1093.950000	5.36416e-43
1093.900000	5.38848e-43
1093.850000	5.41291e-43
1093.800000	5.43745e-43
1093.750000	5.4621e-43
1093.700000	5.48687e-43
1093.650000	5.51174e-43
1093.600000	5.53673e-43
1093.550000	5.56183e-43
1093.500000	5.58705e-43
1093.450000	5.61238e-43
1093.400000	5.63782e-43
1093.350000	5.66338e-43
1093.300000	5.68906e-43
1093.250000	5.71485e-43
1093.200000	5.74076e-43
1093.150000	5.76679e-43
1093.100000	5.79293e-43
1093.050000	5.81919e-43
1093.000000	5.84558e-43
1092.950000	5.87208e-43
1092.900000	5.8987e-43
1092.850000	5.92544e-43
1092.800000	5.95231e-43
1092.750000	5.97929e-43
1092.700000	6.0064e-43
1092.650000	6.03363e-43
1092.600000	6.06099e-43
1092.550000	6.08847e-43
1092.500000	6.11607e-43
1092.450000	6.1438e-43
1092.400000	6.17165e-43
1092.350000	6.19963e-43
1092.300000	6.22774e-43
1092.250000	6.25597e-43
1092.200000	6.28434e-43
1092.150000	6.31283e-43
1092.100000	6.34145e-43
1092.050000	6.3702e-43
1092.000000	6.39908e-43
1091.950000	6.42809e-43
1091.900000	6.45723e-43
1091.850000	6.48651e-43
1091.800000	6.51591e-43
1091.750000	6.54546e-43
1091.700000	6.57513e-43
1091.650000	6.60494e-43
1091.600000	6.63488e-43
1091.550000	6.66496e-43
1091.500000	6.69518e-43
1091.450000	6.72554e-43
1091.400000	6.75603e-43
1091.350000	6.78666e-43
1091.300000	6.81742e-43
1091.250000	6.84833e-43
1091.200000	6.87938e-43
1091.150000	6.91057e-43
1091.100000	6.9419e-43
1091.050000	6.97337e-43
1091.000000	7.00499e-43
1090.950000	7.03675e-43
1090.900000	7.06865e-43
1090.850000	7.10069e-43
1090.800000	7.13289e-43
1090.750000	7.16523e-43
1090.700000	7.19771e-43
1090.650000	7.23034e-43
1090.600000	7.26312e-43
1090.550000	7.29605e-43
1090.500000	7.32913e-43
1090.450000	7.36236e-43
1090.400000	7.39573e-43
1090.350000	7.42926e-43
1090.300000	7.46295e-43
1090.250000	7.49678e-43
1090.200000	7.53077e-43
1090.150000	7.56491e-43
1090.100000	7.59921e-43
1090.050000	7.63366e-43
1090.000000	7.66827e-43
1089.950000	7.70303e-43
1089.900000	7.73796e-43
1089.850000	7.77304e-43
1089.800000	7.80828e-43
1089.750000	7.84368e-43
1089.700000	7.87924e-43
1089.650000	7.91496e-43
1089.600000	7.95084e-43
1089.550000	7.98689e-43
1089.500000	8.0231e-43
1089.450000	8.05947e-43
1089.400000	8.09601e-43
1089.350000	8.13272e-43
1089.300000	8.16959e-43
1089.250000	8.20663e-43
1089.200000	8.24383e-43
1089.150000	8.28121e-43
1089.100000	8.31875e-43
1089.050000	8.35647e-43
1089.000000	8.39435e-43
1088.950000	8.43241e-43
1088.900000	8.47064e-43
1088.850000	8.50904e-43
1088.800000	8.54762e-43
1088.750000	8.58637e-43
1088.700000	8.6253e-43
1088.650000	8.6644e-43
1088.600000	8.70368e-43
1088.550000	8.74314e-43
1088.500000	8.78278e-43
1088.450000	8.8226e-43
1088.400000	8.8626e-43
1088.350000	8.90278e-43
1088.300000	8.94314e-43
1088.250000	8.98369e-43
1088.200000	9.02442e-43
1088.150000	9.06533e-43
1088.100000	9.10643e-43
1088.050000	9.14771e-43
1088.000000	9.18919e-43
1087.950000	9.23085e-43
1087.900000	9.2727e-43
1087.850000	9.31474e-43
1087.800000	9.35696e-43
1087.750000	9.39939e-43
1087.700000	9.442e-43
1087.650000	9.48481e-43
1087.600000	9.52781e-43
1087.550000	9.571e-43
1087.500000	9.61439e-43
1087.450000	9.65798e-43
1087.400000	9.70177e-43
1087.350000	9.74575e-43
1087.300000	9.78994e-43
1087.250000	9.83432e-43
1087.200000	9.87891e-43
1087.150000	9.92369e-43
1087.100000	9.96868e-43
1087.050000	1.00139e-42
1087.000000	1.00593e-42
1086.950000	1.01049e-42
1086.900000	1.01507e-42
1086.850000	1.01967e-42
1086.800000	1.02429e-42
1086.750000	1.02894e-42
1086.700000	1.0336e-42
1086.650000	1.03829e-42
1086.600000	1.043e-42
1086.550000	1.04772e-42
1086.500000	1.05247e-42
1086.450000	1.05725e-42
1086.400000	1.06204e-42
1086.350000	1.06685e-42
1086.300000	1.07169e-42
1086.250000	1.07655e-42
1086.200000	1.08143e-42
1086.150000	1.08633e-42
1086.100000	1.09126e-42
1086.050000	1.09621e-42
1086.000000	1.10118e-42
1085.950000	1.10617e-42
1085.900000	1.11118e-42
1085.850000	1.11622e-42
1085.800000	1.12128e-42
1085.750000	1.12636e-42
1085.700000	1.13147e-42
1085.650000	1.1366e-42
1085.600000	1.14175e-42
1085.550000	1.14693e-42
1085.500000	1.15213e-42
1085.450000	1.15735e-42
1085.400000	1.1626e-42
1085.350000	1.16787e-42
1085.300000	1.17317e-42
1085.250000	1.17848e-42
1085.200000	1.18383e-42
1085.150000	1.18919e-42
1085.100000	1.19459e-42
1085.050000	1.2e-42
1085.000000	1.20544e-42
1084.950000	1.21091e-42
1084.900000	1.2164e-42
1084.850000	1.22191e-42
1084.800000	1.22745e-42
1084.750000	1.23302e-42
1084.700000	1.23861e-42
1084.650000	1.24422e-42
1084.600000	1.24986e-42
1084.550000	1.25553e-42
1084.500000	1.26122e-42
1084.450000	1.26694e-42
1084.400000	1.27268e-42
1084.350000	1.27845e-42
1084.300000	1.28425e-42
1084.250000	1.29007e-42
1084.200000	1.29592e-42
1084.150000	1.30179e-42
1084.100000	1.3077e-42
1084.050000	1.31363e-42
1084.000000	1.31958e-42
1083.950000	1.32556e-42
1083.900000	1.33157e-42
1083.850000	1.33761e-42
1083.800000	1.34367e-42
1083.750000	1.34977e-42
1083.700000	1.35589e-42
1083.650000	1.36203e-42
1083.600000	1.36821e-42
1083.550000	1.37441e-42
1083.500000	1.38064e-42
1083.450000	1.3869e-42
1083.400000	1.39319e-42
1083.350000	1.3995e-42
1083.300000	1.40585e-42
1083.250000	1.41222e-42
1083.200000	1.41863e-42
1083.150000	1.42506e-42
1083.100000	1.43152e-42
1083.050000	1.43801e-42
1083.000000	1.44453e-42
1082.950000	1.45108e-42
1082.900000	1.45765e-42
1082.850000	1.46426e-42
1082.800000	1.4709e-42
1082.750000	1.47757e-42
1082.700000	1.48427e-42
1082.650000	1.491e-42
1082.600000	1.49776e-42
1082.550000	1.50455e-42
1082.500000	1.51137e-42
1082.450000	1.51822e-42
1082.400000	1.5251e-42
1082.350000	1.53202e-42
1082.300000	1.53896e-42
1082.250000	1.54594e-42
1082.200000	1.55295e-42
1082.150000	1.55999e-42
1082.100000	1.56706e-42
1082.050000	1.57417e-42
1082.000000	1.5813e-42
1081.950000	1.58847e-42
1081.900000	1.59567e-42
1081.850000	1.60291e-42
1081.800000	1.61018e-42
1081.750000	1.61748e-42
1081.700000	1.62481e-42
1081.650000	1.63217e-42
1081.600000	1.63957e-42
1081.550000	1.64701e-42
1081.500000	1.65447e-42
1081.450000	1.66198e-42
1081.400000	1.66951e-42
1081.350000	1.67708e-42
1081.300000	1.68468e-42
1081.250000	1.69232e-42
1081.200000	1.69999e-42
1081.150000	1.7077e-42
1081.100000	1.71544e-42
1081.050000	1.72322e-42
1081.000000	1.73103e-42
1080.950000	1.73888e-42
1080.900000	1.74676e-42
1080.850000	1.75468e-42
1080.800000	1.76264e-42
1080.750000	1.77063e-42
1080.700000	1.77866e-42
1080.650000	1.78672e-42
1080.600000	1.79482e-42
1080.550000	1.80296e-42
1080.500000	1.81113e-42
1080.450000	1.81934e-42
1080.400000	1.82759e-42
1080.350000	1.83587e-42
1080.300000	1.8442e-42
1080.250000	1.85256e-42
1080.200000	1.86096e-42
1080.150000	1.86939e-42
1080.100000	1.87787e-42
1080.050000	1.88638e-42
1080.000000	1.89494e-42
1079.950000	1.90353e-42
1079.900000	1.91216e-42
1079.850000	1.92083e-42
1079.800000	1.92953e-42
1079.750000	1.93828e-42
1079.700000	1.94707e-42
1079.650000	1.9559e-42
1079.600000	1.96476e-42
1079.550000	1.97367e-42
1079.500000	1.98262e-42
1079.450000	1.99161e-42
1079.400000	2.00064e-42
1079.350000	2.00971e-42
1079.300000	2.01882e-42
1079.250000	2.02797e-42
1079.200000	2.03716e-42
1079.150000	2.0464e-42
1079.100000	2.05568e-42
1079.050000	2.065e-42
1079.000000	2.07436e-42
1078.950000	2.08376e-42
1078.900000	2.09321e-42
1078.850000	2.1027e-42
1078.800000	2.11223e-42
1078.750000	2.12181e-42
1078.700000	2.13143e-42
1078.650000	2.14109e-42
1078.600000	2.1508e-42
1078.550000	2.16055e-42
1078.500000	2.17034e-42
1078.450000	2.18018e-42
1078.400000	2.19007e-42
1078.350000	2.2e-42
1078.300000	2.20997e-42
1078.250000	2.21999e-42
1078.200000	2.23005e-42
1078.150000	2.24016e-42
1078.100000	2.25032e-42
1078.050000	2.26052e-42
1078.000000	2.27077e-42
1077.950000	2.28107e-42
1077.900000	2.29141e-42
1077.850000	2.3018e-42
1077.800000	2.31223e-42
1077.750000	2.32271e-42
1077.700000	2.33324e-42
1077.650000	2.34382e-42
1077.600000	2.35445e-42
1077.550000	2.36512e-42
1077.500000	2.37584e-42
1077.450000	2.38662e-42
1077.400000	2.39744e-42
1077.350000	2.4083e-42
1077.300000	2.41922e-42
1077.250000	2.43019e-42
1077.200000	2.44121e-42
1077.150000	2.45228e-42
1077.100000	2.46339e-42
1077.050000	2.47456e-42
1077.000000	2.48578e-42
1076.950000	2.49705e-42
1076.900000	2.50837e-42
1076.850000	2.51974e-42
1076.800000	2.53117e-42
1076.750000	2.54264e-42
1076.700000	2.55417e-42
1076.650000	2.56575e-42
1076.600000	2.57738e-42
1076.550000	2.58907e-42
1076.500000	2.6008e-42
1076.450000	2.61259e-42
1076.400000	2.62444e-42
1076.350000	2.63634e-42
1076.300000	2.64829e-42
1076.250000	2.6603e-42
1076.200000	2.67236e-42
1076.150000	2.68447e-42
1076.100000	2.69664e-42
1076.050000	2.70887e-42
1076.000000	2.72115e-42
1075.950000	2.73348e-42
1075.900000	2.74588e-42
1075.850000	2.75833e-42
1075.800000	2.77083e-42
1075.750000	2.78339e-42
1075.700000	2.79601e-42
1075.650000	2.80869e-42
1075.600000	2.82142e-42
1075.550000	2.83421e-42
1075.500000	2.84706e-42
1075.450000	2.85997e-42
1075.400000	2.87293e-42
1075.350000	2.88596e-42
1075.300000	2.89904e-42
1075.250000	2.91219e-42
1075.200000	2.92539e-42
1075.150000	2.93865e-42
1075.100000	2.95197e-42
1075.050000	2.96536e-42
1075.000000	2.9788e-42
1074.950000	2.99231e-42
1074.900000	3.00587e-42
1074.850000	3.0195e-42
1074.800000	3.03319e-42
1074.750000	3.04694e-42
1074.700000	3.06075e-42
1074.650000	3.07463e-42
1074.600000	3.08857e-42
1074.550000	3.10257e-42
1074.500000	3.11664e-42
1074.450000	3.13077e-42
1074.400000	3.14496e-42
1074.350000	3.15922e-42
1074.300000	3.17354e-42
1074.250000	3.18793e-42
1074.200000	3.20238e-42
1074.150000	3.2169e-42
1074.100000	3.23148e-42
1074.050000	3.24613e-42
1074.000000	3.26085e-42
1073.950000	3.27563e-42
1073.900000	3.29048e-42
1073.850000	3.3054e-42
1073.800000	3.32039e-42
1073.750000	3.33544e-42
1073.700000	3.35056e-42
1073.650000	3.36575e-42
1073.600000	3.38101e-42
1073.550000	3.39634e-42
1073.500000	3.41174e-42
1073.450000	3.4272e-42
1073.400000	3.44274e-42
1073.350000	3.45835e-42
1073.300000	3.47403e-42
1073.250000	3.48978e-42
1073.200000	3.5056e-42
1073.150000	3.52149e-42
1073.100000	3.53746e-42
1073.050000	3.55349e-42
1073.000000	3.5696e-42
1072.950000	3.58579e-42
1072.900000	3.60204e-42
1072.850000	3.61837e-42
1072.800000	3.63478e-42
1072.750000	3.65126e-42
1072.700000	3.66781e-42
1072.650000	3.68444e-42
1072.600000	3.70114e-42
1072.550000	3.71792e-42
1072.500000	3.73478e-42
1072.450000	3.75171e-42
1072.400000	3.76872e-42
1072.350000	3.7858e-42
1072.300000	3.80297e-42
1072.250000	3.82021e-42
1072.200000	3.83753e-42
1072.150000	3.85492e-42
1072.100000	3.8724e-42
1072.050000	3.88996e-42
1072.000000	3.90759e-42
1071.950000	3.92531e-42
1071.900000	3.9431e-42
1071.850000	3.96098e-42
1071.800000	3.97894e-42
1071.750000	3.99698e-42
1071.700000	4.0151e-42
1071.650000	4.0333e-42
1071.600000	4.05158e-42
1071.550000	4.06995e-42
1071.500000	4.0884e-42
1071.450000	4.10694e-42
1071.400000	4.12556e-42
1071.350000	4.14426e-42
1071.300000	4.16305e-42
1071.250000	4.18192e-42
1071.200000	4.20088e-42
1071.150000	4.21993e-42
1071.100000	4.23906e-42
1071.050000	4.25828e-42
1071.000000	4.27758e-42
1070.950000	4.29698e-42
1070.900000	4.31646e-42
1070.850000	4.33602e-42
1070.800000	4.35568e-42
1070.750000	4.37543e-42
1070.700000	4.39527e-42
1070.650000	4.41519e-42
1070.600000	4.43521e-42
1070.550000	4.45532e-42
1070.500000	4.47551e-42
1070.450000	4.4958e-42
1070.400000	4.51619e-42
1070.350000	4.53666e-42
1070.300000	4.55723e-42
1070.250000	4.57789e-42
1070.200000	4.59864e-42
1070.150000	4.61949e-42
1070.100000	4.64043e-42
1070.050000	4.66147e-42
1070.000000	4.6826e-42
1069.950000	4.70383e-42
1069.900000	4.72516e-42
1069.850000	4.74658e-42
1069.800000	4.7681e-42
1069.750000	4.78972e-42
1069.700000	4.81143e-42
1069.650000	4.83324e-42
1069.600000	4.85516e-42
1069.550000	4.87717e-42
1069.500000	4.89928e-42
1069.450000	4.92149e-42
1069.400000	4.9438e-42
1069.350000	4.96621e-42
1069.300000	4.98873e-42
1069.250000	5.01135e-42
1069.200000	5.03406e-42
1069.150000	5.05689e-42
1069.100000	5.07981e-42
1069.050000	5.10284e-42
1069.000000	5.12598e-42
1068.950000	5.14922e-42
1068.900000	5.17256e-42
1068.850000	5.19601e-42
1068.800000	5.21957e-42
1068.750000	5.24323e-42
1068.700000	5.267e-42
1068.650000	5.29088e-42
1068.600000	5.31486e-42
1068.550000	5.33896e-42
1068.500000	5.36316e-42
1068.450000	5.38748e-42
1068.400000	5.4119e-42
1068.350000	5.43644e-42
1068.300000	5.46108e-42
1068.250000	5.48584e-42
1068.200000	5.51071e-42
1068.150000	5.5357e-42
1068.100000	5.56079e-42
1068.050000	5.586e-42
1068.000000	5.61133e-42
1067.950000	5.63677e-42
1067.900000	5.66232e-42
1067.850000	5.68799e-42
1067.800000	5.71378e-42
1067.750000	5.73968e-42
1067.700000	5.7657e-42
1067.650000	5.79184e-42
1067.600000	5.8181e-42
1067.550000	5.84448e-42
1067.500000	5.87097e-42
1067.450000	5.89759e-42
1067.400000	5.92433e-42
1067.350000	5.95119e-42
1067.300000	5.97817e-42
1067.250000	6.00527e-42
1067.200000	6.03249e-42
1067.150000	6.05984e-42
1067.100000	6.08731e-42
1067.050000	6.11491e-42
1067.000000	6.14263e-42
1066.950000	6.17048e-42
1066.900000	6.19846e-42
1066.850000	6.22656e-42
1066.800000	6.25479e-42
1066.750000	6.28314e-42
1066.700000	6.31163e-42
1066.650000	6.34024e-42
1066.600000	6.36898e-42
1066.550000	6.39786e-42
1066.500000	6.42686e-42
1066.450000	6.456e-42
1066.400000	6.48527e-42
1066.350000	6.51467e-42
1066.300000	6.54421e-42
1066.250000	6.57387e-42
1066.200000	6.60368e-42
1066.150000	6.63361e-42
1066.100000	6.66369e-42
1066.050000	6.6939e-42
1066.000000	6.72425e-42
1065.950000	6.75473e-42
1065.900000	6.78535e-42
1065.850000	6.81612e-42
1065.800000	6.84702e-42
1065.750000	6.87806e-42
1065.700000	6.90924e-42
1065.650000	6.94056e-42
1065.600000	6.97203e-42
1065.550000	7.00364e-42
1065.500000	7.03539e-42
1065.450000	7.06728e-42
1065.400000	7.09932e-42
1065.350000	7.13151e-42
1065.300000	7.16384e-42
1065.250000	7.19632e-42
1065.200000	7.22894e-42
1065.150000	7.26171e-42
1065.100000	7.29464e-42
1065.050000	7.32771e-42
1065.000000	7.36093e-42
1064.950000	7.3943e-42
1064.900000	7.42782e-42
1064.850000	7.46149e-42
1064.800000	7.49532e-42
1064.750000	7.5293e-42
1064.700000	7.56344e-42
1064.650000	7.59773e-42
1064.600000	7.63217e-42
1064.550000	7.66677e-42
1064.500000	7.70153e-42
1064.450000	7.73644e-42
1064.400000	7.77152e-42
1064.350000	7.80675e-42
1064.300000	7.84214e-42
1064.250000	7.87769e-42
1064.200000	7.91341e-42
1064.150000	7.94928e-42
1064.100000	7.98532e-42
1064.050000	8.02152e-42
1064.000000	8.05789e-42
1063.950000	8.09442e-42
1063.900000	8.13112e-42
1063.850000	8.16798e-42
1063.800000	8.20501e-42
1063.750000	8.24221e-42
1063.700000	8.27957e-42
1063.650000	8.31711e-42
1063.600000	8.35482e-42
1063.550000	8.39269e-42
1063.500000	8.43074e-42
1063.450000	8.46896e-42
1063.400000	8.50736e-42
1063.350000	8.54593e-42
1063.300000	8.58467e-42
1063.250000	8.62359e-42
1063.200000	8.66268e-42
1063.150000	8.70196e-42
1063.100000	8.74141e-42
1063.050000	8.78104e-42
1063.000000	8.82085e-42
1062.950000	8.86083e-42
1062.900000	8.90101e-42
1062.850000	8.94136e-42
1062.800000	8.98189e-42
1062.750000	9.02261e-42
1062.700000	9.06352e-42
1062.650000	9.10461e-42
1062.600000	9.14588e-42
1062.550000	9.18735e-42
1062.500000	9.229e-42
1062.450000	9.27084e-42
1062.400000	9.31287e-42
1062.350000	9.35509e-42
1062.300000	9.3975e-42
1062.250000	9.4401e-42
1062.200000	9.4829e-42
1062.150000	9.52589e-42
1062.100000	9.56908e-42
1062.050000	9.61246e-42
1062.000000	9.65604e-42
1061.950000	9.69981e-42
1061.900000	9.74379e-42
1061.850000	9.78796e-42
1061.800000	9.83234e-42
1061.750000	9.87691e-42
1061.700000	9.92169e-42
1061.650000	9.96667e-42
1061.600000	1.00119e-41
1061.550000	1.00572e-41
1061.500000	1.01028e-41
1061.450000	1.01486e-41
1061.400000	1.01946e-41
1061.350000	1.02409e-41
1061.300000	1.02873e-41
1061.250000	1.03339e-41
1061.200000	1.03808e-41
1061.150000	1.04278e-41
1061.100000	1.04751e-41
1061.050000	1.05226e-41
1061.000000	1.05703e-41
1060.950000	1.06182e-41
1060.900000	1.06664e-41
1060.850000	1.07147e-41
1060.800000	1.07633e-41
1060.750000	1.08121e-41
1060.700000	1.08611e-41
1060.650000	1.09104e-41
1060.600000	1.09598e-41
1060.550000	1.10095e-41
1060.500000	1.10594e-41
1060.450000	1.11096e-41
1060.400000	1.11599e-41
1060.350000	1.12105e-41
1060.300000	1.12613e-41
1060.250000	1.13124e-41
1060.200000	1.13637e-41
1060.150000	1.14152e-41
1060.100000	1.14669e-41
1060.050000	1.15189e-41
1060.000000	1.15711e-41
1059.950000	1.16236e-41
1059.900000	1.16763e-41
1059.850000	1.17292e-41
1059.800000	1.17824e-41
1059.750000	1.18358e-41
1059.700000	1.18895e-41
1059.650000	1.19434e-41
1059.600000	1.19975e-41
1059.550000	1.20519e-41
1059.500000	1.21066e-41
1059.450000	1.21614e-41
1059.400000	1.22166e-41
1059.350000	1.2272e-41
1059.300000	1.23276e-41
1059.250000	1.23835e-41
1059.200000	1.24396e-41
1059.150000	1.2496e-41
1059.100000	1.25527e-41
1059.050000	1.26096e-41
1059.000000	1.26667e-41
1058.950000	1.27242e-41
1058.900000	1.27819e-41
1058.850000	1.28398e-41
1058.800000	1.2898e-41
1058.750000	1.29565e-41
1058.700000	1.30152e-41
1058.650000	1.30742e-41
1058.600000	1.31335e-41
1058.550000	1.3193e-41
1058.500000	1.32529e-41
1058.450000	1.33129e-41
1058.400000	1.33733e-41
1058.350000	1.34339e-41
1058.300000	1.34948e-41
1058.250000	1.3556e-41
1058.200000	1.36175e-41
1058.150000	1.36792e-41
1058.100000	1.37412e-41
1058.050000	1.38035e-41
1058.000000	1.38661e-41
1057.950000	1.39289e-41
1057.900000	1.39921e-41
1057.850000	1.40555e-41
1057.800000	1.41192e-41
1057.750000	1.41833e-41
1057.700000	1.42476e-41
1057.650000	1.43121e-41
1057.600000	1.4377e-41
1057.550000	1.44422e-41
1057.500000	1.45077e-41
1057.450000	1.45735e-41
1057.400000	1.46395e-41
1057.350000	1.47059e-41
1057.300000	1.47726e-41
1057.250000	1.48395e-41
1057.200000	1.49068e-41
1057.150000	1.49744e-41
1057.100000	1.50423e-41
1057.050000	1.51105e-41
1057.000000	1.5179e-41
1056.950000	1.52478e-41
1056.900000	1.53169e-41
1056.850000	1.53863e-41
1056.800000	1.54561e-41
1056.750000	1.55262e-41
1056.700000	1.55966e-41
1056.650000	1.56673e-41
1056.600000	1.57383e-41
1056.550000	1.58096e-41
1056.500000	1.58813e-41
1056.450000	1.59533e-41
1056.400000	1.60256e-41
1056.350000	1.60983e-41
1056.300000	1.61713e-41
1056.250000	1.62446e-41
1056.200000	1.63182e-41
1056.150000	1.63922e-41
1056.100000	1.64665e-41
1056.050000	1.65412e-41
1056.000000	1.66162e-41
1055.950000	1.66915e-41
1055.900000	1.67672e-41
1055.850000	1.68432e-41
1055.800000	1.69195e-41
1055.750000	1.69962e-41
1055.700000	1.70733e-41
1055.650000	1.71507e-41
1055.600000	1.72285e-41
1055.550000	1.73066e-41
1055.500000	1.7385e-41
1055.450000	1.74638e-41
1055.400000	1.7543e-41
1055.350000	1.76225e-41
1055.300000	1.77024e-41
1055.250000	1.77827e-41
1055.200000	1.78633e-41
1055.150000	1.79443e-41
1055.100000	1.80256e-41
1055.050000	1.81074e-41
1055.000000	1.81894e-41
1054.950000	1.82719e-41
1054.900000	1.83547e-41
1054.850000	1.84379e-41
1054.800000	1.85215e-41
1054.750000	1.86055e-41
1054.700000	1.86899e-41
1054.650000	1.87746e-41
1054.600000	1.88597e-41
1054.550000	1.89452e-41
1054.500000	1.90311e-41
1054.450000	1.91174e-41
1054.400000	1.9204e-41
1054.350000	1.92911e-41
1054.300000	1.93785e-41
1054.250000	1.94664e-41
1054.200000	1.95547e-41
1054.150000	1.96433e-41
1054.100000	1.97324e-41
1054.050000	1.98218e-41
1054.000000	1.99117e-41
1053.950000	2.00019e-41
1053.900000	2.00926e-41
1053.850000	2.01837e-41
1053.800000	2.02752e-41
1053.750000	2.03671e-41
1053.700000	2.04595e-41
1053.650000	2.05522e-41
1053.600000	2.06454e-41
1053.550000	2.0739e-41
1053.500000	2.0833e-41
1053.450000	2.09275e-41
1053.400000	2.10223e-41
1053.350000	2.11176e-41
1053.300000	2.12134e-41
1053.250000	2.13095e-41
1053.200000	2.14061e-41
1053.150000	2.15032e-41
1053.100000	2.16007e-41
1053.050000	2.16986e-41
1053.000000	2.1797e-41
1052.950000	2.18958e-41
1052.900000	2.19951e-41
1052.850000	2.20948e-41
1052.800000	2.21949e-41
1052.750000	2.22956e-41
1052.700000	2.23966e-41
1052.650000	2.24982e-41
1052.600000	2.26002e-41
1052.550000	2.27026e-41
1052.500000	2.28055e-41
1052.450000	2.29089e-41
1052.400000	2.30128e-41
1052.350000	2.31171e-41
1052.300000	2.32219e-41
1052.250000	2.33272e-41
1052.200000	2.34329e-41
1052.150000	2.35392e-41
1052.100000	2.36459e-41
1052.050000	2.37531e-41
1052.000000	2.38608e-41
1051.950000	2.39689e-41
1051.900000	2.40776e-41
1051.850000	2.41868e-41
1051.800000	2.42964e-41
1051.750000	2.44066e-41
1051.700000	2.45172e-41
1051.650000	2.46284e-41
1051.600000	2.474e-41
1051.550000	2.48522e-41
1051.500000	2.49648e-41
1051.450000	2.5078e-41
1051.400000	2.51917e-41
1051.350000	2.53059e-41
1051.300000	2.54206e-41
1051.250000	2.55359e-41
1051.200000	2.56516e-41
1051.150000	2.57679e-41
1051.100000	2.58848e-41
1051.050000	2.60021e-41
1051.000000	2.612e-41
1050.950000	2.62384e-41
1050.900000	2.63573e-41
1050.850000	2.64768e-41
1050.800000	2.65969e-41
1050.750000	2.67174e-41
1050.700000	2.68386e-41
1050.650000	2.69602e-41
1050.600000	2.70825e-41
1050.550000	2.72052e-41
1050.500000	2.73286e-41
1050.450000	2.74525e-41
1050.400000	2.75769e-41
1050.350000	2.77019e-41
1050.300000	2.78275e-41
1050.250000	2.79537e-41
1050.200000	2.80804e-41
1050.150000	2.82077e-41
1050.100000	2.83356e-41
1050.050000	2.84641e-41
1050.000000	2.85931e-41
1049.950000	2.87227e-41
1049.900000	2.88529e-41
1049.850000	2.89837e-41
1049.800000	2.91151e-41
1049.750000	2.92471e-41
1049.700000	2.93797e-41
1049.650000	2.95129e-41
1049.600000	2.96467e-41
1049.550000	2.97811e-41
1049.500000	2.99161e-41
1049.450000	3.00517e-41
1049.400000	3.0188e-41
1049.350000	3.03248e-41
1049.300000	3.04623e-41
1049.250000	3.06004e-41
1049.200000	3.07391e-41
1049.150000	3.08785e-41
1049.100000	3.10185e-41
1049.050000	3.11591e-41
1049.000000	3.13004e-41
1048.950000	3.14423e-41
1048.900000	3.15848e-41
1048.850000	3.1728e-41
1048.800000	3.18718e-41
1048.750000	3.20163e-41
1048.700000	3.21615e-41
1048.650000	3.23073e-41
1048.600000	3.24537e-41
1048.550000	3.26009e-41
1048.500000	3.27487e-41
1048.450000	3.28971e-41
1048.400000	3.30463e-41
1048.350000	3.31961e-41
1048.300000	3.33466e-41
1048.250000	3.34977e-41
1048.200000	3.36496e-41
1048.150000	3.38022e-41
1048.100000	3.39554e-41
1048.050000	3.41093e-41
1048.000000	3.4264e-41
1047.950000	3.44193e-41
1047.900000	3.45753e-41
1047.850000	3.47321e-41
1047.800000	3.48895e-41
1047.750000	3.50477e-41
1047.700000	3.52066e-41
1047.650000	3.53662e-41
1047.600000	3.55265e-41
1047.550000	3.56876e-41
1047.500000	3.58494e-41
1047.450000	3.60119e-41
1047.400000	3.61752e-41
1047.350000	3.63392e-41
1047.300000	3.65039e-41
1047.250000	3.66694e-41
1047.200000	3.68356e-41
1047.150000	3.70026e-41
1047.100000	3.71704e-41
1047.050000	3.73389e-41
1047.000000	3.75082e-41
1046.950000	3.76782e-41
1046.900000	3.7849e-41
1046.850000	3.80206e-41
1046.800000	3.8193e-41
1046.750000	3.83661e-41
1046.700000	3.854e-41
1046.650000	3.87148e-41
1046.600000	3.88903e-41
1046.550000	3.90666e-41
1046.500000	3.92437e-41
1046.450000	3.94216e-41
1046.400000	3.96003e-41
1046.350000	3.97798e-41
1046.300000	3.99602e-41
1046.250000	4.01413e-41
1046.200000	4.03233e-41
1046.150000	4.05061e-41
1046.100000	4.06898e-41
1046.050000	4.08742e-41
1046.000000	4.10595e-41
1045.950000	4.12457e-41
1045.900000	4.14326e-41
1045.850000	4.16205e-41
1045.800000	4.18092e-41
1045.750000	4.19987e-41
1045.700000	4.21891e-41
1045.650000	4.23804e-41
1045.600000	4.25725e-41
1045.550000	4.27655e-41
1045.500000	4.29594e-41
1045.450000	4.31541e-41
1045.400000	4.33498e-41
1045.350000	4.35463e-41
1045.300000	4.37437e-41
1045.250000	4.3942e-41
1045.200000	4.41412e-41
1045.150000	4.43413e-41
1045.100000	4.45423e-41
1045.050000	4.47443e-41
1045.000000	4.49471e-41
1044.950000	4.51509e-41
1044.900000	4.53556e-41
1044.850000	4.55612e-41
1044.800000	4.57677e-41
1044.750000	4.59752e-41
1044.700000	4.61837e-41
1044.650000	4.6393e-41
1044.600000	4.66033e-41
1044.550000	4.68146e-41
1044.500000	4.70269e-41
1044.450000	4.724e-41
1044.400000	4.74542e-41
1044.350000	4.76693e-41
1044.300000	4.78854e-41
1044.250000	4.81025e-41
1044.200000	4.83206e-41
1044.150000	4.85397e-41
1044.100000	4.87597e-41
1044.050000	4.89808e-41
1044.000000	4.92028e-41
1043.950000	4.94259e-41
1043.900000	4.96499e-41
1043.850000	4.9875e-41
1043.800000	5.01011e-41
1043.750000	5.03283e-41
1043.700000	5.05564e-41
1043.650000	5.07856e-41
1043.600000	5.10158e-41
1043.550000	5.12471e-41
1043.500000	5.14795e-41
1043.450000	5.17128e-41
1043.400000	5.19473e-41
1043.350000	5.21828e-41
1043.300000	5.24193e-41
1043.250000	5.2657e-41
1043.200000	5.28957e-41
1043.150000	5.31355e-41
1043.100000	5.33764e-41
1043.050000	5.36184e-41
1043.000000	5.38614e-41
1042.950000	5.41056e-41
1042.900000	5.43509e-41
1042.850000	5.45973e-41
1042.800000	5.48448e-41
1042.750000	5.50934e-41
1042.700000	5.53432e-41
1042.650000	5.55941e-41
1042.600000	5.58461e-41
1042.550000	5.60993e-41
1042.500000	5.63536e-41
1042.450000	5.66091e-41
1042.400000	5.68657e-41
1042.350000	5.71235e-41
1042.300000	5.73825e-41
1042.250000	5.76426e-41
1042.200000	5.7904e-41
1042.150000	5.81665e-41
1042.100000	5.84302e-41
1042.050000	5.8695e-41
1042.000000	5.89611e-41
1041.950000	5.92284e-41
1041.900000	5.94969e-41
1041.850000	5.97667e-41
1041.800000	6.00376e-41
1041.750000	6.03098e-41
1041.700000	6.05832e-41
1041.650000	6.08578e-41
1041.600000	6.11337e-41
1041.550000	6.14109e-41
1041.500000	6.16893e-41
1041.450000	6.1969e-41
1041.400000	6.22499e-41
1041.350000	6.25321e-41
1041.300000	6.28156e-41
1041.250000	6.31003e-41
1041.200000	6.33864e-41
1041.150000	6.36738e-41
1041.100000	6.39624e-41
1041.050000	6.42524e-41
1041.000000	6.45437e-41
1040.950000	6.48363e-41
1040.900000	6.51302e-41
1040.850000	6.54255e-41
1040.800000	6.57221e-41
1040.750000	6.602e-41
1040.700000	6.63193e-41
1040.650000	6.662e-41
1040.600000	6.6922e-41
1040.550000	6.72254e-41
1040.500000	6.75301e-41
1040.450000	6.78363e-41
1040.400000	6.81438e-41
1040.350000	6.84527e-41
1040.300000	6.87631e-41
1040.250000	6.90748e-41
1040.200000	6.93879e-41
1040.150000	6.97025e-41
1040.100000	7.00185e-41
1040.050000	7.03359e-41
1040.000000	7.06548e-41
1039.950000	7.09751e-41
1039.900000	7.12968e-41
1039.850000	7.16201e-41
1039.800000	7.19448e-41
1039.750000	7.22709e-41
1039.700000	7.25985e-41
1039.650000	7.29277e-41
1039.600000	7.32583e-41
1039.550000	7.35904e-41
1039.500000	7.3924e-41
1039.450000	7.42591e-41
1039.400000	7.45958e-41
1039.350000	7.49339e-41
1039.300000	7.52737e-41
1039.250000	7.56149e-41
1039.200000	7.59577e-41
1039.150000	7.6302e-41
1039.100000	7.6648e-41
1039.050000	7.69954e-41
1039.000000	7.73445e-41
1038.950000	7.76951e-41
1038.900000	7.80473e-41
1038.850000	7.84012e-41
1038.800000	7.87566e-41
1038.750000	7.91136e-41
1038.700000	7.94723e-41
1038.650000	7.98326e-41
1038.600000	8.01945e-41
1038.550000	8.0558e-41
1038.500000	8.09232e-41
1038.450000	8.12901e-41
1038.400000	8.16586e-41
1038.350000	8.20288e-41
1038.300000	8.24007e-41
1038.250000	8.27742e-41
1038.200000	8.31495e-41
1038.150000	8.35264e-41
1038.100000	8.39051e-41
1038.050000	8.42855e-41
1038.000000	8.46676e-41
1037.950000	8.50514e-41
1037.900000	8.5437e-41
1037.850000	8.58243e-41
1037.800000	8.62134e-41
1037.750000	8.66042e-41
1037.700000	8.69968e-41
1037.650000	8.73912e-41
1037.600000	8.77874e-41
1037.550000	8.81854e-41
1037.500000	8.85852e-41
1037.450000	8.89868e-41
1037.400000	8.93902e-41
1037.350000	8.97954e-41
1037.300000	9.02025e-41
1037.250000	9.06114e-41
1037.200000	9.10222e-41
1037.150000	9.14348e-41
1037.100000	9.18493e-41
1037.050000	9.22657e-41
1037.000000	9.2684e-41
1036.950000	9.31042e-41
1036.900000	9.35263e-41
1036.850000	9.39503e-41
1036.800000	9.43762e-41
1036.750000	9.4804e-41
1036.700000	9.52338e-41
1036.650000	9.56655e-41
1036.600000	9.60992e-41
1036.550000	9.65349e-41
1036.500000	9.69725e-41
1036.450000	9.74121e-41
1036.400000	9.78537e-41
1036.350000	9.82973e-41
1036.300000	9.8743e-41
1036.250000	9.91906e-41
1036.200000	9.96403e-41
1036.150000	1.00092e-40
1036.100000	1.00546e-40
1036.050000	1.01002e-40
1036.000000	1.01459e-40
1035.950000	1.01919e-40
1035.900000	1.02381e-40
1035.850000	1.02846e-40
1035.800000	1.03312e-40
1035.750000	1.0378e-40
1035.700000	1.04251e-40
1035.650000	1.04723e-40
1035.600000	1.05198e-40
1035.550000	1.05675e-40
1035.500000	1.06154e-40
1035.450000	1.06635e-40
1035.400000	1.07119e-40
1035.350000	1.07604e-40
1035.300000	1.08092e-40
1035.250000	1.08582e-40
1035.200000	1.09074e-40
1035.150000	1.09569e-40
1035.100000	1.10066e-40
1035.050000	1.10565e-40
1035.000000	1.11066e-40
1034.950000	1.11569e-40
1034.900000	1.12075e-40
1034.850000	1.12583e-40
1034.800000	1.13093e-40
1034.750000	1.13606e-40
1034.700000	1.14121e-40
1034.650000	1.14639e-40
1034.600000	1.15158e-40
1034.550000	1.1568e-40
1034.500000	1.16205e-40
1034.450000	1.16732e-40
1034.400000	1.17261e-40
1034.350000	1.17792e-40
1034.300000	1.18326e-40
1034.250000	1.18863e-40
1034.200000	1.19402e-40
1034.150000	1.19943e-40
1034.100000	1.20487e-40
1034.050000	1.21033e-40
1034.000000	1.21582e-40
1033.950000	1.22133e-40
1033.900000	1.22686e-40
1033.850000	1.23243e-40
1033.800000	1.23801e-40
1033.750000	1.24363e-40
1033.700000	1.24926e-40
1033.650000	1.25493e-40
1033.600000	1.26062e-40
1033.550000	1.26633e-40
1033.500000	1.27207e-40
1033.450000	1.27784e-40
1033.400000	1.28363e-40
1033.350000	1.28945e-40
1033.300000	1.2953e-40
1033.250000	1.30117e-40
1033.200000	1.30707e-40
1033.150000	1.31299e-40
1033.100000	1.31894e-40
1033.050000	1.32492e-40
1033.000000	1.33093e-40
1032.950000	1.33696e-40
1032.900000	1.34302e-40
1032.850000	1.34911e-40
1032.800000	1.35523e-40
1032.750000	1.36137e-40
1032.700000	1.36754e-40
1032.650000	1.37374e-40
1032.600000	1.37997e-40
1032.550000	1.38623e-40
1032.500000	1.39251e-40
1032.450000	1.39882e-40
1032.400000	1.40517e-40
1032.350000	1.41154e-40
1032.300000	1.41794e-40
1032.250000	1.42436e-40
1032.200000	1.43082e-40
1032.150000	1.43731e-40
1032.100000	1.44382e-40
1032.050000	1.45037e-40
1032.000000	1.45694e-40
1031.950000	1.46355e-40
1031.900000	1.47018e-40
1031.850000	1.47685e-40
1031.800000	1.48354e-40
1031.750000	1.49027e-40
1031.700000	1.49702e-40
1031.650000	1.50381e-40
1031.600000	1.51063e-40
1031.550000	1.51748e-40
1031.500000	1.52436e-40
1031.450000	1.53127e-40
1031.400000	1.53821e-40
1031.350000	1.54518e-40
1031.300000	1.55219e-40
1031.250000	1.55922e-40
1031.200000	1.56629e-40
1031.150000	1.57339e-40
1031.100000	1.58053e-40
1031.050000	1.58769e-40
1031.000000	1.59489e-40
1030.950000	1.60212e-40
1030.900000	1.60938e-40
1030.850000	1.61668e-40
1030.800000	1.62401e-40
1030.750000	1.63137e-40
1030.700000	1.63876e-40
1030.650000	1.64619e-40
1030.600000	1.65366e-40
1030.550000	1.66115e-40
1030.500000	1.66868e-40
1030.450000	1.67625e-40
1030.400000	1.68385e-40
1030.350000	1.69148e-40
1030.300000	1.69915e-40
1030.250000	1.70685e-40
1030.200000	1.71459e-40
1030.150000	1.72236e-40
1030.100000	1.73017e-40
1030.050000	1.73801e-40
1030.000000	1.74589e-40
1029.950000	1.75381e-40
1029.900000	1.76176e-40
1029.850000	1.76974e-40
1029.800000	1.77777e-40
1029.750000	1.78583e-40
1029.700000	1.79392e-40
1029.650000	1.80206e-40
1029.600000	1.81022e-40
1029.550000	1.81843e-40
1029.500000	1.82667e-40
1029.450000	1.83496e-40
1029.400000	1.84327e-40
1029.350000	1.85163e-40
1029.300000	1.86002e-40
1029.250000	1.86846e-40
1029.200000	1.87693e-40
1029.150000	1.88544e-40
1029.100000	1.89398e-40
1029.050000	1.90257e-40
1029.000000	1.91119e-40
1028.950000	1.91986e-40
1028.900000	1.92856e-40
1028.850000	1.9373e-40
1028.800000	1.94609e-40
1028.750000	1.95491e-40
1028.700000	1.96377e-40
1028.650000	1.97267e-40
1028.600000	1.98162e-40
1028.550000	1.9906e-40
1028.500000	1.99962e-40
1028.450000	2.00869e-40
1028.400000	2.0178e-40
1028.350000	2.02694e-40
1028.300000	2.03613e-40
1028.250000	2.04536e-40
1028.200000	2.05464e-40
1028.150000	2.06395e-40
1028.100000	2.07331e-40
1028.050000	2.08271e-40
1028.000000	2.09215e-40
1027.950000	2.10163e-40
1027.900000	2.11116e-40
1027.850000	2.12073e-40
1027.800000	2.13034e-40
1027.750000	2.14e-40
1027.700000	2.1497e-40
1027.650000	2.15945e-40
1027.600000	2.16924e-40
1027.550000	2.17907e-40
1027.500000	2.18895e-40
1027.450000	2.19887e-40
1027.400000	2.20884e-40
1027.350000	2.21886e-40
1027.300000	2.22891e-40
1027.250000	2.23902e-40
1027.200000	2.24917e-40
1027.150000	2.25936e-40
1027.100000	2.26961e-40
1027.050000	2.2799e-40
1027.000000	2.29023e-40
1026.950000	2.30061e-40
1026.900000	2.31104e-40
1026.850000	2.32152e-40
1026.800000	2.33204e-40
1026.750000	2.34262e-40
1026.700000	2.35324e-40
1026.650000	2.3639e-40
1026.600000	2.37462e-40
1026.550000	2.38539e-40
1026.500000	2.3962e-40
1026.450000	2.40706e-40
1026.400000	2.41797e-40
1026.350000	2.42894e-40
1026.300000	2.43995e-40
1026.250000	2.45101e-40
1026.200000	2.46212e-40
1026.150000	2.47328e-40
1026.100000	2.48449e-40
1026.050000	2.49576e-40
1026.000000	2.50707e-40
1025.950000	2.51844e-40
1025.900000	2.52985e-40
1025.850000	2.54132e-40
1025.800000	2.55284e-40
1025.750000	2.56442e-40
1025.700000	2.57604e-40
1025.650000	2.58772e-40
1025.600000	2.59945e-40
1025.550000	2.61123e-40
1025.500000	2.62307e-40
1025.450000	2.63496e-40
1025.400000	2.64691e-40
1025.350000	2.65891e-40
1025.300000	2.67096e-40
1025.250000	2.68307e-40
1025.200000	2.69523e-40
1025.150000	2.70745e-40
1025.100000	2.71973e-40
1025.050000	2.73206e-40
1025.000000	2.74444e-40
1024.950000	2.75688e-40
1024.900000	2.76938e-40
1024.850000	2.78193e-40
1024.800000	2.79455e-40
1024.750000	2.80721e-40
1024.700000	2.81994e-40
1024.650000	2.83272e-40
1024.600000	2.84557e-40
1024.550000	2.85847e-40
1024.500000	2.87142e-40
1024.450000	2.88444e-40
1024.400000	2.89752e-40
1024.350000	2.91065e-40
1024.300000	2.92385e-40
1024.250000	2.9371e-40
1024.200000	2.95042e-40
1024.150000	2.96379e-40
1024.100000	2.97723e-40
1024.050000	2.99073e-40
1024.000000	3.00428e-40
1023.950000	3.0179e-40
1023.900000	3.03158e-40
1023.850000	3.04533e-40
1023.800000	3.05913e-40
1023.750000	3.073e-40
1023.700000	3.08693e-40
1023.650000	3.10093e-40
1023.600000	3.11498e-40
1023.550000	3.12911e-40
1023.500000	3.14329e-40
1023.450000	3.15754e-40
1023.400000	3.17185e-40
1023.350000	3.18623e-40
1023.300000	3.20068e-40
1023.250000	3.21519e-40
1023.200000	3.22976e-40
1023.150000	3.2444e-40
1023.100000	3.25911e-40
1023.050000	3.27389e-40
1023.000000	3.28873e-40
1022.950000	3.30364e-40
1022.900000	3.31861e-40
1022.850000	3.33366e-40
1022.800000	3.34877e-40
1022.750000	3.36395e-40
1022.700000	3.3792e-40
1022.650000	3.39452e-40
1022.600000	3.40991e-40
1022.550000	3.42537e-40
1022.500000	3.4409e-40
1022.450000	3.4565e-40
1022.400000	3.47216e-40
1022.350000	3.4879e-40
1022.300000	3.50372e-40
1022.250000	3.5196e-40
1022.200000	3.53556e-40
1022.150000	3.55158e-40
1022.100000	3.56768e-40
1022.050000	3.58386e-40
1022.000000	3.6001e-40
1021.950000	3.61642e-40
1021.900000	3.63282e-40
1021.850000	3.64929e-40
1021.800000	3.66583e-40
1021.750000	3.68245e-40
1021.700000	3.69914e-40
1021.650000	3.71591e-40
1021.600000	3.73276e-40
1021.550000	3.74968e-40
1021.500000	3.76668e-40
1021.450000	3.78375e-40
1021.400000	3.80091e-40
1021.350000	3.81814e-40
1021.300000	3.83545e-40
1021.250000	3.85283e-40
1021.200000	3.8703e-40
1021.150000	3.88785e-40
1021.100000	3.90547e-40
1021.050000	3.92318e-40
1021.000000	3.94096e-40
1020.950000	3.95883e-40
1020.900000	3.97677e-40
1020.850000	3.9948e-40
1020.800000	4.01291e-40
1020.750000	4.0311e-40
1020.700000	4.04938e-40
1020.650000	4.06773e-40
1020.600000	4.08617e-40
1020.550000	4.1047e-40
1020.500000	4.12331e-40
1020.450000	4.142e-40
1020.400000	4.16078e-40
1020.350000	4.17964e-40
1020.300000	4.19859e-40
1020.250000	4.21762e-40
1020.200000	4.23674e-40
1020.150000	4.25594e-40
1020.100000	4.27524e-40
1020.050000	4.29462e-40
1020.000000	4.31409e-40
1019.950000	4.33365e-40
1019.900000	4.35329e-40
1019.850000	4.37303e-40
1019.800000	4.39285e-40
1019.750000	4.41276e-40
1019.700000	4.43277e-40
1019.650000	4.45286e-40
1019.600000	4.47305e-40
1019.550000	4.49333e-40
1019.500000	4.5137e-40
1019.450000	4.53416e-40
1019.400000	4.55471e-40
1019.350000	4.57536e-40
1019.300000	4.5961e-40
1019.250000	4.61694e-40
1019.200000	4.63787e-40
1019.150000	4.65889e-40
1019.100000	4.68001e-40
1019.050000	4.70123e-40
1019.000000	4.72254e-40
1018.950000	4.74395e-40
1018.900000	4.76546e-40
1018.850000	4.78706e-40
1018.800000	4.80876e-40
1018.750000	4.83056e-40
1018.700000	4.85246e-40
1018.650000	4.87446e-40
1018.600000	4.89656e-40
1018.550000	4.91875e-40
1018.500000	4.94105e-40
1018.450000	4.96345e-40
1018.400000	4.98595e-40
1018.350000	5.00855e-40
1018.300000	5.03126e-40
1018.250000	5.05407e-40
1018.200000	5.07698e-40
1018.150000	5.1e-40
1018.100000	5.12311e-40
1018.050000	5.14634e-40
1018.000000	5.16967e-40
1017.950000	5.19311e-40
1017.900000	5.21665e-40
1017.850000	5.2403e-40
1017.800000	5.26405e-40
1017.750000	5.28792e-40
1017.700000	5.31189e-40
1017.650000	5.33597e-40
1017.600000	5.36016e-40
1017.550000	5.38446e-40
1017.500000	5.40887e-40
1017.450000	5.43339e-40
1017.400000	5.45802e-40
1017.350000	5.48276e-40
1017.300000	5.50761e-40
1017.250000	5.53258e-40
1017.200000	5.55766e-40
1017.150000	5.58286e-40
1017.100000	5.60817e-40
1017.050000	5.63359e-40
1017.000000	5.65913e-40
1016.950000	5.68478e-40
1016.900000	5.71055e-40
1016.850000	5.73644e-40
1016.800000	5.76245e-40
1016.750000	5.78857e-40
1016.700000	5.81481e-40
1016.650000	5.84117e-40
1016.600000	5.86765e-40
1016.550000	5.89425e-40
1016.500000	5.92097e-40
1016.450000	5.94781e-40
1016.400000	5.97478e-40
1016.350000	6.00186e-40
1016.300000	6.02907e-40
1016.250000	6.0564e-40
1016.200000	6.08386e-40
1016.150000	6.11144e-40
1016.100000	6.13914e-40
1016.050000	6.16697e-40
1016.000000	6.19493e-40
1015.950000	6.22301e-40
1015.900000	6.25122e-40
1015.850000	6.27956e-40
1015.800000	6.30803e-40
1015.750000	6.33663e-40
1015.700000	6.36535e-40
1015.650000	6.39421e-40
1015.600000	6.42319e-40
1015.550000	6.45231e-40
1015.500000	6.48156e-40
1015.450000	6.51095e-40
1015.400000	6.54046e-40
1015.350000	6.57011e-40
1015.300000	6.5999e-40
1015.250000	6.62981e-40
1015.200000	6.65987e-40
1015.150000	6.69006e-40
1015.100000	6.72039e-40
1015.050000	6.75085e-40
1015.000000	6.78146e-40
1014.950000	6.8122e-40
1014.900000	6.84308e-40
1014.850000	6.8741e-40
1014.800000	6.90527e-40
1014.750000	6.93657e-40
1014.700000	6.96801e-40
1014.650000	6.9996e-40
1014.600000	7.03133e-40
1014.550000	7.06321e-40
1014.500000	7.09523e-40
1014.450000	7.12739e-40
1014.400000	7.1597e-40
1014.350000	7.19216e-40
1014.300000	7.22477e-40
1014.250000	7.25752e-40
1014.200000	7.29042e-40
1014.150000	7.32347e-40
1014.100000	7.35667e-40
1014.050000	7.39002e-40
1014.000000	7.42352e-40
1013.950000	7.45717e-40
1013.900000	7.49098e-40
1013.850000	7.52493e-40
1013.800000	7.55905e-40
1013.750000	7.59331e-40
1013.700000	7.62774e-40
1013.650000	7.66232e-40
1013.600000	7.69705e-40
1013.550000	7.73194e-40
1013.500000	7.767e-40
1013.450000	7.80221e-40
1013.400000	7.83757e-40
1013.350000	7.8731e-40
1013.300000	7.9088e-40
1013.250000	7.94465e-40
1013.200000	7.98066e-40
1013.150000	8.01684e-40
1013.100000	8.05319e-40
1013.050000	8.08969e-40
1013.000000	8.12637e-40
1012.950000	8.1632e-40
1012.900000	8.20021e-40
1012.850000	8.23738e-40
1012.800000	8.27473e-40
1012.750000	8.31224e-40
1012.700000	8.34992e-40
1012.650000	8.38777e-40
1012.600000	8.4258e-40
1012.550000	8.46399e-40
1012.500000	8.50236e-40
1012.450000	8.54091e-40
1012.400000	8.57962e-40
1012.350000	8.61852e-40
1012.300000	8.65759e-40
1012.250000	8.69684e-40
1012.200000	8.73626e-40
1012.150000	8.77586e-40
1012.100000	8.81565e-40
1012.050000	8.85561e-40
1012.000000	8.89576e-40
1011.950000	8.93608e-40
1011.900000	8.97659e-40
1011.850000	9.01729e-40
1011.800000	9.05816e-40
1011.750000	9.09923e-40
1011.700000	9.14048e-40
1011.650000	9.18191e-40
1011.600000	9.22354e-40
1011.550000	9.26535e-40
1011.500000	9.30735e-40
1011.450000	9.34955e-40
1011.400000	9.39193e-40
1011.350000	9.43451e-40
1011.300000	9.47728e-40
1011.250000	9.52024e-40
1011.200000	9.5634e-40
1011.150000	9.60675e-40
1011.100000	9.6503e-40
1011.050000	9.69405e-40
1011.000000	9.73799e-40
1010.950000	9.78214e-40
1010.900000	9.82648e-40
1010.850000	9.87103e-40
1010.800000	9.91578e-40
1010.750000	9.96073e-40
1010.700000	1.00059e-39
1010.650000	1.00512e-39
1010.600000	1.00968e-39
1010.550000	1.01426e-39
1010.500000	1.01886e-39
1010.450000	1.02347e-39
1010.400000	1.02811e-39
1010.350000	1.03277e-39
1010.300000	1.03746e-39
1010.250000	1.04216e-39
1010.200000	1.04688e-39
1010.150000	1.05163e-39
1010.100000	1.0564e-39
1010.050000	1.06119e-39
1010.000000	1.066e-39
1009.950000	1.07083e-39
1009.900000	1.07568e-39
1009.850000	1.08056e-39
1009.800000	1.08546e-39
1009.750000	1.09038e-39
1009.700000	1.09532e-39
1009.650000	1.10029e-39
1009.600000	1.10528e-39
1009.550000	1.11029e-39
1009.500000	1.11532e-39
1009.450000	1.12038e-39
1009.400000	1.12545e-39
1009.350000	1.13056e-39
1009.300000	1.13568e-39
1009.250000	1.14083e-39
1009.200000	1.146e-39
1009.150000	1.1512e-39
1009.100000	1.15641e-39
1009.050000	1.16166e-39
1009.000000	1.16692e-39
1008.950000	1.17221e-39
1008.900000	1.17753e-39
1008.850000	1.18287e-39
1008.800000	1.18823e-39
1008.750000	1.19361e-39
1008.700000	1.19903e-39
1008.650000	1.20446e-39
1008.600000	1.20992e-39
1008.550000	1.21541e-39
1008.500000	1.22092e-39
1008.450000	1.22645e-39
1008.400000	1.23201e-39
1008.350000	1.23759e-39
1008.300000	1.24321e-39
1008.250000	1.24884e-39
1008.200000	1.2545e-39
1008.150000	1.26019e-39
1008.100000	1.2659e-39
1008.050000	1.27164e-39
1008.000000	1.27741e-39
1007.950000	1.2832e-39
1007.900000	1.28901e-39
1007.850000	1.29486e-39
1007.800000	1.30073e-39
1007.750000	1.30662e-39
1007.700000	1.31255e-39
1007.650000	1.3185e-39
1007.600000	1.32447e-39
1007.550000	1.33048e-39
1007.500000	1.33651e-39
1007.450000	1.34257e-39
1007.400000	1.34865e-39
1007.350000	1.35477e-39
1007.300000	1.36091e-39
1007.250000	1.36708e-39
1007.200000	1.37328e-39
1007.150000	1.3795e-39
1007.100000	1.38575e-39
1007.050000	1.39204e-39
1007.000000	1.39835e-39
1006.950000	1.40469e-39
1006.900000	1.41105e-39
1006.850000	1.41745e-39
1006.800000	1.42388e-39
1006.750000	1.43033e-39
1006.700000	1.43682e-39
1006.650000	1.44333e-39
1006.600000	1.44987e-39
1006.550000	1.45644e-39
1006.500000	1.46305e-39
1006.450000	1.46968e-39
1006.400000	1.47634e-39
1006.350000	1.48303e-39
1006.300000	1.48976e-39
1006.250000	1.49651e-39
1006.200000	1.50329e-39
1006.150000	1.51011e-39
1006.100000	1.51696e-39
1006.050000	1.52383e-39
1006.000000	1.53074e-39
1005.950000	1.53768e-39
1005.900000	1.54465e-39
1005.850000	1.55165e-39
1005.800000	1.55869e-39
1005.750000	1.56575e-39
1005.700000	1.57285e-39
1005.650000	1.57998e-39
1005.600000	1.58714e-39
1005.550000	1.59434e-39
1005.500000	1.60156e-39
1005.450000	1.60882e-39
1005.400000	1.61612e-39
1005.350000	1.62344e-39
1005.300000	1.6308e-39
1005.250000	1.6382e-39
1005.200000	1.64562e-39
1005.150000	1.65308e-39
1005.100000	1.66058e-39
1005.050000	1.6681e-39
1005.000000	1.67567e-39
1004.950000	1.68326e-39
1004.900000	1.69089e-39
1004.850000	1.69856e-39
1004.800000	1.70626e-39
1004.750000	1.71399e-39
1004.700000	1.72176e-39
1004.650000	1.72957e-39
1004.600000	1.73741e-39
1004.550000	1.74529e-39
1004.500000	1.7532e-39
1004.450000	1.76114e-39
1004.400000	1.76913e-39
1004.350000	1.77715e-39
1004.300000	1.7852e-39
1004.250000	1.7933e-39
1004.200000	1.80143e-39
1004.150000	1.80959e-39
1004.100000	1.8178e-39
1004.050000	1.82604e-39
1004.000000	1.83431e-39
1003.950000	1.84263e-39
1003.900000	1.85098e-39
1003.850000	1.85937e-39
1003.800000	1.8678e-39
1003.750000	1.87627e-39
1003.700000	1.88478e-39
1003.650000	1.89332e-39
1003.600000	1.9019e-39
1003.550000	1.91052e-39
1003.500000	1.91919e-39
1003.450000	1.92789e-39
1003.400000	1.93662e-39
1003.350000	1.9454e-39
1003.300000	1.95422e-39
1003.250000	1.96308e-39
1003.200000	1.97198e-39
1003.150000	1.98092e-39
1003.100000	1.9899e-39
1003.050000	1.99892e-39
1003.000000	2.00798e-39
1002.950000	2.01709e-39
1002.900000	2.02623e-39
1002.850000	2.03541e-39
1002.800000	2.04464e-39
1002.750000	2.05391e-39
1002.700000	2.06322e-39
1002.650000	2.07257e-39
1002.600000	2.08197e-39
1002.550000	2.09141e-39
1002.500000	2.10089e-39
1002.450000	2.11041e-39
1002.400000	2.11998e-39
1002.350000	2.12959e-39
1002.300000	2.13924e-39
1002.250000	2.14894e-39
1002.200000	2.15868e-39
1002.150000	2.16847e-39
1002.100000	2.1783e-39
1002.050000	2.18817e-39
1002.000000	2.19809e-39
1001.950000	2.20806e-39
1001.900000	2.21807e-39
1001.850000	2.22812e-39
1001.800000	2.23822e-39
1001.750000	2.24837e-39
1001.700000	2.25856e-39
1001.650000	2.2688e-39
1001.600000	2.27908e-39
1001.550000	2.28942e-39
1001.500000	2.29979e-39
1001.450000	2.31022e-39
1001.400000	2.32069e-39
1001.350000	2.33121e-39
1001.300000	2.34178e-39
1001.250000	2.3524e-39
1001.200000	2.36306e-39
1001.150000	2.37377e-39
1001.100000	2.38453e-39
1001.050000	2.39534e-39
1001.000000	2.4062e-39
1000.950000	2.41711e-39
1000.900000	2.42807e-39
1000.850000	2.43907e-39
1000.800000	2.45013e-39
1000.750000	2.46124e-39
1000.700000	2.4724e-39
1000.650000	2.4836e-39
1000.600000	2.49486e-39
1000.550000	2.50617e-39
1000.500000	2.51753e-39
1000.450000	2.52895e-39
1000.400000	2.54041e-39
1000.350000	2.55193e-39
1000.300000	2.56349e-39
1000.250000	2.57511e-39
1000.200000	2.58679e-39
1000.150000	2.59851e-39
1000.100000	2.61029e-39
1000.050000	2.62213e-39
1000.000000	2.63401e-39
999.950000	2.64595e-39
999.900000	2.65795e-39
999.850000	2.67e-39
999.800000	2.6821e-39
999.750000	2.69426e-39
999.700000	2.70647e-39
999.650000	2.71874e-39
999.600000	2.73107e-39
999.550000	2.74345e-39
999.500000	2.75589e-39
999.450000	2.76838e-39
999.400000	2.78093e-39
999.350000	2.79353e-39
999.300000	2.8062e-39
999.250000	2.81892e-39
999.200000	2.8317e-39
999.150000	2.84453e-39
999.100000	2.85743e-39
999.050000	2.87038e-39
999.000000	2.88339e-39
998.950000	2.89647e-39
998.900000	2.9096e-39
998.850000	2.92279e-39
998.800000	2.93604e-39
998.750000	2.94934e-39
998.700000	2.96271e-39
998.650000	2.97615e-39
998.600000	2.98964e-39
998.550000	3.00319e-39
998.500000	3.0168e-39
998.450000	3.03048e-39
998.400000	3.04422e-39
998.350000	3.05802e-39
998.300000	3.07188e-39
998.250000	3.08581e-39
998.200000	3.09979e-39
998.150000	3.11385e-39
998.100000	3.12796e-39
998.050000	3.14214e-39
998.000000	3.15639e-39
997.950000	3.17069e-39
997.900000	3.18507e-39
997.850000	3.19951e-39
997.800000	3.21401e-39
997.750000	3.22858e-39
997.700000	3.24322e-39
997.650000	3.25792e-39
997.600000	3.27269e-39
997.550000	3.28752e-39
997.500000	3.30242e-39
997.450000	3.3174e-39
997.400000	3.33243e-39
997.350000	3.34754e-39
997.300000	3.36272e-39
997.250000	3.37796e-39
997.200000	3.39327e-39
997.150000	3.40865e-39
997.100000	3.42411e-39
997.050000	3.43963e-39
997.000000	3.45522e-39
996.950000	3.47088e-39
996.900000	3.48662e-39
996.850000	3.50242e-39
996.800000	3.5183e-39
996.750000	3.53425e-39
996.700000	3.55027e-39
996.650000	3.56637e-39
996.600000	3.58253e-39
996.550000	3.59877e-39
996.500000	3.61509e-39
996.450000	3.63147e-39
996.400000	3.64794e-39
996.350000	3.66447e-39
996.300000	3.68109e-39
996.250000	3.69777e-39
996.200000	3.71454e-39
996.150000	3.73137e-39
996.100000	3.74829e-39
996.050000	3.76528e-39
996.000000	3.78235e-39
995.950000	3.7995e-39
995.900000	3.81672e-39
995.850000	3.83402e-39
995.800000	3.8514e-39
995.750000	3.86886e-39
995.700000	3.8864e-39
995.650000	3.90402e-39
995.600000	3.92171e-39
995.550000	3.93949e-39
995.500000	3.95735e-39
995.450000	3.97529e-39
995.400000	3.99331e-39
995.350000	4.01141e-39
995.300000	4.0296e-39
995.250000	4.04786e-39
995.200000	4.06621e-39
995.150000	4.08465e-39
995.100000	4.10316e-39
995.050000	4.12176e-39
995.000000	4.14045e-39
994.950000	4.15922e-39
994.900000	4.17807e-39
994.850000	4.19701e-39
994.800000	4.21604e-39
994.750000	4.23515e-39
994.700000	4.25435e-39
994.650000	4.27363e-39
994.600000	4.29301e-39
994.550000	4.31247e-39
994.500000	4.33202e-39
994.450000	4.35166e-39
994.400000	4.37138e-39
994.350000	4.3912e-39
994.300000	4.41111e-39
994.250000	4.4311e-39
994.200000	4.45119e-39
994.150000	4.47137e-39
994.100000	4.49164e-39
994.050000	4.512e-39
994.000000	4.53245e-39
993.950000	4.553e-39
993.900000	4.57364e-39
993.850000	4.59437e-39
993.800000	4.6152e-39
993.750000	4.63612e-39
993.700000	4.65714e-39
993.650000	4.67825e-39
993.600000	4.69945e-39
993.550000	4.72076e-39
993.500000	4.74216e-39
993.450000	4.76365e-39
993.400000	4.78525e-39
993.350000	4.80694e-39
993.300000	4.82873e-39
993.250000	4.85062e-39
993.200000	4.87261e-39
993.150000	4.8947e-39
993.100000	4.91689e-39
993.050000	4.93918e-39
993.000000	4.96157e-39
992.950000	4.98406e-39
992.900000	5.00665e-39
992.850000	5.02935e-39
992.800000	5.05215e-39
992.750000	5.07505e-39
992.700000	5.09805e-39
992.650000	5.12117e-39
992.600000	5.14438e-39
992.550000	5.1677e-39
992.500000	5.19113e-39
992.450000	5.21466e-39
992.400000	5.2383e-39
992.350000	5.26204e-39
992.300000	5.2859e-39
992.250000	5.30986e-39
992.200000	5.33393e-39
992.150000	5.35811e-39
992.100000	5.3824e-39
992.050000	5.4068e-39
992.000000	5.43131e-39
991.950000	5.45593e-39
991.900000	5.48066e-39
991.850000	5.50551e-39
991.800000	5.53046e-39
991.750000	5.55553e-39
991.700000	5.58072e-39
991.650000	5.60602e-39
991.600000	5.63143e-39
991.550000	5.65696e-39
991.500000	5.6826e-39
991.450000	5.70836e-39
991.400000	5.73424e-39
991.350000	5.76023e-39
991.300000	5.78634e-39
991.250000	5.81258e-39
991.200000	5.83892e-39
991.150000	5.86539e-39
991.100000	5.89198e-39
991.050000	5.91869e-39
991.000000	5.94552e-39
990.950000	5.97247e-39
990.900000	5.99955e-39
990.850000	6.02674e-39
990.800000	6.05407e-39
990.750000	6.08151e-39
990.700000	6.10908e-39
990.650000	6.13677e-39
990.600000	6.16459e-39
990.550000	6.19254e-39
990.500000	6.22061e-39
990.450000	6.24881e-39
990.400000	6.27713e-39
990.350000	6.30559e-39
990.300000	6.33417e-39
990.250000	6.36289e-39
990.200000	6.39173e-39
990.150000	6.4207e-39
990.100000	6.44981e-39
990.050000	6.47905e-39
990.000000	6.50842e-39
989.950000	6.53792e-39
989.900000	6.56756e-39
989.850000	6.59733e-39
989.800000	6.62724e-39
989.750000	6.65728e-39
989.700000	6.68746e-39
989.650000	6.71777e-39
989.600000	6.74823e-39
989.550000	6.77882e-39
989.500000	6.80955e-39
989.450000	6.84042e-39
989.400000	6.87142e-39
989.350000	6.90257e-39
989.300000	6.93386e-39
989.250000	6.9653e-39
989.200000	6.99687e-39
989.150000	7.02859e-39
989.100000	7.06045e-39
989.050000	7.09246e-39
989.000000	7.12461e-39
988.950000	7.1569e-39
988.900000	7.18935e-39
988.850000	7.22194e-39
988.800000	7.25468e-39
988.750000	7.28756e-39
988.700000	7.3206e-39
988.650000	7.35378e-39
988.600000	7.38712e-39
988.550000	7.42061e-39
988.500000	7.45425e-39
988.450000	7.48804e-39
988.400000	7.52198e-39
988.350000	7.55608e-39
988.300000	7.59033e-39
988.250000	7.62474e-39
988.200000	7.6593e-39
988.150000	7.69402e-39
988.100000	7.7289e-39
988.050000	7.76394e-39
988.000000	7.79913e-39
987.950000	7.83449e-39
987.900000	7.87e-39
987.850000	7.90568e-39
987.800000	7.94152e-39
987.750000	7.97752e-39
987.700000	8.01368e-39
987.650000	8.05001e-39
987.600000	8.0865e-39
987.550000	8.12316e-39
987.500000	8.15998e-39
987.450000	8.19697e-39
987.400000	8.23413e-39
987.350000	8.27145e-39
987.300000	8.30895e-39
987.250000	8.34662e-39
987.200000	8.38445e-39
987.150000	8.42246e-39
987.100000	8.46064e-39
987.050000	8.49899e-39
987.000000	8.53752e-39
986.950000	8.57622e-39
986.900000	8.6151e-39
986.850000	8.65415e-39
986.800000	8.69338e-39
986.750000	8.73279e-39
986.700000	8.77238e-39
986.650000	8.81215e-39
986.600000	8.85209e-39
986.550000	8.89222e-39
986.500000	8.93253e-39
986.450000	8.97302e-39
986.400000	9.0137e-39
986.350000	9.05456e-39
986.300000	9.0956e-39
986.250000	9.13683e-39
986.200000	9.17825e-39
986.150000	9.21986e-39
986.100000	9.26165e-39
986.050000	9.30364e-39
986.000000	9.34581e-39
985.950000	9.38818e-39
985.900000	9.43074e-39
985.850000	9.47349e-39
985.800000	9.51643e-39
985.750000	9.55957e-39
985.700000	9.60291e-39
985.650000	9.64644e-39
985.600000	9.69017e-39
985.550000	9.73409e-39
985.500000	9.77822e-39
985.450000	9.82254e-39
985.400000	9.86707e-39
985.350000	9.9118e-39
985.300000	9.95673e-39
985.250000	1.00019e-38
985.200000	1.00472e-38
985.150000	1.00928e-38
985.100000	1.01385e-38
985.050000	1.01845e-38
985.000000	1.02306e-38
984.950000	1.0277e-38
984.900000	1.03236e-38
984.850000	1.03704e-38
984.800000	1.04174e-38
984.750000	1.04646e-38
984.700000	1.05121e-38
984.650000	1.05597e-38
984.600000	1.06076e-38
984.550000	1.06557e-38
984.500000	1.0704e-38
984.450000	1.07525e-38
984.400000	1.08012e-38
984.350000	1.08502e-38
984.300000	1.08994e-38
984.250000	1.09488e-38
984.200000	1.09984e-38
984.150000	1.10483e-38
984.100000	1.10984e-38
984.050000	1.11487e-38
984.000000	1.11992e-38
983.950000	1.125e-38
983.900000	1.1301e-38
983.850000	1.13522e-38
983.800000	1.14037e-38
983.750000	1.14554e-38
983.700000	1.15073e-38
983.650000	1.15595e-38
983.600000	1.16119e-38
983.550000	1.16645e-38
983.500000	1.17174e-38
983.450000	1.17705e-38
983.400000	1.18238e-38
983.350000	1.18774e-38
983.300000	1.19313e-38
983.250000	1.19854e-38
983.200000	1.20397e-38
983.150000	1.20943e-38
983.100000	1.21491e-38
983.050000	1.22042e-38
983.000000	1.22595e-38
982.950000	1.23151e-38
982.900000	1.23709e-38
982.850000	1.2427e-38
982.800000	1.24833e-38
982.750000	1.25399e-38
982.700000	1.25967e-38
982.650000	1.26538e-38
982.600000	1.27112e-38
982.550000	1.27688e-38
982.500000	1.28267e-38
982.450000	1.28849e-38
982.400000	1.29433e-38
982.350000	1.30019e-38
982.300000	1.30609e-38
982.250000	1.31201e-38
982.200000	1.31796e-38
982.150000	1.32393e-38
982.100000	1.32993e-38
982.050000	1.33596e-38
982.000000	1.34202e-38
981.950000	1.3481e-38
981.900000	1.35421e-38
981.850000	1.36035e-38
981.800000	1.36652e-38
981.750000	1.37271e-38
981.700000	1.37893e-38
981.650000	1.38518e-38
981.600000	1.39146e-38
981.550000	1.39777e-38
981.500000	1.40411e-38
981.450000	1.41047e-38
981.400000	1.41687e-38
981.350000	1.42329e-38
981.300000	1.42974e-38
981.250000	1.43622e-38
981.200000	1.44273e-38
981.150000	1.44927e-38
981.100000	1.45584e-38
981.050000	1.46244e-38
981.000000	1.46907e-38
980.950000	1.47573e-38
980.900000	1.48242e-38
980.850000	1.48914e-38
980.800000	1.49589e-38
980.750000	1.50267e-38
980.700000	1.50948e-38
980.650000	1.51633e-38
980.600000	1.5232e-38
980.550000	1.5301e-38
980.500000	1.53704e-38
980.450000	1.54401e-38
980.400000	1.55101e-38
980.350000	1.55804e-38
980.300000	1.5651e-38
980.250000	1.5722e-38
980.200000	1.57932e-38
980.150000	1.58648e-38
980.100000	1.59367e-38
980.050000	1.6009e-38
980.000000	1.60816e-38
979.950000	1.61545e-38
979.900000	1.62277e-38
979.850000	1.63012e-38
979.800000	1.63751e-38
979.750000	1.64494e-38
979.700000	1.65239e-38
979.650000	1.65988e-38
979.600000	1.66741e-38
979.550000	1.67497e-38
979.500000	1.68256e-38
979.450000	1.69019e-38
979.400000	1.69785e-38
979.350000	1.70555e-38
979.300000	1.71328e-38
979.250000	1.72104e-38
979.200000	1.72884e-38
979.150000	1.73668e-38
979.100000	1.74455e-38
979.050000	1.75246e-38
979.000000	1.76041e-38
978.950000	1.76839e-38
978.900000	1.7764e-38
978.850000	1.78446e-38
978.800000	1.79254e-38
978.750000	1.80067e-38
978.700000	1.80883e-38
978.650000	1.81703e-38
978.600000	1.82527e-38
978.550000	1.83354e-38
978.500000	1.84185e-38
978.450000	1.8502e-38
978.400000	1.85859e-38
978.350000	1.86702e-38
978.300000	1.87548e-38
978.250000	1.88398e-38
978.200000	1.89252e-38
978.150000	1.9011e-38
978.100000	1.90972e-38
978.050000	1.91838e-38
978.000000	1.92707e-38
977.950000	1.93581e-38
977.900000	1.94458e-38
977.850000	1.9534e-38
977.800000	1.96225e-38
977.750000	1.97115e-38
977.700000	1.98008e-38
977.650000	1.98906e-38
977.600000	1.99808e-38
977.550000	2.00713e-38
977.500000	2.01623e-38
977.450000	2.02537e-38
977.400000	2.03455e-38
977.350000	2.04377e-38
977.300000	2.05304e-38
977.250000	2.06235e-38
977.200000	2.07169e-38
977.150000	2.08109e-38
977.100000	2.09052e-38
977.050000	2.1e-38
977.000000	2.10952e-38
976.950000	2.11908e-38
976.900000	2.12868e-38
976.850000	2.13833e-38
976.800000	2.14803e-38
976.750000	2.15776e-38
976.700000	2.16755e-38
976.650000	2.17737e-38
976.600000	2.18724e-38
976.550000	2.19716e-38
976.500000	2.20712e-38
976.450000	2.21712e-38
976.400000	2.22717e-38
976.350000	2.23727e-38
976.300000	2.24741e-38
976.250000	2.2576e-38
976.200000	2.26783e-38
976.150000	2.27811e-38
976.100000	2.28844e-38
976.050000	2.29881e-38
976.000000	2.30923e-38
975.950000	2.3197e-38
975.900000	2.33022e-38
975.850000	2.34078e-38
975.800000	2.35139e-38
975.750000	2.36205e-38
975.700000	2.37276e-38
975.650000	2.38351e-38
975.600000	2.39432e-38
975.550000	2.40517e-38
975.500000	2.41607e-38
975.450000	2.42702e-38
975.400000	2.43803e-38
975.350000	2.44908e-38
975.300000	2.46018e-38
975.250000	2.47133e-38
975.200000	2.48254e-38
975.150000	2.49379e-38
975.100000	2.50509e-38
975.050000	2.51645e-38
975.000000	2.52786e-38
974.950000	2.53932e-38
974.900000	2.55083e-38
974.850000	2.56239e-38
974.800000	2.574e-38
974.750000	2.58567e-38
974.700000	2.59739e-38
974.650000	2.60917e-38
974.600000	2.621e-38
974.550000	2.63288e-38
974.500000	2.64481e-38
974.450000	2.6568e-38
974.400000	2.66884e-38
974.350000	2.68094e-38
974.300000	2.69309e-38
974.250000	2.7053e-38
974.200000	2.71757e-38
974.150000	2.72989e-38
974.100000	2.74226e-38
974.050000	2.75469e-38
974.000000	2.76718e-38
973.950000	2.77972e-38
973.900000	2.79232e-38
973.850000	2.80498e-38
973.800000	2.8177e-38
973.750000	2.83047e-38
973.700000	2.8433e-38
973.650000	2.85619e-38
973.600000	2.86913e-38
973.550000	2.88214e-38
973.500000	2.89521e-38
973.450000	2.90833e-38
973.400000	2.92151e-38
973.350000	2.93476e-38
973.300000	2.94806e-38
973.250000	2.96142e-38
973.200000	2.97485e-38
973.150000	2.98833e-38
973.100000	3.00188e-38
973.050000	3.01549e-38
973.000000	3.02916e-38
972.950000	3.04289e-38
972.900000	3.05668e-38
972.850000	3.07054e-38
972.800000	3.08446e-38
972.750000	3.09844e-38
972.700000	3.11248e-38
972.650000	3.12659e-38
972.600000	3.14077e-38
972.550000	3.155e-38
972.500000	3.16931e-38
972.450000	3.18367e-38
972.400000	3.1981e-38
972.350000	3.2126e-38
972.300000	3.22716e-38
972.250000	3.24179e-38
972.200000	3.25649e-38
972.150000	3.27125e-38
972.100000	3.28608e-38
972.050000	3.30097e-38
972.000000	3.31594e-38
971.950000	3.33097e-38
971.900000	3.34607e-38
971.850000	3.36124e-38
971.800000	3.37647e-38
971.750000	3.39178e-38
971.700000	3.40715e-38
971.650000	3.4226e-38
971.600000	3.43811e-38
971.550000	3.4537e-38
971.500000	3.46935e-38
971.450000	3.48508e-38
971.400000	3.50088e-38
971.350000	3.51675e-38
971.300000	3.53269e-38
971.250000	3.5487e-38
971.200000	3.56479e-38
971.150000	3.58095e-38
971.100000	3.59718e-38
971.050000	3.61349e-38
971.000000	3.62987e-38
970.950000	3.64632e-38
970.900000	3.66285e-38
970.850000	3.67946e-38
970.800000	3.69614e-38
970.750000	3.71289e-38
970.700000	3.72972e-38
970.650000	3.74663e-38
970.600000	3.76361e-38
970.550000	3.78067e-38
970.500000	3.79781e-38
970.450000	3.81503e-38
970.400000	3.83232e-38
970.350000	3.84969e-38
970.300000	3.86714e-38
970.250000	3.88467e-38
970.200000	3.90228e-38
970.150000	3.91997e-38
970.100000	3.93774e-38
970.050000	3.95559e-38
970.000000	3.97352e-38
969.950000	3.99153e-38
969.900000	4.00963e-38
969.850000	4.0278e-38
969.800000	4.04606e-38
969.750000	4.0644e-38
969.700000	4.08283e-38
969.650000	4.10133e-38
969.600000	4.11992e-38
969.550000	4.1386e-38
969.500000	4.15736e-38
969.450000	4.17621e-38
969.400000	4.19514e-38
969.350000	4.21415e-38
969.300000	4.23326e-38
969.250000	4.25245e-38
969.200000	4.27172e-38
969.150000	4.29109e-38
969.100000	4.31054e-38
969.050000	4.33008e-38
969.000000	4.34971e-38
968.950000	4.36942e-38
968.900000	4.38923e-38
968.850000	4.40913e-38
968.800000	4.42911e-38
968.750000	4.44919e-38
968.700000	4.46936e-38
968.650000	4.48962e-38
968.600000	4.50997e-38
968.550000	4.53041e-38
968.500000	4.55095e-38
968.450000	4.57158e-38
968.400000	4.5923e-38
968.350000	4.61312e-38
968.300000	4.63403e-38
968.250000	4.65504e-38
968.200000	4.67614e-38
968.150000	4.69734e-38
968.100000	4.71863e-38
968.050000	4.74002e-38
968.000000	4.76151e-38
967.950000	4.78309e-38
967.900000	4.80477e-38
967.850000	4.82655e-38
967.800000	4.84843e-38
967.750000	4.87041e-38
967.700000	4.89249e-38
967.650000	4.91466e-38
967.600000	4.93694e-38
967.550000	4.95932e-38
967.500000	4.9818e-38
967.450000	5.00439e-38
967.400000	5.02707e-38
967.350000	5.04986e-38
967.300000	5.07275e-38
967.250000	5.09574e-38
967.200000	5.11884e-38
967.150000	5.14205e-38
967.100000	5.16536e-38
967.050000	5.18877e-38
967.000000	5.21229e-38
966.950000	5.23592e-38
966.900000	5.25965e-38
966.850000	5.2835e-38
966.800000	5.30745e-38
966.750000	5.3315e-38
966.700000	5.35567e-38
966.650000	5.37995e-38
966.600000	5.40434e-38
966.550000	5.42883e-38
966.500000	5.45344e-38
966.450000	5.47816e-38
966.400000	5.503e-38
966.350000	5.52794e-38
966.300000	5.553e-38
966.250000	5.57817e-38
966.200000	5.60346e-38
966.150000	5.62886e-38
966.100000	5.65437e-38
966.050000	5.68001e-38
966.000000	5.70575e-38
965.950000	5.73162e-38
965.900000	5.7576e-38
965.850000	5.7837e-38
965.800000	5.80992e-38
965.750000	5.83625e-38
965.700000	5.86271e-38
965.650000	5.88928e-38
965.600000	5.91598e-38
965.550000	5.9428e-38
965.500000	5.96974e-38
965.450000	5.9968e-38
965.400000	6.02398e-38
965.350000	6.05129e-38
965.300000	6.07872e-38
965.250000	6.10627e-38
965.200000	6.13395e-38
965.150000	6.16176e-38
965.100000	6.18969e-38
965.050000	6.21775e-38
965.000000	6.24593e-38
964.950000	6.27425e-38
964.900000	6.30269e-38
964.850000	6.33126e-38
964.800000	6.35996e-38
964.750000	6.38879e-38
964.700000	6.41775e-38
964.650000	6.44684e-38
964.600000	6.47606e-38
964.550000	6.50542e-38
964.500000	6.53491e-38
964.450000	6.56453e-38
964.400000	6.59429e-38
964.350000	6.62418e-38
964.300000	6.65421e-38
964.250000	6.68437e-38
964.200000	6.71467e-38
964.150000	6.74511e-38
964.100000	6.77568e-38
964.050000	6.8064e-38
964.000000	6.83725e-38
963.950000	6.86824e-38
963.900000	6.89938e-38
963.850000	6.93065e-38
963.800000	6.96207e-38
963.750000	6.99363e-38
963.700000	7.02533e-38
963.650000	7.05718e-38
963.600000	7.08917e-38
963.550000	7.1213e-38
963.500000	7.15358e-38
963.450000	7.18601e-38
963.400000	7.21858e-38
963.350000	7.25131e-38
963.300000	7.28418e-38
963.250000	7.31719e-38
963.200000	7.35036e-38
963.150000	7.38368e-38
963.100000	7.41715e-38
963.050000	7.45077e-38
963.000000	7.48455e-38
962.950000	7.51848e-38
962.900000	7.55256e-38
962.850000	7.58679e-38
962.800000	7.62118e-38
962.750000	7.65573e-38
962.700000	7.69043e-38
962.650000	7.72529e-38
962.600000	7.76031e-38
962.550000	7.79549e-38
962.500000	7.83083e-38
962.450000	7.86633e-38
962.400000	7.90198e-38
962.350000	7.9378e-38
962.300000	7.97378e-38
962.250000	8.00993e-38
962.200000	8.04624e-38
962.150000	8.08271e-38
962.100000	8.11935e-38
962.050000	8.15616e-38
962.000000	8.19313e-38
961.950000	8.23027e-38
961.900000	8.26757e-38
961.850000	8.30505e-38
961.800000	8.3427e-38
961.750000	8.38052e-38
961.700000	8.4185e-38
961.650000	8.45667e-38
961.600000	8.495e-38
961.550000	8.53351e-38
961.500000	8.57219e-38
961.450000	8.61105e-38
961.400000	8.65008e-38
961.350000	8.68929e-38
961.300000	8.72868e-38
961.250000	8.76825e-38
961.200000	8.80799e-38
961.150000	8.84792e-38
961.100000	8.88803e-38
961.050000	8.92832e-38
961.000000	8.96879e-38
960.950000	9.00944e-38
960.900000	9.05028e-38
960.850000	9.09131e-38
960.800000	9.13252e-38
960.750000	9.17392e-38
960.700000	9.2155e-38
960.650000	9.25728e-38
960.600000	9.29924e-38
960.550000	9.34139e-38
960.500000	9.38374e-38
960.450000	9.42627e-38
960.400000	9.469e-38
960.350000	9.51192e-38
960.300000	9.55504e-38
960.250000	9.59835e-38
960.200000	9.64186e-38
960.150000	9.68557e-38
960.100000	9.72947e-38
960.050000	9.77358e-38
960.000000	9.81788e-38
959.950000	9.86239e-38
959.900000	9.90709e-38
959.850000	9.952e-38
959.800000	9.99711e-38
959.750000	1.00424e-37
959.700000	1.0088e-37
959.650000	1.01337e-37
959.600000	1.01796e-37
959.550000	1.02258e-37
959.500000	1.02721e-37
959.450000	1.03187e-37
959.400000	1.03654e-37
959.350000	1.04124e-37
959.300000	1.04596e-37
959.250000	1.0507e-37
959.200000	1.05547e-37
959.150000	1.06025e-37
959.100000	1.06506e-37
959.050000	1.06989e-37
959.000000	1.07474e-37
958.950000	1.07961e-37
958.900000	1.0845e-37
958.850000	1.08942e-37
958.800000	1.09436e-37
958.750000	1.09932e-37
958.700000	1.1043e-37
958.650000	1.10931e-37
958.600000	1.11433e-37
958.550000	1.11939e-37
958.500000	1.12446e-37
958.450000	1.12956e-37
958.400000	1.13468e-37
958.350000	1.13982e-37
958.300000	1.14499e-37
958.250000	1.15018e-37
958.200000	1.15539e-37
958.150000	1.16063e-37
958.100000	1.16589e-37
958.050000	1.17117e-37
958.000000	1.17648e-37
957.950000	1.18182e-37
957.900000	1.18717e-37
957.850000	1.19255e-37
957.800000	1.19796e-37
957.750000	1.20339e-37
957.700000	1.20885e-37
957.650000	1.21433e-37
957.600000	1.21983e-37
957.550000	1.22536e-37
957.500000	1.23091e-37
957.450000	1.23649e-37
957.400000	1.2421e-37
957.350000	1.24773e-37
957.300000	1.25338e-37
957.250000	1.25907e-37
957.200000	1.26477e-37
957.150000	1.27051e-37
957.100000	1.27627e-37
957.050000	1.28205e-37
957.000000	1.28786e-37
956.950000	1.2937e-37
956.900000	1.29956e-37
956.850000	1.30546e-37
956.800000	1.31137e-37
956.750000	1.31732e-37
956.700000	1.32329e-37
956.650000	1.32929e-37
956.600000	1.33531e-37
956.550000	1.34137e-37
956.500000	1.34745e-37
956.450000	1.35355e-37
956.400000	1.35969e-37
956.350000	1.36585e-37
956.300000	1.37204e-37
956.250000	1.37826e-37
956.200000	1.38451e-37
956.150000	1.39079e-37
956.100000	1.39709e-37
956.050000	1.40342e-37
956.000000	1.40979e-37
955.950000	1.41618e-37
955.900000	1.4226e-37
955.850000	1.42904e-37
955.800000	1.43552e-37
955.750000	1.44203e-37
955.700000	1.44857e-37
955.650000	1.45513e-37
955.600000	1.46173e-37
955.550000	1.46835e-37
955.500000	1.47501e-37
955.450000	1.4817e-37
955.400000	1.48841e-37
955.350000	1.49516e-37
955.300000	1.50194e-37
955.250000	1.50875e-37
955.200000	1.51558e-37
955.150000	1.52245e-37
955.100000	1.52936e-37
955.050000	1.53629e-37
955.000000	1.54325e-37
954.950000	1.55025e-37
954.900000	1.55728e-37
954.850000	1.56433e-37
954.800000	1.57143e-37
954.750000	1.57855e-37
954.700000	1.5857e-37
954.650000	1.59289e-37
954.600000	1.60011e-37
954.550000	1.60737e-37
954.500000	1.61465e-37
954.450000	1.62197e-37
954.400000	1.62932e-37
954.350000	1.63671e-37
954.300000	1.64413e-37
954.250000	1.65158e-37
954.200000	1.65907e-37
954.150000	1.66659e-37
954.100000	1.67414e-37
954.050000	1.68173e-37
954.000000	1.68935e-37
953.950000	1.69701e-37
953.900000	1.7047e-37
953.850000	1.71243e-37
953.800000	1.72019e-37
953.750000	1.72799e-37
953.700000	1.73582e-37
953.650000	1.74369e-37
953.600000	1.7516e-37
953.550000	1.75954e-37
953.500000	1.76751e-37
953.450000	1.77552e-37
953.400000	1.78357e-37
953.350000	1.79166e-37
953.300000	1.79978e-37
953.250000	1.80794e-37
953.200000	1.81613e-37
953.150000	1.82437e-37
953.100000	1.83263e-37
953.050000	1.84094e-37
953.000000	1.84929e-37
952.950000	1.85767e-37
952.900000	1.86609e-37
952.850000	1.87455e-37
952.800000	1.88305e-37
952.750000	1.89158e-37
952.700000	1.90016e-37
952.650000	1.90877e-37
952.600000	1.91742e-37
952.550000	1.92611e-37
952.500000	1.93484e-37
952.450000	1.94362e-37
952.400000	1.95243e-37
952.350000	1.96128e-37
952.300000	1.97017e-37
952.250000	1.9791e-37
952.200000	1.98807e-37
952.150000	1.99708e-37
952.100000	2.00613e-37
952.050000	2.01523e-37
952.000000	2.02436e-37
951.950000	2.03354e-37
951.900000	2.04275e-37
951.850000	2.05201e-37
951.800000	2.06132e-37
951.750000	2.07066e-37
951.700000	2.08005e-37
951.650000	2.08947e-37
951.600000	2.09895e-37
951.550000	2.10846e-37
951.500000	2.11802e-37
951.450000	2.12762e-37
951.400000	2.13726e-37
951.350000	2.14695e-37
951.300000	2.15668e-37
951.250000	2.16646e-37
951.200000	2.17628e-37
951.150000	2.18614e-37
951.100000	2.19605e-37
951.050000	2.20601e-37
951.000000	2.21601e-37
950.950000	2.22605e-37
950.900000	2.23614e-37
950.850000	2.24628e-37
950.800000	2.25646e-37
950.750000	2.26669e-37
950.700000	2.27697e-37
950.650000	2.28729e-37
950.600000	2.29765e-37
950.550000	2.30807e-37
950.500000	2.31853e-37
950.450000	2.32904e-37
950.400000	2.3396e-37
950.350000	2.3502e-37
950.300000	2.36086e-37
950.250000	2.37156e-37
950.200000	2.38231e-37
950.150000	2.39311e-37
950.100000	2.40396e-37
950.050000	2.41485e-37
950.000000	2.4258e-37
949.950000	2.4368e-37
949.900000	2.44784e-37
949.850000	2.45894e-37
949.800000	2.47008e-37
949.750000	2.48128e-37
949.700000	2.49253e-37
949.650000	2.50383e-37
949.600000	2.51518e-37
949.550000	2.52658e-37
949.500000	2.53803e-37
949.450000	2.54953e-37
949.400000	2.56109e-37
949.350000	2.5727e-37
949.300000	2.58436e-37
949.250000	2.59608e-37
949.200000	2.60784e-37
949.150000	2.61967e-37
949.100000	2.63154e-37
949.050000	2.64347e-37
949.000000	2.65545e-37
948.950000	2.66749e-37
948.900000	2.67958e-37
948.850000	2.69173e-37
948.800000	2.70393e-37
948.750000	2.71618e-37
948.700000	2.7285e-37
948.650000	2.74086e-37
948.600000	2.75329e-37
948.550000	2.76577e-37
948.500000	2.77831e-37
948.450000	2.7909e-37
948.400000	2.80355e-37
948.350000	2.81626e-37
948.300000	2.82902e-37
948.250000	2.84185e-37
948.200000	2.85473e-37
948.150000	2.86767e-37
948.100000	2.88067e-37
948.050000	2.89373e-37
948.000000	2.90684e-37
947.950000	2.92002e-37
947.900000	2.93326e-37
947.850000	2.94655e-37
947.800000	2.95991e-37
947.750000	2.97333e-37
947.700000	2.9868e-37
947.650000	3.00034e-37
947.600000	3.01394e-37
947.550000	3.0276e-37
947.500000	3.04133e-37
947.450000	3.05511e-37
947.400000	3.06896e-37
947.350000	3.08287e-37
947.300000	3.09685e-37
947.250000	3.11089e-37
947.200000	3.12499e-37
947.150000	3.13915e-37
947.100000	3.15338e-37
947.050000	3.16768e-37
947.000000	3.18203e-37
946.950000	3.19646e-37
946.900000	3.21095e-37
946.850000	3.2255e-37
946.800000	3.24012e-37
946.750000	3.25481e-37
946.700000	3.26956e-37
946.650000	3.28439e-37
946.600000	3.29927e-37
946.550000	3.31423e-37
946.500000	3.32925e-37
946.450000	3.34434e-37
946.400000	3.3595e-37
946.350000	3.37473e-37
946.300000	3.39003e-37
946.250000	3.40539e-37
946.200000	3.42083e-37
946.150000	3.43634e-37
946.100000	3.45191e-37
946.050000	3.46756e-37
946.000000	3.48328e-37
945.950000	3.49907e-37
945.900000	3.51493e-37
945.850000	3.53086e-37
945.800000	3.54687e-37
945.750000	3.56294e-37
945.700000	3.57909e-37
945.650000	3.59532e-37
945.600000	3.61162e-37
945.550000	3.62799e-37
945.500000	3.64443e-37
945.450000	3.66095e-37
945.400000	3.67755e-37
945.350000	3.69422e-37
945.300000	3.71096e-37
945.250000	3.72778e-37
945.200000	3.74468e-37
945.150000	3.76165e-37
945.100000	3.77871e-37
945.050000	3.79583e-37
945.000000	3.81304e-37
944.950000	3.83032e-37
944.900000	3.84769e-37
944.850000	3.86513e-37
944.800000	3.88265e-37
944.750000	3.90025e-37
944.700000	3.91793e-37
944.650000	3.93569e-37
944.600000	3.95353e-37
944.550000	3.97145e-37
944.500000	3.98945e-37
944.450000	4.00753e-37
944.400000	4.0257e-37
944.350000	4.04395e-37
944.300000	4.06228e-37
944.250000	4.08069e-37
944.200000	4.09919e-37
944.150000	4.11777e-37
944.100000	4.13644e-37
944.050000	4.15519e-37
944.000000	4.17402e-37
943.950000	4.19294e-37
943.900000	4.21195e-37
943.850000	4.23104e-37
943.800000	4.25022e-37
943.750000	4.26948e-37
943.700000	4.28884e-37
943.650000	4.30828e-37
943.600000	4.32781e-37
943.550000	4.34742e-37
943.500000	4.36713e-37
943.450000	4.38693e-37
943.400000	4.40681e-37
943.350000	4.42679e-37
943.300000	4.44685e-37
943.250000	4.46701e-37
943.200000	4.48726e-37
943.150000	4.5076e-37
943.100000	4.52803e-37
943.050000	4.54856e-37
943.000000	4.56917e-37
942.950000	4.58988e-37
942.900000	4.61069e-37
942.850000	4.63159e-37
942.800000	4.65258e-37
942.750000	4.67367e-37
942.700000	4.69486e-37
942.650000	4.71614e-37
942.600000	4.73752e-37
942.550000	4.75899e-37
942.500000	4.78056e-37
942.450000	4.80223e-37
942.400000	4.824e-37
942.350000	4.84587e-37
942.300000	4.86783e-37
942.250000	4.8899e-37
942.200000	4.91206e-37
942.150000	4.93433e-37
942.100000	4.9567e-37
942.050000	4.97916e-37
942.000000	5.00173e-37
941.950000	5.02441e-37
941.900000	5.04718e-37
941.850000	5.07006e-37
941.800000	5.09304e-37
941.750000	5.11613e-37
941.700000	5.13932e-37
941.650000	5.16261e-37
941.600000	5.18602e-37
941.550000	5.20952e-37
941.500000	5.23314e-37
941.450000	5.25686e-37
941.400000	5.28069e-37
941.350000	5.30462e-37
941.300000	5.32867e-37
941.250000	5.35282e-37
941.200000	5.37709e-37
941.150000	5.40146e-37
941.100000	5.42594e-37
941.050000	5.45054e-37
941.000000	5.47525e-37
940.950000	5.50006e-37
940.900000	5.525e-37
940.850000	5.55004e-37
940.800000	5.5752e-37
940.750000	5.60047e-37
940.700000	5.62585e-37
940.650000	5.65136e-37
940.600000	5.67697e-37
940.550000	5.70271e-37
940.500000	5.72856e-37
940.450000	5.75452e-37
940.400000	5.78061e-37
940.350000	5.80681e-37
940.300000	5.83313e-37
940.250000	5.85957e-37
940.200000	5.88613e-37
940.150000	5.91281e-37
940.100000	5.93961e-37
940.050000	5.96654e-37
940.000000	5.99358e-37
939.950000	6.02075e-37
939.900000	6.04804e-37
939.850000	6.07546e-37
939.800000	6.103e-37
939.750000	6.13066e-37
939.700000	6.15845e-37
939.650000	6.18637e-37
939.600000	6.21441e-37
939.550000	6.24258e-37
939.500000	6.27087e-37
939.450000	6.2993e-37
939.400000	6.32785e-37
939.350000	6.35653e-37
939.300000	6.38535e-37
939.250000	6.41429e-37
939.200000	6.44337e-37
939.150000	6.47257e-37
939.100000	6.50191e-37
939.050000	6.53139e-37
939.000000	6.56099e-37
938.950000	6.59073e-37
938.900000	6.62061e-37
938.850000	6.65062e-37
938.800000	6.68076e-37
938.750000	6.71104e-37
938.700000	6.74147e-37
938.650000	6.77202e-37
938.600000	6.80272e-37
938.550000	6.83356e-37
938.500000	6.86453e-37
938.450000	6.89565e-37
938.400000	6.9269e-37
938.350000	6.9583e-37
938.300000	6.98984e-37
938.250000	7.02153e-37
938.200000	7.05335e-37
938.150000	7.08533e-37
938.100000	7.11744e-37
938.050000	7.1497e-37
938.000000	7.18211e-37
937.950000	7.21467e-37
937.900000	7.24737e-37
937.850000	7.28022e-37
937.800000	7.31322e-37
937.750000	7.34637e-37
937.700000	7.37967e-37
937.650000	7.41312e-37
937.600000	7.44673e-37
937.550000	7.48048e-37
937.500000	7.51439e-37
937.450000	7.54845e-37
937.400000	7.58267e-37
937.350000	7.61704e-37
937.300000	7.65156e-37
937.250000	7.68625e-37
937.200000	7.72109e-37
937.150000	7.75609e-37
937.100000	7.79124e-37
937.050000	7.82656e-37
937.000000	7.86204e-37
936.950000	7.89767e-37
936.900000	7.93347e-37
936.850000	7.96943e-37
936.800000	8.00556e-37
936.750000	8.04184e-37
936.700000	8.0783e-37
936.650000	8.11491e-37
936.600000	8.1517e-37
936.550000	8.18865e-37
936.500000	8.22577e-37
936.450000	8.26305e-37
936.400000	8.30051e-37
936.350000	8.33813e-37
936.300000	8.37593e-37
936.250000	8.41389e-37
936.200000	8.45203e-37
936.150000	8.49034e-37
936.100000	8.52883e-37
936.050000	8.56749e-37
936.000000	8.60632e-37
935.950000	8.64534e-37
935.900000	8.68452e-37
935.850000	8.72389e-37
935.800000	8.76343e-37
935.750000	8.80316e-37
935.700000	8.84306e-37
935.650000	8.88314e-37
935.600000	8.92341e-37
935.550000	8.96386e-37
935.500000	9.00449e-37
935.450000	9.0453e-37
935.400000	9.08631e-37
935.350000	9.12749e-37
935.300000	9.16886e-37
935.250000	9.21043e-37
935.200000	9.25218e-37
935.150000	9.29411e-37
935.100000	9.33624e-37
935.050000	9.37856e-37
935.000000	9.42107e-37
934.950000	9.46378e-37
934.900000	9.50667e-37
934.850000	9.54977e-37
934.800000	9.59305e-37
934.750000	9.63654e-37
934.700000	9.68022e-37
934.650000	9.7241e-37
934.600000	9.76817e-37
934.550000	9.81245e-37
934.500000	9.85693e-37
934.450000	9.90161e-37
934.400000	9.94649e-37
934.350000	9.99158e-37
934.300000	1.00369e-36
934.250000	1.00824e-36
934.200000	1.01281e-36
934.150000	1.0174e-36
934.100000	1.02201e-36
934.050000	1.02664e-36
934.000000	1.0313e-36
933.950000	1.03597e-36
933.900000	1.04067e-36
933.850000	1.04538e-36
933.800000	1.05012e-36
933.750000	1.05488e-36
933.700000	1.05966e-36
933.650000	1.06447e-36
933.600000	1.06929e-36
933.550000	1.07414e-36
933.500000	1.07901e-36
933.450000	1.0839e-36
933.400000	1.08881e-36
933.350000	1.09375e-36
933.300000	1.0987e-36
933.250000	1.10368e-36
933.200000	1.10869e-36
933.150000	1.11371e-36
933.100000	1.11876e-36
933.050000	1.12383e-36
933.000000	1.12893e-36
932.950000	1.13404e-36
932.900000	1.13918e-36
932.850000	1.14435e-36
932.800000	1.14953e-36
932.750000	1.15475e-36
932.700000	1.15998e-36
932.650000	1.16524e-36
932.600000	1.17052e-36
932.550000	1.17582e-36
932.500000	1.18115e-36
932.450000	1.18651e-36
932.400000	1.19189e-36
932.350000	1.19729e-36
932.300000	1.20272e-36
932.250000	1.20817e-36
932.200000	1.21364e-36
932.150000	1.21915e-36
932.100000	1.22467e-36
932.050000	1.23022e-36
932.000000	1.2358e-36
931.950000	1.2414e-36
931.900000	1.24703e-36
931.850000	1.25268e-36
931.800000	1.25836e-36
931.750000	1.26406e-36
931.700000	1.26979e-36
931.650000	1.27555e-36
931.600000	1.28133e-36
931.550000	1.28714e-36
931.500000	1.29297e-36
931.450000	1.29883e-36
931.400000	1.30472e-36
931.350000	1.31063e-36
931.300000	1.31658e-36
931.250000	1.32254e-36
931.200000	1.32854e-36
931.150000	1.33456e-36
931.100000	1.34061e-36
931.050000	1.34669e-36
931.000000	1.35279e-36
930.950000	1.35892e-36
930.900000	1.36508e-36
930.850000	1.37127e-36
930.800000	1.37749e-36
930.750000	1.38373e-36
930.700000	1.39e-36
930.650000	1.3963e-36
930.600000	1.40263e-36
930.550000	1.40899e-36
930.500000	1.41538e-36
930.450000	1.42179e-36
930.400000	1.42824e-36
930.350000	1.43471e-36
930.300000	1.44121e-36
930.250000	1.44775e-36
930.200000	1.45431e-36
930.150000	1.4609e-36
930.100000	1.46752e-36
930.050000	1.47417e-36
930.000000	1.48086e-36
929.950000	1.48757e-36
929.900000	1.49431e-36
929.850000	1.50108e-36
929.800000	1.50789e-36
929.750000	1.51472e-36
929.700000	1.52159e-36
929.650000	1.52849e-36
929.600000	1.53541e-36
929.550000	1.54237e-36
929.500000	1.54937e-36
929.450000	1.55639e-36
929.400000	1.56344e-36
929.350000	1.57053e-36
929.300000	1.57765e-36
929.250000	1.5848e-36
929.200000	1.59198e-36
929.150000	1.5992e-36
929.100000	1.60645e-36
929.050000	1.61373e-36
929.000000	1.62105e-36
928.950000	1.62839e-36
928.900000	1.63577e-36
928.850000	1.64319e-36
928.800000	1.65064e-36
928.750000	1.65812e-36
928.700000	1.66563e-36
928.650000	1.67318e-36
928.600000	1.68077e-36
928.550000	1.68839e-36
928.500000	1.69604e-36
928.450000	1.70373e-36
928.400000	1.71145e-36
928.350000	1.71921e-36
928.300000	1.727e-36
928.250000	1.73483e-36
928.200000	1.74269e-36
928.150000	1.75059e-36
928.100000	1.75853e-36
928.050000	1.7665e-36
928.000000	1.77451e-36
927.950000	1.78255e-36
927.900000	1.79063e-36
927.850000	1.79875e-36
927.800000	1.8069e-36
927.750000	1.81509e-36
927.700000	1.82332e-36
927.650000	1.83158e-36
927.600000	1.83988e-36
927.550000	1.84822e-36
927.500000	1.8566e-36
927.450000	1.86502e-36
927.400000	1.87347e-36
927.350000	1.88196e-36
927.300000	1.89049e-36
927.250000	1.89906e-36
927.200000	1.90767e-36
927.150000	1.91632e-36
927.100000	1.925e-36
927.050000	1.93373e-36
927.000000	1.94249e-36
926.950000	1.9513e-36
926.900000	1.96014e-36
926.850000	1.96903e-36
926.800000	1.97795e-36
926.750000	1.98692e-36
926.700000	1.99592e-36
926.650000	2.00497e-36
926.600000	2.01406e-36
926.550000	2.02319e-36
926.500000	2.03236e-36
926.450000	2.04157e-36
926.400000	2.05083e-36
926.350000	2.06012e-36
926.300000	2.06946e-36
926.250000	2.07884e-36
926.200000	2.08826e-36
926.150000	2.09773e-36
926.100000	2.10724e-36
926.050000	2.11679e-36
926.000000	2.12638e-36
925.950000	2.13602e-36
925.900000	2.1457e-36
925.850000	2.15543e-36
925.800000	2.1652e-36
925.750000	2.17501e-36
925.700000	2.18487e-36
925.650000	2.19478e-36
925.600000	2.20473e-36
925.550000	2.21472e-36
925.500000	2.22476e-36
925.450000	2.23484e-36
925.400000	2.24497e-36
925.350000	2.25515e-36
925.300000	2.26537e-36
925.250000	2.27564e-36
925.200000	2.28595e-36
925.150000	2.29631e-36
925.100000	2.30672e-36
925.050000	2.31718e-36
925.000000	2.32768e-36
924.950000	2.33823e-36
924.900000	2.34883e-36
924.850000	2.35948e-36
924.800000	2.37017e-36
924.750000	2.38092e-36
924.700000	2.39171e-36
924.650000	2.40255e-36
924.600000	2.41344e-36
924.550000	2.42438e-36
924.500000	2.43537e-36
924.450000	2.44641e-36
924.400000	2.4575e-36
924.350000	2.46864e-36
924.300000	2.47983e-36
924.250000	2.49107e-36
924.200000	2.50236e-36
924.150000	2.5137e-36
924.100000	2.52509e-36
924.050000	2.53654e-36
924.000000	2.54804e-36
923.950000	2.55959e-36
923.900000	2.57119e-36
923.850000	2.58284e-36
923.800000	2.59455e-36
923.750000	2.60631e-36
923.700000	2.61813e-36
923.650000	2.62999e-36
923.600000	2.64191e-36
923.550000	2.65389e-36
923.500000	2.66592e-36
923.450000	2.678e-36
923.400000	2.69014e-36
923.350000	2.70233e-36
923.300000	2.71458e-36
923.250000	2.72689e-36
923.200000	2.73925e-36
923.150000	2.75166e-36
923.100000	2.76414e-36
923.050000	2.77667e-36
923.000000	2.78925e-36
922.950000	2.8019e-36
922.900000	2.8146e-36
922.850000	2.82735e-36
922.800000	2.84017e-36
922.750000	2.85304e-36
922.700000	2.86597e-36
922.650000	2.87897e-36
922.600000	2.89202e-36
922.550000	2.90512e-36
922.500000	2.91829e-36
922.450000	2.93152e-36
922.400000	2.94481e-36
922.350000	2.95816e-36
922.300000	2.97156e-36
922.250000	2.98503e-36
922.200000	2.99856e-36
922.150000	3.01216e-36
922.100000	3.02581e-36
922.050000	3.03952e-36
922.000000	3.0533e-36
921.950000	3.06714e-36
921.900000	3.08104e-36
921.850000	3.09501e-36
921.800000	3.10904e-36
921.750000	3.12313e-36
921.700000	3.13729e-36
921.650000	3.15151e-36
921.600000	3.16579e-36
921.550000	3.18014e-36
921.500000	3.19456e-36
921.450000	3.20904e-36
921.400000	3.22358e-36
921.350000	3.23819e-36
921.300000	3.25287e-36
921.250000	3.26762e-36
921.200000	3.28243e-36
921.150000	3.29731e-36
921.100000	3.31225e-36
921.050000	3.32727e-36
921.000000	3.34235e-36
920.950000	3.3575e-36
920.900000	3.37272e-36
920.850000	3.388e-36
920.800000	3.40336e-36
920.750000	3.41879e-36
920.700000	3.43428e-36
920.650000	3.44985e-36
920.600000	3.46549e-36
920.550000	3.4812e-36
920.500000	3.49697e-36
920.450000	3.51283e-36
920.400000	3.52875e-36
920.350000	3.54474e-36
920.300000	3.56081e-36
920.250000	3.57695e-36
920.200000	3.59316e-36
920.150000	3.60945e-36
920.100000	3.62581e-36
920.050000	3.64225e-36
920.000000	3.65876e-36
919.950000	3.67534e-36
919.900000	3.692e-36
919.850000	3.70873e-36
919.800000	3.72554e-36
919.750000	3.74243e-36
919.700000	3.75939e-36
919.650000	3.77643e-36
919.600000	3.79355e-36
919.550000	3.81075e-36
919.500000	3.82802e-36
919.450000	3.84537e-36
919.400000	3.8628e-36
919.350000	3.88031e-36
919.300000	3.8979e-36
919.250000	3.91557e-36
919.200000	3.93332e-36
919.150000	3.95114e-36
919.100000	3.96905e-36
919.050000	3.98704e-36
919.000000	4.00512e-36
918.950000	4.02327e-36
918.900000	4.04151e-36
918.850000	4.05983e-36
918.800000	4.07823e-36
918.750000	4.09671e-36
918.700000	4.11528e-36
918.650000	4.13394e-36
918.600000	4.15267e-36
918.550000	4.1715e-36
918.500000	4.1904e-36
918.450000	4.2094e-36
918.400000	4.22848e-36
918.350000	4.24764e-36
918.300000	4.2669e-36
918.250000	4.28624e-36
918.200000	4.30567e-36
918.150000	4.32518e-36
918.100000	4.34479e-36
918.050000	4.36448e-36
918.000000	4.38426e-36
917.950000	4.40414e-36
917.900000	4.4241e-36
917.850000	4.44415e-36
917.800000	4.4643e-36
917.750000	4.48453e-36
917.700000	4.50486e-36
917.650000	4.52528e-36
917.600000	4.54579e-36
917.550000	4.5664e-36
917.500000	4.58709e-36
917.450000	4.60789e-36
917.400000	4.62877e-36
917.350000	4.64975e-36
917.300000	4.67083e-36
917.250000	4.692e-36
917.200000	4.71327e-36
917.150000	4.73463e-36
917.100000	4.75609e-36
917.050000	4.77765e-36
917.000000	4.79931e-36
916.950000	4.82106e-36
916.900000	4.84291e-36
916.850000	4.86486e-36
916.800000	4.88691e-36
916.750000	4.90907e-36
916.700000	4.93132e-36
916.650000	4.95367e-36
916.600000	4.97612e-36
916.550000	4.99868e-36
916.500000	5.02133e-36
916.450000	5.0441e-36
916.400000	5.06696e-36
916.350000	5.08993e-36
916.300000	5.113e-36
916.250000	5.13617e-36
916.200000	5.15945e-36
916.150000	5.18284e-36
916.100000	5.20633e-36
916.050000	5.22993e-36
916.000000	5.25364e-36
915.950000	5.27745e-36
915.900000	5.30137e-36
915.850000	5.3254e-36
915.800000	5.34954e-36
915.750000	5.37379e-36
915.700000	5.39814e-36
915.650000	5.42261e-36
915.600000	5.44719e-36
915.550000	5.47188e-36
915.500000	5.49668e-36
915.450000	5.5216e-36
915.400000	5.54663e-36
915.350000	5.57177e-36
915.300000	5.59702e-36
915.250000	5.62239e-36
915.200000	5.64788e-36
915.150000	5.67348e-36
915.100000	5.69919e-36
915.050000	5.72503e-36
915.000000	5.75097e-36
914.950000	5.77704e-36
914.900000	5.80323e-36
914.850000	5.82953e-36
914.800000	5.85596e-36
914.750000	5.8825e-36
914.700000	5.90916e-36
914.650000	5.93595e-36
914.600000	5.96285e-36
914.550000	5.98988e-36
914.500000	6.01703e-36
914.450000	6.0443e-36
914.400000	6.0717e-36
914.350000	6.09922e-36
914.300000	6.12687e-36
914.250000	6.15464e-36
914.200000	6.18254e-36
914.150000	6.21056e-36
914.100000	6.23871e-36
914.050000	6.26699e-36
914.000000	6.29539e-36
913.950000	6.32393e-36
913.900000	6.35259e-36
913.850000	6.38139e-36
913.800000	6.41031e-36
913.750000	6.43937e-36
913.700000	6.46856e-36
913.650000	6.49788e-36
913.600000	6.52733e-36
913.550000	6.55692e-36
913.500000	6.58664e-36
913.450000	6.61649e-36
913.400000	6.64648e-36
913.350000	6.67661e-36
913.300000	6.70687e-36
913.250000	6.73727e-36
913.200000	6.76781e-36
913.150000	6.79848e-36
913.100000	6.8293e-36
913.050000	6.86025e-36
913.000000	6.89135e-36
912.950000	6.92259e-36
912.900000	6.95396e-36
912.850000	6.98548e-36
912.800000	7.01715e-36
912.750000	7.04895e-36
912.700000	7.0809e-36
912.650000	7.113e-36
912.600000	7.14524e-36
912.550000	7.17763e-36
912.500000	7.21016e-36
912.450000	7.24284e-36
912.400000	7.27567e-36
912.350000	7.30865e-36
912.300000	7.34178e-36
912.250000	7.37506e-36
912.200000	7.40848e-36
912.150000	7.44206e-36
912.100000	7.4758e-36
912.050000	7.50968e-36
912.000000	7.54372e-36
911.950000	7.57791e-36
911.900000	7.61226e-36
911.850000	7.64677e-36
911.800000	7.68143e-36
911.750000	7.71624e-36
911.700000	7.75122e-36
911.650000	7.78635e-36
911.600000	7.82165e-36
911.550000	7.8571e-36
911.500000	7.89271e-36
911.450000	7.92849e-36
911.400000	7.96442e-36
911.350000	8.00053e-36
911.300000	8.03679e-36
911.250000	8.07322e-36
911.200000	8.10981e-36
911.150000	8.14657e-36
911.100000	8.18349e-36
911.050000	8.22059e-36
911.000000	8.25785e-36
910.950000	8.29528e-36
910.900000	8.33288e-36
910.850000	8.37065e-36
910.800000	8.40859e-36
910.750000	8.4467e-36
910.700000	8.48499e-36
910.650000	8.52345e-36
910.600000	8.56208e-36
910.550000	8.60089e-36
910.500000	8.63988e-36
910.450000	8.67904e-36
910.400000	8.71838e-36
910.350000	8.75789e-36
910.300000	8.79759e-36
910.250000	8.83747e-36
910.200000	8.87753e-36
910.150000	8.91776e-36
910.100000	8.95819e-36
910.050000	8.99879e-36
910.000000	9.03958e-36
909.950000	9.08055e-36
909.900000	9.12171e-36
909.850000	9.16306e-36
909.800000	9.20459e-36
909.750000	9.24631e-36
909.700000	9.28822e-36
909.650000	9.33032e-36
909.600000	9.37261e-36
909.550000	9.41509e-36
909.500000	9.45777e-36
909.450000	9.50064e-36
909.400000	9.5437e-36
909.350000	9.58696e-36
909.300000	9.63041e-36
909.250000	9.67407e-36
909.200000	9.71791e-36
909.150000	9.76196e-36
909.100000	9.80621e-36
909.050000	9.85066e-36
909.000000	9.89531e-36
908.950000	9.94016e-36
908.900000	9.98521e-36
908.850000	1.00305e-35
908.800000	1.00759e-35
908.750000	1.01216e-35
908.700000	1.01675e-35
908.650000	1.02136e-35
908.600000	1.02599e-35
908.550000	1.03064e-35
908.500000	1.03531e-35
908.450000	1.04e-35
908.400000	1.04472e-35
908.350000	1.04945e-35
908.300000	1.05421e-35
908.250000	1.05899e-35
908.200000	1.06379e-35
908.150000	1.06861e-35
908.100000	1.07345e-35
908.050000	1.07832e-35
908.000000	1.0832e-35
907.950000	1.08811e-35
907.900000	1.09305e-35
907.850000	1.098e-35
907.800000	1.10298e-35
907.750000	1.10798e-35
907.700000	1.113e-35
907.650000	1.11804e-35
907.600000	1.12311e-35
907.550000	1.1282e-35
907.500000	1.13332e-35
907.450000	1.13845e-35
907.400000	1.14361e-35
907.350000	1.1488e-35
907.300000	1.154e-35
907.250000	1.15923e-35
907.200000	1.16449e-35
907.150000	1.16977e-35
907.100000	1.17507e-35
907.050000	1.1804e-35
907.000000	1.18575e-35
906.950000	1.19112e-35
906.900000	1.19652e-35
906.850000	1.20194e-35
906.800000	1.20739e-35
906.750000	1.21286e-35
906.700000	1.21836e-35
906.650000	1.22388e-35
906.600000	1.22943e-35
906.550000	1.235e-35
906.500000	1.2406e-35
906.450000	1.24622e-35
906.400000	1.25187e-35
906.350000	1.25755e-35
906.300000	1.26325e-35
906.250000	1.26897e-35
906.200000	1.27472e-35
906.150000	1.2805e-35
906.100000	1.28631e-35
906.050000	1.29214e-35
906.000000	1.29799e-35
905.950000	1.30388e-35
905.900000	1.30979e-35
905.850000	1.31572e-35
905.800000	1.32169e-35
905.750000	1.32768e-35
905.700000	1.3337e-35
905.650000	1.33974e-35
905.600000	1.34581e-35
905.550000	1.35191e-35
905.500000	1.35804e-35
905.450000	1.3642e-35
905.400000	1.37038e-35
905.350000	1.37659e-35
905.300000	1.38283e-35
905.250000	1.3891e-35
905.200000	1.3954e-35
905.150000	1.40172e-35
905.100000	1.40807e-35
905.050000	1.41446e-35
905.000000	1.42087e-35
904.950000	1.42731e-35
904.900000	1.43378e-35
904.850000	1.44028e-35
904.800000	1.4468e-35
904.750000	1.45336e-35
904.700000	1.45995e-35
904.650000	1.46657e-35
904.600000	1.47321e-35
904.550000	1.47989e-35
904.500000	1.4866e-35
904.450000	1.49334e-35
904.400000	1.50011e-35
904.350000	1.50691e-35
904.300000	1.51374e-35
904.250000	1.5206e-35
904.200000	1.52749e-35
904.150000	1.53441e-35
904.100000	1.54137e-35
904.050000	1.54835e-35
904.000000	1.55537e-35
903.950000	1.56242e-35
903.900000	1.5695e-35
903.850000	1.57662e-35
903.800000	1.58376e-35
903.750000	1.59094e-35
903.700000	1.59815e-35
903.650000	1.6054e-35
903.600000	1.61267e-35
903.550000	1.61998e-35
903.500000	1.62733e-35
903.450000	1.6347e-35
903.400000	1.64211e-35
903.350000	1.64955e-35
903.300000	1.65703e-35
903.250000	1.66454e-35
903.200000	1.67209e-35
903.150000	1.67967e-35
903.100000	1.68728e-35
903.050000	1.69493e-35
903.000000	1.70261e-35
902.950000	1.71033e-35
902.900000	1.71808e-35
902.850000	1.72587e-35
902.800000	1.73369e-35
902.750000	1.74155e-35
902.700000	1.74944e-35
902.650000	1.75737e-35
902.600000	1.76534e-35
902.550000	1.77334e-35
902.500000	1.78138e-35
902.450000	1.78945e-35
902.400000	1.79756e-35
902.350000	1.80571e-35
902.300000	1.81389e-35
902.250000	1.82211e-35
902.200000	1.83037e-35
902.150000	1.83867e-35
902.100000	1.847e-35
902.050000	1.85538e-35
902.000000	1.86378e-35
901.950000	1.87223e-35
901.900000	1.88072e-35
901.850000	1.88924e-35
901.800000	1.89781e-35
901.750000	1.90641e-35
901.700000	1.91505e-35
901.650000	1.92373e-35
901.600000	1.93245e-35
901.550000	1.94121e-35
901.500000	1.95001e-35
901.450000	1.95885e-35
901.400000	1.96772e-35
901.350000	1.97664e-35
901.300000	1.9856e-35
901.250000	1.9946e-35
901.200000	2.00364e-35
901.150000	2.01272e-35
901.100000	2.02185e-35
901.050000	2.03101e-35
901.000000	2.04022e-35
900.950000	2.04946e-35
900.900000	2.05875e-35
900.850000	2.06809e-35
900.800000	2.07746e-35
900.750000	2.08688e-35
900.700000	2.09633e-35
900.650000	2.10584e-35
900.600000	2.11538e-35
900.550000	2.12497e-35
900.500000	2.1346e-35
900.450000	2.14428e-35
900.400000	2.154e-35
900.350000	2.16376e-35
900.300000	2.17357e-35
900.250000	2.18342e-35
900.200000	2.19331e-35
900.150000	2.20326e-35
900.100000	2.21324e-35
900.050000	2.22327e-35
900.000000	2.23335e-35
899.950000	2.24347e-35
899.900000	2.25364e-35
899.850000	2.26386e-35
899.800000	2.27412e-35
899.750000	2.28443e-35
899.700000	2.29478e-35
899.650000	2.30518e-35
899.600000	2.31563e-35
899.550000	2.32613e-35
899.500000	2.33667e-35
899.450000	2.34726e-35
899.400000	2.3579e-35
899.350000	2.36859e-35
899.300000	2.37932e-35
899.250000	2.39011e-35
899.200000	2.40094e-35
899.150000	2.41182e-35
899.100000	2.42276e-35
899.050000	2.43374e-35
899.000000	2.44477e-35
898.950000	2.45585e-35
898.900000	2.46698e-35
898.850000	2.47816e-35
898.800000	2.48939e-35
898.750000	2.50068e-35
898.700000	2.51201e-35
898.650000	2.5234e-35
898.600000	2.53484e-35
898.550000	2.54632e-35
898.500000	2.55787e-35
898.450000	2.56946e-35
898.400000	2.58111e-35
898.350000	2.59281e-35
898.300000	2.60456e-35
898.250000	2.61636e-35
898.200000	2.62822e-35
898.150000	2.64013e-35
898.100000	2.6521e-35
898.050000	2.66412e-35
898.000000	2.6762e-35
897.950000	2.68833e-35
897.900000	2.70051e-35
897.850000	2.71275e-35
897.800000	2.72505e-35
897.750000	2.7374e-35
897.700000	2.74981e-35
897.650000	2.76227e-35
897.600000	2.77479e-35
897.550000	2.78737e-35
897.500000	2.8e-35
897.450000	2.81269e-35
897.400000	2.82544e-35
897.350000	2.83825e-35
897.300000	2.85111e-35
897.250000	2.86404e-35
897.200000	2.87702e-35
897.150000	2.89006e-35
897.100000	2.90316e-35
897.050000	2.91632e-35
897.000000	2.92953e-35
896.950000	2.94281e-35
896.900000	2.95615e-35
896.850000	2.96955e-35
896.800000	2.98301e-35
896.750000	2.99653e-35
896.700000	3.01011e-35
896.650000	3.02376e-35
896.600000	3.03746e-35
896.550000	3.05123e-35
896.500000	3.06506e-35
896.450000	3.07895e-35
896.400000	3.09291e-35
896.350000	3.10693e-35
896.300000	3.12101e-35
896.250000	3.13515e-35
896.200000	3.14936e-35
896.150000	3.16364e-35
896.100000	3.17798e-35
896.050000	3.19238e-35
896.000000	3.20685e-35
895.950000	3.22139e-35
895.900000	3.23599e-35
895.850000	3.25066e-35
895.800000	3.26539e-35
895.750000	3.28019e-35
895.700000	3.29506e-35
895.650000	3.30999e-35
895.600000	3.325e-35
895.550000	3.34007e-35
895.500000	3.35521e-35
895.450000	3.37041e-35
895.400000	3.38569e-35
895.350000	3.40104e-35
895.300000	3.41645e-35
895.250000	3.43194e-35
895.200000	3.44749e-35
895.150000	3.46312e-35
895.100000	3.47881e-35
895.050000	3.49458e-35
895.000000	3.51042e-35
894.950000	3.52633e-35
894.900000	3.54232e-35
894.850000	3.55837e-35
894.800000	3.5745e-35
894.750000	3.5907e-35
894.700000	3.60698e-35
894.650000	3.62333e-35
894.600000	3.63975e-35
894.550000	3.65625e-35
894.500000	3.67282e-35
894.450000	3.68946e-35
894.400000	3.70619e-35
894.350000	3.72299e-35
894.300000	3.73986e-35
894.250000	3.75681e-35
894.200000	3.77384e-35
894.150000	3.79094e-35
894.100000	3.80813e-35
894.050000	3.82539e-35
894.000000	3.84273e-35
893.950000	3.86014e-35
893.900000	3.87764e-35
893.850000	3.89522e-35
893.800000	3.91287e-35
893.750000	3.93061e-35
893.700000	3.94842e-35
893.650000	3.96632e-35
893.600000	3.9843e-35
893.550000	4.00235e-35
893.500000	4.0205e-35
893.450000	4.03872e-35
893.400000	4.05702e-35
893.350000	4.07541e-35
893.300000	4.09388e-35
893.250000	4.11244e-35
893.200000	4.13108e-35
893.150000	4.1498e-35
893.100000	4.16861e-35
893.050000	4.18751e-35
893.000000	4.20649e-35
892.950000	4.22555e-35
892.900000	4.24471e-35
892.850000	4.26395e-35
892.800000	4.28327e-35
892.750000	4.30269e-35
892.700000	4.32219e-35
892.650000	4.34178e-35
892.600000	4.36146e-35
892.550000	4.38123e-35
892.500000	4.40108e-35
892.450000	4.42103e-35
892.400000	4.44107e-35
892.350000	4.4612e-35
892.300000	4.48142e-35
892.250000	4.50173e-35
892.200000	4.52214e-35
892.150000	4.54263e-35
892.100000	4.56322e-35
892.050000	4.58391e-35
892.000000	4.60468e-35
891.950000	4.62555e-35
891.900000	4.64652e-35
891.850000	4.66758e-35
891.800000	4.68874e-35
891.750000	4.70999e-35
891.700000	4.73134e-35
891.650000	4.75278e-35
891.600000	4.77432e-35
891.550000	4.79596e-35
891.500000	4.8177e-35
891.450000	4.83954e-35
891.400000	4.86147e-35
891.350000	4.88351e-35
891.300000	4.90564e-35
891.250000	4.92788e-35
891.200000	4.95021e-35
891.150000	4.97265e-35
891.100000	4.99519e-35
891.050000	5.01783e-35
891.000000	5.04057e-35
890.950000	5.06342e-35
890.900000	5.08637e-35
890.850000	5.10942e-35
890.800000	5.13258e-35
890.750000	5.15585e-35
890.700000	5.17921e-35
890.650000	5.20269e-35
890.600000	5.22627e-35
890.550000	5.24996e-35
890.500000	5.27375e-35
890.450000	5.29766e-35
890.400000	5.32167e-35
890.350000	5.34579e-35
890.300000	5.37002e-35
890.250000	5.39436e-35
890.200000	5.41881e-35
890.150000	5.44337e-35
890.100000	5.46804e-35
890.050000	5.49283e-35
890.000000	5.51772e-35
889.950000	5.54273e-35
889.900000	5.56785e-35
889.850000	5.59309e-35
889.800000	5.61844e-35
889.750000	5.64391e-35
889.700000	5.66949e-35
889.650000	5.69519e-35
889.600000	5.721e-35
889.550000	5.74693e-35
889.500000	5.77298e-35
889.450000	5.79914e-35
889.400000	5.82543e-35
889.350000	5.85183e-35
889.300000	5.87836e-35
889.250000	5.905e-35
889.200000	5.93176e-35
889.150000	5.95865e-35
889.100000	5.98566e-35
889.050000	6.01279e-35
889.000000	6.04004e-35
888.950000	6.06742e-35
888.900000	6.09492e-35
888.850000	6.12254e-35
888.800000	6.15029e-35
888.750000	6.17817e-35
888.700000	6.20617e-35
888.650000	6.2343e-35
888.600000	6.26256e-35
888.550000	6.29094e-35
888.500000	6.31946e-35
888.450000	6.3481e-35
888.400000	6.37687e-35
888.350000	6.40578e-35
888.300000	6.43481e-35
888.250000	6.46398e-35
888.200000	6.49327e-35
888.150000	6.5227e-35
888.100000	6.55227e-35
888.050000	6.58197e-35
888.000000	6.6118e-35
887.950000	6.64177e-35
887.900000	6.67187e-35
887.850000	6.70211e-35
887.800000	6.73249e-35
887.750000	6.763e-35
887.700000	6.79366e-35
887.650000	6.82445e-35
887.600000	6.85538e-35
887.550000	6.88645e-35
887.500000	6.91767e-35
887.450000	6.94902e-35
887.400000	6.98052e-35
887.350000	7.01216e-35
887.300000	7.04394e-35
887.250000	7.07587e-35
887.200000	7.10794e-35
887.150000	7.14015e-35
887.100000	7.17252e-35
887.050000	7.20503e-35
887.000000	7.23768e-35
886.950000	7.27049e-35
886.900000	7.30344e-35
886.850000	7.33654e-35
886.800000	7.3698e-35
886.750000	7.4032e-35
886.700000	7.43675e-35
886.650000	7.47046e-35
886.600000	7.50432e-35
886.550000	7.53833e-35
886.500000	7.5725e-35
886.450000	7.60682e-35
886.400000	7.6413e-35
886.350000	7.67594e-35
886.300000	7.71073e-35
886.250000	7.74568e-35
886.200000	7.78078e-35
886.150000	7.81605e-35
886.100000	7.85148e-35
886.050000	7.88706e-35
886.000000	7.92281e-35
885.950000	7.95872e-35
885.900000	7.99479e-35
885.850000	8.03103e-35
885.800000	8.06743e-35
885.750000	8.104e-35
885.700000	8.14073e-35
885.650000	8.17762e-35
885.600000	8.21469e-35
885.550000	8.25192e-35
885.500000	8.28932e-35
885.450000	8.3269e-35
885.400000	8.36464e-35
885.350000	8.40255e-35
885.300000	8.44063e-35
885.250000	8.47889e-35
885.200000	8.51732e-35
885.150000	8.55593e-35
885.100000	8.59471e-35
885.050000	8.63366e-35
885.000000	8.67279e-35
884.950000	8.7121e-35
884.900000	8.75159e-35
884.850000	8.79126e-35
884.800000	8.8311e-35
884.750000	8.87113e-35
884.700000	8.91134e-35
884.650000	8.95173e-35
884.600000	8.9923e-35
884.550000	9.03306e-35
884.500000	9.074e-35
884.450000	9.11513e-35
884.400000	9.15644e-35
884.350000	9.19794e-35
884.300000	9.23963e-35
884.250000	9.28151e-35
884.200000	9.32358e-35
884.150000	9.36584e-35
884.100000	9.40829e-35
884.050000	9.45093e-35
884.000000	9.49377e-35
883.950000	9.5368e-35
883.900000	9.58002e-35
883.850000	9.62344e-35
883.800000	9.66706e-35
883.750000	9.71088e-35
883.700000	9.75489e-35
883.650000	9.79911e-35
883.600000	9.84352e-35
883.550000	9.88814e-35
883.500000	9.93295e-35
883.450000	9.97797e-35
883.400000	1.00232e-34
883.350000	1.00686e-34
883.300000	1.01143e-34
883.250000	1.01601e-34
883.200000	1.02062e-34
883.150000	1.02524e-34
883.100000	1.02989e-34
883.050000	1.03456e-34
883.000000	1.03925e-34
882.950000	1.04396e-34
882.900000	1.04869e-34
882.850000	1.05344e-34
882.800000	1.05822e-34
882.750000	1.06301e-34
882.700000	1.06783e-34
882.650000	1.07267e-34
882.600000	1.07753e-34
882.550000	1.08242e-34
882.500000	1.08732e-34
882.450000	1.09225e-34
882.400000	1.0972e-34
882.350000	1.10217e-34
882.300000	1.10717e-34
882.250000	1.11219e-34
882.200000	1.11723e-34
882.150000	1.12229e-34
882.100000	1.12738e-34
882.050000	1.13249e-34
882.000000	1.13762e-34
881.950000	1.14278e-34
881.900000	1.14796e-34
881.850000	1.15316e-34
881.800000	1.15839e-34
881.750000	1.16364e-34
881.700000	1.16891e-34
881.650000	1.17421e-34
881.600000	1.17953e-34
881.550000	1.18488e-34
881.500000	1.19025e-34
881.450000	1.19564e-34
881.400000	1.20106e-34
881.350000	1.20651e-34
881.300000	1.21197e-34
881.250000	1.21747e-34
881.200000	1.22299e-34
881.150000	1.22853e-34
881.100000	1.2341e-34
881.050000	1.23969e-34
881.000000	1.24531e-34
880.950000	1.25095e-34
880.900000	1.25662e-34
880.850000	1.26232e-34
880.800000	1.26804e-34
880.750000	1.27379e-34
880.700000	1.27956e-34
880.650000	1.28536e-34
880.600000	1.29119e-34
880.550000	1.29704e-34
880.500000	1.30292e-34
880.450000	1.30882e-34
880.400000	1.31475e-34
880.350000	1.32071e-34
880.300000	1.3267e-34
880.250000	1.33271e-34
880.200000	1.33875e-34
880.150000	1.34482e-34
880.100000	1.35092e-34
880.050000	1.35704e-34
880.000000	1.36319e-34
879.950000	1.36937e-34
879.900000	1.37558e-34
879.850000	1.38181e-34
879.800000	1.38807e-34
879.750000	1.39436e-34
879.700000	1.40068e-34
879.650000	1.40703e-34
879.600000	1.41341e-34
879.550000	1.41982e-34
879.500000	1.42625e-34
879.450000	1.43272e-34
879.400000	1.43921e-34
879.350000	1.44573e-34
879.300000	1.45229e-34
879.250000	1.45887e-34
879.200000	1.46548e-34
879.150000	1.47212e-34
879.100000	1.47879e-34
879.050000	1.4855e-34
879.000000	1.49223e-34
878.950000	1.49899e-34
878.900000	1.50579e-34
878.850000	1.51261e-34
878.800000	1.51947e-34
878.750000	1.52636e-34
878.700000	1.53327e-34
878.650000	1.54022e-34
878.600000	1.5472e-34
878.550000	1.55422e-34
878.500000	1.56126e-34
878.450000	1.56834e-34
878.400000	1.57545e-34
878.350000	1.58259e-34
878.300000	1.58976e-34
878.250000	1.59696e-34
878.200000	1.6042e-34
878.150000	1.61147e-34
878.100000	1.61878e-34
878.050000	1.62611e-34
878.000000	1.63348e-34
877.950000	1.64089e-34
877.900000	1.64833e-34
877.850000	1.6558e-34
877.800000	1.6633e-34
877.750000	1.67084e-34
877.700000	1.67841e-34
877.650000	1.68602e-34
877.600000	1.69366e-34
877.550000	1.70134e-34
877.500000	1.70905e-34
877.450000	1.7168e-34
877.400000	1.72458e-34
877.350000	1.73239e-34
877.300000	1.74025e-34
877.250000	1.74813e-34
877.200000	1.75606e-34
877.150000	1.76402e-34
877.100000	1.77201e-34
877.050000	1.78004e-34
877.000000	1.78811e-34
876.950000	1.79621e-34
876.900000	1.80436e-34
876.850000	1.81253e-34
876.800000	1.82075e-34
876.750000	1.829e-34
876.700000	1.83729e-34
876.650000	1.84562e-34
876.600000	1.85398e-34
876.550000	1.86239e-34
876.500000	1.87083e-34
876.450000	1.87931e-34
876.400000	1.88783e-34
876.350000	1.89638e-34
876.300000	1.90498e-34
876.250000	1.91361e-34
876.200000	1.92228e-34
876.150000	1.931e-34
876.100000	1.93975e-34
876.050000	1.94854e-34
876.000000	1.95737e-34
875.950000	1.96624e-34
875.900000	1.97516e-34
875.850000	1.98411e-34
875.800000	1.9931e-34
875.750000	2.00213e-34
875.700000	2.01121e-34
875.650000	2.02032e-34
875.600000	2.02948e-34
875.550000	2.03868e-34
875.500000	2.04792e-34
875.450000	2.0572e-34
875.400000	2.06653e-34
875.350000	2.07589e-34
875.300000	2.0853e-34
875.250000	2.09475e-34
875.200000	2.10425e-34
875.150000	2.11378e-34
875.100000	2.12336e-34
875.050000	2.13299e-34
875.000000	2.14266e-34
874.950000	2.15237e-34
874.900000	2.16212e-34
874.850000	2.17192e-34
874.800000	2.18177e-34
874.750000	2.19166e-34
874.700000	2.20159e-34
874.650000	2.21157e-34
874.600000	2.22159e-34
874.550000	2.23166e-34
874.500000	2.24177e-34
874.450000	2.25194e-34
874.400000	2.26214e-34
874.350000	2.27239e-34
874.300000	2.28269e-34
874.250000	2.29304e-34
874.200000	2.30343e-34
874.150000	2.31387e-34
874.100000	2.32436e-34
874.050000	2.3349e-34
874.000000	2.34548e-34
873.950000	2.35611e-34
873.900000	2.36679e-34
873.850000	2.37752e-34
873.800000	2.38829e-34
873.750000	2.39912e-34
873.700000	2.40999e-34
873.650000	2.42091e-34
873.600000	2.43188e-34
873.550000	2.44291e-34
873.500000	2.45398e-34
873.450000	2.4651e-34
873.400000	2.47627e-34
873.350000	2.4875e-34
873.300000	2.49877e-34
873.250000	2.5101e-34
873.200000	2.52147e-34
873.150000	2.5329e-34
873.100000	2.54438e-34
873.050000	2.55592e-34
873.000000	2.5675e-34
872.950000	2.57914e-34
872.900000	2.59083e-34
872.850000	2.60257e-34
872.800000	2.61436e-34
872.750000	2.62621e-34
872.700000	2.63812e-34
872.650000	2.65007e-34
872.600000	2.66209e-34
872.550000	2.67415e-34
872.500000	2.68627e-34
872.450000	2.69845e-34
872.400000	2.71068e-34
872.350000	2.72296e-34
872.300000	2.7353e-34
872.250000	2.7477e-34
872.200000	2.76016e-34
872.150000	2.77267e-34
872.100000	2.78523e-34
872.050000	2.79786e-34
872.000000	2.81054e-34
871.950000	2.82327e-34
871.900000	2.83607e-34
871.850000	2.84893e-34
871.800000	2.86184e-34
871.750000	2.87481e-34
871.700000	2.88784e-34
871.650000	2.90093e-34
871.600000	2.91408e-34
871.550000	2.92728e-34
871.500000	2.94055e-34
871.450000	2.95388e-34
871.400000	2.96727e-34
871.350000	2.98072e-34
871.300000	2.99422e-34
871.250000	3.0078e-34
871.200000	3.02143e-34
871.150000	3.03512e-34
871.100000	3.04888e-34
871.050000	3.0627e-34
871.000000	3.07658e-34
870.950000	3.09052e-34
870.900000	3.10453e-34
870.850000	3.1186e-34
870.800000	3.13274e-34
870.750000	3.14693e-34
870.700000	3.1612e-34
870.650000	3.17553e-34
870.600000	3.18992e-34
870.550000	3.20438e-34
870.500000	3.2189e-34
870.450000	3.23349e-34
870.400000	3.24814e-34
870.350000	3.26287e-34
870.300000	3.27765e-34
870.250000	3.29251e-34
870.200000	3.30743e-34
870.150000	3.32242e-34
870.100000	3.33748e-34
870.050000	3.35261e-34
870.000000	3.3678e-34
869.950000	3.38307e-34
869.900000	3.3984e-34
869.850000	3.4138e-34
869.800000	3.42928e-34
869.750000	3.44482e-34
869.700000	3.46043e-34
869.650000	3.47612e-34
869.600000	3.49187e-34
869.550000	3.5077e-34
869.500000	3.5236e-34
869.450000	3.53957e-34
869.400000	3.55561e-34
869.350000	3.57172e-34
869.300000	3.58791e-34
869.250000	3.60417e-34
869.200000	3.62051e-34
869.150000	3.63692e-34
869.100000	3.6534e-34
869.050000	3.66996e-34
869.000000	3.6866e-34
868.950000	3.7033e-34
868.900000	3.72009e-34
868.850000	3.73695e-34
868.800000	3.75389e-34
868.750000	3.7709e-34
868.700000	3.78799e-34
868.650000	3.80516e-34
868.600000	3.82241e-34
868.550000	3.83973e-34
868.500000	3.85713e-34
868.450000	3.87462e-34
868.400000	3.89218e-34
868.350000	3.90982e-34
868.300000	3.92754e-34
868.250000	3.94534e-34
868.200000	3.96322e-34
868.150000	3.98118e-34
868.100000	3.99923e-34
868.050000	4.01735e-34
868.000000	4.03556e-34
867.950000	4.05385e-34
867.900000	4.07223e-34
867.850000	4.09068e-34
867.800000	4.10922e-34
867.750000	4.12785e-34
867.700000	4.14656e-34
867.650000	4.16535e-34
867.600000	4.18423e-34
867.550000	4.20319e-34
867.500000	4.22224e-34
867.450000	4.24138e-34
867.400000	4.2606e-34
867.350000	4.27991e-34
867.300000	4.29931e-34
867.250000	4.3188e-34
867.200000	4.33837e-34
867.150000	4.35804e-34
867.100000	4.37779e-34
867.050000	4.39763e-34
867.000000	4.41756e-34
866.950000	4.43758e-34
866.900000	4.4577e-34
866.850000	4.4779e-34
866.800000	4.4982e-34
866.750000	4.51858e-34
866.700000	4.53906e-34
866.650000	4.55963e-34
866.600000	4.5803e-34
866.550000	4.60106e-34
866.500000	4.62191e-34
866.450000	4.64286e-34
866.400000	4.6639e-34
866.350000	4.68504e-34
866.300000	4.70628e-34
866.250000	4.72761e-34
866.200000	4.74904e-34
866.150000	4.77056e-34
866.100000	4.79218e-34
866.050000	4.8139e-34
866.000000	4.83572e-34
865.950000	4.85764e-34
865.900000	4.87965e-34
865.850000	4.90177e-34
865.800000	4.92399e-34
865.750000	4.9463e-34
865.700000	4.96872e-34
865.650000	4.99124e-34
865.600000	5.01386e-34
865.550000	5.03659e-34
865.500000	5.05941e-34
865.450000	5.08235e-34
865.400000	5.10538e-34
865.350000	5.12852e-34
865.300000	5.15176e-34
865.250000	5.17511e-34
865.200000	5.19857e-34
865.150000	5.22213e-34
865.100000	5.2458e-34
865.050000	5.26957e-34
865.000000	5.29346e-34
864.950000	5.31745e-34
864.900000	5.34155e-34
864.850000	5.36576e-34
864.800000	5.39008e-34
864.750000	5.41451e-34
864.700000	5.43905e-34
864.650000	5.4637e-34
864.600000	5.48846e-34
864.550000	5.51334e-34
864.500000	5.53833e-34
864.450000	5.56343e-34
864.400000	5.58864e-34
864.350000	5.61397e-34
864.300000	5.63942e-34
864.250000	5.66498e-34
864.200000	5.69065e-34
864.150000	5.71645e-34
864.100000	5.74235e-34
864.050000	5.76838e-34
864.000000	5.79452e-34
863.950000	5.82079e-34
863.900000	5.84717e-34
863.850000	5.87367e-34
863.800000	5.90029e-34
863.750000	5.92703e-34
863.700000	5.9539e-34
863.650000	5.98088e-34
863.600000	6.00799e-34
863.550000	6.03522e-34
863.500000	6.06257e-34
863.450000	6.09005e-34
863.400000	6.11765e-34
863.350000	6.14538e-34
863.300000	6.17323e-34
863.250000	6.20121e-34
863.200000	6.22932e-34
863.150000	6.25755e-34
863.100000	6.28591e-34
863.050000	6.3144e-34
863.000000	6.34302e-34
862.950000	6.37177e-34
862.900000	6.40065e-34
862.850000	6.42966e-34
862.800000	6.4588e-34
862.750000	6.48807e-34
862.700000	6.51748e-34
862.650000	6.54702e-34
862.600000	6.57669e-34
862.550000	6.6065e-34
862.500000	6.63644e-34
862.450000	6.66652e-34
862.400000	6.69673e-34
862.350000	6.72709e-34
862.300000	6.75757e-34
862.250000	6.7882e-34
862.200000	6.81897e-34
862.150000	6.84987e-34
862.100000	6.88092e-34
862.050000	6.91211e-34
862.000000	6.94343e-34
861.950000	6.9749e-34
861.900000	7.00652e-34
861.850000	7.03827e-34
861.800000	7.07017e-34
861.750000	7.10222e-34
861.700000	7.1344e-34
861.650000	7.16674e-34
861.600000	7.19922e-34
861.550000	7.23185e-34
861.500000	7.26463e-34
861.450000	7.29755e-34
861.400000	7.33063e-34
861.350000	7.36385e-34
861.300000	7.39723e-34
861.250000	7.43075e-34
861.200000	7.46443e-34
861.150000	7.49826e-34
861.100000	7.53225e-34
861.050000	7.56639e-34
861.000000	7.60068e-34
860.950000	7.63513e-34
860.900000	7.66973e-34
860.850000	7.70449e-34
860.800000	7.73941e-34
860.750000	7.77449e-34
860.700000	7.80973e-34
860.650000	7.84512e-34
860.600000	7.88068e-34
860.550000	7.9164e-34
860.500000	7.95228e-34
860.450000	7.98832e-34
860.400000	8.02452e-34
860.350000	8.06089e-34
860.300000	8.09743e-34
860.250000	8.13413e-34
860.200000	8.17099e-34
860.150000	8.20803e-34
860.100000	8.24523e-34
860.050000	8.2826e-34
860.000000	8.32014e-34
859.950000	8.35785e-34
859.900000	8.39573e-34
859.850000	8.43378e-34
859.800000	8.472e-34
859.750000	8.5104e-34
859.700000	8.54897e-34
859.650000	8.58772e-34
859.600000	8.62664e-34
859.550000	8.66574e-34
859.500000	8.70502e-34
859.450000	8.74447e-34
859.400000	8.7841e-34
859.350000	8.82391e-34
859.300000	8.86391e-34
859.250000	8.90408e-34
859.200000	8.94444e-34
859.150000	8.98497e-34
859.100000	9.0257e-34
859.050000	9.0666e-34
859.000000	9.1077e-34
858.950000	9.14897e-34
858.900000	9.19044e-34
858.850000	9.23209e-34
858.800000	9.27394e-34
858.750000	9.31597e-34
858.700000	9.35819e-34
858.650000	9.40061e-34
858.600000	9.44321e-34
858.550000	9.48601e-34
858.500000	9.529e-34
858.450000	9.57219e-34
858.400000	9.61558e-34
858.350000	9.65916e-34
858.300000	9.70293e-34
858.250000	9.74691e-34
858.200000	9.79109e-34
858.150000	9.83546e-34
858.100000	9.88004e-34
858.050000	9.92482e-34
858.000000	9.9698e-34
857.950000	1.0015e-33
857.900000	1.00604e-33
857.850000	1.0106e-33
857.800000	1.01518e-33
857.750000	1.01978e-33
857.700000	1.0244e-33
857.650000	1.02904e-33
857.600000	1.03371e-33
857.550000	1.03839e-33
857.500000	1.0431e-33
857.450000	1.04783e-33
857.400000	1.05258e-33
857.350000	1.05735e-33
857.300000	1.06214e-33
857.250000	1.06695e-33
857.200000	1.07179e-33
857.150000	1.07665e-33
857.100000	1.08152e-33
857.050000	1.08643e-33
857.000000	1.09135e-33
856.950000	1.0963e-33
856.900000	1.10127e-33
856.850000	1.10626e-33
856.800000	1.11127e-33
856.750000	1.11631e-33
856.700000	1.12137e-33
856.650000	1.12645e-33
856.600000	1.13155e-33
856.550000	1.13668e-33
856.500000	1.14183e-33
856.450000	1.14701e-33
856.400000	1.15221e-33
856.350000	1.15743e-33
856.300000	1.16268e-33
856.250000	1.16795e-33
856.200000	1.17324e-33
856.150000	1.17856e-33
856.100000	1.1839e-33
856.050000	1.18926e-33
856.000000	1.19465e-33
855.950000	1.20007e-33
855.900000	1.20551e-33
855.850000	1.21097e-33
855.800000	1.21646e-33
855.750000	1.22197e-33
855.700000	1.22751e-33
855.650000	1.23307e-33
855.600000	1.23866e-33
855.550000	1.24428e-33
855.500000	1.24992e-33
855.450000	1.25558e-33
855.400000	1.26127e-33
855.350000	1.26699e-33
855.300000	1.27273e-33
855.250000	1.2785e-33
855.200000	1.28429e-33
855.150000	1.29011e-33
855.100000	1.29596e-33
855.050000	1.30184e-33
855.000000	1.30774e-33
854.950000	1.31366e-33
854.900000	1.31962e-33
854.850000	1.3256e-33
854.800000	1.33161e-33
854.750000	1.33764e-33
854.700000	1.3437e-33
854.650000	1.34979e-33
854.600000	1.35591e-33
854.550000	1.36206e-33
854.500000	1.36823e-33
854.450000	1.37443e-33
854.400000	1.38066e-33
854.350000	1.38692e-33
854.300000	1.3932e-33
854.250000	1.39952e-33
854.200000	1.40586e-33
854.150000	1.41223e-33
854.100000	1.41863e-33
854.050000	1.42506e-33
854.000000	1.43152e-33
853.950000	1.43801e-33
853.900000	1.44453e-33
853.850000	1.45107e-33
853.800000	1.45765e-33
853.750000	1.46426e-33
853.700000	1.47089e-33
853.650000	1.47756e-33
853.600000	1.48426e-33
853.550000	1.49098e-33
853.500000	1.49774e-33
853.450000	1.50453e-33
853.400000	1.51135e-33
853.350000	1.5182e-33
853.300000	1.52508e-33
853.250000	1.53199e-33
853.200000	1.53893e-33
853.150000	1.54591e-33
853.100000	1.55291e-33
853.050000	1.55995e-33
853.000000	1.56702e-33
852.950000	1.57412e-33
852.900000	1.58126e-33
852.850000	1.58843e-33
852.800000	1.59562e-33
852.750000	1.60286e-33
852.700000	1.61012e-33
852.650000	1.61742e-33
852.600000	1.62475e-33
852.550000	1.63211e-33
852.500000	1.63951e-33
852.450000	1.64694e-33
852.400000	1.6544e-33
852.350000	1.6619e-33
852.300000	1.66943e-33
852.250000	1.677e-33
852.200000	1.6846e-33
852.150000	1.69224e-33
852.100000	1.69991e-33
852.050000	1.70761e-33
852.000000	1.71535e-33
851.950000	1.72312e-33
851.900000	1.73093e-33
851.850000	1.73878e-33
851.800000	1.74666e-33
851.750000	1.75458e-33
851.700000	1.76253e-33
851.650000	1.77052e-33
851.600000	1.77854e-33
851.550000	1.7866e-33
851.500000	1.7947e-33
851.450000	1.80283e-33
851.400000	1.811e-33
851.350000	1.81921e-33
851.300000	1.82746e-33
851.250000	1.83574e-33
851.200000	1.84406e-33
851.150000	1.85242e-33
851.100000	1.86081e-33
851.050000	1.86925e-33
851.000000	1.87772e-33
850.950000	1.88623e-33
850.900000	1.89478e-33
850.850000	1.90336e-33
850.800000	1.91199e-33
850.750000	1.92066e-33
850.700000	1.92936e-33
850.650000	1.9381e-33
850.600000	1.94689e-33
850.550000	1.95571e-33
850.500000	1.96458e-33
850.450000	1.97348e-33
850.400000	1.98242e-33
850.350000	1.99141e-33
850.300000	2.00043e-33
850.250000	2.0095e-33
850.200000	2.01861e-33
850.150000	2.02776e-33
850.100000	2.03695e-33
850.050000	2.04618e-33
850.000000	2.05545e-33
849.950000	2.06477e-33
849.900000	2.07413e-33
849.850000	2.08353e-33
849.800000	2.09297e-33
849.750000	2.10246e-33
849.700000	2.11198e-33
849.650000	2.12156e-33
849.600000	2.13117e-33
849.550000	2.14083e-33
849.500000	2.15053e-33
849.450000	2.16028e-33
849.400000	2.17007e-33
849.350000	2.17991e-33
849.300000	2.18979e-33
849.250000	2.19971e-33
849.200000	2.20968e-33
849.150000	2.21969e-33
849.100000	2.22976e-33
849.050000	2.23986e-33
849.000000	2.25001e-33
848.950000	2.26021e-33
848.900000	2.27045e-33
848.850000	2.28074e-33
848.800000	2.29108e-33
848.750000	2.30146e-33
848.700000	2.31189e-33
848.650000	2.32237e-33
848.600000	2.3329e-33
848.550000	2.34347e-33
848.500000	2.35409e-33
848.450000	2.36476e-33
848.400000	2.37548e-33
848.350000	2.38625e-33
848.300000	2.39706e-33
848.250000	2.40792e-33
848.200000	2.41884e-33
848.150000	2.4298e-33
848.100000	2.44081e-33
848.050000	2.45187e-33
848.000000	2.46299e-33
847.950000	2.47415e-33
847.900000	2.48536e-33
847.850000	2.49663e-33
847.800000	2.50794e-33
847.750000	2.51931e-33
847.700000	2.53073e-33
847.650000	2.5422e-33
847.600000	2.55372e-33
847.550000	2.56529e-33
847.500000	2.57692e-33
847.450000	2.5886e-33
847.400000	2.60033e-33
847.350000	2.61212e-33
847.300000	2.62395e-33
847.250000	2.63585e-33
847.200000	2.64779e-33
847.150000	2.65979e-33
847.100000	2.67185e-33
847.050000	2.68396e-33
847.000000	2.69612e-33
846.950000	2.70834e-33
846.900000	2.72061e-33
846.850000	2.73295e-33
846.800000	2.74533e-33
846.750000	2.75777e-33
846.700000	2.77027e-33
846.650000	2.78283e-33
846.600000	2.79544e-33
846.550000	2.80811e-33
846.500000	2.82084e-33
846.450000	2.83362e-33
846.400000	2.84646e-33
846.350000	2.85936e-33
846.300000	2.87232e-33
846.250000	2.88534e-33
846.200000	2.89842e-33
846.150000	2.91155e-33
846.100000	2.92475e-33
846.050000	2.93801e-33
846.000000	2.95132e-33
845.950000	2.9647e-33
845.900000	2.97813e-33
845.850000	2.99163e-33
845.800000	3.00519e-33
845.750000	3.01881e-33
845.700000	3.03249e-33
845.650000	3.04624e-33
845.600000	3.06004e-33
845.550000	3.07391e-33
845.500000	3.08784e-33
845.450000	3.10184e-33
845.400000	3.11589e-33
845.350000	3.13002e-33
845.300000	3.1442e-33
845.250000	3.15845e-33
845.200000	3.17277e-33
845.150000	3.18715e-33
845.100000	3.20159e-33
845.050000	3.2161e-33
845.000000	3.23068e-33
844.950000	3.24532e-33
844.900000	3.26003e-33
844.850000	3.2748e-33
844.800000	3.28964e-33
844.750000	3.30455e-33
844.700000	3.31953e-33
844.650000	3.33457e-33
844.600000	3.34969e-33
844.550000	3.36487e-33
844.500000	3.38012e-33
844.450000	3.39544e-33
844.400000	3.41083e-33
844.350000	3.42629e-33
844.300000	3.44181e-33
844.250000	3.45741e-33
844.200000	3.47308e-33
844.150000	3.48882e-33
844.100000	3.50463e-33
844.050000	3.52052e-33
844.000000	3.53647e-33
843.950000	3.5525e-33
843.900000	3.5686e-33
843.850000	3.58478e-33
843.800000	3.60102e-33
843.750000	3.61734e-33
843.700000	3.63374e-33
843.650000	3.65021e-33
843.600000	3.66675e-33
843.550000	3.68337e-33
843.500000	3.70006e-33
843.450000	3.71683e-33
843.400000	3.73368e-33
843.350000	3.7506e-33
843.300000	3.7676e-33
843.250000	3.78467e-33
843.200000	3.80182e-33
843.150000	3.81905e-33
843.100000	3.83636e-33
843.050000	3.85375e-33
843.000000	3.87122e-33
842.950000	3.88876e-33
842.900000	3.90639e-33
842.850000	3.92409e-33
842.800000	3.94187e-33
842.750000	3.95974e-33
842.700000	3.97769e-33
842.650000	3.99571e-33
842.600000	4.01382e-33
842.550000	4.03201e-33
842.500000	4.05029e-33
842.450000	4.06864e-33
842.400000	4.08708e-33
842.350000	4.10561e-33
842.300000	4.12421e-33
842.250000	4.14291e-33
842.200000	4.16168e-33
842.150000	4.18054e-33
842.100000	4.19949e-33
842.050000	4.21852e-33
842.000000	4.23764e-33
841.950000	4.25685e-33
841.900000	4.27614e-33
841.850000	4.29552e-33
841.800000	4.31499e-33
841.750000	4.33454e-33
841.700000	4.35419e-33
841.650000	4.37392e-33
841.600000	4.39375e-33
841.550000	4.41366e-33
841.500000	4.43366e-33
841.450000	4.45376e-33
841.400000	4.47394e-33
841.350000	4.49422e-33
841.300000	4.51459e-33
841.250000	4.53505e-33
841.200000	4.5556e-33
841.150000	4.57625e-33
841.100000	4.59699e-33
841.050000	4.61782e-33
841.000000	4.63875e-33
840.950000	4.65977e-33
840.900000	4.68089e-33
840.850000	4.70211e-33
840.800000	4.72342e-33
840.750000	4.74482e-33
840.700000	4.76633e-33
840.650000	4.78793e-33
840.600000	4.80963e-33
840.550000	4.83143e-33
840.500000	4.85332e-33
840.450000	4.87532e-33
840.400000	4.89742e-33
840.350000	4.91961e-33
840.300000	4.94191e-33
840.250000	4.96431e-33
840.200000	4.9868e-33
840.150000	5.00941e-33
840.100000	5.03211e-33
840.050000	5.05492e-33
840.000000	5.07782e-33
839.950000	5.10084e-33
839.900000	5.12396e-33
839.850000	5.14718e-33
839.800000	5.17051e-33
839.750000	5.19394e-33
839.700000	5.21748e-33
839.650000	5.24113e-33
839.600000	5.26488e-33
839.550000	5.28874e-33
839.500000	5.31271e-33
839.450000	5.33679e-33
839.400000	5.36097e-33
839.350000	5.38527e-33
839.300000	5.40968e-33
839.250000	5.43419e-33
839.200000	5.45882e-33
839.150000	5.48356e-33
839.100000	5.50842e-33
839.050000	5.53338e-33
839.000000	5.55846e-33
838.950000	5.58365e-33
838.900000	5.60896e-33
838.850000	5.63438e-33
838.800000	5.65991e-33
838.750000	5.68556e-33
838.700000	5.71133e-33
838.650000	5.73722e-33
838.600000	5.76322e-33
838.550000	5.78934e-33
838.500000	5.81557e-33
838.450000	5.84193e-33
838.400000	5.86841e-33
838.350000	5.895e-33
838.300000	5.92172e-33
838.250000	5.94856e-33
838.200000	5.97552e-33
838.150000	6.0026e-33
838.100000	6.0298e-33
838.050000	6.05713e-33
838.000000	6.08458e-33
837.950000	6.11216e-33
837.900000	6.13986e-33
837.850000	6.16769e-33
837.800000	6.19564e-33
837.750000	6.22372e-33
837.700000	6.25193e-33
837.650000	6.28026e-33
837.600000	6.30872e-33
837.550000	6.33732e-33
837.500000	6.36604e-33
837.450000	6.39489e-33
837.400000	6.42387e-33
837.350000	6.45298e-33
837.300000	6.48223e-33
837.250000	6.51161e-33
837.200000	6.54112e-33
837.150000	6.57076e-33
837.100000	6.60054e-33
837.050000	6.63046e-33
837.000000	6.66051e-33
836.950000	6.69069e-33
836.900000	6.72102e-33
836.850000	6.75148e-33
836.800000	6.78208e-33
836.750000	6.81281e-33
836.700000	6.84369e-33
836.650000	6.87471e-33
836.600000	6.90586e-33
836.550000	6.93716e-33
836.500000	6.9686e-33
836.450000	7.00018e-33
836.400000	7.03191e-33
836.350000	7.06378e-33
836.300000	7.09579e-33
836.250000	7.12795e-33
836.200000	7.16026e-33
836.150000	7.19271e-33
836.100000	7.2253e-33
836.050000	7.25805e-33
836.000000	7.29094e-33
835.950000	7.32399e-33
835.900000	7.35718e-33
835.850000	7.39052e-33
835.800000	7.42402e-33
835.750000	7.45767e-33
835.700000	7.49146e-33
835.650000	7.52542e-33
835.600000	7.55952e-33
835.550000	7.59378e-33
835.500000	7.6282e-33
835.450000	7.66277e-33
835.400000	7.6975e-33
835.350000	7.73238e-33
835.300000	7.76743e-33
835.250000	7.80263e-33
835.200000	7.83799e-33
835.150000	7.87352e-33
835.100000	7.9092e-33
835.050000	7.94504e-33
835.000000	7.98105e-33
834.950000	8.01722e-33
834.900000	8.05356e-33
834.850000	8.09006e-33
834.800000	8.12672e-33
834.750000	8.16355e-33
834.700000	8.20055e-33
834.650000	8.23772e-33
834.600000	8.27505e-33
834.550000	8.31255e-33
834.500000	8.35023e-33
834.450000	8.38807e-33
834.400000	8.42609e-33
834.350000	8.46427e-33
834.300000	8.50264e-33
834.250000	8.54117e-33
834.200000	8.57988e-33
834.150000	8.61876e-33
834.100000	8.65783e-33
834.050000	8.69706e-33
834.000000	8.73648e-33
833.950000	8.77607e-33
833.900000	8.81585e-33
833.850000	8.8558e-33
833.800000	8.89594e-33
833.750000	8.93625e-33
833.700000	8.97675e-33
833.650000	9.01744e-33
833.600000	9.0583e-33
833.550000	9.09936e-33
833.500000	9.1406e-33
833.450000	9.18202e-33
833.400000	9.22364e-33
833.350000	9.26544e-33
833.300000	9.30743e-33
833.250000	9.34961e-33
833.200000	9.39199e-33
833.150000	9.43455e-33
833.100000	9.47731e-33
833.050000	9.52026e-33
833.000000	9.56341e-33
832.950000	9.60675e-33
832.900000	9.65029e-33
832.850000	9.69402e-33
832.800000	9.73796e-33
832.750000	9.78209e-33
832.700000	9.82642e-33
832.650000	9.87096e-33
832.600000	9.91569e-33
832.550000	9.96063e-33
832.500000	1.00058e-32
832.450000	1.00511e-32
832.400000	1.00967e-32
832.350000	1.01424e-32
832.300000	1.01884e-32
832.250000	1.02346e-32
832.200000	1.0281e-32
832.150000	1.03276e-32
832.100000	1.03744e-32
832.050000	1.04214e-32
832.000000	1.04686e-32
831.950000	1.0516e-32
831.900000	1.05637e-32
831.850000	1.06116e-32
831.800000	1.06597e-32
831.750000	1.0708e-32
831.700000	1.07565e-32
831.650000	1.08053e-32
831.600000	1.08542e-32
831.550000	1.09034e-32
831.500000	1.09528e-32
831.450000	1.10025e-32
831.400000	1.10523e-32
831.350000	1.11024e-32
831.300000	1.11528e-32
831.250000	1.12033e-32
831.200000	1.12541e-32
831.150000	1.13051e-32
831.100000	1.13563e-32
831.050000	1.14078e-32
831.000000	1.14595e-32
830.950000	1.15114e-32
830.900000	1.15636e-32
830.850000	1.1616e-32
830.800000	1.16686e-32
830.750000	1.17215e-32
830.700000	1.17746e-32
830.650000	1.1828e-32
830.600000	1.18816e-32
830.550000	1.19355e-32
830.500000	1.19895e-32
830.450000	1.20439e-32
830.400000	1.20985e-32
830.350000	1.21533e-32
830.300000	1.22084e-32
830.250000	1.22637e-32
830.200000	1.23193e-32
830.150000	1.23751e-32
830.100000	1.24312e-32
830.050000	1.24875e-32
830.000000	1.25441e-32
829.950000	1.2601e-32
829.900000	1.26581e-32
829.850000	1.27155e-32
829.800000	1.27731e-32
829.750000	1.2831e-32
829.700000	1.28891e-32
829.650000	1.29475e-32
829.600000	1.30062e-32
829.550000	1.30652e-32
829.500000	1.31244e-32
829.450000	1.31839e-32
829.400000	1.32436e-32
829.350000	1.33036e-32
829.300000	1.33639e-32
829.250000	1.34245e-32
829.200000	1.34853e-32
829.150000	1.35464e-32
829.100000	1.36078e-32
829.050000	1.36695e-32
829.000000	1.37315e-32
828.950000	1.37937e-32
828.900000	1.38562e-32
828.850000	1.3919e-32
828.800000	1.39821e-32
828.750000	1.40455e-32
828.700000	1.41091e-32
828.650000	1.4173e-32
828.600000	1.42373e-32
828.550000	1.43018e-32
828.500000	1.43666e-32
828.450000	1.44317e-32
828.400000	1.44971e-32
828.350000	1.45628e-32
828.300000	1.46288e-32
828.250000	1.46951e-32
828.200000	1.47617e-32
828.150000	1.48286e-32
828.100000	1.48958e-32
828.050000	1.49633e-32
828.000000	1.50312e-32
827.950000	1.50993e-32
827.900000	1.51677e-32
827.850000	1.52365e-32
827.800000	1.53055e-32
827.750000	1.53749e-32
827.700000	1.54446e-32
827.650000	1.55145e-32
827.600000	1.55849e-32
827.550000	1.56555e-32
827.500000	1.57264e-32
827.450000	1.57977e-32
827.400000	1.58693e-32
827.350000	1.59412e-32
827.300000	1.60135e-32
827.250000	1.6086e-32
827.200000	1.6159e-32
827.150000	1.62322e-32
827.100000	1.63057e-32
827.050000	1.63796e-32
827.000000	1.64539e-32
826.950000	1.65285e-32
826.900000	1.66034e-32
826.850000	1.66786e-32
826.800000	1.67542e-32
826.750000	1.68301e-32
826.700000	1.69064e-32
826.650000	1.6983e-32
826.600000	1.706e-32
826.550000	1.71373e-32
826.500000	1.7215e-32
826.450000	1.7293e-32
826.400000	1.73714e-32
826.350000	1.74501e-32
826.300000	1.75292e-32
826.250000	1.76086e-32
826.200000	1.76884e-32
826.150000	1.77686e-32
826.100000	1.78491e-32
826.050000	1.793e-32
826.000000	1.80113e-32
825.950000	1.80929e-32
825.900000	1.81749e-32
825.850000	1.82573e-32
825.800000	1.834e-32
825.750000	1.84231e-32
825.700000	1.85066e-32
825.650000	1.85905e-32
825.600000	1.86747e-32
825.550000	1.87594e-32
825.500000	1.88444e-32
825.450000	1.89298e-32
825.400000	1.90156e-32
825.350000	1.91018e-32
825.300000	1.91883e-32
825.250000	1.92753e-32
825.200000	1.93626e-32
825.150000	1.94504e-32
825.100000	1.95385e-32
825.050000	1.96271e-32
825.000000	1.9716e-32
824.950000	1.98054e-32
824.900000	1.98952e-32
824.850000	1.99853e-32
824.800000	2.00759e-32
824.750000	2.01669e-32
824.700000	2.02583e-32
824.650000	2.03501e-32
824.600000	2.04423e-32
824.550000	2.0535e-32
824.500000	2.0628e-32
824.450000	2.07215e-32
824.400000	2.08154e-32
824.350000	2.09097e-32
824.300000	2.10045e-32
824.250000	2.10997e-32
824.200000	2.11953e-32
824.150000	2.12914e-32
824.100000	2.13879e-32
824.050000	2.14848e-32
824.000000	2.15822e-32
823.950000	2.168e-32
823.900000	2.17782e-32
823.850000	2.18769e-32
823.800000	2.19761e-32
823.750000	2.20757e-32
823.700000	2.21757e-32
823.650000	2.22762e-32
823.600000	2.23772e-32
823.550000	2.24786e-32
823.500000	2.25805e-32
823.450000	2.26828e-32
823.400000	2.27856e-32
823.350000	2.28889e-32
823.300000	2.29926e-32
823.250000	2.30968e-32
823.200000	2.32015e-32
823.150000	2.33066e-32
823.100000	2.34122e-32
823.050000	2.35184e-32
823.000000	2.36249e-32
822.950000	2.3732e-32
822.900000	2.38396e-32
822.850000	2.39476e-32
822.800000	2.40561e-32
822.750000	2.41652e-32
822.700000	2.42747e-32
822.650000	2.43847e-32
822.600000	2.44952e-32
822.550000	2.46062e-32
822.500000	2.47177e-32
822.450000	2.48297e-32
822.400000	2.49423e-32
822.350000	2.50553e-32
822.300000	2.51689e-32
822.250000	2.52829e-32
822.200000	2.53975e-32
822.150000	2.55126e-32
822.100000	2.56282e-32
822.050000	2.57444e-32
822.000000	2.5861e-32
821.950000	2.59782e-32
821.900000	2.6096e-32
821.850000	2.62142e-32
821.800000	2.6333e-32
821.750000	2.64524e-32
821.700000	2.65723e-32
821.650000	2.66927e-32
821.600000	2.68137e-32
821.550000	2.69352e-32
821.500000	2.70573e-32
821.450000	2.71799e-32
821.400000	2.73031e-32
821.350000	2.74268e-32
821.300000	2.75511e-32
821.250000	2.7676e-32
821.200000	2.78014e-32
821.150000	2.79274e-32
821.100000	2.80539e-32
821.050000	2.81811e-32
821.000000	2.83088e-32
820.950000	2.84371e-32
820.900000	2.8566e-32
820.850000	2.86954e-32
820.800000	2.88255e-32
820.750000	2.89561e-32
820.700000	2.90873e-32
820.650000	2.92192e-32
820.600000	2.93516e-32
820.550000	2.94846e-32
820.500000	2.96182e-32
820.450000	2.97525e-32
820.400000	2.98873e-32
820.350000	3.00227e-32
820.300000	3.01588e-32
820.250000	3.02955e-32
820.200000	3.04328e-32
820.150000	3.05707e-32
820.100000	3.07092e-32
820.050000	3.08484e-32
820.000000	3.09882e-32
819.950000	3.11287e-32
819.900000	3.12697e-32
819.850000	3.14114e-32
819.800000	3.15538e-32
819.750000	3.16968e-32
819.700000	3.18405e-32
819.650000	3.19848e-32
819.600000	3.21297e-32
819.550000	3.22753e-32
819.500000	3.24216e-32
819.450000	3.25685e-32
819.400000	3.27161e-32
819.350000	3.28644e-32
819.300000	3.30133e-32
819.250000	3.31629e-32
819.200000	3.33132e-32
819.150000	3.34642e-32
819.100000	3.36159e-32
819.050000	3.37682e-32
819.000000	3.39213e-32
818.950000	3.4075e-32
818.900000	3.42294e-32
818.850000	3.43845e-32
818.800000	3.45404e-32
818.750000	3.46969e-32
818.700000	3.48541e-32
818.650000	3.50121e-32
818.600000	3.51708e-32
818.550000	3.53302e-32
818.500000	3.54903e-32
818.450000	3.56511e-32
818.400000	3.58127e-32
818.350000	3.5975e-32
818.300000	3.6138e-32
818.250000	3.63018e-32
818.200000	3.64663e-32
818.150000	3.66316e-32
818.100000	3.67976e-32
818.050000	3.69644e-32
818.000000	3.71319e-32
817.950000	3.73002e-32
817.900000	3.74692e-32
817.850000	3.7639e-32
817.800000	3.78096e-32
817.750000	3.79809e-32
817.700000	3.81531e-32
817.650000	3.8326e-32
817.600000	3.84997e-32
817.550000	3.86741e-32
817.500000	3.88494e-32
817.450000	3.90255e-32
817.400000	3.92023e-32
817.350000	3.938e-32
817.300000	3.95585e-32
817.250000	3.97377e-32
817.200000	3.99178e-32
817.150000	4.00987e-32
817.100000	4.02805e-32
817.050000	4.0463e-32
817.000000	4.06464e-32
816.950000	4.08306e-32
816.900000	4.10156e-32
816.850000	4.12015e-32
816.800000	4.13882e-32
816.750000	4.15758e-32
816.700000	4.17642e-32
816.650000	4.19535e-32
816.600000	4.21436e-32
816.550000	4.23346e-32
816.500000	4.25265e-32
816.450000	4.27192e-32
816.400000	4.29128e-32
816.350000	4.31073e-32
816.300000	4.33026e-32
816.250000	4.34989e-32
816.200000	4.3696e-32
816.150000	4.38941e-32
816.100000	4.4093e-32
816.050000	4.42928e-32
816.000000	4.44935e-32
815.950000	4.46952e-32
815.900000	4.48977e-32
815.850000	4.51012e-32
815.800000	4.53056e-32
815.750000	4.55109e-32
815.700000	4.57172e-32
815.650000	4.59244e-32
815.600000	4.61325e-32
815.550000	4.63416e-32
815.500000	4.65516e-32
815.450000	4.67625e-32
815.400000	4.69745e-32
815.350000	4.71874e-32
815.300000	4.74012e-32
815.250000	4.7616e-32
815.200000	4.78318e-32
815.150000	4.80486e-32
815.100000	4.82663e-32
815.050000	4.84851e-32
815.000000	4.87048e-32
814.950000	4.89255e-32
814.900000	4.91473e-32
814.850000	4.937e-32
814.800000	4.95937e-32
814.750000	4.98185e-32
814.700000	5.00443e-32
814.650000	5.02711e-32
814.600000	5.04989e-32
814.550000	5.07277e-32
814.500000	5.09576e-32
814.450000	5.11886e-32
814.400000	5.14205e-32
814.350000	5.16536e-32
814.300000	5.18877e-32
814.250000	5.21228e-32
814.200000	5.2359e-32
814.150000	5.25963e-32
814.100000	5.28347e-32
814.050000	5.30741e-32
814.000000	5.33147e-32
813.950000	5.35563e-32
813.900000	5.3799e-32
813.850000	5.40428e-32
813.800000	5.42877e-32
813.750000	5.45337e-32
813.700000	5.47809e-32
813.650000	5.50291e-32
813.600000	5.52785e-32
813.550000	5.55291e-32
813.500000	5.57807e-32
813.450000	5.60335e-32
813.400000	5.62874e-32
813.350000	5.65425e-32
813.300000	5.67988e-32
813.250000	5.70562e-32
813.200000	5.73148e-32
813.150000	5.75745e-32
813.100000	5.78354e-32
813.050000	5.80975e-32
813.000000	5.83608e-32
812.950000	5.86253e-32
812.900000	5.8891e-32
812.850000	5.91579e-32
812.800000	5.9426e-32
812.750000	5.96953e-32
812.700000	5.99658e-32
812.650000	6.02376e-32
812.600000	6.05106e-32
812.550000	6.07848e-32
812.500000	6.10603e-32
812.450000	6.1337e-32
812.400000	6.1615e-32
812.350000	6.18942e-32
812.300000	6.21747e-32
812.250000	6.24565e-32
812.200000	6.27395e-32
812.150000	6.30238e-32
812.100000	6.33094e-32
812.050000	6.35964e-32
812.000000	6.38846e-32
811.950000	6.41741e-32
811.900000	6.44649e-32
811.850000	6.47571e-32
811.800000	6.50505e-32
811.750000	6.53453e-32
811.700000	6.56415e-32
811.650000	6.5939e-32
811.600000	6.62378e-32
811.550000	6.6538e-32
811.500000	6.68395e-32
811.450000	6.71424e-32
811.400000	6.74467e-32
811.350000	6.77524e-32
811.300000	6.80594e-32
811.250000	6.83679e-32
811.200000	6.86777e-32
811.150000	6.89889e-32
811.100000	6.93016e-32
811.050000	6.96156e-32
811.000000	6.99311e-32
810.950000	7.02481e-32
810.900000	7.05664e-32
810.850000	7.08862e-32
810.800000	7.12075e-32
810.750000	7.15302e-32
810.700000	7.18543e-32
810.650000	7.218e-32
810.600000	7.25071e-32
810.550000	7.28357e-32
810.500000	7.31658e-32
810.450000	7.34973e-32
810.400000	7.38304e-32
810.350000	7.4165e-32
810.300000	7.45011e-32
810.250000	7.48387e-32
810.200000	7.51779e-32
810.150000	7.55186e-32
810.100000	7.58608e-32
810.050000	7.62046e-32
810.000000	7.655e-32
809.950000	7.68969e-32
809.900000	7.72454e-32
809.850000	7.75954e-32
809.800000	7.79471e-32
809.750000	7.83003e-32
809.700000	7.86552e-32
809.650000	7.90116e-32
809.600000	7.93697e-32
809.550000	7.97294e-32
809.500000	8.00907e-32
809.450000	8.04537e-32
809.400000	8.08183e-32
809.350000	8.11846e-32
809.300000	8.15525e-32
809.250000	8.19221e-32
809.200000	8.22933e-32
809.150000	8.26663e-32
809.100000	8.30409e-32
809.050000	8.34172e-32
809.000000	8.37953e-32
808.950000	8.4175e-32
808.900000	8.45565e-32
808.850000	8.49397e-32
808.800000	8.53246e-32
808.750000	8.57113e-32
808.700000	8.60997e-32
808.650000	8.64899e-32
808.600000	8.68819e-32
808.550000	8.72756e-32
808.500000	8.76711e-32
808.450000	8.80685e-32
808.400000	8.84676e-32
808.350000	8.88685e-32
808.300000	8.92712e-32
808.250000	8.96758e-32
808.200000	9.00822e-32
808.150000	9.04904e-32
808.100000	9.09005e-32
808.050000	9.13125e-32
808.000000	9.17263e-32
807.950000	9.2142e-32
807.900000	9.25596e-32
807.850000	9.2979e-32
807.800000	9.34004e-32
807.750000	9.38237e-32
807.700000	9.42489e-32
807.650000	9.4676e-32
807.600000	9.5105e-32
807.550000	9.5536e-32
807.500000	9.5969e-32
807.450000	9.64039e-32
807.400000	9.68408e-32
807.350000	9.72797e-32
807.300000	9.77205e-32
807.250000	9.81634e-32
807.200000	9.86083e-32
807.150000	9.90551e-32
807.100000	9.9504e-32
807.050000	9.9955e-32
807.000000	1.00408e-31
806.950000	1.00863e-31
806.900000	1.0132e-31
806.850000	1.01779e-31
806.800000	1.0224e-31
806.750000	1.02704e-31
806.700000	1.03169e-31
806.650000	1.03637e-31
806.600000	1.04106e-31
806.550000	1.04578e-31
806.500000	1.05052e-31
806.450000	1.05528e-31
806.400000	1.06007e-31
806.350000	1.06487e-31
806.300000	1.0697e-31
806.250000	1.07454e-31
806.200000	1.07941e-31
806.150000	1.0843e-31
806.100000	1.08922e-31
806.050000	1.09415e-31
806.000000	1.09911e-31
805.950000	1.10409e-31
805.900000	1.1091e-31
805.850000	1.11412e-31
805.800000	1.11917e-31
805.750000	1.12424e-31
805.700000	1.12934e-31
805.650000	1.13446e-31
805.600000	1.1396e-31
805.550000	1.14476e-31
805.500000	1.14995e-31
805.450000	1.15516e-31
805.400000	1.1604e-31
805.350000	1.16566e-31
805.300000	1.17094e-31
805.250000	1.17625e-31
805.200000	1.18158e-31
805.150000	1.18693e-31
805.100000	1.19231e-31
805.050000	1.19771e-31
805.000000	1.20314e-31
804.950000	1.20859e-31
804.900000	1.21407e-31
804.850000	1.21957e-31
804.800000	1.2251e-31
804.750000	1.23065e-31
804.700000	1.23623e-31
804.650000	1.24183e-31
804.600000	1.24746e-31
804.550000	1.25311e-31
804.500000	1.25879e-31
804.450000	1.2645e-31
804.400000	1.27023e-31
804.350000	1.27598e-31
804.300000	1.28176e-31
804.250000	1.28757e-31
804.200000	1.29341e-31
804.150000	1.29927e-31
804.100000	1.30516e-31
804.050000	1.31107e-31
804.000000	1.31701e-31
803.950000	1.32298e-31
803.900000	1.32898e-31
803.850000	1.335e-31
803.800000	1.34105e-31
803.750000	1.34713e-31
803.700000	1.35323e-31
803.650000	1.35937e-31
803.600000	1.36553e-31
803.550000	1.37171e-31
803.500000	1.37793e-31
803.450000	1.38418e-31
803.400000	1.39045e-31
803.350000	1.39675e-31
803.300000	1.40308e-31
803.250000	1.40944e-31
803.200000	1.41583e-31
803.150000	1.42224e-31
803.100000	1.42869e-31
803.050000	1.43516e-31
803.000000	1.44167e-31
802.950000	1.4482e-31
802.900000	1.45476e-31
802.850000	1.46135e-31
802.800000	1.46798e-31
802.750000	1.47463e-31
802.700000	1.48131e-31
802.650000	1.48803e-31
802.600000	1.49477e-31
802.550000	1.50154e-31
802.500000	1.50835e-31
802.450000	1.51518e-31
802.400000	1.52205e-31
802.350000	1.52895e-31
802.300000	1.53588e-31
802.250000	1.54284e-31
802.200000	1.54983e-31
802.150000	1.55685e-31
802.100000	1.56391e-31
802.050000	1.57099e-31
802.000000	1.57811e-31
801.950000	1.58527e-31
801.900000	1.59245e-31
801.850000	1.59967e-31
801.800000	1.60692e-31
801.750000	1.6142e-31
801.700000	1.62151e-31
801.650000	1.62886e-31
801.600000	1.63624e-31
801.550000	1.64366e-31
801.500000	1.65111e-31
801.450000	1.65859e-31
801.400000	1.66611e-31
801.350000	1.67366e-31
801.300000	1.68124e-31
801.250000	1.68886e-31
801.200000	1.69651e-31
801.150000	1.7042e-31
801.100000	1.71192e-31
801.050000	1.71968e-31
801.000000	1.72748e-31
800.950000	1.7353e-31
800.900000	1.74317e-31
800.850000	1.75107e-31
800.800000	1.759e-31
800.750000	1.76698e-31
800.700000	1.77498e-31
800.650000	1.78303e-31
800.600000	1.79111e-31
800.550000	1.79922e-31
800.500000	1.80738e-31
800.450000	1.81557e-31
800.400000	1.8238e-31
800.350000	1.83206e-31
800.300000	1.84036e-31
800.250000	1.8487e-31
800.200000	1.85708e-31
800.150000	1.8655e-31
800.100000	1.87395e-31
800.050000	1.88244e-31
800.000000	1.89098e-31
799.950000	1.89954e-31
799.900000	1.90815e-31
799.850000	1.9168e-31
799.800000	1.92549e-31
799.750000	1.93421e-31
799.700000	1.94298e-31
799.650000	1.95178e-31
799.600000	1.96063e-31
799.550000	1.96951e-31
799.500000	1.97844e-31
799.450000	1.9874e-31
799.400000	1.99641e-31
799.350000	2.00546e-31
799.300000	2.01455e-31
799.250000	2.02368e-31
799.200000	2.03285e-31
799.150000	2.04206e-31
799.100000	2.05131e-31
799.050000	2.06061e-31
799.000000	2.06995e-31
798.950000	2.07933e-31
798.900000	2.08875e-31
798.850000	2.09822e-31
798.800000	2.10773e-31
798.750000	2.11728e-31
798.700000	2.12687e-31
798.650000	2.13651e-31
798.600000	2.14619e-31
798.550000	2.15592e-31
798.500000	2.16569e-31
798.450000	2.1755e-31
798.400000	2.18536e-31
798.350000	2.19527e-31
798.300000	2.20522e-31
798.250000	2.21521e-31
798.200000	2.22525e-31
798.150000	2.23533e-31
798.100000	2.24546e-31
798.050000	2.25564e-31
798.000000	2.26586e-31
797.950000	2.27613e-31
797.900000	2.28644e-31
797.850000	2.2968e-31
797.800000	2.30721e-31
797.750000	2.31767e-31
797.700000	2.32817e-31
797.650000	2.33872e-31
797.600000	2.34932e-31
797.550000	2.35997e-31
797.500000	2.37066e-31
797.450000	2.38141e-31
797.400000	2.3922e-31
797.350000	2.40304e-31
797.300000	2.41393e-31
797.250000	2.42487e-31
797.200000	2.43586e-31
797.150000	2.4469e-31
797.100000	2.45798e-31
797.050000	2.46912e-31
797.000000	2.48031e-31
796.950000	2.49155e-31
796.900000	2.50284e-31
796.850000	2.51419e-31
796.800000	2.52558e-31
796.750000	2.53703e-31
796.700000	2.54852e-31
796.650000	2.56007e-31
796.600000	2.57167e-31
796.550000	2.58333e-31
796.500000	2.59504e-31
796.450000	2.6068e-31
796.400000	2.61861e-31
796.350000	2.63048e-31
796.300000	2.6424e-31
796.250000	2.65437e-31
796.200000	2.6664e-31
796.150000	2.67848e-31
796.100000	2.69062e-31
796.050000	2.70281e-31
796.000000	2.71506e-31
795.950000	2.72737e-31
795.900000	2.73973e-31
795.850000	2.75214e-31
795.800000	2.76461e-31
795.750000	2.77714e-31
795.700000	2.78973e-31
795.650000	2.80237e-31
795.600000	2.81507e-31
795.550000	2.82783e-31
795.500000	2.84064e-31
795.450000	2.85352e-31
795.400000	2.86645e-31
795.350000	2.87944e-31
795.300000	2.89249e-31
795.250000	2.90559e-31
795.200000	2.91876e-31
795.150000	2.93199e-31
795.100000	2.94528e-31
795.050000	2.95862e-31
795.000000	2.97203e-31
794.950000	2.9855e-31
794.900000	2.99903e-31
794.850000	3.01262e-31
794.800000	3.02627e-31
794.750000	3.03999e-31
794.700000	3.05376e-31
794.650000	3.0676e-31
794.600000	3.0815e-31
794.550000	3.09547e-31
794.500000	3.1095e-31
794.450000	3.12359e-31
794.400000	3.13774e-31
794.350000	3.15196e-31
794.300000	3.16625e-31
794.250000	3.18059e-31
794.200000	3.19501e-31
794.150000	3.20949e-31
794.100000	3.22403e-31
794.050000	3.23864e-31
794.000000	3.25332e-31
793.950000	3.26806e-31
793.900000	3.28287e-31
793.850000	3.29775e-31
793.800000	3.31269e-31
793.750000	3.3277e-31
793.700000	3.34279e-31
793.650000	3.35793e-31
793.600000	3.37315e-31
793.550000	3.38844e-31
793.500000	3.40379e-31
793.450000	3.41922e-31
793.400000	3.43471e-31
793.350000	3.45028e-31
793.300000	3.46591e-31
793.250000	3.48162e-31
793.200000	3.4974e-31
793.150000	3.51325e-31
793.100000	3.52917e-31
793.050000	3.54516e-31
793.000000	3.56123e-31
792.950000	3.57737e-31
792.900000	3.59358e-31
792.850000	3.60986e-31
792.800000	3.62622e-31
792.750000	3.64265e-31
792.700000	3.65916e-31
792.650000	3.67574e-31
792.600000	3.6924e-31
792.550000	3.70913e-31
792.500000	3.72594e-31
792.450000	3.74283e-31
792.400000	3.75979e-31
792.350000	3.77683e-31
792.300000	3.79394e-31
792.250000	3.81114e-31
792.200000	3.82841e-31
792.150000	3.84576e-31
792.100000	3.86318e-31
792.050000	3.88069e-31
792.000000	3.89828e-31
791.950000	3.91594e-31
791.900000	3.93369e-31
791.850000	3.95152e-31
791.800000	3.96942e-31
791.750000	3.98741e-31
791.700000	4.00548e-31
791.650000	4.02363e-31
791.600000	4.04187e-31
791.550000	4.06018e-31
791.500000	4.07858e-31
791.450000	4.09707e-31
791.400000	4.11563e-31
791.350000	4.13428e-31
791.300000	4.15302e-31
791.250000	4.17184e-31
791.200000	4.19074e-31
791.150000	4.20974e-31
791.100000	4.22881e-31
791.050000	4.24798e-31
791.000000	4.26723e-31
790.950000	4.28656e-31
790.900000	4.30599e-31
790.850000	4.3255e-31
790.800000	4.34511e-31
790.750000	4.3648e-31
790.700000	4.38458e-31
790.650000	4.40445e-31
790.600000	4.42441e-31
790.550000	4.44446e-31
790.500000	4.4646e-31
790.450000	4.48483e-31
790.400000	4.50515e-31
790.350000	4.52557e-31
790.300000	4.54608e-31
790.250000	4.56668e-31
790.200000	4.58737e-31
790.150000	4.60816e-31
790.100000	4.62904e-31
790.050000	4.65002e-31
790.000000	4.67109e-31
789.950000	4.69226e-31
789.900000	4.71353e-31
789.850000	4.73489e-31
789.800000	4.75634e-31
789.750000	4.7779e-31
789.700000	4.79955e-31
789.650000	4.8213e-31
789.600000	4.84315e-31
789.550000	4.8651e-31
789.500000	4.88714e-31
789.450000	4.90929e-31
789.400000	4.93154e-31
789.350000	4.95389e-31
789.300000	4.97634e-31
789.250000	4.99889e-31
789.200000	5.02154e-31
789.150000	5.0443e-31
789.100000	5.06716e-31
789.050000	5.09012e-31
789.000000	5.11319e-31
788.950000	5.13636e-31
788.900000	5.15963e-31
788.850000	5.18301e-31
788.800000	5.2065e-31
788.750000	5.2301e-31
788.700000	5.2538e-31
788.650000	5.27761e-31
788.600000	5.30152e-31
788.550000	5.32555e-31
788.500000	5.34968e-31
788.450000	5.37392e-31
788.400000	5.39828e-31
788.350000	5.42274e-31
788.300000	5.44731e-31
788.250000	5.472e-31
788.200000	5.4968e-31
788.150000	5.52171e-31
788.100000	5.54673e-31
788.050000	5.57187e-31
788.000000	5.59712e-31
787.950000	5.62248e-31
787.900000	5.64796e-31
787.850000	5.67355e-31
787.800000	5.69926e-31
787.750000	5.72509e-31
787.700000	5.75104e-31
787.650000	5.7771e-31
787.600000	5.80328e-31
787.550000	5.82958e-31
787.500000	5.85599e-31
787.450000	5.88253e-31
787.400000	5.90919e-31
787.350000	5.93597e-31
787.300000	5.96287e-31
787.250000	5.98989e-31
787.200000	6.01703e-31
787.150000	6.0443e-31
787.100000	6.07169e-31
787.050000	6.09921e-31
787.000000	6.12685e-31
786.950000	6.15461e-31
786.900000	6.1825e-31
786.850000	6.21052e-31
786.800000	6.23866e-31
786.750000	6.26693e-31
786.700000	6.29533e-31
786.650000	6.32386e-31
786.600000	6.35252e-31
786.550000	6.38131e-31
786.500000	6.41023e-31
786.450000	6.43927e-31
786.400000	6.46845e-31
786.350000	6.49777e-31
786.300000	6.52721e-31
786.250000	6.55679e-31
786.200000	6.58651e-31
786.150000	6.61635e-31
786.100000	6.64634e-31
786.050000	6.67646e-31
786.000000	6.70671e-31
785.950000	6.7371e-31
785.900000	6.76763e-31
785.850000	6.7983e-31
785.800000	6.82911e-31
785.750000	6.86006e-31
785.700000	6.89114e-31
785.650000	6.92237e-31
785.600000	6.95374e-31
785.550000	6.98525e-31
785.500000	7.01691e-31
785.450000	7.04871e-31
785.400000	7.08065e-31
785.350000	7.11274e-31
785.300000	7.14497e-31
785.250000	7.17735e-31
785.200000	7.20987e-31
785.150000	7.24255e-31
785.100000	7.27537e-31
785.050000	7.30834e-31
785.000000	7.34145e-31
784.950000	7.37472e-31
784.900000	7.40814e-31
784.850000	7.44171e-31
784.800000	7.47544e-31
784.750000	7.50931e-31
784.700000	7.54334e-31
784.650000	7.57753e-31
784.600000	7.61187e-31
784.550000	7.64636e-31
784.500000	7.68101e-31
784.450000	7.71582e-31
784.400000	7.75078e-31
784.350000	7.78591e-31
784.300000	7.82119e-31
784.250000	7.85663e-31
784.200000	7.89224e-31
784.150000	7.928e-31
784.100000	7.96393e-31
784.050000	8.00002e-31
784.000000	8.03627e-31
783.950000	8.07269e-31
783.900000	8.10927e-31
783.850000	8.14602e-31
783.800000	8.18293e-31
783.750000	8.22002e-31
783.700000	8.25727e-31
783.650000	8.29468e-31
783.600000	8.33227e-31
783.550000	8.37003e-31
783.500000	8.40796e-31
783.450000	8.44606e-31
783.400000	8.48434e-31
783.350000	8.52279e-31
783.300000	8.56141e-31
783.250000	8.60021e-31
783.200000	8.63918e-31
783.150000	8.67833e-31
783.100000	8.71765e-31
783.050000	8.75716e-31
783.000000	8.79684e-31
782.950000	8.83671e-31
782.900000	8.87675e-31
782.850000	8.91698e-31
782.800000	8.95739e-31
782.750000	8.99798e-31
782.700000	9.03875e-31
782.650000	9.07971e-31
782.600000	9.12086e-31
782.550000	9.16219e-31
782.500000	9.20371e-31
782.450000	9.24542e-31
782.400000	9.28732e-31
782.350000	9.3294e-31
782.300000	9.37168e-31
782.250000	9.41415e-31
782.200000	9.45681e-31
782.150000	9.49967e-31
782.100000	9.54271e-31
782.050000	9.58596e-31
782.000000	9.6294e-31
781.950000	9.67304e-31
781.900000	9.71687e-31
781.850000	9.7609e-31
781.800000	9.80514e-31
781.750000	9.84957e-31
781.700000	9.8942e-31
781.650000	9.93904e-31
781.600000	9.98408e-31
781.550000	1.00293e-30
781.500000	1.00748e-30
781.450000	1.01204e-30
781.400000	1.01663e-30
781.350000	1.02124e-30
781.300000	1.02586e-30
781.250000	1.03051e-30
781.200000	1.03518e-30
781.150000	1.03987e-30
781.100000	1.04459e-30
781.050000	1.04932e-30
781.000000	1.05407e-30
780.950000	1.05885e-30
780.900000	1.06365e-30
780.850000	1.06847e-30
780.800000	1.07331e-30
780.750000	1.07818e-30
780.700000	1.08306e-30
780.650000	1.08797e-30
780.600000	1.0929e-30
780.550000	1.09785e-30
780.500000	1.10283e-30
780.450000	1.10782e-30
780.400000	1.11284e-30
780.350000	1.11789e-30
780.300000	1.12295e-30
780.250000	1.12804e-30
780.200000	1.13315e-30
780.150000	1.13829e-30
780.100000	1.14345e-30
780.050000	1.14863e-30
780.000000	1.15383e-30
779.950000	1.15906e-30
779.900000	1.16432e-30
779.850000	1.16959e-30
779.800000	1.17489e-30
779.750000	1.18022e-30
779.700000	1.18556e-30
779.650000	1.19094e-30
779.600000	1.19633e-30
779.550000	1.20175e-30
779.500000	1.2072e-30
779.450000	1.21267e-30
779.400000	1.21817e-30
779.350000	1.22369e-30
779.300000	1.22923e-30
779.250000	1.2348e-30
779.200000	1.2404e-30
779.150000	1.24602e-30
779.100000	1.25167e-30
779.050000	1.25734e-30
779.000000	1.26304e-30
778.950000	1.26876e-30
778.900000	1.27451e-30
778.850000	1.28028e-30
778.800000	1.28609e-30
778.750000	1.29191e-30
778.700000	1.29777e-30
778.650000	1.30365e-30
778.600000	1.30956e-30
778.550000	1.31549e-30
778.500000	1.32145e-30
778.450000	1.32744e-30
778.400000	1.33346e-30
778.350000	1.3395e-30
778.300000	1.34557e-30
778.250000	1.35167e-30
778.200000	1.35779e-30
778.150000	1.36394e-30
778.100000	1.37013e-30
778.050000	1.37633e-30
778.000000	1.38257e-30
777.950000	1.38884e-30
777.900000	1.39513e-30
777.850000	1.40145e-30
777.800000	1.4078e-30
777.750000	1.41418e-30
777.700000	1.42059e-30
777.650000	1.42703e-30
777.600000	1.43349e-30
777.550000	1.43999e-30
777.500000	1.44652e-30
777.450000	1.45307e-30
777.400000	1.45966e-30
777.350000	1.46627e-30
777.300000	1.47292e-30
777.250000	1.47959e-30
777.200000	1.48629e-30
777.150000	1.49303e-30
777.100000	1.4998e-30
777.050000	1.50659e-30
777.000000	1.51342e-30
776.950000	1.52028e-30
776.900000	1.52717e-30
776.850000	1.53409e-30
776.800000	1.54104e-30
776.750000	1.54802e-30
776.700000	1.55504e-30
776.650000	1.56208e-30
776.600000	1.56916e-30
776.550000	1.57627e-30
776.500000	1.58342e-30
776.450000	1.59059e-30
776.400000	1.5978e-30
776.350000	1.60504e-30
776.300000	1.61231e-30
776.250000	1.61962e-30
776.200000	1.62696e-30
776.150000	1.63433e-30
776.100000	1.64174e-30
776.050000	1.64918e-30
776.000000	1.65665e-30
775.950000	1.66416e-30
775.900000	1.6717e-30
775.850000	1.67927e-30
775.800000	1.68688e-30
775.750000	1.69453e-30
775.700000	1.70221e-30
775.650000	1.70992e-30
775.600000	1.71767e-30
775.550000	1.72545e-30
775.500000	1.73327e-30
775.450000	1.74113e-30
775.400000	1.74902e-30
775.350000	1.75694e-30
775.300000	1.7649e-30
775.250000	1.7729e-30
775.200000	1.78094e-30
775.150000	1.78901e-30
775.100000	1.79711e-30
775.050000	1.80526e-30
775.000000	1.81344e-30
774.950000	1.82166e-30
774.900000	1.82991e-30
774.850000	1.8382e-30
774.800000	1.84653e-30
774.750000	1.8549e-30
774.700000	1.86331e-30
774.650000	1.87175e-30
774.600000	1.88023e-30
774.550000	1.88875e-30
774.500000	1.89731e-30
774.450000	1.90591e-30
774.400000	1.91455e-30
774.350000	1.92322e-30
774.300000	1.93194e-30
774.250000	1.94069e-30
774.200000	1.94949e-30
774.150000	1.95832e-30
774.100000	1.96719e-30
774.050000	1.97611e-30
774.000000	1.98506e-30
773.950000	1.99406e-30
773.900000	2.00309e-30
773.850000	2.01217e-30
773.800000	2.02129e-30
773.750000	2.03045e-30
773.700000	2.03965e-30
773.650000	2.04889e-30
773.600000	2.05818e-30
773.550000	2.0675e-30
773.500000	2.07687e-30
773.450000	2.08629e-30
773.400000	2.09574e-30
773.350000	2.10524e-30
773.300000	2.11478e-30
773.250000	2.12436e-30
773.200000	2.13399e-30
773.150000	2.14366e-30
773.100000	2.15337e-30
773.050000	2.16313e-30
773.000000	2.17293e-30
772.950000	2.18278e-30
772.900000	2.19267e-30
772.850000	2.2026e-30
772.800000	2.21259e-30
772.750000	2.22261e-30
772.700000	2.23268e-30
772.650000	2.2428e-30
772.600000	2.25296e-30
772.550000	2.26317e-30
772.500000	2.27343e-30
772.450000	2.28373e-30
772.400000	2.29408e-30
772.350000	2.30448e-30
772.300000	2.31492e-30
772.250000	2.32541e-30
772.200000	2.33595e-30
772.150000	2.34653e-30
772.100000	2.35717e-30
772.050000	2.36785e-30
772.000000	2.37858e-30
771.950000	2.38936e-30
771.900000	2.40018e-30
771.850000	2.41106e-30
771.800000	2.42199e-30
771.750000	2.43296e-30
771.700000	2.44399e-30
771.650000	2.45506e-30
771.600000	2.46619e-30
771.550000	2.47736e-30
771.500000	2.48859e-30
771.450000	2.49986e-30
771.400000	2.51119e-30
771.350000	2.52257e-30
771.300000	2.534e-30
771.250000	2.54549e-30
771.200000	2.55702e-30
771.150000	2.56861e-30
771.100000	2.58025e-30
771.050000	2.59194e-30
771.000000	2.60369e-30
770.950000	2.61548e-30
770.900000	2.62734e-30
770.850000	2.63924e-30
770.800000	2.6512e-30
770.750000	2.66322e-30
770.700000	2.67528e-30
770.650000	2.68741e-30
770.600000	2.69959e-30
770.550000	2.71182e-30
770.500000	2.72411e-30
770.450000	2.73645e-30
770.400000	2.74885e-30
770.350000	2.76131e-30
770.300000	2.77382e-30
770.250000	2.78639e-30
770.200000	2.79902e-30
770.150000	2.8117e-30
770.100000	2.82444e-30
770.050000	2.83724e-30
770.000000	2.8501e-30
769.950000	2.86301e-30
769.900000	2.87599e-30
769.850000	2.88902e-30
769.800000	2.90211e-30
769.750000	2.91526e-30
769.700000	2.92847e-30
769.650000	2.94174e-30
769.600000	2.95507e-30
769.550000	2.96846e-30
769.500000	2.98192e-30
769.450000	2.99543e-30
769.400000	3.009e-30
769.350000	3.02264e-30
769.300000	3.03634e-30
769.250000	3.05009e-30
769.200000	3.06392e-30
769.150000	3.0778e-30
769.100000	3.09175e-30
769.050000	3.10576e-30
769.000000	3.11983e-30
768.950000	3.13397e-30
768.900000	3.14817e-30
768.850000	3.16244e-30
768.800000	3.17677e-30
768.750000	3.19116e-30
768.700000	3.20562e-30
768.650000	3.22015e-30
768.600000	3.23474e-30
768.550000	3.2494e-30
768.500000	3.26412e-30
768.450000	3.27892e-30
768.400000	3.29377e-30
768.350000	3.3087e-30
768.300000	3.32369e-30
768.250000	3.33875e-30
768.200000	3.35388e-30
768.150000	3.36908e-30
768.100000	3.38435e-30
768.050000	3.39968e-30
768.000000	3.41509e-30
767.950000	3.43057e-30
767.900000	3.44611e-30
767.850000	3.46173e-30
767.800000	3.47741e-30
767.750000	3.49317e-30
767.700000	3.509e-30
767.650000	3.5249e-30
767.600000	3.54087e-30
767.550000	3.55692e-30
767.500000	3.57304e-30
767.450000	3.58923e-30
767.400000	3.60549e-30
767.350000	3.62183e-30
767.300000	3.63824e-30
767.250000	3.65473e-30
767.200000	3.67129e-30
767.150000	3.68793e-30
767.100000	3.70464e-30
767.050000	3.72143e-30
767.000000	3.73829e-30
766.950000	3.75523e-30
766.900000	3.77225e-30
766.850000	3.78934e-30
766.800000	3.80651e-30
766.750000	3.82376e-30
766.700000	3.84109e-30
766.650000	3.8585e-30
766.600000	3.87598e-30
766.550000	3.89354e-30
766.500000	3.91119e-30
766.450000	3.92891e-30
766.400000	3.94671e-30
766.350000	3.9646e-30
766.300000	3.98256e-30
766.250000	4.00061e-30
766.200000	4.01874e-30
766.150000	4.03695e-30
766.100000	4.05524e-30
766.050000	4.07362e-30
766.000000	4.09208e-30
765.950000	4.11062e-30
765.900000	4.12925e-30
765.850000	4.14796e-30
765.800000	4.16676e-30
765.750000	4.18564e-30
765.700000	4.20461e-30
765.650000	4.22366e-30
765.600000	4.2428e-30
765.550000	4.26202e-30
765.500000	4.28134e-30
765.450000	4.30074e-30
765.400000	4.32023e-30
765.350000	4.3398e-30
765.300000	4.35947e-30
765.250000	4.37922e-30
765.200000	4.39907e-30
765.150000	4.419e-30
765.100000	4.43903e-30
765.050000	4.45914e-30
765.000000	4.47935e-30
764.950000	4.49965e-30
764.900000	4.52004e-30
764.850000	4.54052e-30
764.800000	4.56109e-30
764.750000	4.58176e-30
764.700000	4.60252e-30
764.650000	4.62338e-30
764.600000	4.64433e-30
764.550000	4.66538e-30
764.500000	4.68652e-30
764.450000	4.70775e-30
764.400000	4.72909e-30
764.350000	4.75052e-30
764.300000	4.77204e-30
764.250000	4.79367e-30
764.200000	4.81539e-30
764.150000	4.83721e-30
764.100000	4.85913e-30
764.050000	4.88115e-30
764.000000	4.90327e-30
763.950000	4.92549e-30
763.900000	4.94781e-30
763.850000	4.97023e-30
763.800000	4.99275e-30
763.750000	5.01537e-30
763.700000	5.0381e-30
763.650000	5.06093e-30
763.600000	5.08386e-30
763.550000	5.1069e-30
763.500000	5.13004e-30
763.450000	5.15329e-30
763.400000	5.17664e-30
763.350000	5.2001e-30
763.300000	5.22366e-30
763.250000	5.24733e-30
763.200000	5.27111e-30
763.150000	5.295e-30
763.100000	5.31899e-30
763.050000	5.34309e-30
763.000000	5.36731e-30
762.950000	5.39163e-30
762.900000	5.41606e-30
762.850000	5.4406e-30
762.800000	5.46525e-30
762.750000	5.49002e-30
762.700000	5.5149e-30
762.650000	5.53989e-30
762.600000	5.56499e-30
762.550000	5.59021e-30
762.500000	5.61554e-30
762.450000	5.64099e-30
762.400000	5.66655e-30
762.350000	5.69223e-30
762.300000	5.71802e-30
762.250000	5.74393e-30
762.200000	5.76996e-30
762.150000	5.79611e-30
762.100000	5.82237e-30
762.050000	5.84875e-30
762.000000	5.87526e-30
761.950000	5.90188e-30
761.900000	5.92862e-30
761.850000	5.95549e-30
761.800000	5.98248e-30
761.750000	6.00959e-30
761.700000	6.03682e-30
761.650000	6.06417e-30
761.600000	6.09165e-30
761.550000	6.11926e-30
761.500000	6.14698e-30
761.450000	6.17484e-30
761.400000	6.20282e-30
761.350000	6.23093e-30
761.300000	6.25916e-30
761.250000	6.28753e-30
761.200000	6.31602e-30
761.150000	6.34464e-30
761.100000	6.37339e-30
761.050000	6.40227e-30
761.000000	6.43128e-30
760.950000	6.46042e-30
760.900000	6.4897e-30
760.850000	6.5191e-30
760.800000	6.54864e-30
760.750000	6.57832e-30
760.700000	6.60813e-30
760.650000	6.63807e-30
760.600000	6.66815e-30
760.550000	6.69837e-30
760.500000	6.72872e-30
760.450000	6.75921e-30
760.400000	6.78984e-30
760.350000	6.82061e-30
760.300000	6.85152e-30
760.250000	6.88256e-30
760.200000	6.91375e-30
760.150000	6.94508e-30
760.100000	6.97655e-30
760.050000	7.00816e-30
760.000000	7.03992e-30
759.950000	7.07182e-30
759.900000	7.10387e-30
759.850000	7.13606e-30
759.800000	7.16839e-30
759.750000	7.20088e-30
759.700000	7.23351e-30
759.650000	7.26628e-30
759.600000	7.29921e-30
759.550000	7.33229e-30
759.500000	7.36551e-30
759.450000	7.39889e-30
759.400000	7.43241e-30
759.350000	7.46609e-30
759.300000	7.49993e-30
759.250000	7.53391e-30
759.200000	7.56805e-30
759.150000	7.60234e-30
759.100000	7.63679e-30
759.050000	7.6714e-30
759.000000	7.70616e-30
758.950000	7.74108e-30
758.900000	7.77616e-30
758.850000	7.81139e-30
758.800000	7.84679e-30
758.750000	7.88235e-30
758.700000	7.91807e-30
758.650000	7.95395e-30
758.600000	7.98999e-30
758.550000	8.02619e-30
758.500000	8.06256e-30
758.450000	8.0991e-30
758.400000	8.1358e-30
758.350000	8.17266e-30
758.300000	8.2097e-30
758.250000	8.2469e-30
758.200000	8.28427e-30
758.150000	8.32181e-30
758.100000	8.35952e-30
758.050000	8.3974e-30
758.000000	8.43545e-30
757.950000	8.47367e-30
757.900000	8.51207e-30
757.850000	8.55064e-30
757.800000	8.58939e-30
757.750000	8.62831e-30
757.700000	8.66741e-30
757.650000	8.70668e-30
757.600000	8.74614e-30
757.550000	8.78577e-30
757.500000	8.82558e-30
757.450000	8.86557e-30
757.400000	8.90575e-30
757.350000	8.9461e-30
757.300000	8.98664e-30
757.250000	9.02736e-30
757.200000	9.06827e-30
757.150000	9.10936e-30
757.100000	9.15064e-30
757.050000	9.1921e-30
757.000000	9.23376e-30
756.950000	9.2756e-30
756.900000	9.31763e-30
756.850000	9.35985e-30
756.800000	9.40226e-30
756.750000	9.44487e-30
756.700000	9.48767e-30
756.650000	9.53066e-30
756.600000	9.57385e-30
756.550000	9.61723e-30
756.500000	9.66081e-30
756.450000	9.70458e-30
756.400000	9.74856e-30
756.350000	9.79273e-30
756.300000	9.83711e-30
756.250000	9.88168e-30
756.200000	9.92646e-30
756.150000	9.97144e-30
756.100000	1.00166e-29
756.050000	1.0062e-29
756.000000	1.01076e-29
755.950000	1.01534e-29
755.900000	1.01994e-29
755.850000	1.02456e-29
755.800000	1.02921e-29
755.750000	1.03387e-29
755.700000	1.03855e-29
755.650000	1.04326e-29
755.600000	1.04799e-29
755.550000	1.05274e-29
755.500000	1.05751e-29
755.450000	1.0623e-29
755.400000	1.06711e-29
755.350000	1.07195e-29
755.300000	1.07681e-29
755.250000	1.08169e-29
755.200000	1.08659e-29
755.150000	1.09151e-29
755.100000	1.09646e-29
755.050000	1.10142e-29
755.000000	1.10642e-29
754.950000	1.11143e-29
754.900000	1.11647e-29
754.850000	1.12152e-29
754.800000	1.12661e-29
754.750000	1.13171e-29
754.700000	1.13684e-29
754.650000	1.14199e-29
754.600000	1.14717e-29
754.550000	1.15236e-29
754.500000	1.15759e-29
754.450000	1.16283e-29
754.400000	1.1681e-29
754.350000	1.17339e-29
754.300000	1.17871e-29
754.250000	1.18405e-29
754.200000	1.18942e-29
754.150000	1.19481e-29
754.100000	1.20022e-29
754.050000	1.20566e-29
754.000000	1.21112e-29
753.950000	1.21661e-29
753.900000	1.22212e-29
753.850000	1.22766e-29
753.800000	1.23322e-29
753.750000	1.23881e-29
753.700000	1.24443e-29
753.650000	1.25007e-29
753.600000	1.25573e-29
753.550000	1.26142e-29
753.500000	1.26714e-29
753.450000	1.27288e-29
753.400000	1.27865e-29
753.350000	1.28444e-29
753.300000	1.29026e-29
753.250000	1.29611e-29
753.200000	1.30198e-29
753.150000	1.30788e-29
753.100000	1.31381e-29
753.050000	1.31976e-29
753.000000	1.32574e-29
752.950000	1.33175e-29
752.900000	1.33778e-29
752.850000	1.34384e-29
752.800000	1.34993e-29
752.750000	1.35605e-29
752.700000	1.36219e-29
752.650000	1.36837e-29
752.600000	1.37457e-29
752.550000	1.3808e-29
752.500000	1.38705e-29
752.450000	1.39334e-29
752.400000	1.39965e-29
752.350000	1.40599e-29
752.300000	1.41236e-29
752.250000	1.41876e-29
752.200000	1.42519e-29
752.150000	1.43165e-29
752.100000	1.43814e-29
752.050000	1.44466e-29
752.000000	1.4512e-29
751.950000	1.45778e-29
751.900000	1.46438e-29
751.850000	1.47102e-29
751.800000	1.47768e-29
751.750000	1.48438e-29
751.700000	1.49111e-29
751.650000	1.49786e-29
751.600000	1.50465e-29
751.550000	1.51147e-29
751.500000	1.51832e-29
751.450000	1.5252e-29
751.400000	1.53211e-29
751.350000	1.53905e-29
751.300000	1.54602e-29
751.250000	1.55303e-29
751.200000	1.56007e-29
751.150000	1.56714e-29
751.100000	1.57424e-29
751.050000	1.58137e-29
751.000000	1.58854e-29
750.950000	1.59573e-29
750.900000	1.60297e-29
750.850000	1.61023e-29
750.800000	1.61753e-29
750.750000	1.62486e-29
750.700000	1.63222e-29
750.650000	1.63961e-29
750.600000	1.64704e-29
750.550000	1.65451e-29
750.500000	1.662e-29
750.450000	1.66953e-29
750.400000	1.6771e-29
750.350000	1.6847e-29
750.300000	1.69233e-29
750.250000	1.7e-29
750.200000	1.70771e-29
750.150000	1.71544e-29
750.100000	1.72322e-29
750.050000	1.73102e-29
750.000000	1.73887e-29
749.950000	1.74675e-29
749.900000	1.75466e-29
749.850000	1.76261e-29
749.800000	1.7706e-29
749.750000	1.77862e-29
749.700000	1.78668e-29
749.650000	1.79478e-29
749.600000	1.80291e-29
749.550000	1.81108e-29
749.500000	1.81929e-29
749.450000	1.82753e-29
749.400000	1.83581e-29
749.350000	1.84413e-29
749.300000	1.85249e-29
749.250000	1.86088e-29
749.200000	1.86931e-29
749.150000	1.87778e-29
749.100000	1.88629e-29
749.050000	1.89484e-29
749.000000	1.90343e-29
748.950000	1.91205e-29
748.900000	1.92072e-29
748.850000	1.92942e-29
748.800000	1.93816e-29
748.750000	1.94694e-29
748.700000	1.95577e-29
748.650000	1.96463e-29
748.600000	1.97353e-29
748.550000	1.98247e-29
748.500000	1.99146e-29
748.450000	2.00048e-29
748.400000	2.00955e-29
748.350000	2.01865e-29
748.300000	2.0278e-29
748.250000	2.03699e-29
748.200000	2.04622e-29
748.150000	2.05549e-29
748.100000	2.0648e-29
748.050000	2.07416e-29
748.000000	2.08356e-29
747.950000	2.093e-29
747.900000	2.10248e-29
747.850000	2.11201e-29
747.800000	2.12158e-29
747.750000	2.13119e-29
747.700000	2.14085e-29
747.650000	2.15055e-29
747.600000	2.1603e-29
747.550000	2.17008e-29
747.500000	2.17992e-29
747.450000	2.1898e-29
747.400000	2.19972e-29
747.350000	2.20969e-29
747.300000	2.2197e-29
747.250000	2.22976e-29
747.200000	2.23986e-29
747.150000	2.25001e-29
747.100000	2.2602e-29
747.050000	2.27045e-29
747.000000	2.28073e-29
746.950000	2.29107e-29
746.900000	2.30145e-29
746.850000	2.31188e-29
746.800000	2.32235e-29
746.750000	2.33288e-29
746.700000	2.34345e-29
746.650000	2.35407e-29
746.600000	2.36473e-29
746.550000	2.37545e-29
746.500000	2.38621e-29
746.450000	2.39703e-29
746.400000	2.40789e-29
746.350000	2.4188e-29
746.300000	2.42976e-29
746.250000	2.44077e-29
746.200000	2.45183e-29
746.150000	2.46294e-29
746.100000	2.4741e-29
746.050000	2.48531e-29
746.000000	2.49657e-29
745.950000	2.50788e-29
745.900000	2.51925e-29
745.850000	2.53066e-29
745.800000	2.54213e-29
745.750000	2.55365e-29
745.700000	2.56522e-29
745.650000	2.57684e-29
745.600000	2.58852e-29
745.550000	2.60025e-29
745.500000	2.61203e-29
745.450000	2.62387e-29
745.400000	2.63576e-29
745.350000	2.6477e-29
745.300000	2.6597e-29
745.250000	2.67175e-29
745.200000	2.68386e-29
745.150000	2.69602e-29
745.100000	2.70823e-29
745.050000	2.7205e-29
745.000000	2.73283e-29
744.950000	2.74521e-29
744.900000	2.75765e-29
744.850000	2.77015e-29
744.800000	2.7827e-29
744.750000	2.79531e-29
744.700000	2.80798e-29
744.650000	2.8207e-29
744.600000	2.83348e-29
744.550000	2.84632e-29
744.500000	2.85922e-29
744.450000	2.87217e-29
744.400000	2.88519e-29
744.350000	2.89826e-29
744.300000	2.91139e-29
744.250000	2.92459e-29
744.200000	2.93784e-29
744.150000	2.95115e-29
744.100000	2.96452e-29
744.050000	2.97796e-29
744.000000	2.99145e-29
743.950000	3.00501e-29
743.900000	3.01862e-29
743.850000	3.0323e-29
743.800000	3.04604e-29
743.750000	3.05984e-29
743.700000	3.07371e-29
743.650000	3.08763e-29
743.600000	3.10163e-29
743.550000	3.11568e-29
743.500000	3.1298e-29
743.450000	3.14398e-29
743.400000	3.15823e-29
743.350000	3.17254e-29
743.300000	3.18691e-29
743.250000	3.20135e-29
743.200000	3.21586e-29
743.150000	3.23043e-29
743.100000	3.24507e-29
743.050000	3.25977e-29
743.000000	3.27454e-29
742.950000	3.28938e-29
742.900000	3.30429e-29
742.850000	3.31926e-29
742.800000	3.3343e-29
742.750000	3.34941e-29
742.700000	3.36458e-29
742.650000	3.37983e-29
742.600000	3.39514e-29
742.550000	3.41053e-29
742.500000	3.42598e-29
742.450000	3.44151e-29
742.400000	3.4571e-29
742.350000	3.47276e-29
742.300000	3.4885e-29
742.250000	3.50431e-29
742.200000	3.52019e-29
742.150000	3.53614e-29
742.100000	3.55216e-29
742.050000	3.56826e-29
742.000000	3.58442e-29
741.950000	3.60067e-29
741.900000	3.61698e-29
741.850000	3.63337e-29
741.800000	3.64983e-29
741.750000	3.66637e-29
741.700000	3.68299e-29
741.650000	3.69967e-29
741.600000	3.71644e-29
741.550000	3.73328e-29
741.500000	3.75019e-29
741.450000	3.76719e-29
741.400000	3.78426e-29
741.350000	3.8014e-29
741.300000	3.81863e-29
741.250000	3.83593e-29
741.200000	3.85331e-29
741.150000	3.87077e-29
741.100000	3.88831e-29
741.050000	3.90593e-29
741.000000	3.92363e-29
740.950000	3.94141e-29
740.900000	3.95927e-29
740.850000	3.97721e-29
740.800000	3.99523e-29
740.750000	4.01333e-29
740.700000	4.03152e-29
740.650000	4.04979e-29
740.600000	4.06814e-29
740.550000	4.08657e-29
740.500000	4.10509e-29
740.450000	4.12369e-29
740.400000	4.14237e-29
740.350000	4.16114e-29
740.300000	4.18e-29
740.250000	4.19894e-29
740.200000	4.21796e-29
740.150000	4.23708e-29
740.100000	4.25628e-29
740.050000	4.27556e-29
740.000000	4.29494e-29
739.950000	4.3144e-29
739.900000	4.33395e-29
739.850000	4.35358e-29
739.800000	4.37331e-29
739.750000	4.39313e-29
739.700000	4.41303e-29
739.650000	4.43303e-29
739.600000	4.45312e-29
739.550000	4.47329e-29
739.500000	4.49356e-29
739.450000	4.51392e-29
739.400000	4.53438e-29
739.350000	4.55492e-29
739.300000	4.57556e-29
739.250000	4.5963e-29
739.200000	4.61712e-29
739.150000	4.63804e-29
739.100000	4.65906e-29
739.050000	4.68017e-29
739.000000	4.70138e-29
738.950000	4.72268e-29
738.900000	4.74408e-29
738.850000	4.76558e-29
738.800000	4.78717e-29
738.750000	4.80886e-29
738.700000	4.83065e-29
738.650000	4.85254e-29
738.600000	4.87453e-29
738.550000	4.89661e-29
738.500000	4.9188e-29
738.450000	4.94109e-29
738.400000	4.96348e-29
738.350000	4.98597e-29
738.300000	5.00856e-29
738.250000	5.03126e-29
738.200000	5.05405e-29
738.150000	5.07695e-29
738.100000	5.09996e-29
738.050000	5.12307e-29
738.000000	5.14628e-29
737.950000	5.1696e-29
737.900000	5.19302e-29
737.850000	5.21655e-29
737.800000	5.24019e-29
737.750000	5.26394e-29
737.700000	5.28779e-29
737.650000	5.31175e-29
737.600000	5.33582e-29
737.550000	5.35999e-29
737.500000	5.38428e-29
737.450000	5.40868e-29
737.400000	5.43319e-29
737.350000	5.4578e-29
737.300000	5.48253e-29
737.250000	5.50738e-29
737.200000	5.53233e-29
737.150000	5.5574e-29
737.100000	5.58258e-29
737.050000	5.60788e-29
737.000000	5.63329e-29
736.950000	5.65881e-29
736.900000	5.68445e-29
736.850000	5.71021e-29
736.800000	5.73608e-29
736.750000	5.76207e-29
736.700000	5.78818e-29
736.650000	5.81441e-29
736.600000	5.84076e-29
736.550000	5.86722e-29
736.500000	5.89381e-29
736.450000	5.92051e-29
736.400000	5.94734e-29
736.350000	5.97429e-29
736.300000	6.00136e-29
736.250000	6.02855e-29
736.200000	6.05587e-29
736.150000	6.08331e-29
736.100000	6.11087e-29
736.050000	6.13856e-29
736.000000	6.16638e-29
735.950000	6.19432e-29
735.900000	6.22238e-29
735.850000	6.25058e-29
735.800000	6.2789e-29
735.750000	6.30735e-29
735.700000	6.33593e-29
735.650000	6.36464e-29
735.600000	6.39348e-29
735.550000	6.42245e-29
735.500000	6.45155e-29
735.450000	6.48078e-29
735.400000	6.51015e-29
735.350000	6.53965e-29
735.300000	6.56928e-29
735.250000	6.59904e-29
735.200000	6.62895e-29
735.150000	6.65898e-29
735.100000	6.68916e-29
735.050000	6.71947e-29
735.000000	6.74991e-29
734.950000	6.7805e-29
734.900000	6.81122e-29
734.850000	6.84208e-29
734.800000	6.87308e-29
734.750000	6.90423e-29
734.700000	6.93551e-29
734.650000	6.96694e-29
734.600000	6.99851e-29
734.550000	7.03022e-29
734.500000	7.06207e-29
734.450000	7.09407e-29
734.400000	7.12621e-29
734.350000	7.1585e-29
734.300000	7.19094e-29
734.250000	7.22352e-29
734.200000	7.25625e-29
734.150000	7.28913e-29
734.100000	7.32216e-29
734.050000	7.35534e-29
734.000000	7.38867e-29
733.950000	7.42215e-29
733.900000	7.45578e-29
733.850000	7.48956e-29
733.800000	7.5235e-29
733.750000	7.55759e-29
733.700000	7.59183e-29
733.650000	7.62623e-29
733.600000	7.66079e-29
733.550000	7.6955e-29
733.500000	7.73037e-29
733.450000	7.76539e-29
733.400000	7.80058e-29
733.350000	7.83592e-29
733.300000	7.87143e-29
733.250000	7.9071e-29
733.200000	7.94292e-29
733.150000	7.97892e-29
733.100000	8.01507e-29
733.050000	8.05139e-29
733.000000	8.08787e-29
732.950000	8.12451e-29
732.900000	8.16133e-29
732.850000	8.19831e-29
732.800000	8.23545e-29
732.750000	8.27277e-29
732.700000	8.31026e-29
732.650000	8.34791e-29
732.600000	8.38574e-29
732.550000	8.42373e-29
732.500000	8.4619e-29
732.450000	8.50024e-29
732.400000	8.53876e-29
732.350000	8.57745e-29
732.300000	8.61631e-29
732.250000	8.65536e-29
732.200000	8.69457e-29
732.150000	8.73397e-29
732.100000	8.77354e-29
732.050000	8.8133e-29
732.000000	8.85323e-29
731.950000	8.89335e-29
731.900000	8.93364e-29
731.850000	8.97412e-29
731.800000	9.01479e-29
731.750000	9.05563e-29
731.700000	9.09666e-29
731.650000	9.13788e-29
731.600000	9.17929e-29
731.550000	9.22088e-29
731.500000	9.26266e-29
731.450000	9.30463e-29
731.400000	9.34679e-29
731.350000	9.38914e-29
731.300000	9.43168e-29
731.250000	9.47442e-29
731.200000	9.51735e-29
731.150000	9.56047e-29
731.100000	9.60379e-29
731.050000	9.64731e-29
731.000000	9.69102e-29
730.950000	9.73493e-29
730.900000	9.77904e-29
730.850000	9.82335e-29
730.800000	9.86786e-29
730.750000	9.91257e-29
730.700000	9.95749e-29
730.650000	1.00026e-28
730.600000	1.00479e-28
730.550000	1.00935e-28
730.500000	1.01392e-28
730.450000	1.01851e-28
730.400000	1.02313e-28
730.350000	1.02776e-28
730.300000	1.03242e-28
730.250000	1.0371e-28
730.200000	1.0418e-28
730.150000	1.04652e-28
730.100000	1.05126e-28
730.050000	1.05602e-28
730.000000	1.06081e-28
729.950000	1.06562e-28
729.900000	1.07044e-28
729.850000	1.07529e-28
729.800000	1.08017e-28
729.750000	1.08506e-28
729.700000	1.08998e-28
729.650000	1.09492e-28
729.600000	1.09988e-28
729.550000	1.10486e-28
729.500000	1.10987e-28
729.450000	1.1149e-28
729.400000	1.11995e-28
729.350000	1.12502e-28
729.300000	1.13012e-28
729.250000	1.13524e-28
729.200000	1.14038e-28
729.150000	1.14555e-28
729.100000	1.15074e-28
729.050000	1.15596e-28
729.000000	1.16119e-28
728.950000	1.16646e-28
728.900000	1.17174e-28
728.850000	1.17705e-28
728.800000	1.18238e-28
728.750000	1.18774e-28
728.700000	1.19312e-28
728.650000	1.19853e-28
728.600000	1.20396e-28
728.550000	1.20941e-28
728.500000	1.21489e-28
728.450000	1.2204e-28
728.400000	1.22593e-28
728.350000	1.23148e-28
728.300000	1.23706e-28
728.250000	1.24267e-28
728.200000	1.2483e-28
728.150000	1.25396e-28
728.100000	1.25964e-28
728.050000	1.26534e-28
728.000000	1.27108e-28
727.950000	1.27684e-28
727.900000	1.28262e-28
727.850000	1.28843e-28
727.800000	1.29427e-28
727.750000	1.30014e-28
727.700000	1.30603e-28
727.650000	1.31195e-28
727.600000	1.31789e-28
727.550000	1.32386e-28
727.500000	1.32986e-28
727.450000	1.33589e-28
727.400000	1.34194e-28
727.350000	1.34802e-28
727.300000	1.35413e-28
727.250000	1.36026e-28
727.200000	1.36643e-28
727.150000	1.37262e-28
727.100000	1.37884e-28
727.050000	1.38508e-28
727.000000	1.39136e-28
726.950000	1.39766e-28
726.900000	1.404e-28
726.850000	1.41036e-28
726.800000	1.41675e-28
726.750000	1.42317e-28
726.700000	1.42962e-28
726.650000	1.43609e-28
726.600000	1.4426e-28
726.550000	1.44914e-28
726.500000	1.4557e-28
726.450000	1.4623e-28
726.400000	1.46893e-28
726.350000	1.47558e-28
726.300000	1.48227e-28
726.250000	1.48898e-28
726.200000	1.49573e-28
726.150000	1.50251e-28
726.100000	1.50932e-28
726.050000	1.51615e-28
726.000000	1.52302e-28
725.950000	1.52992e-28
725.900000	1.53686e-28
725.850000	1.54382e-28
725.800000	1.55082e-28
725.750000	1.55784e-28
725.700000	1.5649e-28
725.650000	1.57199e-28
725.600000	1.57911e-28
725.550000	1.58627e-28
725.500000	1.59346e-28
725.450000	1.60068e-28
725.400000	1.60793e-28
725.350000	1.61521e-28
725.300000	1.62253e-28
725.250000	1.62989e-28
725.200000	1.63727e-28
725.150000	1.64469e-28
725.100000	1.65214e-28
725.050000	1.65963e-28
725.000000	1.66715e-28
724.950000	1.6747e-28
724.900000	1.68229e-28
724.850000	1.68991e-28
724.800000	1.69757e-28
724.750000	1.70526e-28
724.700000	1.71299e-28
724.650000	1.72075e-28
724.600000	1.72854e-28
724.550000	1.73638e-28
724.500000	1.74424e-28
724.450000	1.75215e-28
724.400000	1.76009e-28
724.350000	1.76806e-28
724.300000	1.77607e-28
724.250000	1.78412e-28
724.200000	1.7922e-28
724.150000	1.80032e-28
724.100000	1.80848e-28
724.050000	1.81668e-28
724.000000	1.82491e-28
723.950000	1.83318e-28
723.900000	1.84148e-28
723.850000	1.84983e-28
723.800000	1.85821e-28
723.750000	1.86663e-28
723.700000	1.87508e-28
723.650000	1.88358e-28
723.600000	1.89212e-28
723.550000	1.90069e-28
723.500000	1.9093e-28
723.450000	1.91795e-28
723.400000	1.92664e-28
723.350000	1.93537e-28
723.300000	1.94414e-28
723.250000	1.95295e-28
723.200000	1.9618e-28
723.150000	1.97069e-28
723.100000	1.97962e-28
723.050000	1.98859e-28
723.000000	1.9976e-28
722.950000	2.00665e-28
722.900000	2.01574e-28
722.850000	2.02487e-28
722.800000	2.03405e-28
722.750000	2.04326e-28
722.700000	2.05252e-28
722.650000	2.06182e-28
722.600000	2.07116e-28
722.550000	2.08055e-28
722.500000	2.08998e-28
722.450000	2.09945e-28
722.400000	2.10896e-28
722.350000	2.11851e-28
722.300000	2.12811e-28
722.250000	2.13775e-28
722.200000	2.14744e-28
722.150000	2.15717e-28
722.100000	2.16695e-28
722.050000	2.17676e-28
722.000000	2.18663e-28
721.950000	2.19653e-28
721.900000	2.20649e-28
721.850000	2.21648e-28
721.800000	2.22653e-28
721.750000	2.23662e-28
721.700000	2.24675e-28
721.650000	2.25693e-28
721.600000	2.26716e-28
721.550000	2.27743e-28
721.500000	2.28775e-28
721.450000	2.29811e-28
721.400000	2.30853e-28
721.350000	2.31899e-28
721.300000	2.32949e-28
721.250000	2.34005e-28
721.200000	2.35065e-28
721.150000	2.3613e-28
721.100000	2.372e-28
721.050000	2.38275e-28
721.000000	2.39354e-28
720.950000	2.40439e-28
720.900000	2.41528e-28
720.850000	2.42623e-28
720.800000	2.43722e-28
720.750000	2.44826e-28
720.700000	2.45936e-28
720.650000	2.4705e-28
720.600000	2.48169e-28
720.550000	2.49294e-28
720.500000	2.50423e-28
720.450000	2.51558e-28
720.400000	2.52698e-28
720.350000	2.53843e-28
720.300000	2.54993e-28
720.250000	2.56148e-28
720.200000	2.57309e-28
720.150000	2.58475e-28
720.100000	2.59646e-28
720.050000	2.60822e-28
720.000000	2.62004e-28
719.950000	2.63191e-28
719.900000	2.64384e-28
719.850000	2.65582e-28
719.800000	2.66785e-28
719.750000	2.67994e-28
719.700000	2.69208e-28
719.650000	2.70428e-28
719.600000	2.71653e-28
719.550000	2.72884e-28
719.500000	2.7412e-28
719.450000	2.75362e-28
719.400000	2.7661e-28
719.350000	2.77863e-28
719.300000	2.79122e-28
719.250000	2.80387e-28
719.200000	2.81657e-28
719.150000	2.82934e-28
719.100000	2.84216e-28
719.050000	2.85503e-28
719.000000	2.86797e-28
718.950000	2.88096e-28
718.900000	2.89402e-28
718.850000	2.90713e-28
718.800000	2.9203e-28
718.750000	2.93353e-28
718.700000	2.94683e-28
718.650000	2.96018e-28
718.600000	2.97359e-28
718.550000	2.98706e-28
718.500000	3.0006e-28
718.450000	3.01419e-28
718.400000	3.02785e-28
718.350000	3.04157e-28
718.300000	3.05535e-28
718.250000	3.06919e-28
718.200000	3.0831e-28
718.150000	3.09707e-28
718.100000	3.1111e-28
718.050000	3.1252e-28
718.000000	3.13936e-28
717.950000	3.15358e-28
717.900000	3.16787e-28
717.850000	3.18223e-28
717.800000	3.19664e-28
717.750000	3.21113e-28
717.700000	3.22568e-28
717.650000	3.24029e-28
717.600000	3.25497e-28
717.550000	3.26972e-28
717.500000	3.28454e-28
717.450000	3.29942e-28
717.400000	3.31437e-28
717.350000	3.32939e-28
717.300000	3.34447e-28
717.250000	3.35962e-28
717.200000	3.37485e-28
717.150000	3.39014e-28
717.100000	3.4055e-28
717.050000	3.42093e-28
717.000000	3.43643e-28
716.950000	3.452e-28
716.900000	3.46764e-28
716.850000	3.48335e-28
716.800000	3.49913e-28
716.750000	3.51499e-28
716.700000	3.53091e-28
716.650000	3.54691e-28
716.600000	3.56298e-28
716.550000	3.57913e-28
716.500000	3.59534e-28
716.450000	3.61163e-28
716.400000	3.628e-28
716.350000	3.64444e-28
716.300000	3.66095e-28
716.250000	3.67754e-28
716.200000	3.6942e-28
716.150000	3.71094e-28
716.100000	3.72775e-28
716.050000	3.74464e-28
716.000000	3.76161e-28
715.950000	3.77865e-28
715.900000	3.79577e-28
715.850000	3.81297e-28
715.800000	3.83025e-28
715.750000	3.8476e-28
715.700000	3.86503e-28
715.650000	3.88255e-28
715.600000	3.90014e-28
715.550000	3.91781e-28
715.500000	3.93556e-28
715.450000	3.95339e-28
715.400000	3.97131e-28
715.350000	3.9893e-28
715.300000	4.00737e-28
715.250000	4.02553e-28
715.200000	4.04377e-28
715.150000	4.06209e-28
715.100000	4.0805e-28
715.050000	4.09899e-28
715.000000	4.11756e-28
714.950000	4.13621e-28
714.900000	4.15495e-28
714.850000	4.17378e-28
714.800000	4.19269e-28
714.750000	4.21169e-28
714.700000	4.23077e-28
714.650000	4.24994e-28
714.600000	4.2692e-28
714.550000	4.28854e-28
714.500000	4.30797e-28
714.450000	4.32749e-28
714.400000	4.3471e-28
714.350000	4.36679e-28
714.300000	4.38658e-28
714.250000	4.40645e-28
714.200000	4.42642e-28
714.150000	4.44647e-28
714.100000	4.46662e-28
714.050000	4.48686e-28
714.000000	4.50719e-28
713.950000	4.52761e-28
713.900000	4.54812e-28
713.850000	4.56873e-28
713.800000	4.58943e-28
713.750000	4.61023e-28
713.700000	4.63111e-28
713.650000	4.6521e-28
713.600000	4.67318e-28
713.550000	4.69435e-28
713.500000	4.71562e-28
713.450000	4.73698e-28
713.400000	4.75845e-28
713.350000	4.78001e-28
713.300000	4.80167e-28
713.250000	4.82342e-28
713.200000	4.84528e-28
713.150000	4.86723e-28
713.100000	4.88928e-28
713.050000	4.91143e-28
713.000000	4.93369e-28
712.950000	4.95604e-28
712.900000	4.9785e-28
712.850000	5.00105e-28
712.800000	5.02371e-28
712.750000	5.04648e-28
712.700000	5.06934e-28
712.650000	5.09231e-28
712.600000	5.11538e-28
712.550000	5.13856e-28
712.500000	5.16184e-28
712.450000	5.18523e-28
712.400000	5.20872e-28
712.350000	5.23232e-28
712.300000	5.25603e-28
712.250000	5.27984e-28
712.200000	5.30377e-28
712.150000	5.3278e-28
712.100000	5.35194e-28
712.050000	5.37618e-28
712.000000	5.40054e-28
711.950000	5.42501e-28
711.900000	5.44959e-28
711.850000	5.47428e-28
711.800000	5.49909e-28
711.750000	5.524e-28
711.700000	5.54903e-28
711.650000	5.57417e-28
711.600000	5.59943e-28
711.550000	5.6248e-28
711.500000	5.65029e-28
711.450000	5.67589e-28
711.400000	5.7016e-28
711.350000	5.72744e-28
711.300000	5.75339e-28
711.250000	5.77945e-28
711.200000	5.80564e-28
711.150000	5.83194e-28
711.100000	5.85837e-28
711.050000	5.88491e-28
711.000000	5.91158e-28
710.950000	5.93836e-28
710.900000	5.96527e-28
710.850000	5.99229e-28
710.800000	6.01944e-28
710.750000	6.04672e-28
710.700000	6.07411e-28
710.650000	6.10163e-28
710.600000	6.12928e-28
710.550000	6.15705e-28
710.500000	6.18495e-28
710.450000	6.21297e-28
710.400000	6.24112e-28
710.350000	6.2694e-28
710.300000	6.2978e-28
710.250000	6.32634e-28
710.200000	6.355e-28
710.150000	6.3838e-28
710.100000	6.41272e-28
710.050000	6.44178e-28
710.000000	6.47096e-28
709.950000	6.50028e-28
709.900000	6.52973e-28
709.850000	6.55932e-28
709.800000	6.58904e-28
709.750000	6.61889e-28
709.700000	6.64888e-28
709.650000	6.67901e-28
709.600000	6.70927e-28
709.550000	6.73967e-28
709.500000	6.7702e-28
709.450000	6.80088e-28
709.400000	6.83169e-28
709.350000	6.86264e-28
709.300000	6.89374e-28
709.250000	6.92497e-28
709.200000	6.95635e-28
709.150000	6.98787e-28
709.100000	7.01953e-28
709.050000	7.05133e-28
709.000000	7.08328e-28
708.950000	7.11537e-28
708.900000	7.14761e-28
708.850000	7.18e-28
708.800000	7.21253e-28
708.750000	7.24521e-28
708.700000	7.27803e-28
708.650000	7.31101e-28
708.600000	7.34413e-28
708.550000	7.37741e-28
708.500000	7.41083e-28
708.450000	7.44441e-28
708.400000	7.47814e-28
708.350000	7.51202e-28
708.300000	7.54606e-28
708.250000	7.58025e-28
708.200000	7.61459e-28
708.150000	7.64909e-28
708.100000	7.68375e-28
708.050000	7.71856e-28
708.000000	7.75354e-28
707.950000	7.78867e-28
707.900000	7.82395e-28
707.850000	7.8594e-28
707.800000	7.89501e-28
707.750000	7.93078e-28
707.700000	7.96672e-28
707.650000	8.00281e-28
707.600000	8.03907e-28
707.550000	8.0755e-28
707.500000	8.11208e-28
707.450000	8.14884e-28
707.400000	8.18576e-28
707.350000	8.22285e-28
707.300000	8.2601e-28
707.250000	8.29753e-28
707.200000	8.33512e-28
707.150000	8.37289e-28
707.100000	8.41082e-28
707.050000	8.44893e-28
707.000000	8.48721e-28
706.950000	8.52567e-28
706.900000	8.5643e-28
706.850000	8.6031e-28
706.800000	8.64208e-28
706.750000	8.68123e-28
706.700000	8.72057e-28
706.650000	8.76008e-28
706.600000	8.79977e-28
706.550000	8.83964e-28
706.500000	8.87969e-28
706.450000	8.91992e-28
706.400000	8.96033e-28
706.350000	9.00093e-28
706.300000	9.04171e-28
706.250000	9.08268e-28
706.200000	9.12383e-28
706.150000	9.16517e-28
706.100000	9.2067e-28
706.050000	9.24841e-28
706.000000	9.29031e-28
705.950000	9.3324e-28
705.900000	9.37469e-28
705.850000	9.41716e-28
705.800000	9.45983e-28
705.750000	9.50269e-28
705.700000	9.54575e-28
705.650000	9.589e-28
705.600000	9.63244e-28
705.550000	9.67608e-28
705.500000	9.71992e-28
705.450000	9.76396e-28
705.400000	9.8082e-28
705.350000	9.85264e-28
705.300000	9.89728e-28
705.250000	9.94212e-28
705.200000	9.98717e-28
705.150000	1.00324e-27
705.100000	1.00779e-27
705.050000	1.01235e-27
705.000000	1.01694e-27
704.950000	1.02155e-27
704.900000	1.02618e-27
704.850000	1.03083e-27
704.800000	1.0355e-27
704.750000	1.04019e-27
704.700000	1.0449e-27
704.650000	1.04963e-27
704.600000	1.05439e-27
704.550000	1.05917e-27
704.500000	1.06397e-27
704.450000	1.06879e-27
704.400000	1.07363e-27
704.350000	1.07849e-27
704.300000	1.08338e-27
704.250000	1.08829e-27
704.200000	1.09322e-27
704.150000	1.09817e-27
704.100000	1.10315e-27
704.050000	1.10815e-27
704.000000	1.11317e-27
703.950000	1.11821e-27
703.900000	1.12328e-27
703.850000	1.12837e-27
703.800000	1.13348e-27
703.750000	1.13861e-27
703.700000	1.14377e-27
703.650000	1.14896e-27
703.600000	1.15416e-27
703.550000	1.15939e-27
703.500000	1.16464e-27
703.450000	1.16992e-27
703.400000	1.17522e-27
703.350000	1.18055e-27
703.300000	1.18589e-27
703.250000	1.19127e-27
703.200000	1.19666e-27
703.150000	1.20209e-27
703.100000	1.20753e-27
703.050000	1.213e-27
703.000000	1.2185e-27
702.950000	1.22402e-27
702.900000	1.22957e-27
702.850000	1.23514e-27
702.800000	1.24073e-27
702.750000	1.24635e-27
702.700000	1.252e-27
702.650000	1.25767e-27
702.600000	1.26337e-27
702.550000	1.2691e-27
702.500000	1.27485e-27
702.450000	1.28062e-27
702.400000	1.28642e-27
702.350000	1.29225e-27
702.300000	1.29811e-27
702.250000	1.30399e-27
702.200000	1.3099e-27
702.150000	1.31583e-27
702.100000	1.32179e-27
702.050000	1.32778e-27
702.000000	1.3338e-27
701.950000	1.33984e-27
701.900000	1.34591e-27
701.850000	1.35201e-27
701.800000	1.35814e-27
701.750000	1.36429e-27
701.700000	1.37047e-27
701.650000	1.37668e-27
701.600000	1.38292e-27
701.550000	1.38918e-27
701.500000	1.39548e-27
701.450000	1.4018e-27
701.400000	1.40815e-27
701.350000	1.41453e-27
701.300000	1.42094e-27
701.250000	1.42738e-27
701.200000	1.43384e-27
701.150000	1.44034e-27
701.100000	1.44687e-27
701.050000	1.45342e-27
701.000000	1.46001e-27
700.950000	1.46662e-27
700.900000	1.47327e-27
700.850000	1.47994e-27
700.800000	1.48665e-27
700.750000	1.49338e-27
700.700000	1.50015e-27
700.650000	1.50695e-27
700.600000	1.51377e-27
700.550000	1.52063e-27
700.500000	1.52752e-27
700.450000	1.53444e-27
700.400000	1.54139e-27
700.350000	1.54838e-27
700.300000	1.55539e-27
700.250000	1.56244e-27
700.200000	1.56952e-27
700.150000	1.57663e-27
700.100000	1.58377e-27
700.050000	1.59095e-27
700.000000	1.59816e-27
699.950000	1.6054e-27
699.900000	1.61267e-27
699.850000	1.61998e-27
699.800000	1.62732e-27
699.750000	1.63469e-27
699.700000	1.6421e-27
699.650000	1.64954e-27
699.600000	1.65701e-27
699.550000	1.66452e-27
699.500000	1.67206e-27
699.450000	1.67963e-27
699.400000	1.68724e-27
699.350000	1.69489e-27
699.300000	1.70257e-27
699.250000	1.71028e-27
699.200000	1.71803e-27
699.150000	1.72581e-27
699.100000	1.73363e-27
699.050000	1.74149e-27
699.000000	1.74938e-27
698.950000	1.7573e-27
698.900000	1.76527e-27
698.850000	1.77326e-27
698.800000	1.7813e-27
698.750000	1.78937e-27
698.700000	1.79748e-27
698.650000	1.80562e-27
698.600000	1.8138e-27
698.550000	1.82202e-27
698.500000	1.83027e-27
698.450000	1.83857e-27
698.400000	1.8469e-27
698.350000	1.85526e-27
698.300000	1.86367e-27
698.250000	1.87211e-27
698.200000	1.8806e-27
698.150000	1.88912e-27
698.100000	1.89767e-27
698.050000	1.90627e-27
698.000000	1.91491e-27
697.950000	1.92359e-27
697.900000	1.9323e-27
697.850000	1.94106e-27
697.800000	1.94985e-27
697.750000	1.95868e-27
697.700000	1.96756e-27
697.650000	1.97647e-27
697.600000	1.98543e-27
697.550000	1.99442e-27
697.500000	2.00346e-27
697.450000	2.01254e-27
697.400000	2.02165e-27
697.350000	2.03081e-27
697.300000	2.04001e-27
697.250000	2.04926e-27
697.200000	2.05854e-27
697.150000	2.06787e-27
697.100000	2.07724e-27
697.050000	2.08665e-27
697.000000	2.0961e-27
696.950000	2.1056e-27
696.900000	2.11514e-27
696.850000	2.12472e-27
696.800000	2.13435e-27
696.750000	2.14402e-27
696.700000	2.15373e-27
696.650000	2.16349e-27
696.600000	2.17329e-27
696.550000	2.18314e-27
696.500000	2.19303e-27
696.450000	2.20297e-27
696.400000	2.21295e-27
696.350000	2.22297e-27
696.300000	2.23304e-27
696.250000	2.24316e-27
696.200000	2.25332e-27
696.150000	2.26353e-27
696.100000	2.27379e-27
696.050000	2.28409e-27
696.000000	2.29444e-27
695.950000	2.30483e-27
695.900000	2.31528e-27
695.850000	2.32577e-27
695.800000	2.3363e-27
695.750000	2.34689e-27
695.700000	2.35752e-27
695.650000	2.3682e-27
695.600000	2.37893e-27
695.550000	2.38971e-27
695.500000	2.40054e-27
695.450000	2.41141e-27
695.400000	2.42234e-27
695.350000	2.43331e-27
695.300000	2.44434e-27
695.250000	2.45541e-27
695.200000	2.46654e-27
695.150000	2.47771e-27
695.100000	2.48894e-27
695.050000	2.50022e-27
695.000000	2.51154e-27
694.950000	2.52292e-27
694.900000	2.53435e-27
694.850000	2.54584e-27
694.800000	2.55737e-27
694.750000	2.56896e-27
694.700000	2.58059e-27
694.650000	2.59229e-27
694.600000	2.60403e-27
694.550000	2.61583e-27
694.500000	2.62768e-27
694.450000	2.63959e-27
694.400000	2.65155e-27
694.350000	2.66356e-27
694.300000	2.67563e-27
694.250000	2.68775e-27
694.200000	2.69993e-27
694.150000	2.71216e-27
694.100000	2.72445e-27
694.050000	2.73679e-27
694.000000	2.74919e-27
693.950000	2.76164e-27
693.900000	2.77416e-27
693.850000	2.78673e-27
693.800000	2.79935e-27
693.750000	2.81203e-27
693.700000	2.82477e-27
693.650000	2.83757e-27
693.600000	2.85043e-27
693.550000	2.86334e-27
693.500000	2.87632e-27
693.450000	2.88935e-27
693.400000	2.90244e-27
693.350000	2.91559e-27
693.300000	2.9288e-27
693.250000	2.94207e-27
693.200000	2.9554e-27
693.150000	2.96879e-27
693.100000	2.98224e-27
693.050000	2.99575e-27
693.000000	3.00932e-27
692.950000	3.02295e-27
692.900000	3.03665e-27
692.850000	3.05041e-27
692.800000	3.06423e-27
692.750000	3.07811e-27
692.700000	3.09206e-27
692.650000	3.10607e-27
692.600000	3.12014e-27
692.550000	3.13428e-27
692.500000	3.14848e-27
692.450000	3.16274e-27
692.400000	3.17707e-27
692.350000	3.19146e-27
692.300000	3.20592e-27
692.250000	3.22045e-27
692.200000	3.23504e-27
692.150000	3.24969e-27
692.100000	3.26442e-27
692.050000	3.27921e-27
692.000000	3.29406e-27
691.950000	3.30899e-27
691.900000	3.32398e-27
691.850000	3.33904e-27
691.800000	3.35417e-27
691.750000	3.36936e-27
691.700000	3.38463e-27
691.650000	3.39996e-27
691.600000	3.41537e-27
691.550000	3.43084e-27
691.500000	3.44639e-27
691.450000	3.462e-27
691.400000	3.47769e-27
691.350000	3.49344e-27
691.300000	3.50927e-27
691.250000	3.52517e-27
691.200000	3.54114e-27
691.150000	3.55718e-27
691.100000	3.5733e-27
691.050000	3.58949e-27
691.000000	3.60575e-27
690.950000	3.62209e-27
690.900000	3.6385e-27
690.850000	3.65498e-27
690.800000	3.67154e-27
690.750000	3.68818e-27
690.700000	3.70489e-27
690.650000	3.72167e-27
690.600000	3.73853e-27
690.550000	3.75547e-27
690.500000	3.77248e-27
690.450000	3.78958e-27
690.400000	3.80675e-27
690.350000	3.82399e-27
690.300000	3.84132e-27
690.250000	3.85872e-27
690.200000	3.8762e-27
690.150000	3.89376e-27
690.100000	3.91141e-27
690.050000	3.92913e-27
690.000000	3.94693e-27
689.950000	3.96481e-27
689.900000	3.98277e-27
689.850000	4.00082e-27
689.800000	4.01894e-27
689.750000	4.03715e-27
689.700000	4.05544e-27
689.650000	4.07382e-27
689.600000	4.09227e-27
689.550000	4.11081e-27
689.500000	4.12944e-27
689.450000	4.14815e-27
689.400000	4.16694e-27
689.350000	4.18582e-27
689.300000	4.20478e-27
689.250000	4.22383e-27
689.200000	4.24297e-27
689.150000	4.26219e-27
689.100000	4.2815e-27
689.050000	4.3009e-27
689.000000	4.32039e-27
688.950000	4.33996e-27
688.900000	4.35962e-27
688.850000	4.37937e-27
688.800000	4.39922e-27
688.750000	4.41915e-27
688.700000	4.43917e-27
688.650000	4.45928e-27
688.600000	4.47948e-27
688.550000	4.49978e-27
688.500000	4.52016e-27
688.450000	4.54064e-27
688.400000	4.56122e-27
688.350000	4.58188e-27
688.300000	4.60264e-27
688.250000	4.62349e-27
688.200000	4.64444e-27
688.150000	4.66548e-27
688.100000	4.68662e-27
688.050000	4.70785e-27
688.000000	4.72918e-27
687.950000	4.75061e-27
687.900000	4.77213e-27
687.850000	4.79375e-27
687.800000	4.81547e-27
687.750000	4.83729e-27
687.700000	4.8592e-27
687.650000	4.88122e-27
687.600000	4.90333e-27
687.550000	4.92555e-27
687.500000	4.94786e-27
687.450000	4.97028e-27
687.400000	4.9928e-27
687.350000	5.01542e-27
687.300000	5.03814e-27
687.250000	5.06096e-27
687.200000	5.08389e-27
687.150000	5.10693e-27
687.100000	5.13006e-27
687.050000	5.15331e-27
687.000000	5.17665e-27
686.950000	5.20011e-27
686.900000	5.22367e-27
686.850000	5.24733e-27
686.800000	5.27111e-27
686.750000	5.29499e-27
686.700000	5.31898e-27
686.650000	5.34307e-27
686.600000	5.36728e-27
686.550000	5.3916e-27
686.500000	5.41602e-27
686.450000	5.44056e-27
686.400000	5.46521e-27
686.350000	5.48997e-27
686.300000	5.51484e-27
686.250000	5.53983e-27
686.200000	5.56493e-27
686.150000	5.59014e-27
686.100000	5.61547e-27
686.050000	5.64091e-27
686.000000	5.66646e-27
685.950000	5.69214e-27
685.900000	5.71792e-27
685.850000	5.74383e-27
685.800000	5.76985e-27
685.750000	5.79599e-27
685.700000	5.82225e-27
685.650000	5.84863e-27
685.600000	5.87513e-27
685.550000	5.90175e-27
685.500000	5.92848e-27
685.450000	5.95534e-27
685.400000	5.98232e-27
685.350000	6.00943e-27
685.300000	6.03665e-27
685.250000	6.064e-27
685.200000	6.09148e-27
685.150000	6.11907e-27
685.100000	6.1468e-27
685.050000	6.17464e-27
685.000000	6.20262e-27
684.950000	6.23072e-27
684.900000	6.25895e-27
684.850000	6.2873e-27
684.800000	6.31579e-27
684.750000	6.3444e-27
684.700000	6.37315e-27
684.650000	6.40202e-27
684.600000	6.43103e-27
684.550000	6.46016e-27
684.500000	6.48943e-27
684.450000	6.51883e-27
684.400000	6.54836e-27
684.350000	6.57803e-27
684.300000	6.60783e-27
684.250000	6.63777e-27
684.200000	6.66784e-27
684.150000	6.69805e-27
684.100000	6.7284e-27
684.050000	6.75888e-27
684.000000	6.7895e-27
683.950000	6.82026e-27
683.900000	6.85116e-27
683.850000	6.8822e-27
683.800000	6.91338e-27
683.750000	6.9447e-27
683.700000	6.97616e-27
683.650000	7.00777e-27
683.600000	7.03952e-27
683.550000	7.07141e-27
683.500000	7.10345e-27
683.450000	7.13563e-27
683.400000	7.16796e-27
683.350000	7.20043e-27
683.300000	7.23306e-27
683.250000	7.26583e-27
683.200000	7.29874e-27
683.150000	7.33181e-27
683.100000	7.36503e-27
683.050000	7.39839e-27
683.000000	7.43191e-27
682.950000	7.46558e-27
682.900000	7.49941e-27
682.850000	7.53338e-27
682.800000	7.56751e-27
682.750000	7.6018e-27
682.700000	7.63624e-27
682.650000	7.67083e-27
682.600000	7.70559e-27
682.550000	7.7405e-27
682.500000	7.77556e-27
682.450000	7.81079e-27
682.400000	7.84618e-27
682.350000	7.88173e-27
682.300000	7.91743e-27
682.250000	7.9533e-27
682.200000	7.98934e-27
682.150000	8.02553e-27
682.100000	8.06189e-27
682.050000	8.09842e-27
682.000000	8.13511e-27
681.950000	8.17196e-27
681.900000	8.20899e-27
681.850000	8.24618e-27
681.800000	8.28354e-27
681.750000	8.32106e-27
681.700000	8.35876e-27
681.650000	8.39663e-27
681.600000	8.43467e-27
681.550000	8.47289e-27
681.500000	8.51127e-27
681.450000	8.54983e-27
681.400000	8.58857e-27
681.350000	8.62748e-27
681.300000	8.66656e-27
681.250000	8.70583e-27
681.200000	8.74527e-27
681.150000	8.78489e-27
681.100000	8.82469e-27
681.050000	8.86467e-27
681.000000	8.90483e-27
680.950000	8.94517e-27
680.900000	8.9857e-27
680.850000	9.02641e-27
680.800000	9.0673e-27
680.750000	9.10838e-27
680.700000	9.14965e-27
680.650000	9.1911e-27
680.600000	9.23274e-27
680.550000	9.27457e-27
680.500000	9.31659e-27
680.450000	9.3588e-27
680.400000	9.4012e-27
680.350000	9.44379e-27
680.300000	9.48657e-27
680.250000	9.52955e-27
680.200000	9.57273e-27
680.150000	9.6161e-27
680.100000	9.65966e-27
680.050000	9.70342e-27
680.000000	9.74738e-27
679.950000	9.79154e-27
679.900000	9.83591e-27
679.850000	9.88047e-27
679.800000	9.92523e-27
679.750000	9.9702e-27
679.700000	1.00154e-26
679.650000	1.00607e-26
679.600000	1.01063e-26
679.550000	1.01521e-26
679.500000	1.01981e-26
679.450000	1.02443e-26
679.400000	1.02907e-26
679.350000	1.03373e-26
679.300000	1.03842e-26
679.250000	1.04312e-26
679.200000	1.04785e-26
679.150000	1.05259e-26
679.100000	1.05736e-26
679.050000	1.06215e-26
679.000000	1.06697e-26
678.950000	1.0718e-26
678.900000	1.07666e-26
678.850000	1.08153e-26
678.800000	1.08643e-26
678.750000	1.09135e-26
678.700000	1.0963e-26
678.650000	1.10127e-26
678.600000	1.10625e-26
678.550000	1.11127e-26
678.500000	1.1163e-26
678.450000	1.12136e-26
678.400000	1.12644e-26
678.350000	1.13154e-26
678.300000	1.13667e-26
678.250000	1.14182e-26
678.200000	1.14699e-26
678.150000	1.15219e-26
678.100000	1.15741e-26
678.050000	1.16265e-26
678.000000	1.16792e-26
677.950000	1.17321e-26
677.900000	1.17852e-26
677.850000	1.18386e-26
677.800000	1.18923e-26
677.750000	1.19462e-26
677.700000	1.20003e-26
677.650000	1.20546e-26
677.600000	1.21093e-26
677.550000	1.21641e-26
677.500000	1.22192e-26
677.450000	1.22746e-26
677.400000	1.23302e-26
677.350000	1.23861e-26
677.300000	1.24422e-26
677.250000	1.24985e-26
677.200000	1.25552e-26
677.150000	1.2612e-26
677.100000	1.26692e-26
677.050000	1.27266e-26
677.000000	1.27842e-26
676.950000	1.28421e-26
676.900000	1.29003e-26
676.850000	1.29588e-26
676.800000	1.30175e-26
676.750000	1.30765e-26
676.700000	1.31357e-26
676.650000	1.31952e-26
676.600000	1.3255e-26
676.550000	1.3315e-26
676.500000	1.33754e-26
676.450000	1.3436e-26
676.400000	1.34968e-26
676.350000	1.3558e-26
676.300000	1.36194e-26
676.250000	1.36811e-26
676.200000	1.37431e-26
676.150000	1.38053e-26
676.100000	1.38679e-26
676.050000	1.39307e-26
676.000000	1.39938e-26
675.950000	1.40572e-26
675.900000	1.41209e-26
675.850000	1.41849e-26
675.800000	1.42491e-26
675.750000	1.43137e-26
675.700000	1.43785e-26
675.650000	1.44437e-26
675.600000	1.45091e-26
675.550000	1.45749e-26
675.500000	1.46409e-26
675.450000	1.47072e-26
675.400000	1.47738e-26
675.350000	1.48408e-26
675.300000	1.4908e-26
675.250000	1.49756e-26
675.200000	1.50434e-26
675.150000	1.51116e-26
675.100000	1.518e-26
675.050000	1.52488e-26
675.000000	1.53179e-26
674.950000	1.53873e-26
674.900000	1.5457e-26
674.850000	1.5527e-26
674.800000	1.55973e-26
674.750000	1.5668e-26
674.700000	1.5739e-26
674.650000	1.58103e-26
674.600000	1.58819e-26
674.550000	1.59539e-26
674.500000	1.60261e-26
674.450000	1.60988e-26
674.400000	1.61717e-26
674.350000	1.6245e-26
674.300000	1.63185e-26
674.250000	1.63925e-26
674.200000	1.64667e-26
674.150000	1.65413e-26
674.100000	1.66163e-26
674.050000	1.66916e-26
674.000000	1.67672e-26
673.950000	1.68431e-26
673.900000	1.69194e-26
673.850000	1.69961e-26
673.800000	1.70731e-26
673.750000	1.71504e-26
673.700000	1.72281e-26
673.650000	1.73062e-26
673.600000	1.73846e-26
673.550000	1.74634e-26
673.500000	1.75425e-26
673.450000	1.76219e-26
673.400000	1.77018e-26
673.350000	1.7782e-26
673.300000	1.78625e-26
673.250000	1.79435e-26
673.200000	1.80247e-26
673.150000	1.81064e-26
673.100000	1.81884e-26
673.050000	1.82708e-26
673.000000	1.83536e-26
672.950000	1.84368e-26
672.900000	1.85203e-26
672.850000	1.86042e-26
672.800000	1.86885e-26
672.750000	1.87731e-26
672.700000	1.88582e-26
672.650000	1.89436e-26
672.600000	1.90294e-26
672.550000	1.91157e-26
672.500000	1.92023e-26
672.450000	1.92893e-26
672.400000	1.93766e-26
672.350000	1.94644e-26
672.300000	1.95526e-26
672.250000	1.96412e-26
672.200000	1.97302e-26
672.150000	1.98196e-26
672.100000	1.99093e-26
672.050000	1.99995e-26
672.000000	2.00901e-26
671.950000	2.01812e-26
671.900000	2.02726e-26
671.850000	2.03644e-26
671.800000	2.04567e-26
671.750000	2.05494e-26
671.700000	2.06425e-26
671.650000	2.0736e-26
671.600000	2.08299e-26
671.550000	2.09243e-26
671.500000	2.10191e-26
671.450000	2.11143e-26
671.400000	2.121e-26
671.350000	2.1306e-26
671.300000	2.14026e-26
671.250000	2.14995e-26
671.200000	2.15969e-26
671.150000	2.16948e-26
671.100000	2.17931e-26
671.050000	2.18918e-26
671.000000	2.1991e-26
670.950000	2.20906e-26
670.900000	2.21907e-26
670.850000	2.22912e-26
670.800000	2.23922e-26
670.750000	2.24936e-26
670.700000	2.25955e-26
670.650000	2.26979e-26
670.600000	2.28007e-26
670.550000	2.2904e-26
670.500000	2.30078e-26
670.450000	2.3112e-26
670.400000	2.32167e-26
670.350000	2.33219e-26
670.300000	2.34276e-26
670.250000	2.35337e-26
670.200000	2.36403e-26
670.150000	2.37474e-26
670.100000	2.3855e-26
670.050000	2.39631e-26
670.000000	2.40716e-26
669.950000	2.41807e-26
669.900000	2.42902e-26
669.850000	2.44003e-26
669.800000	2.45108e-26
669.750000	2.46219e-26
669.700000	2.47334e-26
669.650000	2.48455e-26
669.600000	2.4958e-26
669.550000	2.50711e-26
669.500000	2.51847e-26
669.450000	2.52988e-26
669.400000	2.54134e-26
669.350000	2.55285e-26
669.300000	2.56442e-26
669.250000	2.57603e-26
669.200000	2.5877e-26
669.150000	2.59943e-26
669.100000	2.6112e-26
669.050000	2.62303e-26
669.000000	2.63492e-26
668.950000	2.64685e-26
668.900000	2.65884e-26
668.850000	2.67089e-26
668.800000	2.68299e-26
668.750000	2.69514e-26
668.700000	2.70735e-26
668.650000	2.71962e-26
668.600000	2.73194e-26
668.550000	2.74432e-26
668.500000	2.75675e-26
668.450000	2.76924e-26
668.400000	2.78178e-26
668.350000	2.79439e-26
668.300000	2.80705e-26
668.250000	2.81976e-26
668.200000	2.83254e-26
668.150000	2.84537e-26
668.100000	2.85826e-26
668.050000	2.87121e-26
668.000000	2.88422e-26
667.950000	2.89728e-26
667.900000	2.91041e-26
667.850000	2.92359e-26
667.800000	2.93684e-26
667.750000	2.95014e-26
667.700000	2.96351e-26
667.650000	2.97693e-26
667.600000	2.99042e-26
667.550000	3.00397e-26
667.500000	3.01758e-26
667.450000	3.03125e-26
667.400000	3.04498e-26
667.350000	3.05877e-26
667.300000	3.07263e-26
667.250000	3.08655e-26
667.200000	3.10053e-26
667.150000	3.11458e-26
667.100000	3.12869e-26
667.050000	3.14286e-26
667.000000	3.1571e-26
666.950000	3.1714e-26
666.900000	3.18577e-26
666.850000	3.2002e-26
666.800000	3.2147e-26
666.750000	3.22927e-26
666.700000	3.24389e-26
666.650000	3.25859e-26
666.600000	3.27335e-26
666.550000	3.28818e-26
666.500000	3.30308e-26
666.450000	3.31804e-26
666.400000	3.33307e-26
666.350000	3.34817e-26
666.300000	3.36334e-26
666.250000	3.37858e-26
666.200000	3.39389e-26
666.150000	3.40926e-26
666.100000	3.42471e-26
666.050000	3.44022e-26
666.000000	3.45581e-26
665.950000	3.47146e-26
665.900000	3.48719e-26
665.850000	3.50299e-26
665.800000	3.51886e-26
665.750000	3.5348e-26
665.700000	3.55081e-26
665.650000	3.5669e-26
665.600000	3.58306e-26
665.550000	3.59929e-26
665.500000	3.61559e-26
665.450000	3.63197e-26
665.400000	3.64843e-26
665.350000	3.66496e-26
665.300000	3.68156e-26
665.250000	3.69824e-26
665.200000	3.71499e-26
665.150000	3.73182e-26
665.100000	3.74873e-26
665.050000	3.76571e-26
665.000000	3.78277e-26
664.950000	3.79991e-26
664.900000	3.81712e-26
664.850000	3.83441e-26
664.800000	3.85178e-26
664.750000	3.86923e-26
664.700000	3.88676e-26
664.650000	3.90437e-26
664.600000	3.92206e-26
664.550000	3.93983e-26
664.500000	3.95768e-26
664.450000	3.9756e-26
664.400000	3.99362e-26
664.350000	4.01171e-26
664.300000	4.02988e-26
664.250000	4.04814e-26
664.200000	4.06648e-26
664.150000	4.0849e-26
664.100000	4.1034e-26
664.050000	4.12199e-26
664.000000	4.14067e-26
663.950000	4.15943e-26
663.900000	4.17827e-26
663.850000	4.1972e-26
663.800000	4.21621e-26
663.750000	4.23531e-26
663.700000	4.2545e-26
663.650000	4.27377e-26
663.600000	4.29314e-26
663.550000	4.31258e-26
663.500000	4.33212e-26
663.450000	4.35175e-26
663.400000	4.37146e-26
663.350000	4.39127e-26
663.300000	4.41116e-26
663.250000	4.43114e-26
663.200000	4.45122e-26
663.150000	4.47138e-26
663.100000	4.49164e-26
663.050000	4.51199e-26
663.000000	4.53243e-26
662.950000	4.55296e-26
662.900000	4.57359e-26
662.850000	4.59431e-26
662.800000	4.61512e-26
662.750000	4.63603e-26
662.700000	4.65703e-26
662.650000	4.67813e-26
662.600000	4.69932e-26
662.550000	4.72061e-26
662.500000	4.74199e-26
662.450000	4.76348e-26
662.400000	4.78506e-26
662.350000	4.80673e-26
662.300000	4.82851e-26
662.250000	4.85038e-26
662.200000	4.87236e-26
662.150000	4.89443e-26
662.100000	4.9166e-26
662.050000	4.93888e-26
662.000000	4.96125e-26
661.950000	4.98373e-26
661.900000	5.0063e-26
661.850000	5.02898e-26
661.800000	5.05176e-26
661.750000	5.07465e-26
661.700000	5.09764e-26
661.650000	5.12073e-26
661.600000	5.14393e-26
661.550000	5.16723e-26
661.500000	5.19064e-26
661.450000	5.21416e-26
661.400000	5.23778e-26
661.350000	5.26151e-26
661.300000	5.28534e-26
661.250000	5.30929e-26
661.200000	5.33334e-26
661.150000	5.3575e-26
661.100000	5.38177e-26
661.050000	5.40615e-26
661.000000	5.43064e-26
660.950000	5.45524e-26
660.900000	5.47996e-26
660.850000	5.50478e-26
660.800000	5.52972e-26
660.750000	5.55477e-26
660.700000	5.57994e-26
660.650000	5.60521e-26
660.600000	5.63061e-26
660.550000	5.65612e-26
660.500000	5.68174e-26
660.450000	5.70748e-26
660.400000	5.73333e-26
660.350000	5.75931e-26
660.300000	5.7854e-26
660.250000	5.81161e-26
660.200000	5.83794e-26
660.150000	5.86438e-26
660.100000	5.89095e-26
660.050000	5.91764e-26
660.000000	5.94444e-26
659.950000	5.97137e-26
659.900000	5.99843e-26
659.850000	6.0256e-26
659.800000	6.0529e-26
659.750000	6.08032e-26
659.700000	6.10786e-26
659.650000	6.13553e-26
659.600000	6.16333e-26
659.550000	6.19125e-26
659.500000	6.2193e-26
659.450000	6.24747e-26
659.400000	6.27577e-26
659.350000	6.3042e-26
659.300000	6.33276e-26
659.250000	6.36145e-26
659.200000	6.39027e-26
659.150000	6.41922e-26
659.100000	6.4483e-26
659.050000	6.47751e-26
659.000000	6.50686e-26
658.950000	6.53633e-26
658.900000	6.56594e-26
658.850000	6.59569e-26
658.800000	6.62557e-26
658.750000	6.65558e-26
658.700000	6.68573e-26
658.650000	6.71602e-26
658.600000	6.74645e-26
658.550000	6.77701e-26
658.500000	6.80771e-26
658.450000	6.83855e-26
658.400000	6.86953e-26
658.350000	6.90065e-26
658.300000	6.93191e-26
658.250000	6.96331e-26
658.200000	6.99486e-26
658.150000	7.02655e-26
658.100000	7.05838e-26
658.050000	7.09035e-26
658.000000	7.12248e-26
657.950000	7.15474e-26
657.900000	7.18715e-26
657.850000	7.21971e-26
657.800000	7.25242e-26
657.750000	7.28527e-26
657.700000	7.31828e-26
657.650000	7.35143e-26
657.600000	7.38473e-26
657.550000	7.41819e-26
657.500000	7.45179e-26
657.450000	7.48555e-26
657.400000	7.51946e-26
657.350000	7.55353e-26
657.300000	7.58774e-26
657.250000	7.62212e-26
657.200000	7.65665e-26
657.150000	7.69133e-26
657.100000	7.72618e-26
657.050000	7.76118e-26
657.000000	7.79634e-26
656.950000	7.83166e-26
656.900000	7.86713e-26
656.850000	7.90277e-26
656.800000	7.93857e-26
656.750000	7.97454e-26
656.700000	8.01066e-26
656.650000	8.04695e-26
656.600000	8.08341e-26
656.550000	8.12003e-26
656.500000	8.15681e-26
656.450000	8.19376e-26
656.400000	8.23088e-26
656.350000	8.26817e-26
656.300000	8.30562e-26
656.250000	8.34325e-26
656.200000	8.38105e-26
656.150000	8.41901e-26
656.100000	8.45715e-26
656.050000	8.49547e-26
656.000000	8.53395e-26
655.950000	8.57261e-26
655.900000	8.61145e-26
655.850000	8.65046e-26
655.800000	8.68965e-26
655.750000	8.72901e-26
655.700000	8.76855e-26
655.650000	8.80828e-26
655.600000	8.84818e-26
655.550000	8.88826e-26
655.500000	8.92853e-26
655.450000	8.96898e-26
655.400000	9.00961e-26
655.350000	9.05042e-26
655.300000	9.09142e-26
655.250000	9.13261e-26
655.200000	9.17398e-26
655.150000	9.21554e-26
655.100000	9.25728e-26
655.050000	9.29922e-26
655.000000	9.34135e-26
654.950000	9.38367e-26
654.900000	9.42617e-26
654.850000	9.46888e-26
654.800000	9.51177e-26
654.750000	9.55486e-26
654.700000	9.59815e-26
654.650000	9.64163e-26
654.600000	9.6853e-26
654.550000	9.72918e-26
654.500000	9.77325e-26
654.450000	9.81753e-26
654.400000	9.862e-26
654.350000	9.90668e-26
654.300000	9.95156e-26
654.250000	9.99664e-26
654.200000	1.00419e-25
654.150000	1.00874e-25
654.100000	1.01331e-25
654.050000	1.0179e-25
654.000000	1.02251e-25
653.950000	1.02715e-25
653.900000	1.0318e-25
653.850000	1.03647e-25
653.800000	1.04117e-25
653.750000	1.04588e-25
653.700000	1.05062e-25
653.650000	1.05538e-25
653.600000	1.06016e-25
653.550000	1.06497e-25
653.500000	1.06979e-25
653.450000	1.07464e-25
653.400000	1.0795e-25
653.350000	1.08439e-25
653.300000	1.08931e-25
653.250000	1.09424e-25
653.200000	1.0992e-25
653.150000	1.10418e-25
653.100000	1.10918e-25
653.050000	1.1142e-25
653.000000	1.11925e-25
652.950000	1.12432e-25
652.900000	1.12942e-25
652.850000	1.13453e-25
652.800000	1.13967e-25
652.750000	1.14483e-25
652.700000	1.15002e-25
652.650000	1.15523e-25
652.600000	1.16046e-25
652.550000	1.16572e-25
652.500000	1.171e-25
652.450000	1.17631e-25
652.400000	1.18164e-25
652.350000	1.18699e-25
652.300000	1.19237e-25
652.250000	1.19777e-25
652.200000	1.20319e-25
652.150000	1.20864e-25
652.100000	1.21412e-25
652.050000	1.21962e-25
652.000000	1.22514e-25
651.950000	1.23069e-25
651.900000	1.23627e-25
651.850000	1.24187e-25
651.800000	1.2475e-25
651.750000	1.25315e-25
651.700000	1.25882e-25
651.650000	1.26453e-25
651.600000	1.27025e-25
651.550000	1.27601e-25
651.500000	1.28179e-25
651.450000	1.2876e-25
651.400000	1.29343e-25
651.350000	1.29929e-25
651.300000	1.30517e-25
651.250000	1.31109e-25
651.200000	1.31703e-25
651.150000	1.32299e-25
651.100000	1.32899e-25
651.050000	1.33501e-25
651.000000	1.34105e-25
650.950000	1.34713e-25
650.900000	1.35323e-25
650.850000	1.35936e-25
650.800000	1.36552e-25
650.750000	1.3717e-25
650.700000	1.37792e-25
650.650000	1.38416e-25
650.600000	1.39043e-25
650.550000	1.39673e-25
650.500000	1.40306e-25
650.450000	1.40941e-25
650.400000	1.4158e-25
650.350000	1.42221e-25
650.300000	1.42865e-25
650.250000	1.43513e-25
650.200000	1.44163e-25
650.150000	1.44816e-25
650.100000	1.45472e-25
650.050000	1.46131e-25
650.000000	1.46793e-25
649.950000	1.47458e-25
649.900000	1.48126e-25
649.850000	1.48797e-25
649.800000	1.49471e-25
649.750000	1.50148e-25
649.700000	1.50828e-25
649.650000	1.51511e-25
649.600000	1.52198e-25
649.550000	1.52887e-25
649.500000	1.5358e-25
649.450000	1.54276e-25
649.400000	1.54974e-25
649.350000	1.55676e-25
649.300000	1.56382e-25
649.250000	1.5709e-25
649.200000	1.57802e-25
649.150000	1.58517e-25
649.100000	1.59235e-25
649.050000	1.59956e-25
649.000000	1.60681e-25
648.950000	1.61408e-25
648.900000	1.6214e-25
648.850000	1.62874e-25
648.800000	1.63612e-25
648.750000	1.64353e-25
648.700000	1.65098e-25
648.650000	1.65846e-25
648.600000	1.66597e-25
648.550000	1.67352e-25
648.500000	1.6811e-25
648.450000	1.68871e-25
648.400000	1.69636e-25
648.350000	1.70405e-25
648.300000	1.71177e-25
648.250000	1.71952e-25
648.200000	1.72731e-25
648.150000	1.73513e-25
648.100000	1.74299e-25
648.050000	1.75089e-25
648.000000	1.75882e-25
647.950000	1.76679e-25
647.900000	1.77479e-25
647.850000	1.78283e-25
647.800000	1.79091e-25
647.750000	1.79902e-25
647.700000	1.80717e-25
647.650000	1.81536e-25
647.600000	1.82358e-25
647.550000	1.83184e-25
647.500000	1.84014e-25
647.450000	1.84848e-25
647.400000	1.85685e-25
647.350000	1.86526e-25
647.300000	1.87371e-25
647.250000	1.8822e-25
647.200000	1.89073e-25
647.150000	1.89929e-25
647.100000	1.9079e-25
647.050000	1.91654e-25
647.000000	1.92522e-25
646.950000	1.93394e-25
646.900000	1.9427e-25
646.850000	1.9515e-25
646.800000	1.96034e-25
646.750000	1.96922e-25
646.700000	1.97814e-25
646.650000	1.9871e-25
646.600000	1.99611e-25
646.550000	2.00515e-25
646.500000	2.01423e-25
646.450000	2.02336e-25
646.400000	2.03252e-25
646.350000	2.04173e-25
646.300000	2.05098e-25
646.250000	2.06027e-25
646.200000	2.0696e-25
646.150000	2.07898e-25
646.100000	2.0884e-25
646.050000	2.09786e-25
646.000000	2.10736e-25
645.950000	2.11691e-25
645.900000	2.1265e-25
645.850000	2.13613e-25
645.800000	2.14581e-25
645.750000	2.15553e-25
645.700000	2.16529e-25
645.650000	2.1751e-25
645.600000	2.18495e-25
645.550000	2.19485e-25
645.500000	2.20479e-25
645.450000	2.21478e-25
645.400000	2.22481e-25
645.350000	2.23489e-25
645.300000	2.24502e-25
645.250000	2.25519e-25
645.200000	2.2654e-25
645.150000	2.27566e-25
645.100000	2.28597e-25
645.050000	2.29633e-25
645.000000	2.30673e-25
644.950000	2.31718e-25
644.900000	2.32768e-25
644.850000	2.33822e-25
644.800000	2.34881e-25
644.750000	2.35945e-25
644.700000	2.37014e-25
644.650000	2.38088e-25
644.600000	2.39166e-25
644.550000	2.4025e-25
644.500000	2.41338e-25
644.450000	2.42431e-25
644.400000	2.4353e-25
644.350000	2.44633e-25
644.300000	2.45741e-25
644.250000	2.46854e-25
644.200000	2.47972e-25
644.150000	2.49096e-25
644.100000	2.50224e-25
644.050000	2.51358e-25
644.000000	2.52496e-25
643.950000	2.5364e-25
643.900000	2.54789e-25
643.850000	2.55943e-25
643.800000	2.57103e-25
643.750000	2.58267e-25
643.700000	2.59437e-25
643.650000	2.60612e-25
643.600000	2.61793e-25
643.550000	2.62979e-25
643.500000	2.6417e-25
643.450000	2.65367e-25
643.400000	2.66569e-25
643.350000	2.67777e-25
643.300000	2.6899e-25
643.250000	2.70208e-25
643.200000	2.71432e-25
643.150000	2.72662e-25
643.100000	2.73897e-25
643.050000	2.75138e-25
643.000000	2.76384e-25
642.950000	2.77636e-25
642.900000	2.78894e-25
642.850000	2.80157e-25
642.800000	2.81426e-25
642.750000	2.82701e-25
642.700000	2.83982e-25
642.650000	2.85268e-25
642.600000	2.8656e-25
642.550000	2.87858e-25
642.500000	2.89162e-25
642.450000	2.90472e-25
642.400000	2.91788e-25
642.350000	2.9311e-25
642.300000	2.94438e-25
642.250000	2.95771e-25
642.200000	2.97111e-25
642.150000	2.98457e-25
642.100000	2.99809e-25
642.050000	3.01167e-25
642.000000	3.02531e-25
641.950000	3.03902e-25
641.900000	3.05279e-25
641.850000	3.06661e-25
641.800000	3.08051e-25
641.750000	3.09446e-25
641.700000	3.10848e-25
641.650000	3.12256e-25
641.600000	3.1367e-25
641.550000	3.15091e-25
641.500000	3.16519e-25
641.450000	3.17952e-25
641.400000	3.19393e-25
641.350000	3.2084e-25
641.300000	3.22293e-25
641.250000	3.23753e-25
641.200000	3.2522e-25
641.150000	3.26693e-25
641.100000	3.28173e-25
641.050000	3.29659e-25
641.000000	3.31153e-25
640.950000	3.32653e-25
640.900000	3.3416e-25
640.850000	3.35673e-25
640.800000	3.37194e-25
640.750000	3.38721e-25
640.700000	3.40256e-25
640.650000	3.41797e-25
640.600000	3.43345e-25
640.550000	3.44901e-25
640.500000	3.46463e-25
640.450000	3.48032e-25
640.400000	3.49609e-25
640.350000	3.51193e-25
640.300000	3.52784e-25
640.250000	3.54382e-25
640.200000	3.55987e-25
640.150000	3.576e-25
640.100000	3.59219e-25
640.050000	3.60847e-25
640.000000	3.62481e-25
639.950000	3.64123e-25
639.900000	3.65773e-25
639.850000	3.6743e-25
639.800000	3.69094e-25
639.750000	3.70766e-25
639.700000	3.72446e-25
639.650000	3.74133e-25
639.600000	3.75828e-25
639.550000	3.7753e-25
639.500000	3.7924e-25
639.450000	3.80958e-25
639.400000	3.82684e-25
639.350000	3.84417e-25
639.300000	3.86159e-25
639.250000	3.87908e-25
639.200000	3.89665e-25
639.150000	3.9143e-25
639.100000	3.93203e-25
639.050000	3.94985e-25
639.000000	3.96774e-25
638.950000	3.98571e-25
638.900000	4.00377e-25
638.850000	4.0219e-25
638.800000	4.04012e-25
638.750000	4.05842e-25
638.700000	4.07681e-25
638.650000	4.09527e-25
638.600000	4.11383e-25
638.550000	4.13246e-25
638.500000	4.15118e-25
638.450000	4.16999e-25
638.400000	4.18887e-25
638.350000	4.20785e-25
638.300000	4.22691e-25
638.250000	4.24606e-25
638.200000	4.26529e-25
638.150000	4.28461e-25
638.100000	4.30402e-25
638.050000	4.32352e-25
638.000000	4.3431e-25
637.950000	4.36278e-25
637.900000	4.38254e-25
637.850000	4.40239e-25
637.800000	4.42234e-25
637.750000	4.44237e-25
637.700000	4.46249e-25
637.650000	4.48271e-25
637.600000	4.50301e-25
637.550000	4.52341e-25
637.500000	4.5439e-25
637.450000	4.56448e-25
637.400000	4.58516e-25
637.350000	4.60593e-25
637.300000	4.62679e-25
637.250000	4.64775e-25
637.200000	4.66881e-25
637.150000	4.68996e-25
637.100000	4.7112e-25
637.050000	4.73254e-25
637.000000	4.75398e-25
636.950000	4.77551e-25
636.900000	4.79715e-25
636.850000	4.81888e-25
636.800000	4.84071e-25
636.750000	4.86263e-25
636.700000	4.88466e-25
636.650000	4.90679e-25
636.600000	4.92902e-25
636.550000	4.95134e-25
636.500000	4.97377e-25
636.450000	4.9963e-25
636.400000	5.01893e-25
636.350000	5.04167e-25
636.300000	5.06451e-25
636.250000	5.08745e-25
636.200000	5.11049e-25
636.150000	5.13364e-25
636.100000	5.1569e-25
636.050000	5.18026e-25
636.000000	5.20372e-25
635.950000	5.2273e-25
635.900000	5.25098e-25
635.850000	5.27476e-25
635.800000	5.29866e-25
635.750000	5.32266e-25
635.700000	5.34677e-25
635.650000	5.37099e-25
635.600000	5.39532e-25
635.550000	5.41976e-25
635.500000	5.44431e-25
635.450000	5.46897e-25
635.400000	5.49374e-25
635.350000	5.51863e-25
635.300000	5.54363e-25
635.250000	5.56874e-25
635.200000	5.59397e-25
635.150000	5.61931e-25
635.100000	5.64476e-25
635.050000	5.67033e-25
635.000000	5.69602e-25
634.950000	5.72182e-25
634.900000	5.74774e-25
634.850000	5.77377e-25
634.800000	5.79993e-25
634.750000	5.8262e-25
634.700000	5.85259e-25
634.650000	5.8791e-25
634.600000	5.90573e-25
634.550000	5.93249e-25
634.500000	5.95936e-25
634.450000	5.98635e-25
634.400000	6.01347e-25
634.350000	6.04071e-25
634.300000	6.06807e-25
634.250000	6.09556e-25
634.200000	6.12317e-25
634.150000	6.15091e-25
634.100000	6.17877e-25
634.050000	6.20676e-25
634.000000	6.23488e-25
633.950000	6.26312e-25
633.900000	6.29149e-25
633.850000	6.31999e-25
633.800000	6.34862e-25
633.750000	6.37738e-25
633.700000	6.40626e-25
633.650000	6.43528e-25
633.600000	6.46443e-25
633.550000	6.49372e-25
633.500000	6.52313e-25
633.450000	6.55268e-25
633.400000	6.58236e-25
633.350000	6.61218e-25
633.300000	6.64213e-25
633.250000	6.67222e-25
633.200000	6.70244e-25
633.150000	6.7328e-25
633.100000	6.7633e-25
633.050000	6.79394e-25
633.000000	6.82471e-25
632.950000	6.85563e-25
632.900000	6.88668e-25
632.850000	6.91788e-25
632.800000	6.94922e-25
632.750000	6.98069e-25
632.700000	7.01231e-25
632.650000	7.04408e-25
632.600000	7.07599e-25
632.550000	7.10804e-25
632.500000	7.14024e-25
632.450000	7.17258e-25
632.400000	7.20507e-25
632.350000	7.23771e-25
632.300000	7.2705e-25
632.250000	7.30343e-25
632.200000	7.33651e-25
632.150000	7.36974e-25
632.100000	7.40313e-25
632.050000	7.43666e-25
632.000000	7.47035e-25
631.950000	7.50419e-25
631.900000	7.53818e-25
631.850000	7.57233e-25
631.800000	7.60663e-25
631.750000	7.64108e-25
631.700000	7.6757e-25
631.650000	7.71047e-25
631.600000	7.74539e-25
631.550000	7.78048e-25
631.500000	7.81572e-25
631.450000	7.85112e-25
631.400000	7.88669e-25
631.350000	7.92241e-25
631.300000	7.9583e-25
631.250000	7.99435e-25
631.200000	8.03056e-25
631.150000	8.06694e-25
631.100000	8.10348e-25
631.050000	8.14019e-25
631.000000	8.17706e-25
630.950000	8.2141e-25
630.900000	8.25131e-25
630.850000	8.28869e-25
630.800000	8.32623e-25
630.750000	8.36395e-25
630.700000	8.40183e-25
630.650000	8.43989e-25
630.600000	8.47812e-25
630.550000	8.51653e-25
630.500000	8.5551e-25
630.450000	8.59386e-25
630.400000	8.63279e-25
630.350000	8.67189e-25
630.300000	8.71117e-25
630.250000	8.75063e-25
630.200000	8.79027e-25
630.150000	8.83009e-25
630.100000	8.87008e-25
630.050000	8.91026e-25
630.000000	8.95063e-25
629.950000	8.99117e-25
629.900000	9.0319e-25
629.850000	9.07281e-25
629.800000	9.11391e-25
629.750000	9.15519e-25
629.700000	9.19666e-25
629.650000	9.23832e-25
629.600000	9.28017e-25
629.550000	9.3222e-25
629.500000	9.36443e-25
629.450000	9.40685e-25
629.400000	9.44946e-25
629.350000	9.49226e-25
629.300000	9.53526e-25
629.250000	9.57845e-25
629.200000	9.62184e-25
629.150000	9.66543e-25
629.100000	9.70921e-25
629.050000	9.75319e-25
629.000000	9.79737e-25
628.950000	9.84175e-25
628.900000	9.88633e-25
628.850000	9.93111e-25
628.800000	9.9761e-25
628.750000	1.00213e-24
628.700000	1.00667e-24
628.650000	1.01123e-24
628.600000	1.01581e-24
628.550000	1.02041e-24
628.500000	1.02503e-24
628.450000	1.02968e-24
628.400000	1.03434e-24
628.350000	1.03902e-24
628.300000	1.04373e-24
628.250000	1.04846e-24
628.200000	1.05321e-24
628.150000	1.05798e-24
628.100000	1.06277e-24
628.050000	1.06759e-24
628.000000	1.07242e-24
627.950000	1.07728e-24
627.900000	1.08216e-24
627.850000	1.08706e-24
627.800000	1.09198e-24
627.750000	1.09693e-24
627.700000	1.1019e-24
627.650000	1.10689e-24
627.600000	1.1119e-24
627.550000	1.11694e-24
627.500000	1.122e-24
627.450000	1.12708e-24
627.400000	1.13219e-24
627.350000	1.13732e-24
627.300000	1.14247e-24
627.250000	1.14764e-24
627.200000	1.15284e-24
627.150000	1.15806e-24
627.100000	1.16331e-24
627.050000	1.16858e-24
627.000000	1.17387e-24
626.950000	1.17919e-24
626.900000	1.18453e-24
626.850000	1.1899e-24
626.800000	1.19529e-24
626.750000	1.2007e-24
626.700000	1.20614e-24
626.650000	1.2116e-24
626.600000	1.21709e-24
626.550000	1.2226e-24
626.500000	1.22814e-24
626.450000	1.23371e-24
626.400000	1.23929e-24
626.350000	1.24491e-24
626.300000	1.25055e-24
626.250000	1.25621e-24
626.200000	1.2619e-24
626.150000	1.26762e-24
626.100000	1.27336e-24
626.050000	1.27913e-24
626.000000	1.28492e-24
625.950000	1.29074e-24
625.900000	1.29659e-24
625.850000	1.30246e-24
625.800000	1.30836e-24
625.750000	1.31429e-24
625.700000	1.32024e-24
625.650000	1.32622e-24
625.600000	1.33223e-24
625.550000	1.33826e-24
625.500000	1.34433e-24
625.450000	1.35042e-24
625.400000	1.35653e-24
625.350000	1.36268e-24
625.300000	1.36885e-24
625.250000	1.37505e-24
625.200000	1.38128e-24
625.150000	1.38753e-24
625.100000	1.39382e-24
625.050000	1.40013e-24
625.000000	1.40648e-24
624.950000	1.41285e-24
624.900000	1.41925e-24
624.850000	1.42567e-24
624.800000	1.43213e-24
624.750000	1.43862e-24
624.700000	1.44514e-24
624.650000	1.45168e-24
624.600000	1.45826e-24
624.550000	1.46486e-24
624.500000	1.4715e-24
624.450000	1.47816e-24
624.400000	1.48486e-24
624.350000	1.49159e-24
624.300000	1.49834e-24
624.250000	1.50513e-24
624.200000	1.51195e-24
624.150000	1.5188e-24
624.100000	1.52568e-24
624.050000	1.53259e-24
624.000000	1.53953e-24
623.950000	1.5465e-24
623.900000	1.55351e-24
623.850000	1.56054e-24
623.800000	1.56761e-24
623.750000	1.57471e-24
623.700000	1.58185e-24
623.650000	1.58901e-24
623.600000	1.59621e-24
623.550000	1.60344e-24
623.500000	1.6107e-24
623.450000	1.618e-24
623.400000	1.62533e-24
623.350000	1.63269e-24
623.300000	1.64008e-24
623.250000	1.64751e-24
623.200000	1.65498e-24
623.150000	1.66247e-24
623.100000	1.67e-24
623.050000	1.67757e-24
623.000000	1.68517e-24
622.950000	1.6928e-24
622.900000	1.70047e-24
622.850000	1.70817e-24
622.800000	1.71591e-24
622.750000	1.72368e-24
622.700000	1.73149e-24
622.650000	1.73933e-24
622.600000	1.74721e-24
622.550000	1.75512e-24
622.500000	1.76307e-24
622.450000	1.77106e-24
622.400000	1.77908e-24
622.350000	1.78714e-24
622.300000	1.79524e-24
622.250000	1.80337e-24
622.200000	1.81154e-24
622.150000	1.81974e-24
622.100000	1.82798e-24
622.050000	1.83626e-24
622.000000	1.84458e-24
621.950000	1.85294e-24
621.900000	1.86133e-24
621.850000	1.86976e-24
621.800000	1.87823e-24
621.750000	1.88674e-24
621.700000	1.89528e-24
621.650000	1.90387e-24
621.600000	1.91249e-24
621.550000	1.92116e-24
621.500000	1.92986e-24
621.450000	1.9386e-24
621.400000	1.94738e-24
621.350000	1.9562e-24
621.300000	1.96506e-24
621.250000	1.97396e-24
621.200000	1.9829e-24
621.150000	1.99189e-24
621.100000	2.00091e-24
621.050000	2.00997e-24
621.000000	2.01908e-24
620.950000	2.02822e-24
620.900000	2.03741e-24
620.850000	2.04664e-24
620.800000	2.05591e-24
620.750000	2.06522e-24
620.700000	2.07458e-24
620.650000	2.08397e-24
620.600000	2.09341e-24
620.550000	2.10289e-24
620.500000	2.11242e-24
620.450000	2.12199e-24
620.400000	2.1316e-24
620.350000	2.14126e-24
620.300000	2.15095e-24
620.250000	2.1607e-24
620.200000	2.17048e-24
620.150000	2.18032e-24
620.100000	2.19019e-24
620.050000	2.20011e-24
620.000000	2.21008e-24
619.950000	2.22009e-24
619.900000	2.23014e-24
619.850000	2.24025e-24
619.800000	2.25039e-24
619.750000	2.26059e-24
619.700000	2.27083e-24
619.650000	2.28111e-24
619.600000	2.29145e-24
619.550000	2.30182e-24
619.500000	2.31225e-24
619.450000	2.32272e-24
619.400000	2.33325e-24
619.350000	2.34381e-24
619.300000	2.35443e-24
619.250000	2.36509e-24
619.200000	2.37581e-24
619.150000	2.38657e-24
619.100000	2.39738e-24
619.050000	2.40824e-24
619.000000	2.41915e-24
618.950000	2.4301e-24
618.900000	2.44111e-24
618.850000	2.45217e-24
618.800000	2.46328e-24
618.750000	2.47443e-24
618.700000	2.48564e-24
618.650000	2.4969e-24
618.600000	2.50821e-24
618.550000	2.51957e-24
618.500000	2.53098e-24
618.450000	2.54245e-24
618.400000	2.55397e-24
618.350000	2.56553e-24
618.300000	2.57715e-24
618.250000	2.58883e-24
618.200000	2.60055e-24
618.150000	2.61233e-24
618.100000	2.62417e-24
618.050000	2.63605e-24
618.000000	2.64799e-24
617.950000	2.65999e-24
617.900000	2.67204e-24
617.850000	2.68414e-24
617.800000	2.6963e-24
617.750000	2.70851e-24
617.700000	2.72078e-24
617.650000	2.7331e-24
617.600000	2.74548e-24
617.550000	2.75792e-24
617.500000	2.77041e-24
617.450000	2.78296e-24
617.400000	2.79556e-24
617.350000	2.80823e-24
617.300000	2.82095e-24
617.250000	2.83372e-24
617.200000	2.84656e-24
617.150000	2.85945e-24
617.100000	2.8724e-24
617.050000	2.88542e-24
617.000000	2.89849e-24
616.950000	2.91161e-24
616.900000	2.9248e-24
616.850000	2.93805e-24
616.800000	2.95136e-24
616.750000	2.96473e-24
616.700000	2.97816e-24
616.650000	2.99165e-24
616.600000	3.0052e-24
616.550000	3.01881e-24
616.500000	3.03248e-24
616.450000	3.04622e-24
616.400000	3.06002e-24
616.350000	3.07388e-24
616.300000	3.0878e-24
616.250000	3.10179e-24
616.200000	3.11584e-24
616.150000	3.12995e-24
616.100000	3.14413e-24
616.050000	3.15837e-24
616.000000	3.17267e-24
615.950000	3.18704e-24
615.900000	3.20148e-24
615.850000	3.21598e-24
615.800000	3.23055e-24
615.750000	3.24518e-24
615.700000	3.25988e-24
615.650000	3.27465e-24
615.600000	3.28948e-24
615.550000	3.30438e-24
615.500000	3.31934e-24
615.450000	3.33438e-24
615.400000	3.34948e-24
615.350000	3.36465e-24
615.300000	3.37989e-24
615.250000	3.3952e-24
615.200000	3.41058e-24
615.150000	3.42603e-24
615.100000	3.44155e-24
615.050000	3.45714e-24
615.000000	3.4728e-24
614.950000	3.48853e-24
614.900000	3.50433e-24
614.850000	3.5202e-24
614.800000	3.53615e-24
614.750000	3.55216e-24
614.700000	3.56825e-24
614.650000	3.58442e-24
614.600000	3.60065e-24
614.550000	3.61696e-24
614.500000	3.63334e-24
614.450000	3.6498e-24
614.400000	3.66633e-24
614.350000	3.68294e-24
614.300000	3.69962e-24
614.250000	3.71638e-24
614.200000	3.73321e-24
614.150000	3.75012e-24
614.100000	3.76711e-24
614.050000	3.78417e-24
614.000000	3.80131e-24
613.950000	3.81853e-24
613.900000	3.83582e-24
613.850000	3.8532e-24
613.800000	3.87065e-24
613.750000	3.88818e-24
613.700000	3.9058e-24
613.650000	3.92349e-24
613.600000	3.94126e-24
613.550000	3.95911e-24
613.500000	3.97704e-24
613.450000	3.99506e-24
613.400000	4.01315e-24
613.350000	4.03133e-24
613.300000	4.04959e-24
613.250000	4.06793e-24
613.200000	4.08636e-24
613.150000	4.10487e-24
613.100000	4.12346e-24
613.050000	4.14214e-24
613.000000	4.1609e-24
612.950000	4.17975e-24
612.900000	4.19868e-24
612.850000	4.2177e-24
612.800000	4.2368e-24
612.750000	4.25599e-24
612.700000	4.27527e-24
612.650000	4.29463e-24
612.600000	4.31408e-24
612.550000	4.33362e-24
612.500000	4.35325e-24
612.450000	4.37297e-24
612.400000	4.39278e-24
612.350000	4.41268e-24
612.300000	4.43266e-24
612.250000	4.45274e-24
612.200000	4.47291e-24
612.150000	4.49317e-24
612.100000	4.51352e-24
612.050000	4.53396e-24
612.000000	4.5545e-24
611.950000	4.57513e-24
611.900000	4.59585e-24
611.850000	4.61667e-24
611.800000	4.63758e-24
611.750000	4.65859e-24
611.700000	4.67969e-24
611.650000	4.70088e-24
611.600000	4.72218e-24
611.550000	4.74357e-24
611.500000	4.76505e-24
611.450000	4.78663e-24
611.400000	4.80832e-24
611.350000	4.83009e-24
611.300000	4.85197e-24
611.250000	4.87395e-24
611.200000	4.89602e-24
611.150000	4.9182e-24
611.100000	4.94048e-24
611.050000	4.96286e-24
611.000000	4.98533e-24
610.950000	5.00792e-24
610.900000	5.0306e-24
610.850000	5.05338e-24
610.800000	5.07627e-24
610.750000	5.09927e-24
610.700000	5.12236e-24
610.650000	5.14556e-24
610.600000	5.16887e-24
610.550000	5.19228e-24
610.500000	5.2158e-24
610.450000	5.23943e-24
610.400000	5.26316e-24
610.350000	5.287e-24
610.300000	5.31094e-24
610.250000	5.335e-24
610.200000	5.35916e-24
610.150000	5.38344e-24
610.100000	5.40782e-24
610.050000	5.43232e-24
610.000000	5.45692e-24
609.950000	5.48164e-24
609.900000	5.50647e-24
609.850000	5.53141e-24
609.800000	5.55646e-24
609.750000	5.58163e-24
609.700000	5.60691e-24
609.650000	5.63231e-24
609.600000	5.65782e-24
609.550000	5.68344e-24
609.500000	5.70919e-24
609.450000	5.73505e-24
609.400000	5.76102e-24
609.350000	5.78712e-24
609.300000	5.81333e-24
609.250000	5.83966e-24
609.200000	5.86611e-24
609.150000	5.89268e-24
609.100000	5.91937e-24
609.050000	5.94618e-24
609.000000	5.97311e-24
608.950000	6.00017e-24
608.900000	6.02735e-24
608.850000	6.05465e-24
608.800000	6.08207e-24
608.750000	6.10962e-24
608.700000	6.13729e-24
608.650000	6.16509e-24
608.600000	6.19301e-24
608.550000	6.22107e-24
608.500000	6.24924e-24
608.450000	6.27755e-24
608.400000	6.30598e-24
608.350000	6.33454e-24
608.300000	6.36324e-24
608.250000	6.39206e-24
608.200000	6.42101e-24
608.150000	6.45009e-24
608.100000	6.47931e-24
608.050000	6.50866e-24
608.000000	6.53814e-24
607.950000	6.56775e-24
607.900000	6.5975e-24
607.850000	6.62738e-24
607.800000	6.6574e-24
607.750000	6.68755e-24
607.700000	6.71784e-24
607.650000	6.74827e-24
607.600000	6.77884e-24
607.550000	6.80954e-24
607.500000	6.84038e-24
607.450000	6.87137e-24
607.400000	6.90249e-24
607.350000	6.93375e-24
607.300000	6.96516e-24
607.250000	6.99671e-24
607.200000	7.0284e-24
607.150000	7.06023e-24
607.100000	7.09221e-24
607.050000	7.12433e-24
607.000000	7.1566e-24
606.950000	7.18902e-24
606.900000	7.22158e-24
606.850000	7.25429e-24
606.800000	7.28715e-24
606.750000	7.32015e-24
606.700000	7.35331e-24
606.650000	7.38661e-24
606.600000	7.42007e-24
606.550000	7.45368e-24
606.500000	7.48744e-24
606.450000	7.52135e-24
606.400000	7.55542e-24
606.350000	7.58964e-24
606.300000	7.62402e-24
606.250000	7.65855e-24
606.200000	7.69324e-24
606.150000	7.72808e-24
606.100000	7.76309e-24
606.050000	7.79825e-24
606.000000	7.83357e-24
605.950000	7.86905e-24
605.900000	7.90469e-24
605.850000	7.94049e-24
605.800000	7.97646e-24
605.750000	8.01259e-24
605.700000	8.04888e-24
605.650000	8.08534e-24
605.600000	8.12196e-24
605.550000	8.15874e-24
605.500000	8.1957e-24
605.450000	8.23282e-24
605.400000	8.27011e-24
605.350000	8.30757e-24
605.300000	8.34519e-24
605.250000	8.38299e-24
605.200000	8.42096e-24
605.150000	8.4591e-24
605.100000	8.49742e-24
605.050000	8.53591e-24
605.000000	8.57457e-24
604.950000	8.61341e-24
604.900000	8.65242e-24
604.850000	8.69161e-24
604.800000	8.73098e-24
604.750000	8.77052e-24
604.700000	8.81025e-24
604.650000	8.85015e-24
604.600000	8.89024e-24
604.550000	8.9305e-24
604.500000	8.97095e-24
604.450000	9.01158e-24
604.400000	9.0524e-24
604.350000	9.0934e-24
604.300000	9.13459e-24
604.250000	9.17596e-24
604.200000	9.21752e-24
604.150000	9.25927e-24
604.100000	9.30121e-24
604.050000	9.34334e-24
604.000000	9.38566e-24
603.950000	9.42817e-24
603.900000	9.47087e-24
603.850000	9.51377e-24
603.800000	9.55686e-24
603.750000	9.60015e-24
603.700000	9.64363e-24
603.650000	9.68731e-24
603.600000	9.73118e-24
603.550000	9.77526e-24
603.500000	9.81953e-24
603.450000	9.86401e-24
603.400000	9.90869e-24
603.350000	9.95357e-24
603.300000	9.99865e-24
603.250000	1.00439e-23
603.200000	1.00894e-23
603.150000	1.01351e-23
603.100000	1.0181e-23
603.050000	1.02271e-23
603.000000	1.02735e-23
602.950000	1.032e-23
602.900000	1.03667e-23
602.850000	1.04137e-23
602.800000	1.04609e-23
602.750000	1.05082e-23
602.700000	1.05558e-23
602.650000	1.06036e-23
602.600000	1.06517e-23
602.550000	1.06999e-23
602.500000	1.07484e-23
602.450000	1.07971e-23
602.400000	1.0846e-23
602.350000	1.08951e-23
602.300000	1.09444e-23
602.250000	1.0994e-23
602.200000	1.10438e-23
602.150000	1.10938e-23
602.100000	1.11441e-23
602.050000	1.11945e-23
602.000000	1.12453e-23
601.950000	1.12962e-23
601.900000	1.13473e-23
601.850000	1.13987e-23
601.800000	1.14504e-23
601.750000	1.15022e-23
601.700000	1.15543e-23
601.650000	1.16067e-23
601.600000	1.16592e-23
601.550000	1.1712e-23
601.500000	1.17651e-23
601.450000	1.18184e-23
601.400000	1.18719e-23
601.350000	1.19257e-23
601.300000	1.19797e-23
601.250000	1.2034e-23
601.200000	1.20885e-23
601.150000	1.21432e-23
601.100000	1.21982e-23
601.050000	1.22535e-23
601.000000	1.2309e-23
600.950000	1.23647e-23
600.900000	1.24207e-23
600.850000	1.2477e-23
600.800000	1.25335e-23
600.750000	1.25902e-23
600.700000	1.26473e-23
600.650000	1.27046e-23
600.600000	1.27621e-23
600.550000	1.28199e-23
600.500000	1.2878e-23
600.450000	1.29363e-23
600.400000	1.29949e-23
600.350000	1.30537e-23
600.300000	1.31129e-23
600.250000	1.31723e-23
600.200000	1.32319e-23
600.150000	1.32918e-23
600.100000	1.3352e-23
600.050000	1.34125e-23
600.000000	1.34733e-23
599.950000	1.35343e-23
599.900000	1.35956e-23
599.850000	1.36572e-23
599.800000	1.3719e-23
599.750000	1.37812e-23
599.700000	1.38436e-23
599.650000	1.39063e-23
599.600000	1.39693e-23
599.550000	1.40325e-23
599.500000	1.40961e-23
599.450000	1.41599e-23
599.400000	1.42241e-23
599.350000	1.42885e-23
599.300000	1.43532e-23
599.250000	1.44182e-23
599.200000	1.44835e-23
599.150000	1.45491e-23
599.100000	1.4615e-23
599.050000	1.46812e-23
599.000000	1.47477e-23
598.950000	1.48145e-23
598.900000	1.48816e-23
598.850000	1.4949e-23
598.800000	1.50167e-23
598.750000	1.50847e-23
598.700000	1.51531e-23
598.650000	1.52217e-23
598.600000	1.52906e-23
598.550000	1.53599e-23
598.500000	1.54295e-23
598.450000	1.54993e-23
598.400000	1.55695e-23
598.350000	1.56401e-23
598.300000	1.57109e-23
598.250000	1.57821e-23
598.200000	1.58535e-23
598.150000	1.59253e-23
598.100000	1.59975e-23
598.050000	1.60699e-23
598.000000	1.61427e-23
597.950000	1.62158e-23
597.900000	1.62893e-23
597.850000	1.6363e-23
597.800000	1.64372e-23
597.750000	1.65116e-23
597.700000	1.65864e-23
597.650000	1.66615e-23
597.600000	1.6737e-23
597.550000	1.68128e-23
597.500000	1.68889e-23
597.450000	1.69654e-23
597.400000	1.70423e-23
597.350000	1.71195e-23
597.300000	1.7197e-23
597.250000	1.72749e-23
597.200000	1.73531e-23
597.150000	1.74317e-23
597.100000	1.75107e-23
597.050000	1.759e-23
597.000000	1.76696e-23
596.950000	1.77497e-23
596.900000	1.78301e-23
596.850000	1.79108e-23
596.800000	1.79919e-23
596.750000	1.80734e-23
596.700000	1.81553e-23
596.650000	1.82375e-23
596.600000	1.83201e-23
596.550000	1.84031e-23
596.500000	1.84864e-23
596.450000	1.85702e-23
596.400000	1.86543e-23
596.350000	1.87388e-23
596.300000	1.88236e-23
596.250000	1.89089e-23
596.200000	1.89945e-23
596.150000	1.90806e-23
596.100000	1.9167e-23
596.050000	1.92538e-23
596.000000	1.9341e-23
595.950000	1.94286e-23
595.900000	1.95166e-23
595.850000	1.9605e-23
595.800000	1.96938e-23
595.750000	1.9783e-23
595.700000	1.98726e-23
595.650000	1.99626e-23
595.600000	2.0053e-23
595.550000	2.01438e-23
595.500000	2.02351e-23
595.450000	2.03267e-23
595.400000	2.04188e-23
595.350000	2.05113e-23
595.300000	2.06042e-23
595.250000	2.06975e-23
595.200000	2.07912e-23
595.150000	2.08854e-23
595.100000	2.098e-23
595.050000	2.1075e-23
595.000000	2.11705e-23
594.950000	2.12663e-23
594.900000	2.13627e-23
594.850000	2.14594e-23
594.800000	2.15566e-23
594.750000	2.16542e-23
594.700000	2.17523e-23
594.650000	2.18508e-23
594.600000	2.19498e-23
594.550000	2.20492e-23
594.500000	2.21491e-23
594.450000	2.22494e-23
594.400000	2.23502e-23
594.350000	2.24514e-23
594.300000	2.25531e-23
594.250000	2.26552e-23
594.200000	2.27578e-23
594.150000	2.28609e-23
594.100000	2.29644e-23
594.050000	2.30685e-23
594.000000	2.31729e-23
593.950000	2.32779e-23
593.900000	2.33833e-23
593.850000	2.34892e-23
593.800000	2.35956e-23
593.750000	2.37025e-23
593.700000	2.38098e-23
593.650000	2.39177e-23
593.600000	2.4026e-23
593.550000	2.41348e-23
593.500000	2.42441e-23
593.450000	2.43539e-23
593.400000	2.44642e-23
593.350000	2.4575e-23
593.300000	2.46863e-23
593.250000	2.47981e-23
593.200000	2.49105e-23
593.150000	2.50233e-23
593.100000	2.51366e-23
593.050000	2.52505e-23
593.000000	2.53648e-23
592.950000	2.54797e-23
592.900000	2.55951e-23
592.850000	2.5711e-23
592.800000	2.58275e-23
592.750000	2.59445e-23
592.700000	2.6062e-23
592.650000	2.618e-23
592.600000	2.62986e-23
592.550000	2.64177e-23
592.500000	2.65373e-23
592.450000	2.66575e-23
592.400000	2.67783e-23
592.350000	2.68995e-23
592.300000	2.70214e-23
592.250000	2.71438e-23
592.200000	2.72667e-23
592.150000	2.73902e-23
592.100000	2.75142e-23
592.050000	2.76389e-23
592.000000	2.7764e-23
591.950000	2.78898e-23
591.900000	2.80161e-23
591.850000	2.8143e-23
591.800000	2.82704e-23
591.750000	2.83985e-23
591.700000	2.85271e-23
591.650000	2.86563e-23
591.600000	2.87861e-23
591.550000	2.89165e-23
591.500000	2.90474e-23
591.450000	2.9179e-23
591.400000	2.93111e-23
591.350000	2.94439e-23
591.300000	2.95773e-23
591.250000	2.97112e-23
591.200000	2.98458e-23
591.150000	2.9981e-23
591.100000	3.01167e-23
591.050000	3.02531e-23
591.000000	3.03902e-23
590.950000	3.05278e-23
590.900000	3.06661e-23
590.850000	3.0805e-23
590.800000	3.09445e-23
590.750000	3.10846e-23
590.700000	3.12254e-23
590.650000	3.13668e-23
590.600000	3.15089e-23
590.550000	3.16516e-23
590.500000	3.1795e-23
590.450000	3.1939e-23
590.400000	3.20836e-23
590.350000	3.22289e-23
590.300000	3.23749e-23
590.250000	3.25215e-23
590.200000	3.26688e-23
590.150000	3.28168e-23
590.100000	3.29654e-23
590.050000	3.31147e-23
590.000000	3.32647e-23
589.950000	3.34153e-23
589.900000	3.35667e-23
589.850000	3.37187e-23
589.800000	3.38714e-23
589.750000	3.40248e-23
589.700000	3.41789e-23
589.650000	3.43337e-23
589.600000	3.44892e-23
589.550000	3.46454e-23
589.500000	3.48023e-23
589.450000	3.496e-23
589.400000	3.51183e-23
589.350000	3.52774e-23
589.300000	3.54371e-23
589.250000	3.55976e-23
589.200000	3.57588e-23
589.150000	3.59208e-23
589.100000	3.60835e-23
589.050000	3.62469e-23
589.000000	3.64111e-23
588.950000	3.6576e-23
588.900000	3.67416e-23
588.850000	3.6908e-23
588.800000	3.70752e-23
588.750000	3.72431e-23
588.700000	3.74118e-23
588.650000	3.75812e-23
588.600000	3.77514e-23
588.550000	3.79224e-23
588.500000	3.80942e-23
588.450000	3.82667e-23
588.400000	3.844e-23
588.350000	3.86141e-23
588.300000	3.8789e-23
588.250000	3.89647e-23
588.200000	3.91411e-23
588.150000	3.93184e-23
588.100000	3.94965e-23
588.050000	3.96754e-23
588.000000	3.98551e-23
587.950000	4.00356e-23
587.900000	4.02169e-23
587.850000	4.0399e-23
587.800000	4.0582e-23
587.750000	4.07658e-23
587.700000	4.09504e-23
587.650000	4.11359e-23
587.600000	4.13222e-23
587.550000	4.15094e-23
587.500000	4.16973e-23
587.450000	4.18862e-23
587.400000	4.20759e-23
587.350000	4.22665e-23
587.300000	4.24579e-23
587.250000	4.26502e-23
587.200000	4.28433e-23
587.150000	4.30374e-23
587.100000	4.32323e-23
587.050000	4.34281e-23
587.000000	4.36248e-23
586.950000	4.38224e-23
586.900000	4.40208e-23
586.850000	4.42202e-23
586.800000	4.44205e-23
586.750000	4.46217e-23
586.700000	4.48238e-23
586.650000	4.50268e-23
586.600000	4.52307e-23
586.550000	4.54355e-23
586.500000	4.56413e-23
586.450000	4.5848e-23
586.400000	4.60557e-23
586.350000	4.62643e-23
586.300000	4.64738e-23
586.250000	4.66843e-23
586.200000	4.68957e-23
586.150000	4.71081e-23
586.100000	4.73215e-23
586.050000	4.75358e-23
586.000000	4.77511e-23
585.950000	4.79673e-23
585.900000	4.81846e-23
585.850000	4.84028e-23
585.800000	4.8622e-23
585.750000	4.88422e-23
585.700000	4.90634e-23
585.650000	4.92856e-23
585.600000	4.95089e-23
585.550000	4.97331e-23
585.500000	4.99583e-23
585.450000	5.01846e-23
585.400000	5.04119e-23
585.350000	5.06402e-23
585.300000	5.08695e-23
585.250000	5.10999e-23
585.200000	5.13313e-23
585.150000	5.15638e-23
585.100000	5.17974e-23
585.050000	5.20319e-23
585.000000	5.22676e-23
584.950000	5.25043e-23
584.900000	5.27421e-23
584.850000	5.2981e-23
584.800000	5.32209e-23
584.750000	5.3462e-23
584.700000	5.37041e-23
584.650000	5.39473e-23
584.600000	5.41916e-23
584.550000	5.44371e-23
584.500000	5.46836e-23
584.450000	5.49313e-23
584.400000	5.51801e-23
584.350000	5.543e-23
584.300000	5.5681e-23
584.250000	5.59332e-23
584.200000	5.61865e-23
584.150000	5.6441e-23
584.100000	5.66966e-23
584.050000	5.69534e-23
584.000000	5.72113e-23
583.950000	5.74704e-23
583.900000	5.77307e-23
583.850000	5.79922e-23
583.800000	5.82548e-23
583.750000	5.85186e-23
583.700000	5.87837e-23
583.650000	5.90499e-23
583.600000	5.93173e-23
583.550000	5.9586e-23
583.500000	5.98558e-23
583.450000	6.01269e-23
583.400000	6.03992e-23
583.350000	6.06728e-23
583.300000	6.09476e-23
583.250000	6.12236e-23
583.200000	6.15009e-23
583.150000	6.17794e-23
583.100000	6.20592e-23
583.050000	6.23403e-23
583.000000	6.26226e-23
582.950000	6.29062e-23
582.900000	6.31911e-23
582.850000	6.34773e-23
582.800000	6.37648e-23
582.750000	6.40536e-23
582.700000	6.43437e-23
582.650000	6.46351e-23
582.600000	6.49278e-23
582.550000	6.52219e-23
582.500000	6.55172e-23
582.450000	6.5814e-23
582.400000	6.6112e-23
582.350000	6.64115e-23
582.300000	6.67122e-23
582.250000	6.70144e-23
582.200000	6.73179e-23
582.150000	6.76227e-23
582.100000	6.7929e-23
582.050000	6.82367e-23
582.000000	6.85457e-23
581.950000	6.88561e-23
581.900000	6.9168e-23
581.850000	6.94812e-23
581.800000	6.97959e-23
581.750000	7.0112e-23
581.700000	7.04295e-23
581.650000	7.07485e-23
581.600000	7.10689e-23
581.550000	7.13908e-23
581.500000	7.17141e-23
581.450000	7.20389e-23
581.400000	7.23652e-23
581.350000	7.26929e-23
581.300000	7.30221e-23
581.250000	7.33528e-23
581.200000	7.3685e-23
581.150000	7.40187e-23
581.100000	7.4354e-23
581.050000	7.46907e-23
581.000000	7.5029e-23
580.950000	7.53688e-23
580.900000	7.57101e-23
580.850000	7.6053e-23
580.800000	7.63974e-23
580.750000	7.67434e-23
580.700000	7.7091e-23
580.650000	7.74401e-23
580.600000	7.77909e-23
580.550000	7.81432e-23
580.500000	7.84971e-23
580.450000	7.88526e-23
580.400000	7.92097e-23
580.350000	7.95684e-23
580.300000	7.99288e-23
580.250000	8.02908e-23
580.200000	8.06544e-23
580.150000	8.10197e-23
580.100000	8.13866e-23
580.050000	8.17552e-23
580.000000	8.21254e-23
579.950000	8.24974e-23
579.900000	8.2871e-23
579.850000	8.32463e-23
579.800000	8.36233e-23
579.750000	8.4002e-23
579.700000	8.43825e-23
579.650000	8.47646e-23
579.600000	8.51485e-23
579.550000	8.55342e-23
579.500000	8.59215e-23
579.450000	8.63107e-23
579.400000	8.67016e-23
579.350000	8.70942e-23
579.300000	8.74887e-23
579.250000	8.78849e-23
579.200000	8.82829e-23
579.150000	8.86827e-23
579.100000	8.90844e-23
579.050000	8.94878e-23
579.000000	8.98931e-23
578.950000	9.03002e-23
578.900000	9.07092e-23
578.850000	9.112e-23
578.800000	9.15326e-23
578.750000	9.19472e-23
578.700000	9.23636e-23
578.650000	9.27819e-23
578.600000	9.32021e-23
578.550000	9.36242e-23
578.500000	9.40482e-23
578.450000	9.44741e-23
578.400000	9.4902e-23
578.350000	9.53318e-23
578.300000	9.57635e-23
578.250000	9.61972e-23
578.200000	9.66329e-23
578.150000	9.70705e-23
578.100000	9.75101e-23
578.050000	9.79518e-23
578.000000	9.83954e-23
577.950000	9.8841e-23
577.900000	9.92886e-23
577.850000	9.97383e-23
577.800000	1.0019e-22
577.750000	1.00644e-22
577.700000	1.011e-22
577.650000	1.01557e-22
577.600000	1.02017e-22
577.550000	1.02479e-22
577.500000	1.02943e-22
577.450000	1.0341e-22
577.400000	1.03878e-22
577.350000	1.04348e-22
577.300000	1.04821e-22
577.250000	1.05296e-22
577.200000	1.05773e-22
577.150000	1.06252e-22
577.100000	1.06733e-22
577.050000	1.07216e-22
577.000000	1.07702e-22
576.950000	1.0819e-22
576.900000	1.0868e-22
576.850000	1.09172e-22
576.800000	1.09666e-22
576.750000	1.10163e-22
576.700000	1.10662e-22
576.650000	1.11163e-22
576.600000	1.11666e-22
576.550000	1.12172e-22
576.500000	1.1268e-22
576.450000	1.1319e-22
576.400000	1.13703e-22
576.350000	1.14218e-22
576.300000	1.14735e-22
576.250000	1.15255e-22
576.200000	1.15777e-22
576.150000	1.16301e-22
576.100000	1.16828e-22
576.050000	1.17357e-22
576.000000	1.17888e-22
575.950000	1.18422e-22
575.900000	1.18959e-22
575.850000	1.19497e-22
575.800000	1.20038e-22
575.750000	1.20582e-22
575.700000	1.21128e-22
575.650000	1.21677e-22
575.600000	1.22228e-22
575.550000	1.22781e-22
575.500000	1.23337e-22
575.450000	1.23896e-22
575.400000	1.24457e-22
575.350000	1.25021e-22
575.300000	1.25587e-22
575.250000	1.26156e-22
575.200000	1.26727e-22
575.150000	1.27301e-22
575.100000	1.27877e-22
575.050000	1.28457e-22
575.000000	1.29038e-22
574.950000	1.29623e-22
574.900000	1.3021e-22
574.850000	1.30799e-22
574.800000	1.31392e-22
574.750000	1.31987e-22
574.700000	1.32585e-22
574.650000	1.33185e-22
574.600000	1.33788e-22
574.550000	1.34394e-22
574.500000	1.35003e-22
574.450000	1.35614e-22
574.400000	1.36228e-22
574.350000	1.36845e-22
574.300000	1.37465e-22
574.250000	1.38088e-22
574.200000	1.38713e-22
574.150000	1.39341e-22
574.100000	1.39972e-22
574.050000	1.40606e-22
574.000000	1.41243e-22
573.950000	1.41883e-22
573.900000	1.42525e-22
573.850000	1.43171e-22
573.800000	1.43819e-22
573.750000	1.4447e-22
573.700000	1.45125e-22
573.650000	1.45782e-22
573.600000	1.46442e-22
573.550000	1.47105e-22
573.500000	1.47771e-22
573.450000	1.48441e-22
573.400000	1.49113e-22
573.350000	1.49788e-22
573.300000	1.50466e-22
573.250000	1.51148e-22
573.200000	1.51832e-22
573.150000	1.5252e-22
573.100000	1.53211e-22
573.050000	1.53905e-22
573.000000	1.54602e-22
572.950000	1.55302e-22
572.900000	1.56005e-22
572.850000	1.56712e-22
572.800000	1.57421e-22
572.750000	1.58134e-22
572.700000	1.5885e-22
572.650000	1.5957e-22
572.600000	1.60292e-22
572.550000	1.61018e-22
572.500000	1.61748e-22
572.450000	1.6248e-22
572.400000	1.63216e-22
572.350000	1.63955e-22
572.300000	1.64698e-22
572.250000	1.65443e-22
572.200000	1.66193e-22
572.150000	1.66945e-22
572.100000	1.67701e-22
572.050000	1.68461e-22
572.000000	1.69224e-22
571.950000	1.6999e-22
571.900000	1.7076e-22
571.850000	1.71533e-22
571.800000	1.7231e-22
571.750000	1.7309e-22
571.700000	1.73874e-22
571.650000	1.74662e-22
571.600000	1.75453e-22
571.550000	1.76247e-22
571.500000	1.77046e-22
571.450000	1.77847e-22
571.400000	1.78653e-22
571.350000	1.79462e-22
571.300000	1.80275e-22
571.250000	1.81091e-22
571.200000	1.81911e-22
571.150000	1.82735e-22
571.100000	1.83562e-22
571.050000	1.84394e-22
571.000000	1.85229e-22
570.950000	1.86068e-22
570.900000	1.8691e-22
570.850000	1.87757e-22
570.800000	1.88607e-22
570.750000	1.89461e-22
570.700000	1.90319e-22
570.650000	1.91181e-22
570.600000	1.92047e-22
570.550000	1.92917e-22
570.500000	1.9379e-22
570.450000	1.94668e-22
570.400000	1.9555e-22
570.350000	1.96435e-22
570.300000	1.97325e-22
570.250000	1.98218e-22
570.200000	1.99116e-22
570.150000	2.00018e-22
570.100000	2.00924e-22
570.050000	2.01834e-22
570.000000	2.02748e-22
569.950000	2.03666e-22
569.900000	2.04588e-22
569.850000	2.05515e-22
569.800000	2.06445e-22
569.750000	2.0738e-22
569.700000	2.08319e-22
569.650000	2.09263e-22
569.600000	2.10211e-22
569.550000	2.11162e-22
569.500000	2.12119e-22
569.450000	2.13079e-22
569.400000	2.14044e-22
569.350000	2.15014e-22
569.300000	2.15987e-22
569.250000	2.16966e-22
569.200000	2.17948e-22
569.150000	2.18935e-22
569.100000	2.19927e-22
569.050000	2.20923e-22
569.000000	2.21923e-22
568.950000	2.22928e-22
568.900000	2.23938e-22
568.850000	2.24952e-22
568.800000	2.25971e-22
568.750000	2.26994e-22
568.700000	2.28022e-22
568.650000	2.29055e-22
568.600000	2.30092e-22
568.550000	2.31134e-22
568.500000	2.32181e-22
568.450000	2.33232e-22
568.400000	2.34288e-22
568.350000	2.35349e-22
568.300000	2.36415e-22
568.250000	2.37486e-22
568.200000	2.38561e-22
568.150000	2.39642e-22
568.100000	2.40727e-22
568.050000	2.41817e-22
568.000000	2.42912e-22
567.950000	2.44012e-22
567.900000	2.45117e-22
567.850000	2.46227e-22
567.800000	2.47342e-22
567.750000	2.48462e-22
567.700000	2.49588e-22
567.650000	2.50718e-22
567.600000	2.51853e-22
567.550000	2.52994e-22
567.500000	2.5414e-22
567.450000	2.55291e-22
567.400000	2.56447e-22
567.350000	2.57608e-22
567.300000	2.58775e-22
567.250000	2.59947e-22
567.200000	2.61124e-22
567.150000	2.62306e-22
567.100000	2.63494e-22
567.050000	2.64687e-22
567.000000	2.65886e-22
566.950000	2.6709e-22
566.900000	2.683e-22
566.850000	2.69515e-22
566.800000	2.70735e-22
566.750000	2.71961e-22
566.700000	2.73193e-22
566.650000	2.7443e-22
566.600000	2.75673e-22
566.550000	2.76921e-22
566.500000	2.78176e-22
566.450000	2.79435e-22
566.400000	2.80701e-22
566.350000	2.81972e-22
566.300000	2.83249e-22
566.250000	2.84532e-22
566.200000	2.8582e-22
566.150000	2.87114e-22
566.100000	2.88415e-22
566.050000	2.89721e-22
566.000000	2.91033e-22
565.950000	2.92351e-22
565.900000	2.93675e-22
565.850000	2.95005e-22
565.800000	2.96341e-22
565.750000	2.97683e-22
565.700000	2.99031e-22
565.650000	3.00385e-22
565.600000	3.01745e-22
565.550000	3.03112e-22
565.500000	3.04484e-22
565.450000	3.05863e-22
565.400000	3.07248e-22
565.350000	3.0864e-22
565.300000	3.10038e-22
565.250000	3.11442e-22
565.200000	3.12852e-22
565.150000	3.14269e-22
565.100000	3.15692e-22
565.050000	3.17122e-22
565.000000	3.18558e-22
564.950000	3.2e-22
564.900000	3.2145e-22
564.850000	3.22905e-22
564.800000	3.24368e-22
564.750000	3.25836e-22
564.700000	3.27312e-22
564.650000	3.28794e-22
564.600000	3.30283e-22
564.550000	3.31779e-22
564.500000	3.33282e-22
564.450000	3.34791e-22
564.400000	3.36307e-22
564.350000	3.3783e-22
564.300000	3.3936e-22
564.250000	3.40897e-22
564.200000	3.4244e-22
564.150000	3.43991e-22
564.100000	3.45549e-22
564.050000	3.47114e-22
564.000000	3.48686e-22
563.950000	3.50265e-22
563.900000	3.51851e-22
563.850000	3.53444e-22
563.800000	3.55045e-22
563.750000	3.56653e-22
563.700000	3.58268e-22
563.650000	3.5989e-22
563.600000	3.6152e-22
563.550000	3.63157e-22
563.500000	3.64802e-22
563.450000	3.66454e-22
563.400000	3.68113e-22
563.350000	3.6978e-22
563.300000	3.71455e-22
563.250000	3.73137e-22
563.200000	3.74827e-22
563.150000	3.76524e-22
563.100000	3.7823e-22
563.050000	3.79942e-22
563.000000	3.81663e-22
562.950000	3.83391e-22
562.900000	3.85128e-22
562.850000	3.86872e-22
562.800000	3.88624e-22
562.750000	3.90383e-22
562.700000	3.92151e-22
562.650000	3.93927e-22
562.600000	3.95711e-22
562.550000	3.97503e-22
562.500000	3.99303e-22
562.450000	4.01112e-22
562.400000	4.02928e-22
562.350000	4.04753e-22
562.300000	4.06586e-22
562.250000	4.08427e-22
562.200000	4.10276e-22
562.150000	4.12134e-22
562.100000	4.14001e-22
562.050000	4.15876e-22
562.000000	4.17759e-22
561.950000	4.19651e-22
561.900000	4.21551e-22
561.850000	4.2346e-22
561.800000	4.25378e-22
561.750000	4.27304e-22
561.700000	4.29239e-22
561.650000	4.31183e-22
561.600000	4.33136e-22
561.550000	4.35097e-22
561.500000	4.37067e-22
561.450000	4.39047e-22
561.400000	4.41035e-22
561.350000	4.43032e-22
561.300000	4.45038e-22
561.250000	4.47054e-22
561.200000	4.49078e-22
561.150000	4.51112e-22
561.100000	4.53155e-22
561.050000	4.55207e-22
561.000000	4.57268e-22
560.950000	4.59339e-22
560.900000	4.61419e-22
560.850000	4.63509e-22
560.800000	4.65608e-22
560.750000	4.67716e-22
560.700000	4.69834e-22
560.650000	4.71962e-22
560.600000	4.74099e-22
560.550000	4.76246e-22
560.500000	4.78403e-22
560.450000	4.80569e-22
560.400000	4.82746e-22
560.350000	4.84932e-22
560.300000	4.87128e-22
560.250000	4.89334e-22
560.200000	4.9155e-22
560.150000	4.93776e-22
560.100000	4.96012e-22
560.050000	4.98258e-22
560.000000	5.00514e-22
559.950000	5.02781e-22
559.900000	5.05058e-22
559.850000	5.07345e-22
559.800000	5.09642e-22
559.750000	5.1195e-22
559.700000	5.14269e-22
559.650000	5.16597e-22
559.600000	5.18937e-22
559.550000	5.21287e-22
559.500000	5.23647e-22
559.450000	5.26019e-22
559.400000	5.28401e-22
559.350000	5.30794e-22
559.300000	5.33197e-22
559.250000	5.35612e-22
559.200000	5.38037e-22
559.150000	5.40474e-22
559.100000	5.42921e-22
559.050000	5.4538e-22
559.000000	5.4785e-22
558.950000	5.50331e-22
558.900000	5.52823e-22
558.850000	5.55326e-22
558.800000	5.57841e-22
558.750000	5.60367e-22
558.700000	5.62905e-22
558.650000	5.65454e-22
558.600000	5.68015e-22
558.550000	5.70587e-22
558.500000	5.73171e-22
558.450000	5.75766e-22
558.400000	5.78374e-22
558.350000	5.80993e-22
558.300000	5.83624e-22
558.250000	5.86267e-22
558.200000	5.88922e-22
558.150000	5.91588e-22
558.100000	5.94267e-22
558.050000	5.96959e-22
558.000000	5.99662e-22
557.950000	6.02377e-22
557.900000	6.05105e-22
557.850000	6.07845e-22
557.800000	6.10598e-22
557.750000	6.13363e-22
557.700000	6.16141e-22
557.650000	6.18931e-22
557.600000	6.21734e-22
557.550000	6.24549e-22
557.500000	6.27377e-22
557.450000	6.30218e-22
557.400000	6.33072e-22
557.350000	6.35939e-22
557.300000	6.38819e-22
557.250000	6.41712e-22
557.200000	6.44618e-22
557.150000	6.47537e-22
557.100000	6.50469e-22
557.050000	6.53415e-22
557.000000	6.56374e-22
556.950000	6.59346e-22
556.900000	6.62332e-22
556.850000	6.65331e-22
556.800000	6.68344e-22
556.750000	6.71371e-22
556.700000	6.74411e-22
556.650000	6.77465e-22
556.600000	6.80533e-22
556.550000	6.83614e-22
556.500000	6.8671e-22
556.450000	6.8982e-22
556.400000	6.92944e-22
556.350000	6.96082e-22
556.300000	6.99234e-22
556.250000	7.024e-22
556.200000	7.05581e-22
556.150000	7.08776e-22
556.100000	7.11986e-22
556.050000	7.1521e-22
556.000000	7.18449e-22
555.950000	7.21702e-22
555.900000	7.2497e-22
555.850000	7.28253e-22
555.800000	7.31551e-22
555.750000	7.34864e-22
555.700000	7.38192e-22
555.650000	7.41534e-22
555.600000	7.44892e-22
555.550000	7.48265e-22
555.500000	7.51654e-22
555.450000	7.55058e-22
555.400000	7.58477e-22
555.350000	7.61912e-22
555.300000	7.65362e-22
555.250000	7.68828e-22
555.200000	7.72309e-22
555.150000	7.75807e-22
555.100000	7.7932e-22
555.050000	7.82849e-22
555.000000	7.86394e-22
554.950000	7.89955e-22
554.900000	7.93532e-22
554.850000	7.97126e-22
554.800000	8.00735e-22
554.750000	8.04361e-22
554.700000	8.08004e-22
554.650000	8.11663e-22
554.600000	8.15338e-22
554.550000	8.1903e-22
554.500000	8.22739e-22
554.450000	8.26465e-22
554.400000	8.30207e-22
554.350000	8.33967e-22
554.300000	8.37743e-22
554.250000	8.41537e-22
554.200000	8.45348e-22
554.150000	8.49176e-22
554.100000	8.53021e-22
554.050000	8.56884e-22
554.000000	8.60764e-22
553.950000	8.64662e-22
553.900000	8.68578e-22
553.850000	8.72511e-22
553.800000	8.76462e-22
553.750000	8.80431e-22
553.700000	8.84418e-22
553.650000	8.88423e-22
553.600000	8.92446e-22
553.550000	8.96487e-22
553.500000	9.00547e-22
553.450000	9.04625e-22
553.400000	9.08721e-22
553.350000	9.12836e-22
553.300000	9.1697e-22
553.250000	9.21122e-22
553.200000	9.25294e-22
553.150000	9.29484e-22
553.100000	9.33693e-22
553.050000	9.37921e-22
553.000000	9.42168e-22
552.950000	9.46434e-22
552.900000	9.5072e-22
552.850000	9.55025e-22
552.800000	9.5935e-22
552.750000	9.63694e-22
552.700000	9.68058e-22
552.650000	9.72442e-22
552.600000	9.76845e-22
552.550000	9.81269e-22
552.500000	9.85712e-22
552.450000	9.90176e-22
552.400000	9.9466e-22
552.350000	9.99164e-22
552.300000	1.00369e-21
552.250000	1.00823e-21
552.200000	1.0128e-21
552.150000	1.01739e-21
552.100000	1.02199e-21
552.050000	1.02662e-21
552.000000	1.03127e-21
551.950000	1.03594e-21
551.900000	1.04063e-21
551.850000	1.04534e-21
551.800000	1.05008e-21
551.750000	1.05483e-21
551.700000	1.05961e-21
551.650000	1.06441e-21
551.600000	1.06923e-21
551.550000	1.07407e-21
551.500000	1.07893e-21
551.450000	1.08382e-21
551.400000	1.08873e-21
551.350000	1.09366e-21
551.300000	1.09861e-21
551.250000	1.10358e-21
551.200000	1.10858e-21
551.150000	1.1136e-21
551.100000	1.11864e-21
551.050000	1.12371e-21
551.000000	1.1288e-21
550.950000	1.13391e-21
550.900000	1.13904e-21
550.850000	1.1442e-21
550.800000	1.14938e-21
550.750000	1.15459e-21
550.700000	1.15982e-21
550.650000	1.16507e-21
550.600000	1.17034e-21
550.550000	1.17564e-21
550.500000	1.18097e-21
550.450000	1.18631e-21
550.400000	1.19169e-21
550.350000	1.19708e-21
550.300000	1.2025e-21
550.250000	1.20795e-21
550.200000	1.21342e-21
550.150000	1.21891e-21
550.100000	1.22443e-21
550.050000	1.22998e-21
550.000000	1.23555e-21
549.950000	1.24114e-21
549.900000	1.24676e-21
549.850000	1.25241e-21
549.800000	1.25808e-21
549.750000	1.26378e-21
549.700000	1.2695e-21
549.650000	1.27525e-21
549.600000	1.28102e-21
549.550000	1.28682e-21
549.500000	1.29265e-21
549.450000	1.2985e-21
549.400000	1.30438e-21
549.350000	1.31029e-21
549.300000	1.31622e-21
549.250000	1.32218e-21
549.200000	1.32817e-21
549.150000	1.33418e-21
549.100000	1.34023e-21
549.050000	1.3463e-21
549.000000	1.35239e-21
548.950000	1.35852e-21
548.900000	1.36467e-21
548.850000	1.37085e-21
548.800000	1.37705e-21
548.750000	1.38329e-21
548.700000	1.38955e-21
548.650000	1.39585e-21
548.600000	1.40217e-21
548.550000	1.40852e-21
548.500000	1.41489e-21
548.450000	1.4213e-21
548.400000	1.42774e-21
548.350000	1.4342e-21
548.300000	1.4407e-21
548.250000	1.44722e-21
548.200000	1.45377e-21
548.150000	1.46036e-21
548.100000	1.46697e-21
548.050000	1.47361e-21
548.000000	1.48029e-21
547.950000	1.48699e-21
547.900000	1.49372e-21
547.850000	1.50049e-21
547.800000	1.50728e-21
547.750000	1.51411e-21
547.700000	1.52096e-21
547.650000	1.52785e-21
547.600000	1.53477e-21
547.550000	1.54172e-21
547.500000	1.5487e-21
547.450000	1.55571e-21
547.400000	1.56276e-21
547.350000	1.56983e-21
547.300000	1.57694e-21
547.250000	1.58408e-21
547.200000	1.59126e-21
547.150000	1.59846e-21
547.100000	1.6057e-21
547.050000	1.61297e-21
547.000000	1.62027e-21
546.950000	1.62761e-21
546.900000	1.63498e-21
546.850000	1.64238e-21
546.800000	1.64982e-21
546.750000	1.65729e-21
546.700000	1.6648e-21
546.650000	1.67234e-21
546.600000	1.67991e-21
546.550000	1.68752e-21
546.500000	1.69516e-21
546.450000	1.70283e-21
546.400000	1.71054e-21
546.350000	1.71829e-21
546.300000	1.72607e-21
546.250000	1.73389e-21
546.200000	1.74174e-21
546.150000	1.74962e-21
546.100000	1.75755e-21
546.050000	1.76551e-21
546.000000	1.7735e-21
545.950000	1.78153e-21
545.900000	1.7896e-21
545.850000	1.7977e-21
545.800000	1.80584e-21
545.750000	1.81402e-21
545.700000	1.82223e-21
545.650000	1.83048e-21
545.600000	1.83877e-21
545.550000	1.8471e-21
545.500000	1.85546e-21
545.450000	1.86387e-21
545.400000	1.87231e-21
545.350000	1.88078e-21
545.300000	1.8893e-21
545.250000	1.89786e-21
545.200000	1.90645e-21
545.150000	1.91508e-21
545.100000	1.92375e-21
545.050000	1.93246e-21
545.000000	1.94122e-21
544.950000	1.95001e-21
544.900000	1.95884e-21
544.850000	1.96771e-21
544.800000	1.97662e-21
544.750000	1.98557e-21
544.700000	1.99456e-21
544.650000	2.00359e-21
544.600000	2.01266e-21
544.550000	2.02177e-21
544.500000	2.03093e-21
544.450000	2.04013e-21
544.400000	2.04936e-21
544.350000	2.05864e-21
544.300000	2.06797e-21
544.250000	2.07733e-21
544.200000	2.08674e-21
544.150000	2.09619e-21
544.100000	2.10568e-21
544.050000	2.11521e-21
544.000000	2.12479e-21
543.950000	2.13441e-21
543.900000	2.14408e-21
543.850000	2.15379e-21
543.800000	2.16354e-21
543.750000	2.17333e-21
543.700000	2.18318e-21
543.650000	2.19306e-21
543.600000	2.20299e-21
543.550000	2.21297e-21
543.500000	2.22299e-21
543.450000	2.23305e-21
543.400000	2.24317e-21
543.350000	2.25332e-21
543.300000	2.26353e-21
543.250000	2.27378e-21
543.200000	2.28407e-21
543.150000	2.29441e-21
543.100000	2.3048e-21
543.050000	2.31524e-21
543.000000	2.32572e-21
542.950000	2.33626e-21
542.900000	2.34683e-21
542.850000	2.35746e-21
542.800000	2.36814e-21
542.750000	2.37886e-21
542.700000	2.38963e-21
542.650000	2.40045e-21
542.600000	2.41132e-21
542.550000	2.42224e-21
542.500000	2.43321e-21
542.450000	2.44423e-21
542.400000	2.45529e-21
542.350000	2.46641e-21
542.300000	2.47758e-21
542.250000	2.4888e-21
542.200000	2.50007e-21
542.150000	2.51139e-21
542.100000	2.52276e-21
542.050000	2.53418e-21
542.000000	2.54566e-21
541.950000	2.55719e-21
541.900000	2.56876e-21
541.850000	2.5804e-21
541.800000	2.59208e-21
541.750000	2.60382e-21
541.700000	2.61561e-21
541.650000	2.62745e-21
541.600000	2.63935e-21
541.550000	2.6513e-21
541.500000	2.66331e-21
541.450000	2.67537e-21
541.400000	2.68748e-21
541.350000	2.69965e-21
541.300000	2.71187e-21
541.250000	2.72415e-21
541.200000	2.73649e-21
541.150000	2.74888e-21
541.100000	2.76133e-21
541.050000	2.77383e-21
541.000000	2.78639e-21
540.950000	2.79901e-21
540.900000	2.81168e-21
540.850000	2.82441e-21
540.800000	2.8372e-21
540.750000	2.85005e-21
540.700000	2.86295e-21
540.650000	2.87592e-21
540.600000	2.88894e-21
540.550000	2.90202e-21
540.500000	2.91516e-21
540.450000	2.92836e-21
540.400000	2.94162e-21
540.350000	2.95494e-21
540.300000	2.96832e-21
540.250000	2.98176e-21
540.200000	2.99526e-21
540.150000	3.00883e-21
540.100000	3.02245e-21
540.050000	3.03614e-21
540.000000	3.04988e-21
539.950000	3.06369e-21
539.900000	3.07757e-21
539.850000	3.0915e-21
539.800000	3.1055e-21
539.750000	3.11956e-21
539.700000	3.13369e-21
539.650000	3.14788e-21
539.600000	3.16213e-21
539.550000	3.17645e-21
539.500000	3.19083e-21
539.450000	3.20528e-21
539.400000	3.2198e-21
539.350000	3.23437e-21
539.300000	3.24902e-21
539.250000	3.26373e-21
539.200000	3.27851e-21
539.150000	3.29336e-21
539.100000	3.30827e-21
539.050000	3.32325e-21
539.000000	3.3383e-21
538.950000	3.35341e-21
538.900000	3.3686e-21
538.850000	3.38385e-21
538.800000	3.39917e-21
538.750000	3.41456e-21
538.700000	3.43002e-21
538.650000	3.44555e-21
538.600000	3.46116e-21
538.550000	3.47683e-21
538.500000	3.49257e-21
538.450000	3.50839e-21
538.400000	3.52427e-21
538.350000	3.54023e-21
538.300000	3.55626e-21
538.250000	3.57236e-21
538.200000	3.58854e-21
538.150000	3.60479e-21
538.100000	3.62111e-21
538.050000	3.63751e-21
538.000000	3.65398e-21
537.950000	3.67052e-21
537.900000	3.68714e-21
537.850000	3.70384e-21
537.800000	3.72061e-21
537.750000	3.73746e-21
537.700000	3.75438e-21
537.650000	3.77138e-21
537.600000	3.78846e-21
537.550000	3.80561e-21
537.500000	3.82284e-21
537.450000	3.84015e-21
537.400000	3.85754e-21
537.350000	3.87501e-21
537.300000	3.89255e-21
537.250000	3.91018e-21
537.200000	3.92788e-21
537.150000	3.94567e-21
537.100000	3.96354e-21
537.050000	3.98148e-21
537.000000	3.99951e-21
536.950000	4.01762e-21
536.900000	4.03581e-21
536.850000	4.05409e-21
536.800000	4.07244e-21
536.750000	4.09088e-21
536.700000	4.10941e-21
536.650000	4.12801e-21
536.600000	4.14671e-21
536.550000	4.16548e-21
536.500000	4.18434e-21
536.450000	4.20329e-21
536.400000	4.22232e-21
536.350000	4.24144e-21
536.300000	4.26065e-21
536.250000	4.27994e-21
536.200000	4.29932e-21
536.150000	4.31878e-21
536.100000	4.33834e-21
536.050000	4.35798e-21
536.000000	4.37772e-21
535.950000	4.39754e-21
535.900000	4.41745e-21
535.850000	4.43745e-21
535.800000	4.45755e-21
535.750000	4.47773e-21
535.700000	4.498e-21
535.650000	4.51837e-21
535.600000	4.53883e-21
535.550000	4.55938e-21
535.500000	4.58003e-21
535.450000	4.60076e-21
535.400000	4.6216e-21
535.350000	4.64252e-21
535.300000	4.66354e-21
535.250000	4.68466e-21
535.200000	4.70587e-21
535.150000	4.72718e-21
535.100000	4.74858e-21
535.050000	4.77009e-21
535.000000	4.79168e-21
534.950000	4.81338e-21
534.900000	4.83518e-21
534.850000	4.85707e-21
534.800000	4.87906e-21
534.750000	4.90115e-21
534.700000	4.92335e-21
534.650000	4.94564e-21
534.600000	4.96803e-21
534.550000	4.99053e-21
534.500000	5.01312e-21
534.450000	5.03582e-21
534.400000	5.05862e-21
534.350000	5.08153e-21
534.300000	5.10454e-21
534.250000	5.12765e-21
534.200000	5.15087e-21
534.150000	5.17419e-21
534.100000	5.19762e-21
534.050000	5.22115e-21
534.000000	5.2448e-21
533.950000	5.26854e-21
533.900000	5.2924e-21
533.850000	5.31636e-21
533.800000	5.34043e-21
533.750000	5.36462e-21
533.700000	5.38891e-21
533.650000	5.41331e-21
533.600000	5.43782e-21
533.550000	5.46244e-21
533.500000	5.48717e-21
533.450000	5.51202e-21
533.400000	5.53698e-21
533.350000	5.56205e-21
533.300000	5.58723e-21
533.250000	5.61253e-21
533.200000	5.63794e-21
533.150000	5.66347e-21
533.100000	5.68912e-21
533.050000	5.71487e-21
533.000000	5.74075e-21
532.950000	5.76674e-21
532.900000	5.79286e-21
532.850000	5.81909e-21
532.800000	5.84543e-21
532.750000	5.8719e-21
532.700000	5.89849e-21
532.650000	5.9252e-21
532.600000	5.95202e-21
532.550000	5.97898e-21
532.500000	6.00605e-21
532.450000	6.03324e-21
532.400000	6.06056e-21
532.350000	6.088e-21
532.300000	6.11557e-21
532.250000	6.14326e-21
532.200000	6.17107e-21
532.150000	6.19902e-21
532.100000	6.22708e-21
532.050000	6.25528e-21
532.000000	6.2836e-21
531.950000	6.31205e-21
531.900000	6.34063e-21
531.850000	6.36934e-21
531.800000	6.39818e-21
531.750000	6.42715e-21
531.700000	6.45625e-21
531.650000	6.48549e-21
531.600000	6.51485e-21
531.550000	6.54435e-21
531.500000	6.57398e-21
531.450000	6.60375e-21
531.400000	6.63365e-21
531.350000	6.66369e-21
531.300000	6.69386e-21
531.250000	6.72417e-21
531.200000	6.75461e-21
531.150000	6.7852e-21
531.100000	6.81592e-21
531.050000	6.84678e-21
531.000000	6.87778e-21
530.950000	6.90892e-21
530.900000	6.94021e-21
530.850000	6.97163e-21
530.800000	7.0032e-21
530.750000	7.03491e-21
530.700000	7.06676e-21
530.650000	7.09876e-21
530.600000	7.1309e-21
530.550000	7.16319e-21
530.500000	7.19562e-21
530.450000	7.2282e-21
530.400000	7.26093e-21
530.350000	7.29381e-21
530.300000	7.32683e-21
530.250000	7.36001e-21
530.200000	7.39333e-21
530.150000	7.42681e-21
530.100000	7.46043e-21
530.050000	7.49421e-21
530.000000	7.52815e-21
529.950000	7.56223e-21
529.900000	7.59647e-21
529.850000	7.63087e-21
529.800000	7.66542e-21
529.750000	7.70013e-21
529.700000	7.73499e-21
529.650000	7.77001e-21
529.600000	7.8052e-21
529.550000	7.84054e-21
529.500000	7.87604e-21
529.450000	7.9117e-21
529.400000	7.94752e-21
529.350000	7.98351e-21
529.300000	8.01965e-21
529.250000	8.05596e-21
529.200000	8.09244e-21
529.150000	8.12908e-21
529.100000	8.16589e-21
529.050000	8.20286e-21
529.000000	8.24e-21
528.950000	8.27731e-21
528.900000	8.31479e-21
528.850000	8.35244e-21
528.800000	8.39026e-21
528.750000	8.42825e-21
528.700000	8.46641e-21
528.650000	8.50474e-21
528.600000	8.54325e-21
528.550000	8.58193e-21
528.500000	8.62079e-21
528.450000	8.65982e-21
528.400000	8.69903e-21
528.350000	8.73842e-21
528.300000	8.77798e-21
528.250000	8.81773e-21
528.200000	8.85765e-21
528.150000	8.89776e-21
528.100000	8.93805e-21
528.050000	8.97852e-21
528.000000	9.01917e-21
527.950000	9.06001e-21
527.900000	9.10103e-21
527.850000	9.14223e-21
527.800000	9.18363e-21
527.750000	9.22521e-21
527.700000	9.26698e-21
527.650000	9.30894e-21
527.600000	9.35109e-21
527.550000	9.39343e-21
527.500000	9.43596e-21
527.450000	9.47868e-21
527.400000	9.5216e-21
527.350000	9.56471e-21
527.300000	9.60802e-21
527.250000	9.65152e-21
527.200000	9.69522e-21
527.150000	9.73912e-21
527.100000	9.78321e-21
527.050000	9.82751e-21
527.000000	9.87201e-21
526.950000	9.91671e-21
526.900000	9.96161e-21
526.850000	1.00067e-20
526.800000	1.0052e-20
526.750000	1.00975e-20
526.700000	1.01432e-20
526.650000	1.01892e-20
526.600000	1.02353e-20
526.550000	1.02817e-20
526.500000	1.03282e-20
526.450000	1.0375e-20
526.400000	1.04219e-20
526.350000	1.04691e-20
526.300000	1.05165e-20
526.250000	1.05641e-20
526.200000	1.0612e-20
526.150000	1.066e-20
526.100000	1.07083e-20
526.050000	1.07568e-20
526.000000	1.08055e-20
525.950000	1.08544e-20
525.900000	1.09036e-20
525.850000	1.09529e-20
525.800000	1.10025e-20
525.750000	1.10523e-20
525.700000	1.11024e-20
525.650000	1.11526e-20
525.600000	1.12031e-20
525.550000	1.12539e-20
525.500000	1.13048e-20
525.450000	1.1356e-20
525.400000	1.14074e-20
525.350000	1.14591e-20
525.300000	1.1511e-20
525.250000	1.15631e-20
525.200000	1.16154e-20
525.150000	1.1668e-20
525.100000	1.17208e-20
525.050000	1.17739e-20
525.000000	1.18272e-20
524.950000	1.18808e-20
524.900000	1.19346e-20
524.850000	1.19886e-20
524.800000	1.20429e-20
524.750000	1.20974e-20
524.700000	1.21522e-20
524.650000	1.22072e-20
524.600000	1.22625e-20
524.550000	1.2318e-20
524.500000	1.23738e-20
524.450000	1.24298e-20
524.400000	1.24861e-20
524.350000	1.25426e-20
524.300000	1.25994e-20
524.250000	1.26564e-20
524.200000	1.27137e-20
524.150000	1.27713e-20
524.100000	1.28291e-20
524.050000	1.28872e-20
524.000000	1.29456e-20
523.950000	1.30042e-20
523.900000	1.30631e-20
523.850000	1.31222e-20
523.800000	1.31816e-20
523.750000	1.32413e-20
523.700000	1.33013e-20
523.650000	1.33615e-20
523.600000	1.3422e-20
523.550000	1.34827e-20
523.500000	1.35438e-20
523.450000	1.36051e-20
523.400000	1.36667e-20
523.350000	1.37286e-20
523.300000	1.37907e-20
523.250000	1.38532e-20
523.200000	1.39159e-20
523.150000	1.39789e-20
523.100000	1.40422e-20
523.050000	1.41058e-20
523.000000	1.41697e-20
522.950000	1.42338e-20
522.900000	1.42983e-20
522.850000	1.4363e-20
522.800000	1.4428e-20
522.750000	1.44933e-20
522.700000	1.4559e-20
522.650000	1.46249e-20
522.600000	1.46911e-20
522.550000	1.47576e-20
522.500000	1.48244e-20
522.450000	1.48916e-20
522.400000	1.4959e-20
522.350000	1.50267e-20
522.300000	1.50947e-20
522.250000	1.51631e-20
522.200000	1.52317e-20
522.150000	1.53007e-20
522.100000	1.537e-20
522.050000	1.54396e-20
522.000000	1.55095e-20
521.950000	1.55797e-20
521.900000	1.56502e-20
521.850000	1.57211e-20
521.800000	1.57923e-20
521.750000	1.58638e-20
521.700000	1.59356e-20
521.650000	1.60077e-20
521.600000	1.60802e-20
521.550000	1.6153e-20
521.500000	1.62262e-20
521.450000	1.62996e-20
521.400000	1.63734e-20
521.350000	1.64476e-20
521.300000	1.6522e-20
521.250000	1.65968e-20
521.200000	1.6672e-20
521.150000	1.67475e-20
521.100000	1.68233e-20
521.050000	1.68995e-20
521.000000	1.6976e-20
520.950000	1.70528e-20
520.900000	1.713e-20
520.850000	1.72076e-20
520.800000	1.72855e-20
520.750000	1.73638e-20
520.700000	1.74424e-20
520.650000	1.75214e-20
520.600000	1.76007e-20
520.550000	1.76804e-20
520.500000	1.77604e-20
520.450000	1.78408e-20
520.400000	1.79216e-20
520.350000	1.80028e-20
520.300000	1.80843e-20
520.250000	1.81661e-20
520.200000	1.82484e-20
520.150000	1.8331e-20
520.100000	1.8414e-20
520.050000	1.84974e-20
520.000000	1.85811e-20
519.950000	1.86653e-20
519.900000	1.87498e-20
519.850000	1.88347e-20
519.800000	1.89199e-20
519.750000	1.90056e-20
519.700000	1.90916e-20
519.650000	1.91781e-20
519.600000	1.92649e-20
519.550000	1.93521e-20
519.500000	1.94398e-20
519.450000	1.95278e-20
519.400000	1.96162e-20
519.350000	1.9705e-20
519.300000	1.97942e-20
519.250000	1.98838e-20
519.200000	1.99739e-20
519.150000	2.00643e-20
519.100000	2.01551e-20
519.050000	2.02464e-20
519.000000	2.03381e-20
518.950000	2.04301e-20
518.900000	2.05226e-20
518.850000	2.06156e-20
518.800000	2.07089e-20
518.750000	2.08027e-20
518.700000	2.08968e-20
518.650000	2.09915e-20
518.600000	2.10865e-20
518.550000	2.1182e-20
518.500000	2.12779e-20
518.450000	2.13742e-20
518.400000	2.1471e-20
518.350000	2.15682e-20
518.300000	2.16658e-20
518.250000	2.17639e-20
518.200000	2.18625e-20
518.150000	2.19614e-20
518.100000	2.20609e-20
518.050000	2.21608e-20
518.000000	2.22611e-20
517.950000	2.23619e-20
517.900000	2.24631e-20
517.850000	2.25648e-20
517.800000	2.2667e-20
517.750000	2.27696e-20
517.700000	2.28727e-20
517.650000	2.29763e-20
517.600000	2.30803e-20
517.550000	2.31848e-20
517.500000	2.32898e-20
517.450000	2.33952e-20
517.400000	2.35011e-20
517.350000	2.36075e-20
517.300000	2.37144e-20
517.250000	2.38218e-20
517.200000	2.39296e-20
517.150000	2.4038e-20
517.100000	2.41468e-20
517.050000	2.42561e-20
517.000000	2.4366e-20
516.950000	2.44763e-20
516.900000	2.45871e-20
516.850000	2.46984e-20
516.800000	2.48102e-20
516.750000	2.49226e-20
516.700000	2.50354e-20
516.650000	2.51487e-20
516.600000	2.52626e-20
516.550000	2.5377e-20
516.500000	2.54919e-20
516.450000	2.56073e-20
516.400000	2.57232e-20
516.350000	2.58397e-20
516.300000	2.59567e-20
516.250000	2.60742e-20
516.200000	2.61922e-20
516.150000	2.63108e-20
516.100000	2.64299e-20
516.050000	2.65496e-20
516.000000	2.66698e-20
515.950000	2.67906e-20
515.900000	2.69119e-20
515.850000	2.70337e-20
515.800000	2.71561e-20
515.750000	2.7279e-20
515.700000	2.74025e-20
515.650000	2.75266e-20
515.600000	2.76512e-20
515.550000	2.77764e-20
515.500000	2.79022e-20
515.450000	2.80285e-20
515.400000	2.81554e-20
515.350000	2.82829e-20
515.300000	2.84109e-20
515.250000	2.85396e-20
515.200000	2.86688e-20
515.150000	2.87986e-20
515.100000	2.8929e-20
515.050000	2.90599e-20
515.000000	2.91915e-20
514.950000	2.93237e-20
514.900000	2.94564e-20
514.850000	2.95898e-20
514.800000	2.97238e-20
514.750000	2.98583e-20
514.700000	2.99935e-20
514.650000	3.01293e-20
514.600000	3.02657e-20
514.550000	3.04027e-20
514.500000	3.05404e-20
514.450000	3.06787e-20
514.400000	3.08176e-20
514.350000	3.09571e-20
514.300000	3.10972e-20
514.250000	3.1238e-20
514.200000	3.13795e-20
514.150000	3.15215e-20
514.100000	3.16642e-20
514.050000	3.18076e-20
514.000000	3.19516e-20
513.950000	3.20963e-20
513.900000	3.22416e-20
513.850000	3.23875e-20
513.800000	3.25342e-20
513.750000	3.26815e-20
513.700000	3.28294e-20
513.650000	3.29781e-20
513.600000	3.31274e-20
513.550000	3.32774e-20
513.500000	3.3428e-20
513.450000	3.35794e-20
513.400000	3.37314e-20
513.350000	3.38841e-20
513.300000	3.40375e-20
513.250000	3.41916e-20
513.200000	3.43464e-20
513.150000	3.45019e-20
513.100000	3.46581e-20
513.050000	3.4815e-20
513.000000	3.49726e-20
512.950000	3.5131e-20
512.900000	3.529e-20
512.850000	3.54498e-20
512.800000	3.56103e-20
512.750000	3.57715e-20
512.700000	3.59335e-20
512.650000	3.60962e-20
512.600000	3.62596e-20
512.550000	3.64237e-20
512.500000	3.65887e-20
512.450000	3.67543e-20
512.400000	3.69207e-20
512.350000	3.70879e-20
512.300000	3.72558e-20
512.250000	3.74244e-20
512.200000	3.75939e-20
512.150000	3.77641e-20
512.100000	3.79351e-20
512.050000	3.81068e-20
512.000000	3.82793e-20
511.950000	3.84526e-20
511.900000	3.86267e-20
511.850000	3.88016e-20
511.800000	3.89773e-20
511.750000	3.91537e-20
511.700000	3.9331e-20
511.650000	3.95091e-20
511.600000	3.96879e-20
511.550000	3.98676e-20
511.500000	4.00481e-20
511.450000	4.02294e-20
511.400000	4.04116e-20
511.350000	4.05945e-20
511.300000	4.07783e-20
511.250000	4.09629e-20
511.200000	4.11484e-20
511.150000	4.13347e-20
511.100000	4.15218e-20
511.050000	4.17098e-20
511.000000	4.18986e-20
510.950000	4.20883e-20
510.900000	4.22789e-20
510.850000	4.24703e-20
510.800000	4.26626e-20
510.750000	4.28557e-20
510.700000	4.30497e-20
510.650000	4.32446e-20
510.600000	4.34404e-20
510.550000	4.36371e-20
510.500000	4.38346e-20
510.450000	4.40331e-20
510.400000	4.42324e-20
510.350000	4.44327e-20
510.300000	4.46339e-20
510.250000	4.48359e-20
510.200000	4.50389e-20
510.150000	4.52428e-20
510.100000	4.54477e-20
510.050000	4.56534e-20
510.000000	4.58601e-20
509.950000	4.60677e-20
509.900000	4.62763e-20
509.850000	4.64858e-20
509.800000	4.66963e-20
509.750000	4.69077e-20
509.700000	4.712e-20
509.650000	4.73334e-20
509.600000	4.75477e-20
509.550000	4.77629e-20
509.500000	4.79792e-20
509.450000	4.81964e-20
509.400000	4.84146e-20
509.350000	4.86338e-20
509.300000	4.88539e-20
509.250000	4.90751e-20
509.200000	4.92973e-20
509.150000	4.95205e-20
509.100000	4.97447e-20
509.050000	4.99699e-20
509.000000	5.01961e-20
508.950000	5.04234e-20
508.900000	5.06517e-20
508.850000	5.0881e-20
508.800000	5.11113e-20
508.750000	5.13427e-20
508.700000	5.15752e-20
508.650000	5.18087e-20
508.600000	5.20432e-20
508.550000	5.22788e-20
508.500000	5.25155e-20
508.450000	5.27533e-20
508.400000	5.29921e-20
508.350000	5.3232e-20
508.300000	5.3473e-20
508.250000	5.37151e-20
508.200000	5.39583e-20
508.150000	5.42026e-20
508.100000	5.44479e-20
508.050000	5.46944e-20
508.000000	5.49421e-20
507.950000	5.51908e-20
507.900000	5.54407e-20
507.850000	5.56917e-20
507.800000	5.59438e-20
507.750000	5.61971e-20
507.700000	5.64515e-20
507.650000	5.67071e-20
507.600000	5.69638e-20
507.550000	5.72217e-20
507.500000	5.74807e-20
507.450000	5.7741e-20
507.400000	5.80024e-20
507.350000	5.8265e-20
507.300000	5.85287e-20
507.250000	5.87937e-20
507.200000	5.90599e-20
507.150000	5.93273e-20
507.100000	5.95959e-20
507.050000	5.98657e-20
507.000000	6.01367e-20
506.950000	6.0409e-20
506.900000	6.06824e-20
506.850000	6.09572e-20
506.800000	6.12331e-20
506.750000	6.15104e-20
506.700000	6.17888e-20
506.650000	6.20686e-20
506.600000	6.23496e-20
506.550000	6.26318e-20
506.500000	6.29154e-20
506.450000	6.32002e-20
506.400000	6.34863e-20
506.350000	6.37738e-20
506.300000	6.40625e-20
506.250000	6.43525e-20
506.200000	6.46438e-20
506.150000	6.49365e-20
506.100000	6.52305e-20
506.050000	6.55258e-20
506.000000	6.58224e-20
505.950000	6.61204e-20
505.900000	6.64198e-20
505.850000	6.67205e-20
505.800000	6.70225e-20
505.750000	6.7326e-20
505.700000	6.76308e-20
505.650000	6.79369e-20
505.600000	6.82445e-20
505.550000	6.85535e-20
505.500000	6.88638e-20
505.450000	6.91756e-20
505.400000	6.94888e-20
505.350000	6.98033e-20
505.300000	7.01194e-20
505.250000	7.04368e-20
505.200000	7.07557e-20
505.150000	7.1076e-20
505.100000	7.13978e-20
505.050000	7.1721e-20
505.000000	7.20457e-20
504.950000	7.23719e-20
504.900000	7.26995e-20
504.850000	7.30286e-20
504.800000	7.33593e-20
504.750000	7.36914e-20
504.700000	7.4025e-20
504.650000	7.43601e-20
504.600000	7.46968e-20
504.550000	7.50349e-20
504.500000	7.53746e-20
504.450000	7.57159e-20
504.400000	7.60586e-20
504.350000	7.6403e-20
504.300000	7.67489e-20
504.250000	7.70963e-20
504.200000	7.74453e-20
504.150000	7.7796e-20
504.100000	7.81482e-20
504.050000	7.85019e-20
504.000000	7.88573e-20
503.950000	7.92143e-20
503.900000	7.9573e-20
503.850000	7.99332e-20
503.800000	8.02951e-20
503.750000	8.06586e-20
503.700000	8.10237e-20
503.650000	8.13905e-20
503.600000	8.1759e-20
503.550000	8.21291e-20
503.500000	8.2501e-20
503.450000	8.28745e-20
503.400000	8.32496e-20
503.350000	8.36265e-20
503.300000	8.40051e-20
503.250000	8.43854e-20
503.200000	8.47674e-20
503.150000	8.51512e-20
503.100000	8.55367e-20
503.050000	8.59239e-20
503.000000	8.63129e-20
502.950000	8.67037e-20
502.900000	8.70962e-20
502.850000	8.74905e-20
502.800000	8.78866e-20
502.750000	8.82844e-20
502.700000	8.86841e-20
502.650000	8.90856e-20
502.600000	8.94889e-20
502.550000	8.9894e-20
502.500000	9.0301e-20
502.450000	9.07098e-20
502.400000	9.11205e-20
502.350000	9.1533e-20
502.300000	9.19474e-20
502.250000	9.23636e-20
502.200000	9.27818e-20
502.150000	9.32018e-20
502.100000	9.36237e-20
502.050000	9.40476e-20
502.000000	9.44733e-20
501.950000	9.4901e-20
501.900000	9.53307e-20
501.850000	9.57622e-20
501.800000	9.61958e-20
501.750000	9.66313e-20
501.700000	9.70687e-20
501.650000	9.75082e-20
501.600000	9.79496e-20
501.550000	9.8393e-20
501.500000	9.88384e-20
501.450000	9.92859e-20
501.400000	9.97354e-20
501.350000	1.00187e-19
501.300000	1.0064e-19
501.250000	1.01096e-19
501.200000	1.01554e-19
501.150000	1.02013e-19
501.100000	1.02475e-19
501.050000	1.02939e-19
501.000000	1.03405e-19
500.950000	1.03873e-19
500.900000	1.04344e-19
500.850000	1.04816e-19
500.800000	1.0529e-19
500.750000	1.05767e-19
500.700000	1.06246e-19
500.650000	1.06727e-19
500.600000	1.0721e-19
500.550000	1.07695e-19
500.500000	1.08183e-19
500.450000	1.08673e-19
500.400000	1.09165e-19
500.350000	1.09659e-19
500.300000	1.10155e-19
500.250000	1.10654e-19
500.200000	1.11155e-19
500.150000	1.11658e-19
500.100000	1.12164e-19
500.050000	1.12671e-19
500.000000	1.13182e-19
499.950000	1.13694e-19
499.900000	1.14209e-19
499.850000	1.14726e-19
499.800000	1.15245e-19
499.750000	1.15767e-19
499.700000	1.16291e-19
499.650000	1.16817e-19
499.600000	1.17346e-19
499.550000	1.17877e-19
499.500000	1.18411e-19
499.450000	1.18947e-19
499.400000	1.19486e-19
499.350000	1.20026e-19
499.300000	1.2057e-19
499.250000	1.21116e-19
499.200000	1.21664e-19
499.150000	1.22215e-19
499.100000	1.22768e-19
499.050000	1.23324e-19
499.000000	1.23882e-19
498.950000	1.24443e-19
498.900000	1.25006e-19
498.850000	1.25572e-19
498.800000	1.26141e-19
498.750000	1.26712e-19
498.700000	1.27285e-19
498.650000	1.27861e-19
498.600000	1.2844e-19
498.550000	1.29022e-19
498.500000	1.29606e-19
498.450000	1.30193e-19
498.400000	1.30782e-19
498.350000	1.31374e-19
498.300000	1.31969e-19
498.250000	1.32566e-19
498.200000	1.33166e-19
498.150000	1.33769e-19
498.100000	1.34375e-19
498.050000	1.34983e-19
498.000000	1.35594e-19
497.950000	1.36208e-19
497.900000	1.36825e-19
497.850000	1.37444e-19
497.800000	1.38066e-19
497.750000	1.38691e-19
497.700000	1.39319e-19
497.650000	1.3995e-19
497.600000	1.40583e-19
497.550000	1.4122e-19
497.500000	1.41859e-19
497.450000	1.42501e-19
497.400000	1.43146e-19
497.350000	1.43794e-19
497.300000	1.44445e-19
497.250000	1.45099e-19
497.200000	1.45756e-19
497.150000	1.46416e-19
497.100000	1.47079e-19
497.050000	1.47745e-19
497.000000	1.48413e-19
496.950000	1.49085e-19
496.900000	1.4976e-19
496.850000	1.50438e-19
496.800000	1.51119e-19
496.750000	1.51803e-19
496.700000	1.5249e-19
496.650000	1.53181e-19
496.600000	1.53874e-19
496.550000	1.54571e-19
496.500000	1.55271e-19
496.450000	1.55973e-19
496.400000	1.5668e-19
496.350000	1.57389e-19
496.300000	1.58101e-19
496.250000	1.58817e-19
496.200000	1.59536e-19
496.150000	1.60258e-19
496.100000	1.60984e-19
496.050000	1.61712e-19
496.000000	1.62445e-19
495.950000	1.6318e-19
495.900000	1.63919e-19
495.850000	1.64661e-19
495.800000	1.65406e-19
495.750000	1.66155e-19
495.700000	1.66907e-19
495.650000	1.67663e-19
495.600000	1.68422e-19
495.550000	1.69184e-19
495.500000	1.6995e-19
495.450000	1.70719e-19
495.400000	1.71492e-19
495.350000	1.72269e-19
495.300000	1.73048e-19
495.250000	1.73832e-19
495.200000	1.74619e-19
495.150000	1.75409e-19
495.100000	1.76203e-19
495.050000	1.77001e-19
495.000000	1.77802e-19
494.950000	1.78607e-19
494.900000	1.79416e-19
494.850000	1.80228e-19
494.800000	1.81044e-19
494.750000	1.81863e-19
494.700000	1.82687e-19
494.650000	1.83514e-19
494.600000	1.84344e-19
494.550000	1.85179e-19
494.500000	1.86017e-19
494.450000	1.86859e-19
494.400000	1.87705e-19
494.350000	1.88555e-19
494.300000	1.89408e-19
494.250000	1.90266e-19
494.200000	1.91127e-19
494.150000	1.91992e-19
494.100000	1.92861e-19
494.050000	1.93735e-19
494.000000	1.94612e-19
493.950000	1.95493e-19
493.900000	1.96378e-19
493.850000	1.97266e-19
493.800000	1.98159e-19
493.750000	1.99057e-19
493.700000	1.99958e-19
493.650000	2.00863e-19
493.600000	2.01772e-19
493.550000	2.02686e-19
493.500000	2.03603e-19
493.450000	2.04525e-19
493.400000	2.05451e-19
493.350000	2.06381e-19
493.300000	2.07315e-19
493.250000	2.08253e-19
493.200000	2.09196e-19
493.150000	2.10143e-19
493.100000	2.11094e-19
493.050000	2.1205e-19
493.000000	2.1301e-19
492.950000	2.13974e-19
492.900000	2.14943e-19
492.850000	2.15916e-19
492.800000	2.16893e-19
492.750000	2.17875e-19
492.700000	2.18861e-19
492.650000	2.19852e-19
492.600000	2.20847e-19
492.550000	2.21847e-19
492.500000	2.22851e-19
492.450000	2.2386e-19
492.400000	2.24874e-19
492.350000	2.25892e-19
492.300000	2.26914e-19
492.250000	2.27941e-19
492.200000	2.28973e-19
492.150000	2.3001e-19
492.100000	2.31051e-19
492.050000	2.32097e-19
492.000000	2.33148e-19
491.950000	2.34203e-19
491.900000	2.35263e-19
491.850000	2.36328e-19
491.800000	2.37398e-19
491.750000	2.38473e-19
491.700000	2.39552e-19
491.650000	2.40637e-19
491.600000	2.41726e-19
491.550000	2.4282e-19
491.500000	2.43919e-19
491.450000	2.45024e-19
491.400000	2.46133e-19
491.350000	2.47247e-19
491.300000	2.48366e-19
491.250000	2.49491e-19
491.200000	2.5062e-19
491.150000	2.51755e-19
491.100000	2.52894e-19
491.050000	2.54039e-19
491.000000	2.55189e-19
490.950000	2.56344e-19
490.900000	2.57505e-19
490.850000	2.5867e-19
490.800000	2.59841e-19
490.750000	2.61017e-19
490.700000	2.62199e-19
490.650000	2.63386e-19
490.600000	2.64578e-19
490.550000	2.65776e-19
490.500000	2.66979e-19
490.450000	2.68188e-19
490.400000	2.69402e-19
490.350000	2.70621e-19
490.300000	2.71846e-19
490.250000	2.73077e-19
490.200000	2.74313e-19
490.150000	2.75555e-19
490.100000	2.76802e-19
490.050000	2.78055e-19
490.000000	2.79314e-19
489.950000	2.80578e-19
489.900000	2.81848e-19
489.850000	2.83124e-19
489.800000	2.84406e-19
489.750000	2.85693e-19
489.700000	2.86987e-19
489.650000	2.88286e-19
489.600000	2.89591e-19
489.550000	2.90902e-19
489.500000	2.92218e-19
489.450000	2.93541e-19
489.400000	2.9487e-19
489.350000	2.96205e-19
489.300000	2.97546e-19
489.250000	2.98893e-19
489.200000	3.00246e-19
489.150000	3.01605e-19
489.100000	3.0297e-19
489.050000	3.04342e-19
489.000000	3.05719e-19
488.950000	3.07103e-19
488.900000	3.08493e-19
488.850000	3.0989e-19
488.800000	3.11293e-19
488.750000	3.12702e-19
488.700000	3.14117e-19
488.650000	3.15539e-19
488.600000	3.16968e-19
488.550000	3.18402e-19
488.500000	3.19844e-19
488.450000	3.21292e-19
488.400000	3.22746e-19
488.350000	3.24207e-19
488.300000	3.25675e-19
488.250000	3.27149e-19
488.200000	3.2863e-19
488.150000	3.30117e-19
488.100000	3.31612e-19
488.050000	3.33113e-19
488.000000	3.34621e-19
487.950000	3.36136e-19
487.900000	3.37657e-19
487.850000	3.39186e-19
487.800000	3.40721e-19
487.750000	3.42263e-19
487.700000	3.43813e-19
487.650000	3.45369e-19
487.600000	3.46932e-19
487.550000	3.48503e-19
487.500000	3.5008e-19
487.450000	3.51665e-19
487.400000	3.53257e-19
487.350000	3.54856e-19
487.300000	3.56463e-19
487.250000	3.58076e-19
487.200000	3.59697e-19
487.150000	3.61325e-19
487.100000	3.62961e-19
487.050000	3.64604e-19
487.000000	3.66254e-19
486.950000	3.67912e-19
486.900000	3.69578e-19
486.850000	3.71251e-19
486.800000	3.72931e-19
486.750000	3.74619e-19
486.700000	3.76315e-19
486.650000	3.78019e-19
486.600000	3.7973e-19
486.550000	3.81449e-19
486.500000	3.83175e-19
486.450000	3.8491e-19
486.400000	3.86652e-19
486.350000	3.88403e-19
486.300000	3.90161e-19
486.250000	3.91927e-19
486.200000	3.93701e-19
486.150000	3.95483e-19
486.100000	3.97273e-19
486.050000	3.99072e-19
486.000000	4.00878e-19
485.950000	4.02693e-19
485.900000	4.04516e-19
485.850000	4.06347e-19
485.800000	4.08186e-19
485.750000	4.10034e-19
485.700000	4.1189e-19
485.650000	4.13754e-19
485.600000	4.15627e-19
485.550000	4.17509e-19
485.500000	4.19399e-19
485.450000	4.21297e-19
485.400000	4.23204e-19
485.350000	4.2512e-19
485.300000	4.27044e-19
485.250000	4.28977e-19
485.200000	4.30919e-19
485.150000	4.3287e-19
485.100000	4.34829e-19
485.050000	4.36798e-19
485.000000	4.38775e-19
484.950000	4.40761e-19
484.900000	4.42756e-19
484.850000	4.4476e-19
484.800000	4.46774e-19
484.750000	4.48796e-19
484.700000	4.50828e-19
484.650000	4.52868e-19
484.600000	4.54918e-19
484.550000	4.56978e-19
484.500000	4.59046e-19
484.450000	4.61124e-19
484.400000	4.63211e-19
484.350000	4.65308e-19
484.300000	4.67414e-19
484.250000	4.6953e-19
484.200000	4.71656e-19
484.150000	4.73791e-19
484.100000	4.75935e-19
484.050000	4.7809e-19
484.000000	4.80254e-19
483.950000	4.82428e-19
483.900000	4.84612e-19
483.850000	4.86805e-19
483.800000	4.89009e-19
483.750000	4.91222e-19
483.700000	4.93446e-19
483.650000	4.9568e-19
483.600000	4.97923e-19
483.550000	5.00177e-19
483.500000	5.02441e-19
483.450000	5.04716e-19
483.400000	5.07e-19
483.350000	5.09295e-19
483.300000	5.11601e-19
483.250000	5.13916e-19
483.200000	5.16243e-19
483.150000	5.1858e-19
483.100000	5.20927e-19
483.050000	5.23285e-19
483.000000	5.25654e-19
482.950000	5.28033e-19
482.900000	5.30423e-19
482.850000	5.32824e-19
482.800000	5.35236e-19
482.750000	5.37659e-19
482.700000	5.40093e-19
482.650000	5.42538e-19
482.600000	5.44993e-19
482.550000	5.4746e-19
482.500000	5.49938e-19
482.450000	5.52428e-19
482.400000	5.54928e-19
482.350000	5.5744e-19
482.300000	5.59964e-19
482.250000	5.62498e-19
482.200000	5.65044e-19
482.150000	5.67602e-19
482.100000	5.70171e-19
482.050000	5.72752e-19
482.000000	5.75345e-19
481.950000	5.77949e-19
481.900000	5.80565e-19
481.850000	5.83193e-19
481.800000	5.85833e-19
481.750000	5.88485e-19
481.700000	5.91149e-19
481.650000	5.93825e-19
481.600000	5.96513e-19
481.550000	5.99213e-19
481.500000	6.01925e-19
481.450000	6.0465e-19
481.400000	6.07387e-19
481.350000	6.10136e-19
481.300000	6.12898e-19
481.250000	6.15672e-19
481.200000	6.18459e-19
481.150000	6.21259e-19
481.100000	6.24071e-19
481.050000	6.26896e-19
481.000000	6.29733e-19
480.950000	6.32584e-19
480.900000	6.35447e-19
480.850000	6.38324e-19
480.800000	6.41213e-19
480.750000	6.44115e-19
480.700000	6.47031e-19
480.650000	6.4996e-19
480.600000	6.52902e-19
480.550000	6.55857e-19
480.500000	6.58826e-19
480.450000	6.61808e-19
480.400000	6.64804e-19
480.350000	6.67813e-19
480.300000	6.70836e-19
480.250000	6.73873e-19
480.200000	6.76923e-19
480.150000	6.79987e-19
480.100000	6.83065e-19
480.050000	6.86157e-19
480.000000	6.89263e-19
479.950000	6.92383e-19
479.900000	6.95517e-19
479.850000	6.98665e-19
479.800000	7.01827e-19
479.750000	7.05004e-19
479.700000	7.08195e-19
479.650000	7.11401e-19
479.600000	7.14621e-19
479.550000	7.17856e-19
479.500000	7.21105e-19
479.450000	7.24369e-19
479.400000	7.27648e-19
479.350000	7.30942e-19
479.300000	7.3425e-19
479.250000	7.37574e-19
479.200000	7.40913e-19
479.150000	7.44266e-19
479.100000	7.47635e-19
479.050000	7.51019e-19
479.000000	7.54419e-19
478.950000	7.57834e-19
478.900000	7.61264e-19
478.850000	7.6471e-19
478.800000	7.68171e-19
478.750000	7.71648e-19
478.700000	7.75141e-19
478.650000	7.7865e-19
478.600000	7.82174e-19
478.550000	7.85715e-19
478.500000	7.89271e-19
478.450000	7.92844e-19
478.400000	7.96433e-19
478.350000	8.00038e-19
478.300000	8.03659e-19
478.250000	8.07297e-19
478.200000	8.10951e-19
478.150000	8.14622e-19
478.100000	8.18309e-19
478.050000	8.22013e-19
478.000000	8.25734e-19
477.950000	8.29472e-19
477.900000	8.33226e-19
477.850000	8.36998e-19
477.800000	8.40786e-19
477.750000	8.44592e-19
477.700000	8.48415e-19
477.650000	8.52255e-19
477.600000	8.56113e-19
477.550000	8.59988e-19
477.500000	8.63881e-19
477.450000	8.67791e-19
477.400000	8.71719e-19
477.350000	8.75665e-19
477.300000	8.79628e-19
477.250000	8.8361e-19
477.200000	8.8761e-19
477.150000	8.91627e-19
477.100000	8.95663e-19
477.050000	8.99717e-19
477.000000	9.0379e-19
476.950000	9.07881e-19
476.900000	9.1199e-19
476.850000	9.16118e-19
476.800000	9.20265e-19
476.750000	9.2443e-19
476.700000	9.28615e-19
476.650000	9.32818e-19
476.600000	9.3704e-19
476.550000	9.41282e-19
476.500000	9.45542e-19
476.450000	9.49822e-19
476.400000	9.54121e-19
476.350000	9.5844e-19
476.300000	9.62778e-19
476.250000	9.67136e-19
476.200000	9.71514e-19
476.150000	9.75911e-19
476.100000	9.80329e-19
476.050000	9.84766e-19
476.000000	9.89224e-19
475.950000	9.93701e-19
475.900000	9.98199e-19
475.850000	1.00272e-18
475.800000	1.00726e-18
475.750000	1.01182e-18
475.700000	1.0164e-18
475.650000	1.021e-18
475.600000	1.02562e-18
475.550000	1.03026e-18
475.500000	1.03492e-18
475.450000	1.03961e-18
475.400000	1.04431e-18
475.350000	1.04904e-18
475.300000	1.05379e-18
475.250000	1.05856e-18
475.200000	1.06335e-18
475.150000	1.06816e-18
475.100000	1.073e-18
475.050000	1.07785e-18
475.000000	1.08273e-18
474.950000	1.08763e-18
474.900000	1.09256e-18
474.850000	1.0975e-18
474.800000	1.10247e-18
474.750000	1.10746e-18
474.700000	1.11247e-18
474.650000	1.11751e-18
474.600000	1.12257e-18
474.550000	1.12765e-18
474.500000	1.13275e-18
474.450000	1.13788e-18
474.400000	1.14303e-18
474.350000	1.1482e-18
474.300000	1.1534e-18
474.250000	1.15862e-18
474.200000	1.16386e-18
474.150000	1.16913e-18
474.100000	1.17442e-18
474.050000	1.17974e-18
474.000000	1.18508e-18
473.950000	1.19044e-18
473.900000	1.19583e-18
473.850000	1.20125e-18
473.800000	1.20668e-18
473.750000	1.21214e-18
473.700000	1.21763e-18
473.650000	1.22314e-18
473.600000	1.22868e-18
473.550000	1.23424e-18
473.500000	1.23983e-18
473.450000	1.24544e-18
473.400000	1.25108e-18
473.350000	1.25674e-18
473.300000	1.26243e-18
473.250000	1.26814e-18
473.200000	1.27388e-18
473.150000	1.27965e-18
473.100000	1.28544e-18
473.050000	1.29126e-18
473.000000	1.2971e-18
472.950000	1.30297e-18
472.900000	1.30887e-18
472.850000	1.31479e-18
472.800000	1.32075e-18
472.750000	1.32672e-18
472.700000	1.33273e-18
472.650000	1.33876e-18
472.600000	1.34482e-18
472.550000	1.35091e-18
472.500000	1.35702e-18
472.450000	1.36316e-18
472.400000	1.36933e-18
472.350000	1.37553e-18
472.300000	1.38176e-18
472.250000	1.38801e-18
472.200000	1.3943e-18
472.150000	1.40061e-18
472.100000	1.40695e-18
472.050000	1.41331e-18
472.000000	1.41971e-18
471.950000	1.42614e-18
471.900000	1.43259e-18
471.850000	1.43908e-18
471.800000	1.44559e-18
471.750000	1.45213e-18
471.700000	1.45871e-18
471.650000	1.46531e-18
471.600000	1.47194e-18
471.550000	1.4786e-18
471.500000	1.4853e-18
471.450000	1.49202e-18
471.400000	1.49877e-18
471.350000	1.50556e-18
471.300000	1.51237e-18
471.250000	1.51922e-18
471.200000	1.52609e-18
471.150000	1.533e-18
471.100000	1.53994e-18
471.050000	1.54691e-18
471.000000	1.55391e-18
470.950000	1.56094e-18
470.900000	1.56801e-18
470.850000	1.5751e-18
470.800000	1.58223e-18
470.750000	1.5894e-18
470.700000	1.59659e-18
470.650000	1.60382e-18
470.600000	1.61108e-18
470.550000	1.61837e-18
470.500000	1.62569e-18
470.450000	1.63305e-18
470.400000	1.64044e-18
470.350000	1.64787e-18
470.300000	1.65533e-18
470.250000	1.66282e-18
470.200000	1.67034e-18
470.150000	1.6779e-18
470.100000	1.6855e-18
470.050000	1.69313e-18
470.000000	1.70079e-18
469.950000	1.70849e-18
469.900000	1.71622e-18
469.850000	1.72399e-18
469.800000	1.73179e-18
469.750000	1.73963e-18
469.700000	1.74751e-18
469.650000	1.75542e-18
469.600000	1.76336e-18
469.550000	1.77134e-18
469.500000	1.77936e-18
469.450000	1.78741e-18
469.400000	1.7955e-18
469.350000	1.80363e-18
469.300000	1.81179e-18
469.250000	1.81999e-18
469.200000	1.82823e-18
469.150000	1.83651e-18
469.100000	1.84482e-18
469.050000	1.85317e-18
469.000000	1.86156e-18
468.950000	1.86998e-18
468.900000	1.87845e-18
468.850000	1.88695e-18
468.800000	1.89549e-18
468.750000	1.90407e-18
468.700000	1.91269e-18
468.650000	1.92134e-18
468.600000	1.93004e-18
468.550000	1.93878e-18
468.500000	1.94755e-18
468.450000	1.95637e-18
468.400000	1.96522e-18
468.350000	1.97411e-18
468.300000	1.98305e-18
468.250000	1.99203e-18
468.200000	2.00104e-18
468.150000	2.0101e-18
468.100000	2.0192e-18
468.050000	2.02834e-18
468.000000	2.03752e-18
467.950000	2.04674e-18
467.900000	2.056e-18
467.850000	2.06531e-18
467.800000	2.07466e-18
467.750000	2.08405e-18
467.700000	2.09348e-18
467.650000	2.10295e-18
467.600000	2.11247e-18
467.550000	2.12203e-18
467.500000	2.13164e-18
467.450000	2.14129e-18
467.400000	2.15098e-18
467.350000	2.16071e-18
467.300000	2.17049e-18
467.250000	2.18032e-18
467.200000	2.19019e-18
467.150000	2.2001e-18
467.100000	2.21006e-18
467.050000	2.22006e-18
467.000000	2.23011e-18
466.950000	2.2402e-18
466.900000	2.25034e-18
466.850000	2.26053e-18
466.800000	2.27076e-18
466.750000	2.28103e-18
466.700000	2.29136e-18
466.650000	2.30173e-18
466.600000	2.31215e-18
466.550000	2.32261e-18
466.500000	2.33312e-18
466.450000	2.34368e-18
466.400000	2.35429e-18
466.350000	2.36495e-18
466.300000	2.37565e-18
466.250000	2.3864e-18
466.200000	2.39721e-18
466.150000	2.40805e-18
466.100000	2.41895e-18
466.050000	2.4299e-18
466.000000	2.4409e-18
465.950000	2.45195e-18
465.900000	2.46305e-18
465.850000	2.47419e-18
465.800000	2.48539e-18
465.750000	2.49664e-18
465.700000	2.50794e-18
465.650000	2.51929e-18
465.600000	2.53069e-18
465.550000	2.54215e-18
465.500000	2.55365e-18
465.450000	2.56521e-18
465.400000	2.57682e-18
465.350000	2.58849e-18
465.300000	2.6002e-18
465.250000	2.61197e-18
465.200000	2.62379e-18
465.150000	2.63567e-18
465.100000	2.6476e-18
465.050000	2.65958e-18
465.000000	2.67162e-18
464.950000	2.68371e-18
464.900000	2.69585e-18
464.850000	2.70806e-18
464.800000	2.72031e-18
464.750000	2.73263e-18
464.700000	2.74499e-18
464.650000	2.75742e-18
464.600000	2.7699e-18
464.550000	2.78243e-18
464.500000	2.79503e-18
464.450000	2.80768e-18
464.400000	2.82038e-18
464.350000	2.83315e-18
464.300000	2.84597e-18
464.250000	2.85885e-18
464.200000	2.87179e-18
464.150000	2.88479e-18
464.100000	2.89785e-18
464.050000	2.91096e-18
464.000000	2.92414e-18
463.950000	2.93737e-18
463.900000	2.95067e-18
463.850000	2.96402e-18
463.800000	2.97744e-18
463.750000	2.99091e-18
463.700000	3.00445e-18
463.650000	3.01805e-18
463.600000	3.03171e-18
463.550000	3.04543e-18
463.500000	3.05921e-18
463.450000	3.07306e-18
463.400000	3.08697e-18
463.350000	3.10094e-18
463.300000	3.11497e-18
463.250000	3.12907e-18
463.200000	3.14323e-18
463.150000	3.15746e-18
463.100000	3.17175e-18
463.050000	3.18611e-18
463.000000	3.20053e-18
462.950000	3.21501e-18
462.900000	3.22956e-18
462.850000	3.24418e-18
462.800000	3.25886e-18
462.750000	3.27361e-18
462.700000	3.28843e-18
462.650000	3.30331e-18
462.600000	3.31826e-18
462.550000	3.33328e-18
462.500000	3.34837e-18
462.450000	3.36352e-18
462.400000	3.37874e-18
462.350000	3.39404e-18
462.300000	3.4094e-18
462.250000	3.42483e-18
462.200000	3.44033e-18
462.150000	3.4559e-18
462.100000	3.47154e-18
462.050000	3.48725e-18
462.000000	3.50304e-18
461.950000	3.51889e-18
461.900000	3.53482e-18
461.850000	3.55081e-18
461.800000	3.56689e-18
461.750000	3.58303e-18
461.700000	3.59925e-18
461.650000	3.61554e-18
461.600000	3.6319e-18
461.550000	3.64834e-18
461.500000	3.66485e-18
461.450000	3.68144e-18
461.400000	3.6981e-18
461.350000	3.71483e-18
461.300000	3.73165e-18
461.250000	3.74854e-18
461.200000	3.7655e-18
461.150000	3.78254e-18
461.100000	3.79966e-18
461.050000	3.81686e-18
461.000000	3.83414e-18
460.950000	3.85149e-18
460.900000	3.86892e-18
460.850000	3.88643e-18
460.800000	3.90402e-18
460.750000	3.92169e-18
460.700000	3.93944e-18
460.650000	3.95727e-18
460.600000	3.97518e-18
460.550000	3.99317e-18
460.500000	4.01124e-18
460.450000	4.0294e-18
460.400000	4.04763e-18
460.350000	4.06595e-18
460.300000	4.08435e-18
460.250000	4.10284e-18
460.200000	4.12141e-18
460.150000	4.14006e-18
460.100000	4.1588e-18
460.050000	4.17762e-18
460.000000	4.19653e-18
459.950000	4.21552e-18
459.900000	4.2346e-18
459.850000	4.25376e-18
459.800000	4.27302e-18
459.750000	4.29236e-18
459.700000	4.31178e-18
459.650000	4.3313e-18
459.600000	4.3509e-18
459.550000	4.37059e-18
459.500000	4.39037e-18
459.450000	4.41024e-18
459.400000	4.4302e-18
459.350000	4.45025e-18
459.300000	4.47039e-18
459.250000	4.49063e-18
459.200000	4.51095e-18
459.150000	4.53137e-18
459.100000	4.55187e-18
459.050000	4.57247e-18
459.000000	4.59317e-18
458.950000	4.61396e-18
458.900000	4.63484e-18
458.850000	4.65582e-18
458.800000	4.67689e-18
458.750000	4.69805e-18
458.700000	4.71932e-18
458.650000	4.74067e-18
458.600000	4.76213e-18
458.550000	4.78368e-18
458.500000	4.80533e-18
458.450000	4.82708e-18
458.400000	4.84893e-18
458.350000	4.87087e-18
458.300000	4.89292e-18
458.250000	4.91506e-18
458.200000	4.93731e-18
458.150000	4.95965e-18
458.100000	4.9821e-18
458.050000	5.00465e-18
458.000000	5.0273e-18
457.950000	5.05005e-18
457.900000	5.0729e-18
457.850000	5.09586e-18
457.800000	5.11893e-18
457.750000	5.14209e-18
457.700000	5.16536e-18
457.650000	5.18874e-18
457.600000	5.21223e-18
457.550000	5.23581e-18
457.500000	5.25951e-18
457.450000	5.28331e-18
457.400000	5.30723e-18
457.350000	5.33124e-18
457.300000	5.35537e-18
457.250000	5.37961e-18
457.200000	5.40396e-18
457.150000	5.42841e-18
457.100000	5.45298e-18
457.050000	5.47766e-18
457.000000	5.50245e-18
456.950000	5.52735e-18
456.900000	5.55237e-18
456.850000	5.5775e-18
456.800000	5.60274e-18
456.750000	5.6281e-18
456.700000	5.65357e-18
456.650000	5.67916e-18
456.600000	5.70486e-18
456.550000	5.73068e-18
456.500000	5.75661e-18
456.450000	5.78267e-18
456.400000	5.80884e-18
456.350000	5.83513e-18
456.300000	5.86153e-18
456.250000	5.88806e-18
456.200000	5.91471e-18
456.150000	5.94148e-18
456.100000	5.96837e-18
456.050000	5.99538e-18
456.000000	6.02251e-18
455.950000	6.04977e-18
455.900000	6.07715e-18
455.850000	6.10465e-18
455.800000	6.13228e-18
455.750000	6.16003e-18
455.700000	6.18791e-18
455.650000	6.21592e-18
455.600000	6.24405e-18
455.550000	6.27231e-18
455.500000	6.30069e-18
455.450000	6.32921e-18
455.400000	6.35785e-18
455.350000	6.38663e-18
455.300000	6.41553e-18
455.250000	6.44456e-18
455.200000	6.47373e-18
455.150000	6.50303e-18
455.100000	6.53246e-18
455.050000	6.56202e-18
455.000000	6.59172e-18
454.950000	6.62155e-18
454.900000	6.65152e-18
454.850000	6.68162e-18
454.800000	6.71186e-18
454.750000	6.74224e-18
454.700000	6.77275e-18
454.650000	6.8034e-18
454.600000	6.83419e-18
454.550000	6.86512e-18
454.500000	6.89619e-18
454.450000	6.9274e-18
454.400000	6.95875e-18
454.350000	6.99025e-18
454.300000	7.02188e-18
454.250000	7.05366e-18
454.200000	7.08558e-18
454.150000	7.11765e-18
454.100000	7.14986e-18
454.050000	7.18222e-18
454.000000	7.21472e-18
453.950000	7.24738e-18
453.900000	7.28017e-18
453.850000	7.31312e-18
453.800000	7.34622e-18
453.750000	7.37947e-18
453.700000	7.41286e-18
453.650000	7.44641e-18
453.600000	7.48011e-18
453.550000	7.51396e-18
453.500000	7.54797e-18
453.450000	7.58213e-18
453.400000	7.61644e-18
453.350000	7.65091e-18
453.300000	7.68554e-18
453.250000	7.72032e-18
453.200000	7.75526e-18
453.150000	7.79035e-18
453.100000	7.82561e-18
453.050000	7.86103e-18
453.000000	7.8966e-18
452.950000	7.93234e-18
452.900000	7.96824e-18
452.850000	8.0043e-18
452.800000	8.04052e-18
452.750000	8.07691e-18
452.700000	8.11347e-18
452.650000	8.15018e-18
452.600000	8.18707e-18
452.550000	8.22412e-18
452.500000	8.26134e-18
452.450000	8.29873e-18
452.400000	8.33628e-18
452.350000	8.37401e-18
452.300000	8.41191e-18
452.250000	8.44998e-18
452.200000	8.48822e-18
452.150000	8.52663e-18
452.100000	8.56522e-18
452.050000	8.60398e-18
452.000000	8.64292e-18
451.950000	8.68204e-18
451.900000	8.72133e-18
451.850000	8.7608e-18
451.800000	8.80044e-18
451.750000	8.84027e-18
451.700000	8.88028e-18
451.650000	8.92047e-18
451.600000	8.96084e-18
451.550000	9.00139e-18
451.500000	9.04213e-18
451.450000	9.08305e-18
451.400000	9.12415e-18
451.350000	9.16545e-18
451.300000	9.20692e-18
451.250000	9.24859e-18
451.200000	9.29045e-18
451.150000	9.33249e-18
451.100000	9.37473e-18
451.050000	9.41715e-18
451.000000	9.45977e-18
450.950000	9.50258e-18
450.900000	9.54558e-18
450.850000	9.58878e-18
450.800000	9.63218e-18
450.750000	9.67577e-18
450.700000	9.71956e-18
450.650000	9.76354e-18
450.600000	9.80773e-18
450.550000	9.85211e-18
450.500000	9.8967e-18
450.450000	9.94149e-18
450.400000	9.98648e-18
450.350000	1.00317e-17
450.300000	1.00771e-17
450.250000	1.01227e-17
450.200000	1.01685e-17
450.150000	1.02145e-17
450.100000	1.02607e-17
450.050000	1.03072e-17
450.000000	1.03538e-17
449.950000	1.04007e-17
449.900000	1.04477e-17
449.850000	1.0495e-17
449.800000	1.05425e-17
449.750000	1.05902e-17
449.700000	1.06381e-17
449.650000	1.06863e-17
449.600000	1.07347e-17
449.550000	1.07832e-17
449.500000	1.0832e-17
449.450000	1.08811e-17
449.400000	1.09303e-17
449.350000	1.09798e-17
449.300000	1.10294e-17
449.250000	1.10794e-17
449.200000	1.11295e-17
449.150000	1.11799e-17
449.100000	1.12305e-17
449.050000	1.12813e-17
449.000000	1.13323e-17
448.950000	1.13836e-17
448.900000	1.14351e-17
448.850000	1.14869e-17
448.800000	1.15389e-17
448.750000	1.15911e-17
448.700000	1.16435e-17
448.650000	1.16962e-17
448.600000	1.17492e-17
448.550000	1.18023e-17
448.500000	1.18558e-17
448.450000	1.19094e-17
448.400000	1.19633e-17
448.350000	1.20174e-17
448.300000	1.20718e-17
448.250000	1.21265e-17
448.200000	1.21813e-17
448.150000	1.22365e-17
448.100000	1.22918e-17
448.050000	1.23475e-17
448.000000	1.24033e-17
447.950000	1.24595e-17
447.900000	1.25159e-17
447.850000	1.25725e-17
447.800000	1.26294e-17
447.750000	1.26865e-17
447.700000	1.2744e-17
447.650000	1.28016e-17
447.600000	1.28596e-17
447.550000	1.29178e-17
447.500000	1.29762e-17
447.450000	1.30349e-17
447.400000	1.30939e-17
447.350000	1.31532e-17
447.300000	1.32127e-17
447.250000	1.32725e-17
447.200000	1.33326e-17
447.150000	1.33929e-17
447.100000	1.34535e-17
447.050000	1.35144e-17
447.000000	1.35756e-17
446.950000	1.3637e-17
446.900000	1.36987e-17
446.850000	1.37607e-17
446.800000	1.3823e-17
446.750000	1.38855e-17
446.700000	1.39484e-17
446.650000	1.40115e-17
446.600000	1.40749e-17
446.550000	1.41386e-17
446.500000	1.42026e-17
446.450000	1.42668e-17
446.400000	1.43314e-17
446.350000	1.43963e-17
446.300000	1.44614e-17
446.250000	1.45268e-17
446.200000	1.45926e-17
446.150000	1.46586e-17
446.100000	1.4725e-17
446.050000	1.47916e-17
446.000000	1.48585e-17
445.950000	1.49258e-17
445.900000	1.49933e-17
445.850000	1.50612e-17
445.800000	1.51293e-17
445.750000	1.51978e-17
445.700000	1.52666e-17
445.650000	1.53357e-17
445.600000	1.54051e-17
445.550000	1.54748e-17
445.500000	1.55448e-17
445.450000	1.56151e-17
445.400000	1.56858e-17
445.350000	1.57568e-17
445.300000	1.58281e-17
445.250000	1.58997e-17
445.200000	1.59717e-17
445.150000	1.6044e-17
445.100000	1.61166e-17
445.050000	1.61895e-17
445.000000	1.62628e-17
444.950000	1.63363e-17
444.900000	1.64103e-17
444.850000	1.64845e-17
444.800000	1.65591e-17
444.750000	1.66341e-17
444.700000	1.67093e-17
444.650000	1.6785e-17
444.600000	1.68609e-17
444.550000	1.69372e-17
444.500000	1.70139e-17
444.450000	1.70909e-17
444.400000	1.71682e-17
444.350000	1.72459e-17
444.300000	1.73239e-17
444.250000	1.74023e-17
444.200000	1.74811e-17
444.150000	1.75602e-17
444.100000	1.76397e-17
444.050000	1.77195e-17
444.000000	1.77997e-17
443.950000	1.78802e-17
443.900000	1.79611e-17
443.850000	1.80424e-17
443.800000	1.81241e-17
443.750000	1.82061e-17
443.700000	1.82885e-17
443.650000	1.83712e-17
443.600000	1.84544e-17
443.550000	1.85379e-17
443.500000	1.86218e-17
443.450000	1.8706e-17
443.400000	1.87907e-17
443.350000	1.88757e-17
443.300000	1.89611e-17
443.250000	1.90469e-17
443.200000	1.91331e-17
443.150000	1.92197e-17
443.100000	1.93067e-17
443.050000	1.9394e-17
443.000000	1.94818e-17
442.950000	1.957e-17
442.900000	1.96585e-17
442.850000	1.97475e-17
442.800000	1.98369e-17
442.750000	1.99266e-17
442.700000	2.00168e-17
442.650000	2.01074e-17
442.600000	2.01984e-17
442.550000	2.02898e-17
442.500000	2.03816e-17
442.450000	2.04738e-17
442.400000	2.05665e-17
442.350000	2.06595e-17
442.300000	2.0753e-17
442.250000	2.08469e-17
442.200000	2.09413e-17
442.150000	2.1036e-17
442.100000	2.11312e-17
442.050000	2.12269e-17
442.000000	2.13229e-17
441.950000	2.14194e-17
441.900000	2.15163e-17
441.850000	2.16137e-17
441.800000	2.17115e-17
441.750000	2.18098e-17
441.700000	2.19084e-17
441.650000	2.20076e-17
441.600000	2.21072e-17
441.550000	2.22072e-17
441.500000	2.23077e-17
441.450000	2.24087e-17
441.400000	2.25101e-17
441.350000	2.26119e-17
441.300000	2.27143e-17
441.250000	2.2817e-17
441.200000	2.29203e-17
441.150000	2.3024e-17
441.100000	2.31282e-17
441.050000	2.32329e-17
441.000000	2.3338e-17
440.950000	2.34436e-17
440.900000	2.35497e-17
440.850000	2.36563e-17
440.800000	2.37633e-17
440.750000	2.38708e-17
440.700000	2.39789e-17
440.650000	2.40874e-17
440.600000	2.41964e-17
440.550000	2.43059e-17
440.500000	2.44158e-17
440.450000	2.45263e-17
440.400000	2.46373e-17
440.350000	2.47488e-17
440.300000	2.48608e-17
440.250000	2.49733e-17
440.200000	2.50863e-17
440.150000	2.51998e-17
440.100000	2.53139e-17
440.050000	2.54284e-17
440.000000	2.55435e-17
439.950000	2.56591e-17
439.900000	2.57752e-17
439.850000	2.58918e-17
439.800000	2.6009e-17
439.750000	2.61267e-17
439.700000	2.62449e-17
439.650000	2.63637e-17
439.600000	2.6483e-17
439.550000	2.66028e-17
439.500000	2.67232e-17
439.450000	2.68441e-17
439.400000	2.69656e-17
439.350000	2.70876e-17
439.300000	2.72102e-17
439.250000	2.73333e-17
439.200000	2.7457e-17
439.150000	2.75812e-17
439.100000	2.77061e-17
439.050000	2.78314e-17
439.000000	2.79574e-17
438.950000	2.80839e-17
438.900000	2.8211e-17
438.850000	2.83386e-17
438.800000	2.84669e-17
438.750000	2.85957e-17
438.700000	2.87251e-17
438.650000	2.8855e-17
438.600000	2.89856e-17
438.550000	2.91168e-17
438.500000	2.92485e-17
438.450000	2.93809e-17
438.400000	2.95138e-17
438.350000	2.96474e-17
438.300000	2.97816e-17
438.250000	2.99163e-17
438.200000	3.00517e-17
438.150000	3.01877e-17
438.100000	3.03243e-17
438.050000	3.04615e-17
438.000000	3.05993e-17
437.950000	3.07378e-17
437.900000	3.08769e-17
437.850000	3.10166e-17
437.800000	3.1157e-17
437.750000	3.1298e-17
437.700000	3.14396e-17
437.650000	3.15819e-17
437.600000	3.17248e-17
437.550000	3.18683e-17
437.500000	3.20125e-17
437.450000	3.21574e-17
437.400000	3.23029e-17
437.350000	3.24491e-17
437.300000	3.25959e-17
437.250000	3.27434e-17
437.200000	3.28916e-17
437.150000	3.30404e-17
437.100000	3.31899e-17
437.050000	3.33401e-17
437.000000	3.3491e-17
436.950000	3.36425e-17
436.900000	3.37948e-17
436.850000	3.39477e-17
436.800000	3.41013e-17
436.750000	3.42556e-17
436.700000	3.44106e-17
436.650000	3.45663e-17
436.600000	3.47227e-17
436.550000	3.48799e-17
436.500000	3.50377e-17
436.450000	3.51962e-17
436.400000	3.53555e-17
436.350000	3.55155e-17
436.300000	3.56762e-17
436.250000	3.58376e-17
436.200000	3.59998e-17
436.150000	3.61627e-17
436.100000	3.63263e-17
436.050000	3.64907e-17
436.000000	3.66558e-17
435.950000	3.68217e-17
435.900000	3.69883e-17
435.850000	3.71557e-17
435.800000	3.73238e-17
435.750000	3.74927e-17
435.700000	3.76624e-17
435.650000	3.78328e-17
435.600000	3.8004e-17
435.550000	3.81759e-17
435.500000	3.83487e-17
435.450000	3.85222e-17
435.400000	3.86965e-17
435.350000	3.88716e-17
435.300000	3.90475e-17
435.250000	3.92242e-17
435.200000	3.94017e-17
435.150000	3.958e-17
435.100000	3.97591e-17
435.050000	3.9939e-17
435.000000	4.01197e-17
434.950000	4.03013e-17
434.900000	4.04836e-17
434.850000	4.06668e-17
434.800000	4.08508e-17
434.750000	4.10357e-17
434.700000	4.12214e-17
434.650000	4.14079e-17
434.600000	4.15953e-17
434.550000	4.17835e-17
434.500000	4.19725e-17
434.450000	4.21625e-17
434.400000	4.23532e-17
434.350000	4.25449e-17
434.300000	4.27374e-17
434.250000	4.29308e-17
434.200000	4.31251e-17
434.150000	4.33202e-17
434.100000	4.35162e-17
434.050000	4.37131e-17
434.000000	4.39109e-17
433.950000	4.41096e-17
433.900000	4.43092e-17
433.850000	4.45097e-17
433.800000	4.47111e-17
433.750000	4.49134e-17
433.700000	4.51166e-17
433.650000	4.53208e-17
433.600000	4.55259e-17
433.550000	4.57319e-17
433.500000	4.59388e-17
433.450000	4.61467e-17
433.400000	4.63555e-17
433.350000	4.65652e-17
433.300000	4.67759e-17
433.250000	4.69876e-17
433.200000	4.72002e-17
433.150000	4.74138e-17
433.100000	4.76283e-17
433.050000	4.78438e-17
433.000000	4.80603e-17
432.950000	4.82778e-17
432.900000	4.84963e-17
432.850000	4.87157e-17
432.800000	4.89361e-17
432.750000	4.91576e-17
432.700000	4.938e-17
432.650000	4.96034e-17
432.600000	4.98279e-17
432.550000	5.00533e-17
432.500000	5.02798e-17
432.450000	5.05073e-17
432.400000	5.07359e-17
432.350000	5.09655e-17
432.300000	5.11961e-17
432.250000	5.14277e-17
432.200000	5.16604e-17
432.150000	5.18942e-17
432.100000	5.2129e-17
432.050000	5.23649e-17
432.000000	5.26018e-17
431.950000	5.28398e-17
431.900000	5.30789e-17
431.850000	5.33191e-17
431.800000	5.35604e-17
431.750000	5.38027e-17
431.700000	5.40462e-17
431.650000	5.42907e-17
431.600000	5.45364e-17
431.550000	5.47831e-17
431.500000	5.5031e-17
431.450000	5.528e-17
431.400000	5.55302e-17
431.350000	5.57814e-17
431.300000	5.60338e-17
431.250000	5.62874e-17
431.200000	5.65421e-17
431.150000	5.67979e-17
431.100000	5.70549e-17
431.050000	5.73131e-17
431.000000	5.75724e-17
430.950000	5.78329e-17
430.900000	5.80946e-17
430.850000	5.83575e-17
430.800000	5.86215e-17
430.750000	5.88868e-17
430.700000	5.91532e-17
430.650000	5.94209e-17
430.600000	5.96897e-17
430.550000	5.99598e-17
430.500000	6.02311e-17
430.450000	6.05037e-17
430.400000	6.07774e-17
430.350000	6.10524e-17
430.300000	6.13287e-17
430.250000	6.16062e-17
430.200000	6.18849e-17
430.150000	6.2165e-17
430.100000	6.24462e-17
430.050000	6.27288e-17
430.000000	6.30126e-17
429.950000	6.32977e-17
429.900000	6.35841e-17
429.850000	6.38719e-17
429.800000	6.41609e-17
429.750000	6.44512e-17
429.700000	6.47428e-17
429.650000	6.50357e-17
429.600000	6.533e-17
429.550000	6.56256e-17
429.500000	6.59226e-17
429.450000	6.62208e-17
429.400000	6.65205e-17
429.350000	6.68215e-17
429.300000	6.71238e-17
429.250000	6.74275e-17
429.200000	6.77326e-17
429.150000	6.80391e-17
429.100000	6.8347e-17
429.050000	6.86562e-17
429.000000	6.89669e-17
428.950000	6.92789e-17
428.900000	6.95924e-17
428.850000	6.99073e-17
428.800000	7.02236e-17
428.750000	7.05413e-17
428.700000	7.08605e-17
428.650000	7.11811e-17
428.600000	7.15032e-17
428.550000	7.18267e-17
428.500000	7.21517e-17
428.450000	7.24782e-17
428.400000	7.28061e-17
428.350000	7.31356e-17
428.300000	7.34665e-17
428.250000	7.37989e-17
428.200000	7.41328e-17
428.150000	7.44683e-17
428.100000	7.48052e-17
428.050000	7.51437e-17
428.000000	7.54837e-17
427.950000	7.58252e-17
427.900000	7.61683e-17
427.850000	7.65129e-17
427.800000	7.68591e-17
427.750000	7.72069e-17
427.700000	7.75562e-17
427.650000	7.79072e-17
427.600000	7.82597e-17
427.550000	7.86138e-17
427.500000	7.89695e-17
427.450000	7.93268e-17
427.400000	7.96857e-17
427.350000	8.00463e-17
427.300000	8.04084e-17
427.250000	8.07723e-17
427.200000	8.11377e-17
427.150000	8.15049e-17
427.100000	8.18736e-17
427.050000	8.22441e-17
427.000000	8.26162e-17
426.950000	8.299e-17
426.900000	8.33655e-17
426.850000	8.37427e-17
426.800000	8.41216e-17
426.750000	8.45023e-17
426.700000	8.48846e-17
426.650000	8.52687e-17
426.600000	8.56545e-17
426.550000	8.6042e-17
426.500000	8.64313e-17
426.450000	8.68224e-17
426.400000	8.72153e-17
426.350000	8.76099e-17
426.300000	8.80063e-17
426.250000	8.84045e-17
426.200000	8.88045e-17
426.150000	8.92063e-17
426.100000	8.96099e-17
426.050000	9.00153e-17
426.000000	9.04226e-17
425.950000	9.08318e-17
425.900000	9.12427e-17
425.850000	9.16556e-17
425.800000	9.20703e-17
425.750000	9.24869e-17
425.700000	9.29053e-17
425.650000	9.33257e-17
425.600000	9.3748e-17
425.550000	9.41721e-17
425.500000	9.45982e-17
425.450000	9.50262e-17
425.400000	9.54562e-17
425.350000	9.58881e-17
425.300000	9.63219e-17
425.250000	9.67578e-17
425.200000	9.71956e-17
425.150000	9.76353e-17
425.100000	9.80771e-17
425.050000	9.85208e-17
425.000000	9.89666e-17
424.950000	9.94144e-17
424.900000	9.98642e-17
424.850000	1.00316e-16
424.800000	1.0077e-16
424.750000	1.01226e-16
424.700000	1.01684e-16
424.650000	1.02144e-16
424.600000	1.02606e-16
424.550000	1.0307e-16
424.500000	1.03537e-16
424.450000	1.04005e-16
424.400000	1.04476e-16
424.350000	1.04948e-16
424.300000	1.05423e-16
424.250000	1.059e-16
424.200000	1.06379e-16
424.150000	1.06861e-16
424.100000	1.07344e-16
424.050000	1.0783e-16
424.000000	1.08318e-16
423.950000	1.08808e-16
423.900000	1.093e-16
423.850000	1.09795e-16
423.800000	1.10292e-16
423.750000	1.10791e-16
423.700000	1.11292e-16
423.650000	1.11795e-16
423.600000	1.12301e-16
423.550000	1.12809e-16
423.500000	1.1332e-16
423.450000	1.13832e-16
423.400000	1.14347e-16
423.350000	1.14865e-16
423.300000	1.15385e-16
423.250000	1.15907e-16
423.200000	1.16431e-16
423.150000	1.16958e-16
423.100000	1.17487e-16
423.050000	1.18019e-16
423.000000	1.18552e-16
422.950000	1.19089e-16
422.900000	1.19628e-16
422.850000	1.20169e-16
422.800000	1.20713e-16
422.750000	1.21259e-16
422.700000	1.21807e-16
422.650000	1.22359e-16
422.600000	1.22912e-16
422.550000	1.23468e-16
422.500000	1.24027e-16
422.450000	1.24588e-16
422.400000	1.25152e-16
422.350000	1.25718e-16
422.300000	1.26287e-16
422.250000	1.26858e-16
422.200000	1.27432e-16
422.150000	1.28009e-16
422.100000	1.28588e-16
422.050000	1.2917e-16
422.000000	1.29754e-16
421.950000	1.30341e-16
421.900000	1.30931e-16
421.850000	1.31523e-16
421.800000	1.32118e-16
421.750000	1.32716e-16
421.700000	1.33317e-16
421.650000	1.3392e-16
421.600000	1.34526e-16
421.550000	1.35134e-16
421.500000	1.35746e-16
421.450000	1.3636e-16
421.400000	1.36977e-16
421.350000	1.37597e-16
421.300000	1.38219e-16
421.250000	1.38845e-16
421.200000	1.39473e-16
421.150000	1.40104e-16
421.100000	1.40738e-16
421.050000	1.41374e-16
421.000000	1.42014e-16
420.950000	1.42657e-16
420.900000	1.43302e-16
420.850000	1.4395e-16
420.800000	1.44602e-16
420.750000	1.45256e-16
420.700000	1.45913e-16
420.650000	1.46573e-16
420.600000	1.47236e-16
420.550000	1.47903e-16
420.500000	1.48572e-16
420.450000	1.49244e-16
420.400000	1.49919e-16
420.350000	1.50597e-16
420.300000	1.51279e-16
420.250000	1.51963e-16
420.200000	1.52651e-16
420.150000	1.53341e-16
420.100000	1.54035e-16
420.050000	1.54732e-16
420.000000	1.55432e-16
419.950000	1.56135e-16
419.900000	1.56842e-16
419.850000	1.57551e-16
419.800000	1.58264e-16
419.750000	1.5898e-16
419.700000	1.597e-16
419.650000	1.60422e-16
419.600000	1.61148e-16
419.550000	1.61877e-16
419.500000	1.62609e-16
419.450000	1.63345e-16
419.400000	1.64084e-16
419.350000	1.64827e-16
419.300000	1.65572e-16
419.250000	1.66321e-16
419.200000	1.67074e-16
419.150000	1.6783e-16
419.100000	1.68589e-16
419.050000	1.69352e-16
419.000000	1.70118e-16
418.950000	1.70888e-16
418.900000	1.71661e-16
418.850000	1.72438e-16
418.800000	1.73218e-16
418.750000	1.74001e-16
418.700000	1.74789e-16
418.650000	1.75579e-16
418.600000	1.76374e-16
418.550000	1.77172e-16
418.500000	1.77973e-16
418.450000	1.78779e-16
418.400000	1.79587e-16
418.350000	1.804e-16
418.300000	1.81216e-16
418.250000	1.82036e-16
418.200000	1.8286e-16
418.150000	1.83687e-16
418.100000	1.84518e-16
418.050000	1.85353e-16
418.000000	1.86191e-16
417.950000	1.87034e-16
417.900000	1.8788e-16
417.850000	1.8873e-16
417.800000	1.89584e-16
417.750000	1.90442e-16
417.700000	1.91303e-16
417.650000	1.92169e-16
417.600000	1.93038e-16
417.550000	1.93911e-16
417.500000	1.94789e-16
417.450000	1.9567e-16
417.400000	1.96555e-16
417.350000	1.97445e-16
417.300000	1.98338e-16
417.250000	1.99235e-16
417.200000	2.00137e-16
417.150000	2.01042e-16
417.100000	2.01952e-16
417.050000	2.02865e-16
417.000000	2.03783e-16
416.950000	2.04705e-16
416.900000	2.05631e-16
416.850000	2.06562e-16
416.800000	2.07496e-16
416.750000	2.08435e-16
416.700000	2.09378e-16
416.650000	2.10325e-16
416.600000	2.11277e-16
416.550000	2.12233e-16
416.500000	2.13193e-16
416.450000	2.14157e-16
416.400000	2.15126e-16
416.350000	2.16099e-16
416.300000	2.17077e-16
416.250000	2.18059e-16
416.200000	2.19046e-16
416.150000	2.20037e-16
416.100000	2.21032e-16
416.050000	2.22032e-16
416.000000	2.23037e-16
415.950000	2.24046e-16
415.900000	2.25059e-16
415.850000	2.26078e-16
415.800000	2.271e-16
415.750000	2.28128e-16
415.700000	2.2916e-16
415.650000	2.30197e-16
415.600000	2.31238e-16
415.550000	2.32284e-16
415.500000	2.33335e-16
415.450000	2.34391e-16
415.400000	2.35451e-16
415.350000	2.36517e-16
415.300000	2.37587e-16
415.250000	2.38662e-16
415.200000	2.39741e-16
415.150000	2.40826e-16
415.100000	2.41915e-16
415.050000	2.4301e-16
415.000000	2.44109e-16
414.950000	2.45214e-16
414.900000	2.46323e-16
414.850000	2.47437e-16
414.800000	2.48557e-16
414.750000	2.49681e-16
414.700000	2.50811e-16
414.650000	2.51946e-16
414.600000	2.53086e-16
414.550000	2.54231e-16
414.500000	2.55381e-16
414.450000	2.56536e-16
414.400000	2.57697e-16
414.350000	2.58863e-16
414.300000	2.60034e-16
414.250000	2.6121e-16
414.200000	2.62392e-16
414.150000	2.63579e-16
414.100000	2.64771e-16
414.050000	2.65969e-16
414.000000	2.67173e-16
413.950000	2.68381e-16
413.900000	2.69595e-16
413.850000	2.70815e-16
413.800000	2.7204e-16
413.750000	2.73271e-16
413.700000	2.74507e-16
413.650000	2.75749e-16
413.600000	2.76997e-16
413.550000	2.7825e-16
413.500000	2.79509e-16
413.450000	2.80773e-16
413.400000	2.82044e-16
413.350000	2.8332e-16
413.300000	2.84601e-16
413.250000	2.85889e-16
413.200000	2.87182e-16
413.150000	2.88482e-16
413.100000	2.89787e-16
413.050000	2.91098e-16
413.000000	2.92415e-16
412.950000	2.93738e-16
412.900000	2.95066e-16
412.850000	2.96401e-16
412.800000	2.97742e-16
412.750000	2.99089e-16
412.700000	3.00442e-16
412.650000	3.01802e-16
412.600000	3.03167e-16
412.550000	3.04538e-16
412.500000	3.05916e-16
412.450000	3.073e-16
412.400000	3.0869e-16
412.350000	3.10087e-16
412.300000	3.1149e-16
412.250000	3.12899e-16
412.200000	3.14315e-16
412.150000	3.15737e-16
412.100000	3.17165e-16
412.050000	3.186e-16
412.000000	3.20041e-16
411.950000	3.21489e-16
411.900000	3.22943e-16
411.850000	3.24404e-16
411.800000	3.25872e-16
411.750000	3.27346e-16
411.700000	3.28827e-16
411.650000	3.30315e-16
411.600000	3.31809e-16
411.550000	3.3331e-16
411.500000	3.34818e-16
411.450000	3.36333e-16
411.400000	3.37855e-16
411.350000	3.39383e-16
411.300000	3.40918e-16
411.250000	3.42461e-16
411.200000	3.4401e-16
411.150000	3.45566e-16
411.100000	3.4713e-16
411.050000	3.487e-16
411.000000	3.50278e-16
410.950000	3.51862e-16
410.900000	3.53454e-16
410.850000	3.55053e-16
410.800000	3.56659e-16
410.750000	3.58273e-16
410.700000	3.59894e-16
410.650000	3.61522e-16
410.600000	3.63157e-16
410.550000	3.648e-16
410.500000	3.66451e-16
410.450000	3.68108e-16
410.400000	3.69774e-16
410.350000	3.71446e-16
410.300000	3.73127e-16
410.250000	3.74815e-16
410.200000	3.76511e-16
410.150000	3.78214e-16
410.100000	3.79925e-16
410.050000	3.81644e-16
410.000000	3.8337e-16
409.950000	3.85105e-16
409.900000	3.86847e-16
409.850000	3.88597e-16
409.800000	3.90355e-16
409.750000	3.92121e-16
409.700000	3.93895e-16
409.650000	3.95677e-16
409.600000	3.97467e-16
409.550000	3.99265e-16
409.500000	4.01071e-16
409.450000	4.02885e-16
409.400000	4.04708e-16
409.350000	4.06539e-16
409.300000	4.08378e-16
409.250000	4.10225e-16
409.200000	4.12081e-16
409.150000	4.13946e-16
409.100000	4.15818e-16
409.050000	4.17699e-16
409.000000	4.19589e-16
408.950000	4.21487e-16
408.900000	4.23394e-16
408.850000	4.25309e-16
408.800000	4.27233e-16
408.750000	4.29166e-16
408.700000	4.31108e-16
408.650000	4.33058e-16
408.600000	4.35017e-16
408.550000	4.36985e-16
408.500000	4.38962e-16
408.450000	4.40948e-16
408.400000	4.42942e-16
408.350000	4.44946e-16
408.300000	4.46959e-16
408.250000	4.48981e-16
408.200000	4.51012e-16
408.150000	4.53052e-16
408.100000	4.55102e-16
408.050000	4.57161e-16
408.000000	4.59229e-16
407.950000	4.61306e-16
407.900000	4.63393e-16
407.850000	4.6549e-16
407.800000	4.67595e-16
407.750000	4.69711e-16
407.700000	4.71836e-16
407.650000	4.7397e-16
407.600000	4.76114e-16
407.550000	4.78268e-16
407.500000	4.80432e-16
407.450000	4.82605e-16
407.400000	4.84788e-16
407.350000	4.86982e-16
407.300000	4.89185e-16
407.250000	4.91398e-16
407.200000	4.93621e-16
407.150000	4.95854e-16
407.100000	4.98097e-16
407.050000	5.0035e-16
407.000000	5.02613e-16
406.950000	5.04887e-16
406.900000	5.07171e-16
406.850000	5.09466e-16
406.800000	5.1177e-16
406.750000	5.14085e-16
406.700000	5.16411e-16
406.650000	5.18747e-16
406.600000	5.21094e-16
406.550000	5.23451e-16
406.500000	5.25819e-16
406.450000	5.28198e-16
406.400000	5.30587e-16
406.350000	5.32988e-16
406.300000	5.35399e-16
406.250000	5.37821e-16
406.200000	5.40254e-16
406.150000	5.42698e-16
406.100000	5.45153e-16
406.050000	5.47619e-16
406.000000	5.50096e-16
405.950000	5.52585e-16
405.900000	5.55084e-16
405.850000	5.57596e-16
405.800000	5.60118e-16
405.750000	5.62652e-16
405.700000	5.65197e-16
405.650000	5.67754e-16
405.600000	5.70322e-16
405.550000	5.72902e-16
405.500000	5.75494e-16
405.450000	5.78097e-16
405.400000	5.80712e-16
405.350000	5.83339e-16
405.300000	5.85978e-16
405.250000	5.88629e-16
405.200000	5.91292e-16
405.150000	5.93967e-16
405.100000	5.96654e-16
405.050000	5.99353e-16
405.000000	6.02064e-16
404.950000	6.04788e-16
404.900000	6.07524e-16
404.850000	6.10272e-16
404.800000	6.13032e-16
404.750000	6.15806e-16
404.700000	6.18591e-16
404.650000	6.2139e-16
404.600000	6.24201e-16
404.550000	6.27024e-16
404.500000	6.29861e-16
404.450000	6.3271e-16
404.400000	6.35572e-16
404.350000	6.38447e-16
404.300000	6.41336e-16
404.250000	6.44237e-16
404.200000	6.47151e-16
404.150000	6.50079e-16
404.100000	6.53019e-16
404.050000	6.55973e-16
404.000000	6.58941e-16
403.950000	6.61922e-16
403.900000	6.64916e-16
403.850000	6.67924e-16
403.800000	6.70945e-16
403.750000	6.7398e-16
403.700000	6.77029e-16
403.650000	6.80092e-16
403.600000	6.83168e-16
403.550000	6.86259e-16
403.500000	6.89363e-16
403.450000	6.92482e-16
403.400000	6.95614e-16
403.350000	6.98761e-16
403.300000	7.01922e-16
403.250000	7.05097e-16
403.200000	7.08287e-16
403.150000	7.11491e-16
403.100000	7.14709e-16
403.050000	7.17942e-16
403.000000	7.2119e-16
402.950000	7.24452e-16
402.900000	7.2773e-16
402.850000	7.31022e-16
402.800000	7.34328e-16
402.750000	7.3765e-16
402.700000	7.40987e-16
402.650000	7.44339e-16
402.600000	7.47706e-16
402.550000	7.51088e-16
402.500000	7.54486e-16
402.450000	7.57899e-16
402.400000	7.61327e-16
402.350000	7.64771e-16
402.300000	7.68231e-16
402.250000	7.71706e-16
402.200000	7.75197e-16
402.150000	7.78704e-16
402.100000	7.82226e-16
402.050000	7.85765e-16
402.000000	7.89319e-16
401.950000	7.9289e-16
401.900000	7.96476e-16
401.850000	8.00079e-16
401.800000	8.03698e-16
401.750000	8.07334e-16
401.700000	8.10986e-16
401.650000	8.14655e-16
401.600000	8.1834e-16
401.550000	8.22042e-16
401.500000	8.2576e-16
401.450000	8.29495e-16
401.400000	8.33248e-16
401.350000	8.37017e-16
401.300000	8.40803e-16
401.250000	8.44607e-16
401.200000	8.48427e-16
401.150000	8.52265e-16
401.100000	8.5612e-16
401.050000	8.59993e-16
401.000000	8.63883e-16
400.950000	8.67791e-16
400.900000	8.71717e-16
400.850000	8.7566e-16
400.800000	8.79621e-16
400.750000	8.836e-16
400.700000	8.87597e-16
400.650000	8.91612e-16
400.600000	8.95645e-16
400.550000	8.99697e-16
400.500000	9.03766e-16
400.450000	9.07855e-16
400.400000	9.11961e-16
400.350000	9.16087e-16
400.300000	9.2023e-16
400.250000	9.24393e-16
400.200000	9.28575e-16
400.150000	9.32775e-16
400.100000	9.36994e-16
400.050000	9.41233e-16
400.000000	9.45491e-16
399.950000	9.49767e-16
399.900000	9.54064e-16
399.850000	9.58379e-16
399.800000	9.62715e-16
399.750000	9.67069e-16
399.700000	9.71444e-16
399.650000	9.75838e-16
399.600000	9.80252e-16
399.550000	9.84687e-16
399.500000	9.89141e-16
399.450000	9.93615e-16
399.400000	9.9811e-16
399.350000	1.00262e-15
399.300000	1.00716e-15
399.250000	1.01172e-15
399.200000	1.01629e-15
399.150000	1.02089e-15
399.100000	1.02551e-15
399.050000	1.03015e-15
399.000000	1.03481e-15
398.950000	1.03949e-15
398.900000	1.04419e-15
398.850000	1.04891e-15
398.800000	1.05366e-15
398.750000	1.05842e-15
398.700000	1.06321e-15
398.650000	1.06802e-15
398.600000	1.07285e-15
398.550000	1.0777e-15
398.500000	1.08258e-15
398.450000	1.08748e-15
398.400000	1.09239e-15
398.350000	1.09734e-15
398.300000	1.1023e-15
398.250000	1.10729e-15
398.200000	1.11229e-15
398.150000	1.11733e-15
398.100000	1.12238e-15
398.050000	1.12746e-15
398.000000	1.13256e-15
397.950000	1.13768e-15
397.900000	1.14283e-15
397.850000	1.148e-15
397.800000	1.15319e-15
397.750000	1.1584e-15
397.700000	1.16364e-15
397.650000	1.16891e-15
397.600000	1.1742e-15
397.550000	1.17951e-15
397.500000	1.18484e-15
397.450000	1.1902e-15
397.400000	1.19559e-15
397.350000	1.20099e-15
397.300000	1.20643e-15
397.250000	1.21188e-15
397.200000	1.21737e-15
397.150000	1.22287e-15
397.100000	1.2284e-15
397.050000	1.23396e-15
397.000000	1.23954e-15
396.950000	1.24515e-15
396.900000	1.25078e-15
396.850000	1.25644e-15
396.800000	1.26212e-15
396.750000	1.26783e-15
396.700000	1.27357e-15
396.650000	1.27933e-15
396.600000	1.28511e-15
396.550000	1.29093e-15
396.500000	1.29676e-15
396.450000	1.30263e-15
396.400000	1.30852e-15
396.350000	1.31444e-15
396.300000	1.32039e-15
396.250000	1.32636e-15
396.200000	1.33236e-15
396.150000	1.33839e-15
396.100000	1.34444e-15
396.050000	1.35052e-15
396.000000	1.35663e-15
395.950000	1.36277e-15
395.900000	1.36893e-15
395.850000	1.37512e-15
395.800000	1.38134e-15
395.750000	1.38759e-15
395.700000	1.39387e-15
395.650000	1.40017e-15
395.600000	1.40651e-15
395.550000	1.41287e-15
395.500000	1.41926e-15
395.450000	1.42568e-15
395.400000	1.43213e-15
395.350000	1.4386e-15
395.300000	1.44511e-15
395.250000	1.45165e-15
395.200000	1.45821e-15
395.150000	1.46481e-15
395.100000	1.47144e-15
395.050000	1.47809e-15
395.000000	1.48478e-15
394.950000	1.49149e-15
394.900000	1.49824e-15
394.850000	1.50502e-15
394.800000	1.51182e-15
394.750000	1.51866e-15
394.700000	1.52553e-15
394.650000	1.53243e-15
394.600000	1.53936e-15
394.550000	1.54633e-15
394.500000	1.55332e-15
394.450000	1.56035e-15
394.400000	1.5674e-15
394.350000	1.57449e-15
394.300000	1.58162e-15
394.250000	1.58877e-15
394.200000	1.59596e-15
394.150000	1.60318e-15
394.100000	1.61043e-15
394.050000	1.61771e-15
394.000000	1.62503e-15
393.950000	1.63238e-15
393.900000	1.63976e-15
393.850000	1.64718e-15
393.800000	1.65463e-15
393.750000	1.66211e-15
393.700000	1.66963e-15
393.650000	1.67718e-15
393.600000	1.68477e-15
393.550000	1.69239e-15
393.500000	1.70005e-15
393.450000	1.70774e-15
393.400000	1.71546e-15
393.350000	1.72322e-15
393.300000	1.73101e-15
393.250000	1.73884e-15
393.200000	1.74671e-15
393.150000	1.75461e-15
393.100000	1.76255e-15
393.050000	1.77052e-15
393.000000	1.77853e-15
392.950000	1.78657e-15
392.900000	1.79465e-15
392.850000	1.80277e-15
392.800000	1.81092e-15
392.750000	1.81911e-15
392.700000	1.82734e-15
392.650000	1.83561e-15
392.600000	1.84391e-15
392.550000	1.85225e-15
392.500000	1.86063e-15
392.450000	1.86904e-15
392.400000	1.8775e-15
392.350000	1.88599e-15
392.300000	1.89452e-15
392.250000	1.90309e-15
392.200000	1.9117e-15
392.150000	1.92034e-15
392.100000	1.92903e-15
392.050000	1.93776e-15
392.000000	1.94652e-15
391.950000	1.95532e-15
391.900000	1.96417e-15
391.850000	1.97305e-15
391.800000	1.98198e-15
391.750000	1.99094e-15
391.700000	1.99995e-15
391.650000	2.00899e-15
391.600000	2.01808e-15
391.550000	2.02721e-15
391.500000	2.03638e-15
391.450000	2.04559e-15
391.400000	2.05484e-15
391.350000	2.06413e-15
391.300000	2.07347e-15
391.250000	2.08285e-15
391.200000	2.09227e-15
391.150000	2.10173e-15
391.100000	2.11124e-15
391.050000	2.12079e-15
391.000000	2.13038e-15
390.950000	2.14002e-15
390.900000	2.1497e-15
390.850000	2.15942e-15
390.800000	2.16919e-15
390.750000	2.179e-15
390.700000	2.18885e-15
390.650000	2.19875e-15
390.600000	2.2087e-15
390.550000	2.21869e-15
390.500000	2.22872e-15
390.450000	2.2388e-15
390.400000	2.24893e-15
390.350000	2.2591e-15
390.300000	2.26932e-15
390.250000	2.27958e-15
390.200000	2.28989e-15
390.150000	2.30025e-15
390.100000	2.31066e-15
390.050000	2.32111e-15
390.000000	2.33161e-15
389.950000	2.34215e-15
389.900000	2.35274e-15
389.850000	2.36339e-15
389.800000	2.37408e-15
389.750000	2.38481e-15
389.700000	2.3956e-15
389.650000	2.40644e-15
389.600000	2.41732e-15
389.550000	2.42825e-15
389.500000	2.43924e-15
389.450000	2.45027e-15
389.400000	2.46135e-15
389.350000	2.47248e-15
389.300000	2.48367e-15
389.250000	2.4949e-15
389.200000	2.50618e-15
389.150000	2.51752e-15
389.100000	2.52891e-15
389.050000	2.54034e-15
389.000000	2.55183e-15
388.950000	2.56338e-15
388.900000	2.57497e-15
388.850000	2.58662e-15
388.800000	2.59832e-15
388.750000	2.61007e-15
388.700000	2.62187e-15
388.650000	2.63373e-15
388.600000	2.64564e-15
388.550000	2.65761e-15
388.500000	2.66963e-15
388.450000	2.6817e-15
388.400000	2.69383e-15
388.350000	2.70602e-15
388.300000	2.71826e-15
388.250000	2.73055e-15
388.200000	2.7429e-15
388.150000	2.75531e-15
388.100000	2.76777e-15
388.050000	2.78029e-15
388.000000	2.79286e-15
387.950000	2.80549e-15
387.900000	2.81818e-15
387.850000	2.83093e-15
387.800000	2.84373e-15
387.750000	2.8566e-15
387.700000	2.86952e-15
387.650000	2.88249e-15
387.600000	2.89553e-15
387.550000	2.90863e-15
387.500000	2.92178e-15
387.450000	2.935e-15
387.400000	2.94827e-15
387.350000	2.96161e-15
387.300000	2.975e-15
387.250000	2.98846e-15
387.200000	3.00197e-15
387.150000	3.01555e-15
387.100000	3.02919e-15
387.050000	3.04289e-15
387.000000	3.05665e-15
386.950000	3.07048e-15
386.900000	3.08436e-15
386.850000	3.09831e-15
386.800000	3.11233e-15
386.750000	3.1264e-15
386.700000	3.14054e-15
386.650000	3.15475e-15
386.600000	3.16902e-15
386.550000	3.18335e-15
386.500000	3.19775e-15
386.450000	3.21221e-15
386.400000	3.22674e-15
386.350000	3.24133e-15
386.300000	3.25599e-15
386.250000	3.27072e-15
386.200000	3.28551e-15
386.150000	3.30037e-15
386.100000	3.3153e-15
386.050000	3.33029e-15
386.000000	3.34535e-15
385.950000	3.36048e-15
385.900000	3.37568e-15
385.850000	3.39095e-15
385.800000	3.40629e-15
385.750000	3.42169e-15
385.700000	3.43717e-15
385.650000	3.45271e-15
385.600000	3.46833e-15
385.550000	3.48402e-15
385.500000	3.49977e-15
385.450000	3.5156e-15
385.400000	3.5315e-15
385.350000	3.54748e-15
385.300000	3.56352e-15
385.250000	3.57964e-15
385.200000	3.59583e-15
385.150000	3.61209e-15
385.100000	3.62843e-15
385.050000	3.64484e-15
385.000000	3.66132e-15
384.950000	3.67788e-15
384.900000	3.69451e-15
384.850000	3.71122e-15
384.800000	3.72801e-15
384.750000	3.74487e-15
384.700000	3.76181e-15
384.650000	3.77882e-15
384.600000	3.79591e-15
384.550000	3.81308e-15
384.500000	3.83032e-15
384.450000	3.84765e-15
384.400000	3.86505e-15
384.350000	3.88253e-15
384.300000	3.90009e-15
384.250000	3.91773e-15
384.200000	3.93545e-15
384.150000	3.95325e-15
384.100000	3.97112e-15
384.050000	3.98908e-15
384.000000	4.00713e-15
383.950000	4.02525e-15
383.900000	4.04345e-15
383.850000	4.06174e-15
383.800000	4.08011e-15
383.750000	4.09856e-15
383.700000	4.1171e-15
383.650000	4.13572e-15
383.600000	4.15443e-15
383.550000	4.17321e-15
383.500000	4.19209e-15
383.450000	4.21105e-15
383.400000	4.23009e-15
383.350000	4.24922e-15
383.300000	4.26844e-15
383.250000	4.28775e-15
383.200000	4.30714e-15
383.150000	4.32662e-15
383.100000	4.34619e-15
383.050000	4.36584e-15
383.000000	4.38559e-15
382.950000	4.40542e-15
382.900000	4.42535e-15
382.850000	4.44536e-15
382.800000	4.46546e-15
382.750000	4.48566e-15
382.700000	4.50595e-15
382.650000	4.52633e-15
382.600000	4.5468e-15
382.550000	4.56736e-15
382.500000	4.58802e-15
382.450000	4.60877e-15
382.400000	4.62961e-15
382.350000	4.65055e-15
382.300000	4.67158e-15
382.250000	4.69271e-15
382.200000	4.71393e-15
382.150000	4.73525e-15
382.100000	4.75667e-15
382.050000	4.77818e-15
382.000000	4.79979e-15
381.950000	4.8215e-15
381.900000	4.8433e-15
381.850000	4.86521e-15
381.800000	4.88721e-15
381.750000	4.90931e-15
381.700000	4.93151e-15
381.650000	4.95382e-15
381.600000	4.97622e-15
381.550000	4.99873e-15
381.500000	5.02133e-15
381.450000	5.04404e-15
381.400000	5.06685e-15
381.350000	5.08977e-15
381.300000	5.11279e-15
381.250000	5.13591e-15
381.200000	5.15914e-15
381.150000	5.18247e-15
381.100000	5.20591e-15
381.050000	5.22945e-15
381.000000	5.2531e-15
380.950000	5.27686e-15
380.900000	5.30072e-15
380.850000	5.3247e-15
380.800000	5.34878e-15
380.750000	5.37297e-15
380.700000	5.39727e-15
380.650000	5.42168e-15
380.600000	5.4462e-15
380.550000	5.47083e-15
380.500000	5.49557e-15
380.450000	5.52042e-15
380.400000	5.54539e-15
380.350000	5.57047e-15
380.300000	5.59566e-15
380.250000	5.62097e-15
380.200000	5.64639e-15
380.150000	5.67192e-15
380.100000	5.69757e-15
380.050000	5.72334e-15
380.000000	5.74922e-15
379.950000	5.77523e-15
379.900000	5.80134e-15
379.850000	5.82758e-15
379.800000	5.85393e-15
379.750000	5.88041e-15
379.700000	5.907e-15
379.650000	5.93372e-15
379.600000	5.96055e-15
379.550000	5.98751e-15
379.500000	6.01459e-15
379.450000	6.04179e-15
379.400000	6.06911e-15
379.350000	6.09656e-15
379.300000	6.12413e-15
379.250000	6.15182e-15
379.200000	6.17965e-15
379.150000	6.20759e-15
379.100000	6.23567e-15
379.050000	6.26387e-15
379.000000	6.29219e-15
378.950000	6.32065e-15
378.900000	6.34924e-15
378.850000	6.37795e-15
378.800000	6.40679e-15
378.750000	6.43577e-15
378.700000	6.46487e-15
378.650000	6.49411e-15
378.600000	6.52348e-15
378.550000	6.55298e-15
378.500000	6.58261e-15
378.450000	6.61238e-15
378.400000	6.64229e-15
378.350000	6.67233e-15
378.300000	6.7025e-15
378.250000	6.73281e-15
378.200000	6.76326e-15
378.150000	6.79385e-15
378.100000	6.82457e-15
378.050000	6.85543e-15
378.000000	6.88644e-15
377.950000	6.91758e-15
377.900000	6.94886e-15
377.850000	6.98029e-15
377.800000	7.01186e-15
377.750000	7.04357e-15
377.700000	7.07542e-15
377.650000	7.10742e-15
377.600000	7.13956e-15
377.550000	7.17185e-15
377.500000	7.20428e-15
377.450000	7.23686e-15
377.400000	7.26959e-15
377.350000	7.30246e-15
377.300000	7.33549e-15
377.250000	7.36866e-15
377.200000	7.40198e-15
377.150000	7.43546e-15
377.100000	7.46908e-15
377.050000	7.50286e-15
377.000000	7.53679e-15
376.950000	7.57088e-15
376.900000	7.60511e-15
376.850000	7.63951e-15
376.800000	7.67405e-15
376.750000	7.70876e-15
376.700000	7.74362e-15
376.650000	7.77864e-15
376.600000	7.81382e-15
376.550000	7.84915e-15
376.500000	7.88465e-15
376.450000	7.9203e-15
376.400000	7.95612e-15
376.350000	7.9921e-15
376.300000	8.02824e-15
376.250000	8.06455e-15
376.200000	8.10102e-15
376.150000	8.13766e-15
376.100000	8.17446e-15
376.050000	8.21142e-15
376.000000	8.24856e-15
375.950000	8.28586e-15
375.900000	8.32333e-15
375.850000	8.36097e-15
375.800000	8.39878e-15
375.750000	8.43676e-15
375.700000	8.47492e-15
375.650000	8.51324e-15
375.600000	8.55174e-15
375.550000	8.59041e-15
375.500000	8.62926e-15
375.450000	8.66828e-15
375.400000	8.70748e-15
375.350000	8.74686e-15
375.300000	8.78642e-15
375.250000	8.82615e-15
375.200000	8.86606e-15
375.150000	8.90616e-15
375.100000	8.94643e-15
375.050000	8.98689e-15
375.000000	9.02753e-15
374.950000	9.06836e-15
374.900000	9.10936e-15
374.850000	9.15056e-15
374.800000	9.19194e-15
374.750000	9.23351e-15
374.700000	9.27526e-15
374.650000	9.31721e-15
374.600000	9.35934e-15
374.550000	9.40167e-15
374.500000	9.44418e-15
374.450000	9.48689e-15
374.400000	9.52979e-15
374.350000	9.57289e-15
374.300000	9.61618e-15
374.250000	9.65966e-15
374.200000	9.70334e-15
374.150000	9.74722e-15
374.100000	9.7913e-15
374.050000	9.83558e-15
374.000000	9.88006e-15
373.950000	9.92474e-15
373.900000	9.96962e-15
373.850000	1.00147e-14
373.800000	1.006e-14
373.750000	1.01055e-14
373.700000	1.01512e-14
373.650000	1.01971e-14
373.600000	1.02432e-14
373.550000	1.02895e-14
373.500000	1.0336e-14
373.450000	1.03828e-14
373.400000	1.04297e-14
373.350000	1.04769e-14
373.300000	1.05243e-14
373.250000	1.05719e-14
373.200000	1.06197e-14
373.150000	1.06677e-14
373.100000	1.07159e-14
373.050000	1.07644e-14
373.000000	1.08131e-14
372.950000	1.0862e-14
372.900000	1.09111e-14
372.850000	1.09604e-14
372.800000	1.101e-14
372.750000	1.10598e-14
372.700000	1.11098e-14
372.650000	1.116e-14
372.600000	1.12105e-14
372.550000	1.12612e-14
372.500000	1.13121e-14
372.450000	1.13633e-14
372.400000	1.14147e-14
372.350000	1.14663e-14
372.300000	1.15181e-14
372.250000	1.15702e-14
372.200000	1.16225e-14
372.150000	1.16751e-14
372.100000	1.17279e-14
372.050000	1.17809e-14
372.000000	1.18342e-14
371.950000	1.18877e-14
371.900000	1.19415e-14
371.850000	1.19955e-14
371.800000	1.20497e-14
371.750000	1.21042e-14
371.700000	1.21589e-14
371.650000	1.22139e-14
371.600000	1.22692e-14
371.550000	1.23246e-14
371.500000	1.23804e-14
371.450000	1.24364e-14
371.400000	1.24926e-14
371.350000	1.25491e-14
371.300000	1.26058e-14
371.250000	1.26628e-14
371.200000	1.27201e-14
371.150000	1.27776e-14
371.100000	1.28354e-14
371.050000	1.28934e-14
371.000000	1.29517e-14
370.950000	1.30103e-14
370.900000	1.30691e-14
370.850000	1.31282e-14
370.800000	1.31876e-14
370.750000	1.32472e-14
370.700000	1.33071e-14
370.650000	1.33673e-14
370.600000	1.34278e-14
370.550000	1.34885e-14
370.500000	1.35495e-14
370.450000	1.36107e-14
370.400000	1.36723e-14
370.350000	1.37341e-14
370.300000	1.37962e-14
370.250000	1.38586e-14
370.200000	1.39213e-14
370.150000	1.39842e-14
370.100000	1.40475e-14
370.050000	1.4111e-14
370.000000	1.41748e-14
369.950000	1.42389e-14
369.900000	1.43033e-14
369.850000	1.4368e-14
369.800000	1.44329e-14
369.750000	1.44982e-14
369.700000	1.45637e-14
369.650000	1.46296e-14
369.600000	1.46958e-14
369.550000	1.47622e-14
369.500000	1.4829e-14
369.450000	1.4896e-14
369.400000	1.49634e-14
369.350000	1.5031e-14
369.300000	1.5099e-14
369.250000	1.51673e-14
369.200000	1.52359e-14
369.150000	1.53048e-14
369.100000	1.5374e-14
369.050000	1.54435e-14
369.000000	1.55133e-14
368.950000	1.55835e-14
368.900000	1.56539e-14
368.850000	1.57247e-14
368.800000	1.57958e-14
368.750000	1.58672e-14
368.700000	1.5939e-14
368.650000	1.60111e-14
368.600000	1.60835e-14
368.550000	1.61562e-14
368.500000	1.62293e-14
368.450000	1.63026e-14
368.400000	1.63764e-14
368.350000	1.64504e-14
368.300000	1.65248e-14
368.250000	1.65995e-14
368.200000	1.66746e-14
368.150000	1.675e-14
368.100000	1.68257e-14
368.050000	1.69018e-14
368.000000	1.69782e-14
367.950000	1.7055e-14
367.900000	1.71321e-14
367.850000	1.72096e-14
367.800000	1.72874e-14
367.750000	1.73656e-14
367.700000	1.74441e-14
367.650000	1.7523e-14
367.600000	1.76022e-14
367.550000	1.76818e-14
367.500000	1.77618e-14
367.450000	1.78421e-14
367.400000	1.79227e-14
367.350000	1.80038e-14
367.300000	1.80852e-14
367.250000	1.8167e-14
367.200000	1.82491e-14
367.150000	1.83316e-14
367.100000	1.84145e-14
367.050000	1.84978e-14
367.000000	1.85814e-14
366.950000	1.86655e-14
366.900000	1.87499e-14
366.850000	1.88346e-14
366.800000	1.89198e-14
366.750000	1.90054e-14
366.700000	1.90913e-14
366.650000	1.91776e-14
366.600000	1.92643e-14
366.550000	1.93514e-14
366.500000	1.94389e-14
366.450000	1.95268e-14
366.400000	1.96151e-14
366.350000	1.97038e-14
366.300000	1.97929e-14
366.250000	1.98824e-14
366.200000	1.99723e-14
366.150000	2.00626e-14
366.100000	2.01533e-14
366.050000	2.02445e-14
366.000000	2.0336e-14
365.950000	2.0428e-14
365.900000	2.05203e-14
365.850000	2.06131e-14
365.800000	2.07063e-14
365.750000	2.08e-14
365.700000	2.0894e-14
365.650000	2.09885e-14
365.600000	2.10834e-14
365.550000	2.11787e-14
365.500000	2.12745e-14
365.450000	2.13707e-14
365.400000	2.14673e-14
365.350000	2.15644e-14
365.300000	2.16619e-14
365.250000	2.17598e-14
365.200000	2.18582e-14
365.150000	2.1957e-14
365.100000	2.20563e-14
365.050000	2.21561e-14
365.000000	2.22562e-14
364.950000	2.23569e-14
364.900000	2.2458e-14
364.850000	2.25595e-14
364.800000	2.26615e-14
364.750000	2.2764e-14
364.700000	2.28669e-14
364.650000	2.29703e-14
364.600000	2.30742e-14
364.550000	2.31785e-14
364.500000	2.32833e-14
364.450000	2.33886e-14
364.400000	2.34943e-14
364.350000	2.36006e-14
364.300000	2.37073e-14
364.250000	2.38145e-14
364.200000	2.39222e-14
364.150000	2.40303e-14
364.100000	2.4139e-14
364.050000	2.42481e-14
364.000000	2.43578e-14
363.950000	2.44679e-14
363.900000	2.45785e-14
363.850000	2.46897e-14
363.800000	2.48013e-14
363.750000	2.49134e-14
363.700000	2.50261e-14
363.650000	2.51392e-14
363.600000	2.52529e-14
363.550000	2.53671e-14
363.500000	2.54818e-14
363.450000	2.5597e-14
363.400000	2.57127e-14
363.350000	2.5829e-14
363.300000	2.59458e-14
363.250000	2.60631e-14
363.200000	2.61809e-14
363.150000	2.62993e-14
363.100000	2.64182e-14
363.050000	2.65377e-14
363.000000	2.66577e-14
362.950000	2.67782e-14
362.900000	2.68993e-14
362.850000	2.70209e-14
362.800000	2.71431e-14
362.750000	2.72658e-14
362.700000	2.73891e-14
362.650000	2.75129e-14
362.600000	2.76373e-14
362.550000	2.77623e-14
362.500000	2.78878e-14
362.450000	2.80139e-14
362.400000	2.81406e-14
362.350000	2.82678e-14
362.300000	2.83956e-14
362.250000	2.8524e-14
362.200000	2.8653e-14
362.150000	2.87825e-14
362.100000	2.89127e-14
362.050000	2.90434e-14
362.000000	2.91747e-14
361.950000	2.93066e-14
361.900000	2.94391e-14
361.850000	2.95722e-14
361.800000	2.9706e-14
361.750000	2.98403e-14
361.700000	2.99752e-14
361.650000	3.01107e-14
361.600000	3.02469e-14
361.550000	3.03836e-14
361.500000	3.0521e-14
361.450000	3.0659e-14
361.400000	3.07976e-14
361.350000	3.09369e-14
361.300000	3.10767e-14
361.250000	3.12173e-14
361.200000	3.13584e-14
361.150000	3.15002e-14
361.100000	3.16426e-14
361.050000	3.17857e-14
361.000000	3.19294e-14
360.950000	3.20738e-14
360.900000	3.22188e-14
360.850000	3.23644e-14
360.800000	3.25108e-14
360.750000	3.26578e-14
360.700000	3.28054e-14
360.650000	3.29537e-14
360.600000	3.31027e-14
360.550000	3.32524e-14
360.500000	3.34028e-14
360.450000	3.35538e-14
360.400000	3.37055e-14
360.350000	3.38579e-14
360.300000	3.4011e-14
360.250000	3.41647e-14
360.200000	3.43192e-14
360.150000	3.44744e-14
360.100000	3.46302e-14
360.050000	3.47868e-14
360.000000	3.49441e-14
359.950000	3.51021e-14
359.900000	3.52608e-14
359.850000	3.54202e-14
359.800000	3.55804e-14
359.750000	3.57412e-14
359.700000	3.59028e-14
359.650000	3.60652e-14
359.600000	3.62282e-14
359.550000	3.6392e-14
359.500000	3.65566e-14
359.450000	3.67219e-14
359.400000	3.68879e-14
359.350000	3.70547e-14
359.300000	3.72222e-14
359.250000	3.73905e-14
359.200000	3.75595e-14
359.150000	3.77294e-14
359.100000	3.78999e-14
359.050000	3.80713e-14
359.000000	3.82434e-14
358.950000	3.84163e-14
358.900000	3.859e-14
358.850000	3.87645e-14
358.800000	3.89398e-14
358.750000	3.91158e-14
358.700000	3.92927e-14
358.650000	3.94703e-14
358.600000	3.96488e-14
358.550000	3.9828e-14
358.500000	4.00081e-14
358.450000	4.0189e-14
358.400000	4.03707e-14
358.350000	4.05532e-14
358.300000	4.07366e-14
358.250000	4.09207e-14
358.200000	4.11058e-14
358.150000	4.12916e-14
358.100000	4.14783e-14
358.050000	4.16658e-14
358.000000	4.18542e-14
357.950000	4.20434e-14
357.900000	4.22335e-14
357.850000	4.24245e-14
357.800000	4.26163e-14
357.750000	4.28089e-14
357.700000	4.30025e-14
357.650000	4.31969e-14
357.600000	4.33922e-14
357.550000	4.35884e-14
357.500000	4.37855e-14
357.450000	4.39834e-14
357.400000	4.41823e-14
357.350000	4.4382e-14
357.300000	4.45827e-14
357.250000	4.47843e-14
357.200000	4.49867e-14
357.150000	4.51901e-14
357.100000	4.53944e-14
357.050000	4.55997e-14
357.000000	4.58058e-14
356.950000	4.60129e-14
356.900000	4.6221e-14
356.850000	4.64299e-14
356.800000	4.66398e-14
356.750000	4.68507e-14
356.700000	4.70625e-14
356.650000	4.72753e-14
356.600000	4.7489e-14
356.550000	4.77037e-14
356.500000	4.79194e-14
356.450000	4.81361e-14
356.400000	4.83537e-14
356.350000	4.85723e-14
356.300000	4.87919e-14
356.250000	4.90125e-14
356.200000	4.92341e-14
356.150000	4.94567e-14
356.100000	4.96803e-14
356.050000	4.99049e-14
356.000000	5.01305e-14
355.950000	5.03571e-14
355.900000	5.05848e-14
355.850000	5.08135e-14
355.800000	5.10432e-14
355.750000	5.1274e-14
355.700000	5.15058e-14
355.650000	5.17387e-14
355.600000	5.19726e-14
355.550000	5.22076e-14
355.500000	5.24436e-14
355.450000	5.26807e-14
355.400000	5.29189e-14
355.350000	5.31581e-14
355.300000	5.33984e-14
355.250000	5.36398e-14
355.200000	5.38824e-14
355.150000	5.4126e-14
355.100000	5.43707e-14
355.050000	5.46165e-14
355.000000	5.48634e-14
354.950000	5.51114e-14
354.900000	5.53606e-14
354.850000	5.56109e-14
354.800000	5.58623e-14
354.750000	5.61148e-14
354.700000	5.63685e-14
354.650000	5.66234e-14
354.600000	5.68794e-14
354.550000	5.71365e-14
354.500000	5.73948e-14
354.450000	5.76543e-14
354.400000	5.7915e-14
354.350000	5.81768e-14
354.300000	5.84398e-14
354.250000	5.8704e-14
354.200000	5.89694e-14
354.150000	5.9236e-14
354.100000	5.95038e-14
354.050000	5.97728e-14
354.000000	6.0043e-14
353.950000	6.03145e-14
353.900000	6.05872e-14
353.850000	6.08611e-14
353.800000	6.11362e-14
353.750000	6.14126e-14
353.700000	6.16903e-14
353.650000	6.19692e-14
353.600000	6.22493e-14
353.550000	6.25307e-14
353.500000	6.28134e-14
353.450000	6.30974e-14
353.400000	6.33827e-14
353.350000	6.36692e-14
353.300000	6.3957e-14
353.250000	6.42462e-14
353.200000	6.45366e-14
353.150000	6.48284e-14
353.100000	6.51215e-14
353.050000	6.54159e-14
353.000000	6.57116e-14
352.950000	6.60087e-14
352.900000	6.63071e-14
352.850000	6.66069e-14
352.800000	6.6908e-14
352.750000	6.72105e-14
352.700000	6.75143e-14
352.650000	6.78195e-14
352.600000	6.81262e-14
352.550000	6.84341e-14
352.500000	6.87435e-14
352.450000	6.90543e-14
352.400000	6.93665e-14
352.350000	6.96801e-14
352.300000	6.99951e-14
352.250000	7.03115e-14
352.200000	7.06294e-14
352.150000	7.09487e-14
352.100000	7.12694e-14
352.050000	7.15916e-14
352.000000	7.19153e-14
351.950000	7.22404e-14
351.900000	7.2567e-14
351.850000	7.2895e-14
351.800000	7.32246e-14
351.750000	7.35556e-14
351.700000	7.38881e-14
351.650000	7.42222e-14
351.600000	7.45577e-14
351.550000	7.48948e-14
351.500000	7.52334e-14
351.450000	7.55735e-14
351.400000	7.59151e-14
351.350000	7.62583e-14
351.300000	7.66031e-14
351.250000	7.69494e-14
351.200000	7.72972e-14
351.150000	7.76467e-14
351.100000	7.79977e-14
351.050000	7.83503e-14
351.000000	7.87045e-14
350.950000	7.90603e-14
350.900000	7.94177e-14
350.850000	7.97767e-14
350.800000	8.01374e-14
350.750000	8.04997e-14
350.700000	8.08636e-14
350.650000	8.12291e-14
350.600000	8.15963e-14
350.550000	8.19652e-14
350.500000	8.23358e-14
350.450000	8.2708e-14
350.400000	8.30819e-14
350.350000	8.34575e-14
350.300000	8.38347e-14
350.250000	8.42137e-14
350.200000	8.45944e-14
350.150000	8.49769e-14
350.100000	8.5361e-14
350.050000	8.57469e-14
350.000000	8.61345e-14
349.950000	8.65239e-14
349.900000	8.69151e-14
349.850000	8.7308e-14
349.800000	8.77027e-14
349.750000	8.80991e-14
349.700000	8.84974e-14
349.650000	8.88975e-14
349.600000	8.92993e-14
349.550000	8.9703e-14
349.500000	9.01085e-14
349.450000	9.05159e-14
349.400000	9.09251e-14
349.350000	9.13361e-14
349.300000	9.1749e-14
349.250000	9.21638e-14
349.200000	9.25804e-14
349.150000	9.29989e-14
349.100000	9.34193e-14
349.050000	9.38417e-14
349.000000	9.42659e-14
348.950000	9.4692e-14
348.900000	9.51201e-14
348.850000	9.55501e-14
348.800000	9.5982e-14
348.750000	9.64159e-14
348.700000	9.68518e-14
348.650000	9.72896e-14
348.600000	9.77294e-14
348.550000	9.81712e-14
348.500000	9.8615e-14
348.450000	9.90608e-14
348.400000	9.95086e-14
348.350000	9.99584e-14
348.300000	1.0041e-13
348.250000	1.00864e-13
348.200000	1.0132e-13
348.150000	1.01778e-13
348.100000	1.02238e-13
348.050000	1.027e-13
348.000000	1.03165e-13
347.950000	1.03631e-13
347.900000	1.041e-13
347.850000	1.0457e-13
347.800000	1.05043e-13
347.750000	1.05518e-13
347.700000	1.05995e-13
347.650000	1.06474e-13
347.600000	1.06955e-13
347.550000	1.07439e-13
347.500000	1.07924e-13
347.450000	1.08412e-13
347.400000	1.08902e-13
347.350000	1.09395e-13
347.300000	1.09889e-13
347.250000	1.10386e-13
347.200000	1.10885e-13
347.150000	1.11386e-13
347.100000	1.1189e-13
347.050000	1.12395e-13
347.000000	1.12903e-13
346.950000	1.13414e-13
346.900000	1.13927e-13
346.850000	1.14442e-13
346.800000	1.14959e-13
346.750000	1.15478e-13
346.700000	1.16001e-13
346.650000	1.16525e-13
346.600000	1.17052e-13
346.550000	1.17581e-13
346.500000	1.18112e-13
346.450000	1.18646e-13
346.400000	1.19183e-13
346.350000	1.19721e-13
346.300000	1.20262e-13
346.250000	1.20806e-13
346.200000	1.21352e-13
346.150000	1.21901e-13
346.100000	1.22452e-13
346.050000	1.23005e-13
346.000000	1.23561e-13
345.950000	1.2412e-13
345.900000	1.24681e-13
345.850000	1.25245e-13
345.800000	1.25811e-13
345.750000	1.26379e-13
345.700000	1.26951e-13
345.650000	1.27525e-13
345.600000	1.28101e-13
345.550000	1.2868e-13
345.500000	1.29262e-13
345.450000	1.29846e-13
345.400000	1.30433e-13
345.350000	1.31023e-13
345.300000	1.31615e-13
345.250000	1.3221e-13
345.200000	1.32807e-13
345.150000	1.33408e-13
345.100000	1.34011e-13
345.050000	1.34617e-13
345.000000	1.35225e-13
344.950000	1.35836e-13
344.900000	1.3645e-13
344.850000	1.37067e-13
344.800000	1.37687e-13
344.750000	1.38309e-13
344.700000	1.38934e-13
344.650000	1.39562e-13
344.600000	1.40193e-13
344.550000	1.40827e-13
344.500000	1.41464e-13
344.450000	1.42103e-13
344.400000	1.42745e-13
344.350000	1.43391e-13
344.300000	1.44039e-13
344.250000	1.4469e-13
344.200000	1.45344e-13
344.150000	1.46001e-13
344.100000	1.46661e-13
344.050000	1.47324e-13
344.000000	1.4799e-13
343.950000	1.48659e-13
343.900000	1.49331e-13
343.850000	1.50006e-13
343.800000	1.50684e-13
343.750000	1.51365e-13
343.700000	1.52049e-13
343.650000	1.52736e-13
343.600000	1.53427e-13
343.550000	1.5412e-13
343.500000	1.54817e-13
343.450000	1.55517e-13
343.400000	1.5622e-13
343.350000	1.56926e-13
343.300000	1.57635e-13
343.250000	1.58348e-13
343.200000	1.59064e-13
343.150000	1.59783e-13
343.100000	1.60505e-13
343.050000	1.6123e-13
343.000000	1.61959e-13
342.950000	1.62691e-13
342.900000	1.63427e-13
342.850000	1.64165e-13
342.800000	1.64907e-13
342.750000	1.65653e-13
342.700000	1.66402e-13
342.650000	1.67154e-13
342.600000	1.67909e-13
342.550000	1.68668e-13
342.500000	1.69431e-13
342.450000	1.70197e-13
342.400000	1.70966e-13
342.350000	1.71739e-13
342.300000	1.72515e-13
342.250000	1.73295e-13
342.200000	1.74078e-13
342.150000	1.74865e-13
342.100000	1.75655e-13
342.050000	1.76449e-13
342.000000	1.77247e-13
341.950000	1.78048e-13
341.900000	1.78853e-13
341.850000	1.79661e-13
341.800000	1.80473e-13
341.750000	1.81289e-13
341.700000	1.82108e-13
341.650000	1.82932e-13
341.600000	1.83759e-13
341.550000	1.84589e-13
341.500000	1.85423e-13
341.450000	1.86262e-13
341.400000	1.87104e-13
341.350000	1.87949e-13
341.300000	1.88799e-13
341.250000	1.89652e-13
341.200000	1.90509e-13
341.150000	1.91371e-13
341.100000	1.92236e-13
341.050000	1.93104e-13
341.000000	1.93977e-13
340.950000	1.94854e-13
340.900000	1.95735e-13
340.850000	1.9662e-13
340.800000	1.97508e-13
340.750000	1.98401e-13
340.700000	1.99298e-13
340.650000	2.00199e-13
340.600000	2.01103e-13
340.550000	2.02012e-13
340.500000	2.02926e-13
340.450000	2.03843e-13
340.400000	2.04764e-13
340.350000	2.0569e-13
340.300000	2.06619e-13
340.250000	2.07553e-13
340.200000	2.08491e-13
340.150000	2.09434e-13
340.100000	2.1038e-13
340.050000	2.11331e-13
340.000000	2.12287e-13
339.950000	2.13246e-13
339.900000	2.1421e-13
339.850000	2.15178e-13
339.800000	2.16151e-13
339.750000	2.17128e-13
339.700000	2.18109e-13
339.650000	2.19095e-13
339.600000	2.20085e-13
339.550000	2.2108e-13
339.500000	2.22079e-13
339.450000	2.23083e-13
339.400000	2.24091e-13
339.350000	2.25104e-13
339.300000	2.26122e-13
339.250000	2.27144e-13
339.200000	2.28171e-13
339.150000	2.29202e-13
339.100000	2.30238e-13
339.050000	2.31278e-13
339.000000	2.32324e-13
338.950000	2.33374e-13
338.900000	2.34429e-13
338.850000	2.35488e-13
338.800000	2.36553e-13
338.750000	2.37622e-13
338.700000	2.38696e-13
338.650000	2.39775e-13
338.600000	2.40859e-13
338.550000	2.41947e-13
338.500000	2.43041e-13
338.450000	2.44139e-13
338.400000	2.45243e-13
338.350000	2.46351e-13
338.300000	2.47465e-13
338.250000	2.48583e-13
338.200000	2.49707e-13
338.150000	2.50835e-13
338.100000	2.51969e-13
338.050000	2.53108e-13
338.000000	2.54252e-13
337.950000	2.55401e-13
337.900000	2.56555e-13
337.850000	2.57715e-13
337.800000	2.5888e-13
337.750000	2.6005e-13
337.700000	2.61225e-13
337.650000	2.62406e-13
337.600000	2.63592e-13
337.550000	2.64783e-13
337.500000	2.6598e-13
337.450000	2.67182e-13
337.400000	2.6839e-13
337.350000	2.69603e-13
337.300000	2.70822e-13
337.250000	2.72046e-13
337.200000	2.73275e-13
337.150000	2.7451e-13
337.100000	2.75751e-13
337.050000	2.76997e-13
337.000000	2.78249e-13
336.950000	2.79507e-13
336.900000	2.8077e-13
336.850000	2.82039e-13
336.800000	2.83314e-13
336.750000	2.84595e-13
336.700000	2.85881e-13
336.650000	2.87173e-13
336.600000	2.88471e-13
336.550000	2.89775e-13
336.500000	2.91084e-13
336.450000	2.924e-13
336.400000	2.93722e-13
336.350000	2.95049e-13
336.300000	2.96383e-13
336.250000	2.97722e-13
336.200000	2.99068e-13
336.150000	3.00419e-13
336.100000	3.01777e-13
336.050000	3.03141e-13
336.000000	3.04511e-13
335.950000	3.05888e-13
335.900000	3.0727e-13
335.850000	3.08659e-13
335.800000	3.10054e-13
335.750000	3.11455e-13
335.700000	3.12863e-13
335.650000	3.14277e-13
335.600000	3.15697e-13
335.550000	3.17124e-13
335.500000	3.18557e-13
335.450000	3.19997e-13
335.400000	3.21444e-13
335.350000	3.22896e-13
335.300000	3.24356e-13
335.250000	3.25822e-13
335.200000	3.27294e-13
335.150000	3.28773e-13
335.100000	3.30259e-13
335.050000	3.31752e-13
335.000000	3.33251e-13
334.950000	3.34758e-13
334.900000	3.36271e-13
334.850000	3.3779e-13
334.800000	3.39317e-13
334.750000	3.40851e-13
334.700000	3.42391e-13
334.650000	3.43939e-13
334.600000	3.45493e-13
334.550000	3.47055e-13
334.500000	3.48623e-13
334.450000	3.50199e-13
334.400000	3.51781e-13
334.350000	3.53371e-13
334.300000	3.54968e-13
334.250000	3.56573e-13
334.200000	3.58184e-13
334.150000	3.59803e-13
334.100000	3.61429e-13
334.050000	3.63063e-13
334.000000	3.64704e-13
333.950000	3.66352e-13
333.900000	3.68008e-13
333.850000	3.69671e-13
333.800000	3.71341e-13
333.750000	3.7302e-13
333.700000	3.74706e-13
333.650000	3.76399e-13
333.600000	3.781e-13
333.550000	3.79809e-13
333.500000	3.81526e-13
333.450000	3.8325e-13
333.400000	3.84982e-13
333.350000	3.86722e-13
333.300000	3.8847e-13
333.250000	3.90225e-13
333.200000	3.91989e-13
333.150000	3.93761e-13
333.100000	3.9554e-13
333.050000	3.97328e-13
333.000000	3.99123e-13
332.950000	4.00927e-13
332.900000	4.02739e-13
332.850000	4.04559e-13
332.800000	4.06388e-13
332.750000	4.08224e-13
332.700000	4.10069e-13
332.650000	4.11923e-13
332.600000	4.13784e-13
332.550000	4.15654e-13
332.500000	4.17533e-13
332.450000	4.1942e-13
332.400000	4.21315e-13
332.350000	4.23219e-13
332.300000	4.25132e-13
332.250000	4.27053e-13
332.200000	4.28984e-13
332.150000	4.30922e-13
332.100000	4.3287e-13
332.050000	4.34826e-13
332.000000	4.36791e-13
331.950000	4.38765e-13
331.900000	4.40748e-13
331.850000	4.4274e-13
331.800000	4.44741e-13
331.750000	4.46751e-13
331.700000	4.4877e-13
331.650000	4.50798e-13
331.600000	4.52835e-13
331.550000	4.54882e-13
331.500000	4.56938e-13
331.450000	4.59003e-13
331.400000	4.61077e-13
331.350000	4.63161e-13
331.300000	4.65254e-13
331.250000	4.67357e-13
331.200000	4.69469e-13
331.150000	4.7159e-13
331.100000	4.73722e-13
331.050000	4.75863e-13
331.000000	4.78013e-13
330.950000	4.80173e-13
330.900000	4.82343e-13
330.850000	4.84523e-13
330.800000	4.86713e-13
330.750000	4.88913e-13
330.700000	4.91122e-13
330.650000	4.93342e-13
330.600000	4.95571e-13
330.550000	4.97811e-13
330.500000	5.00061e-13
330.450000	5.0232e-13
330.400000	5.04591e-13
330.350000	5.06871e-13
330.300000	5.09162e-13
330.250000	5.11463e-13
330.200000	5.13774e-13
330.150000	5.16096e-13
330.100000	5.18428e-13
330.050000	5.20771e-13
330.000000	5.23125e-13
329.950000	5.25489e-13
329.900000	5.27863e-13
329.850000	5.30249e-13
329.800000	5.32645e-13
329.750000	5.35052e-13
329.700000	5.3747e-13
329.650000	5.39899e-13
329.600000	5.42339e-13
329.550000	5.4479e-13
329.500000	5.47252e-13
329.450000	5.49725e-13
329.400000	5.5221e-13
329.350000	5.54705e-13
329.300000	5.57212e-13
329.250000	5.5973e-13
329.200000	5.6226e-13
329.150000	5.648e-13
329.100000	5.67353e-13
329.050000	5.69917e-13
329.000000	5.72492e-13
328.950000	5.7508e-13
328.900000	5.77678e-13
328.850000	5.80289e-13
328.800000	5.82911e-13
328.750000	5.85546e-13
328.700000	5.88192e-13
328.650000	5.9085e-13
328.600000	5.9352e-13
328.550000	5.96202e-13
328.500000	5.98896e-13
328.450000	6.01603e-13
328.400000	6.04322e-13
328.350000	6.07053e-13
328.300000	6.09796e-13
328.250000	6.12552e-13
328.200000	6.1532e-13
328.150000	6.181e-13
328.100000	6.20894e-13
328.050000	6.237e-13
328.000000	6.26518e-13
327.950000	6.29349e-13
327.900000	6.32193e-13
327.850000	6.3505e-13
327.800000	6.3792e-13
327.750000	6.40803e-13
327.700000	6.43699e-13
327.650000	6.46608e-13
327.600000	6.4953e-13
327.550000	6.52465e-13
327.500000	6.55413e-13
327.450000	6.58375e-13
327.400000	6.6135e-13
327.350000	6.64339e-13
327.300000	6.67341e-13
327.250000	6.70357e-13
327.200000	6.73386e-13
327.150000	6.76429e-13
327.100000	6.79486e-13
327.050000	6.82557e-13
327.000000	6.85641e-13
326.950000	6.88739e-13
326.900000	6.91852e-13
326.850000	6.94978e-13
326.800000	6.98119e-13
326.750000	7.01274e-13
326.700000	7.04443e-13
326.650000	7.07626e-13
326.600000	7.10824e-13
326.550000	7.14036e-13
326.500000	7.17263e-13
326.450000	7.20504e-13
326.400000	7.2376e-13
326.350000	7.2703e-13
326.300000	7.30316e-13
326.250000	7.33616e-13
326.200000	7.36931e-13
326.150000	7.40261e-13
326.100000	7.43606e-13
326.050000	7.46967e-13
326.000000	7.50342e-13
325.950000	7.53733e-13
325.900000	7.57139e-13
325.850000	7.6056e-13
325.800000	7.63997e-13
325.750000	7.6745e-13
325.700000	7.70918e-13
325.650000	7.74401e-13
325.600000	7.77901e-13
325.550000	7.81416e-13
325.500000	7.84947e-13
325.450000	7.88494e-13
325.400000	7.92057e-13
325.350000	7.95636e-13
325.300000	7.99232e-13
325.250000	8.02843e-13
325.200000	8.06471e-13
325.150000	8.10116e-13
325.100000	8.13776e-13
325.050000	8.17454e-13
325.000000	8.21148e-13
324.950000	8.24858e-13
324.900000	8.28585e-13
324.850000	8.3233e-13
324.800000	8.36091e-13
324.750000	8.39869e-13
324.700000	8.43664e-13
324.650000	8.47476e-13
324.600000	8.51306e-13
324.550000	8.55153e-13
324.500000	8.59017e-13
324.450000	8.62899e-13
324.400000	8.66798e-13
324.350000	8.70715e-13
324.300000	8.74649e-13
324.250000	8.78602e-13
324.200000	8.82572e-13
324.150000	8.8656e-13
324.100000	8.90566e-13
324.050000	8.9459e-13
324.000000	8.98633e-13
323.950000	9.02694e-13
323.900000	9.06773e-13
323.850000	9.1087e-13
323.800000	9.14986e-13
323.750000	9.19121e-13
323.700000	9.23274e-13
323.650000	9.27446e-13
323.600000	9.31637e-13
323.550000	9.35846e-13
323.500000	9.40075e-13
323.450000	9.44323e-13
323.400000	9.4859e-13
323.350000	9.52877e-13
323.300000	9.57182e-13
323.250000	9.61507e-13
323.200000	9.65852e-13
323.150000	9.70217e-13
323.100000	9.74601e-13
323.050000	9.79004e-13
323.000000	9.83428e-13
322.950000	9.87872e-13
322.900000	9.92336e-13
322.850000	9.9682e-13
322.800000	1.00132e-12
322.750000	1.00585e-12
322.700000	1.01039e-12
322.650000	1.01496e-12
322.600000	1.01955e-12
322.550000	1.02415e-12
322.500000	1.02878e-12
322.450000	1.03343e-12
322.400000	1.0381e-12
322.350000	1.04279e-12
322.300000	1.0475e-12
322.250000	1.05223e-12
322.200000	1.05699e-12
322.150000	1.06177e-12
322.100000	1.06656e-12
322.050000	1.07138e-12
322.000000	1.07622e-12
321.950000	1.08109e-12
321.900000	1.08597e-12
321.850000	1.09088e-12
321.800000	1.09581e-12
321.750000	1.10076e-12
321.700000	1.10573e-12
321.650000	1.11073e-12
321.600000	1.11575e-12
321.550000	1.12079e-12
321.500000	1.12585e-12
321.450000	1.13094e-12
321.400000	1.13605e-12
321.350000	1.14118e-12
321.300000	1.14634e-12
321.250000	1.15152e-12
321.200000	1.15672e-12
321.150000	1.16195e-12
321.100000	1.1672e-12
321.050000	1.17247e-12
321.000000	1.17777e-12
320.950000	1.18309e-12
320.900000	1.18844e-12
320.850000	1.19381e-12
320.800000	1.1992e-12
320.750000	1.20462e-12
320.700000	1.21007e-12
320.650000	1.21553e-12
320.600000	1.22103e-12
320.550000	1.22654e-12
320.500000	1.23208e-12
320.450000	1.23765e-12
320.400000	1.24324e-12
320.350000	1.24886e-12
320.300000	1.2545e-12
320.250000	1.26017e-12
320.200000	1.26587e-12
320.150000	1.27159e-12
320.100000	1.27733e-12
320.050000	1.2831e-12
320.000000	1.2889e-12
319.950000	1.29472e-12
319.900000	1.30057e-12
319.850000	1.30645e-12
319.800000	1.31235e-12
319.750000	1.31828e-12
319.700000	1.32424e-12
319.650000	1.33022e-12
319.600000	1.33623e-12
319.550000	1.34227e-12
319.500000	1.34834e-12
319.450000	1.35443e-12
319.400000	1.36055e-12
319.350000	1.3667e-12
319.300000	1.37287e-12
319.250000	1.37907e-12
319.200000	1.38531e-12
319.150000	1.39156e-12
319.100000	1.39785e-12
319.050000	1.40417e-12
319.000000	1.41051e-12
318.950000	1.41689e-12
318.900000	1.42329e-12
318.850000	1.42972e-12
318.800000	1.43618e-12
318.750000	1.44267e-12
318.700000	1.44919e-12
318.650000	1.45573e-12
318.600000	1.46231e-12
318.550000	1.46892e-12
318.500000	1.47556e-12
318.450000	1.48222e-12
318.400000	1.48892e-12
318.350000	1.49565e-12
318.300000	1.5024e-12
318.250000	1.50919e-12
318.200000	1.51601e-12
318.150000	1.52286e-12
318.100000	1.52974e-12
318.050000	1.53665e-12
318.000000	1.5436e-12
317.950000	1.55057e-12
317.900000	1.55758e-12
317.850000	1.56461e-12
317.800000	1.57168e-12
317.750000	1.57878e-12
317.700000	1.58592e-12
317.650000	1.59308e-12
317.600000	1.60028e-12
317.550000	1.60751e-12
317.500000	1.61477e-12
317.450000	1.62207e-12
317.400000	1.6294e-12
317.350000	1.63676e-12
317.300000	1.64416e-12
317.250000	1.65158e-12
317.200000	1.65905e-12
317.150000	1.66654e-12
317.100000	1.67407e-12
317.050000	1.68164e-12
317.000000	1.68923e-12
316.950000	1.69687e-12
316.900000	1.70453e-12
316.850000	1.71223e-12
316.800000	1.71997e-12
316.750000	1.72774e-12
316.700000	1.73555e-12
316.650000	1.74339e-12
316.600000	1.75126e-12
316.550000	1.75918e-12
316.500000	1.76713e-12
316.450000	1.77511e-12
316.400000	1.78313e-12
316.350000	1.79119e-12
316.300000	1.79928e-12
316.250000	1.80741e-12
316.200000	1.81557e-12
316.150000	1.82378e-12
316.100000	1.83202e-12
316.050000	1.84029e-12
316.000000	1.84861e-12
315.950000	1.85696e-12
315.900000	1.86535e-12
315.850000	1.87378e-12
315.800000	1.88224e-12
315.750000	1.89075e-12
315.700000	1.89929e-12
315.650000	1.90787e-12
315.600000	1.91649e-12
315.550000	1.92515e-12
315.500000	1.93385e-12
315.450000	1.94258e-12
315.400000	1.95136e-12
315.350000	1.96018e-12
315.300000	1.96903e-12
315.250000	1.97793e-12
315.200000	1.98687e-12
315.150000	1.99584e-12
315.100000	2.00486e-12
315.050000	2.01392e-12
315.000000	2.02302e-12
314.950000	2.03216e-12
314.900000	2.04134e-12
314.850000	2.05056e-12
314.800000	2.05982e-12
314.750000	2.06913e-12
314.700000	2.07848e-12
314.650000	2.08787e-12
314.600000	2.0973e-12
314.550000	2.10678e-12
314.500000	2.1163e-12
314.450000	2.12586e-12
314.400000	2.13546e-12
314.350000	2.14511e-12
314.300000	2.1548e-12
314.250000	2.16454e-12
314.200000	2.17431e-12
314.150000	2.18414e-12
314.100000	2.19401e-12
314.050000	2.20392e-12
314.000000	2.21387e-12
313.950000	2.22388e-12
313.900000	2.23392e-12
313.850000	2.24402e-12
313.800000	2.25415e-12
313.750000	2.26434e-12
313.700000	2.27457e-12
313.650000	2.28484e-12
313.600000	2.29517e-12
313.550000	2.30554e-12
313.500000	2.31595e-12
313.450000	2.32642e-12
313.400000	2.33693e-12
313.350000	2.34748e-12
313.300000	2.35809e-12
313.250000	2.36874e-12
313.200000	2.37944e-12
313.150000	2.39019e-12
313.100000	2.40099e-12
313.050000	2.41184e-12
313.000000	2.42273e-12
312.950000	2.43368e-12
312.900000	2.44468e-12
312.850000	2.45572e-12
312.800000	2.46681e-12
312.750000	2.47796e-12
312.700000	2.48915e-12
312.650000	2.5004e-12
312.600000	2.51169e-12
312.550000	2.52304e-12
312.500000	2.53444e-12
312.450000	2.54589e-12
312.400000	2.55739e-12
312.350000	2.56895e-12
312.300000	2.58055e-12
312.250000	2.59221e-12
312.200000	2.60392e-12
312.150000	2.61568e-12
312.100000	2.6275e-12
312.050000	2.63937e-12
312.000000	2.65129e-12
311.950000	2.66327e-12
311.900000	2.6753e-12
311.850000	2.68739e-12
311.800000	2.69953e-12
311.750000	2.71173e-12
311.700000	2.72398e-12
311.650000	2.73628e-12
311.600000	2.74864e-12
311.550000	2.76106e-12
311.500000	2.77354e-12
311.450000	2.78607e-12
311.400000	2.79865e-12
311.350000	2.8113e-12
311.300000	2.824e-12
311.250000	2.83675e-12
311.200000	2.84957e-12
311.150000	2.86244e-12
311.100000	2.87537e-12
311.050000	2.88836e-12
311.000000	2.90141e-12
310.950000	2.91452e-12
310.900000	2.92769e-12
310.850000	2.94091e-12
310.800000	2.9542e-12
310.750000	2.96754e-12
310.700000	2.98095e-12
310.650000	2.99442e-12
310.600000	3.00794e-12
310.550000	3.02153e-12
310.500000	3.03518e-12
310.450000	3.04889e-12
310.400000	3.06267e-12
310.350000	3.0765e-12
310.300000	3.0904e-12
310.250000	3.10436e-12
310.200000	3.11839e-12
310.150000	3.13247e-12
310.100000	3.14662e-12
310.050000	3.16084e-12
310.000000	3.17512e-12
309.950000	3.18946e-12
309.900000	3.20387e-12
309.850000	3.21834e-12
309.800000	3.23288e-12
309.750000	3.24749e-12
309.700000	3.26216e-12
309.650000	3.27689e-12
309.600000	3.2917e-12
309.550000	3.30657e-12
309.500000	3.3215e-12
309.450000	3.33651e-12
309.400000	3.35158e-12
309.350000	3.36672e-12
309.300000	3.38193e-12
309.250000	3.39721e-12
309.200000	3.41255e-12
309.150000	3.42797e-12
309.100000	3.44346e-12
309.050000	3.45901e-12
309.000000	3.47464e-12
308.950000	3.49033e-12
308.900000	3.5061e-12
308.850000	3.52194e-12
308.800000	3.53785e-12
308.750000	3.55383e-12
308.700000	3.56989e-12
308.650000	3.58601e-12
308.600000	3.60221e-12
308.550000	3.61848e-12
308.500000	3.63483e-12
308.450000	3.65125e-12
308.400000	3.66774e-12
308.350000	3.68431e-12
308.300000	3.70096e-12
308.250000	3.71767e-12
308.200000	3.73447e-12
308.150000	3.75134e-12
308.100000	3.76828e-12
308.050000	3.78531e-12
308.000000	3.80241e-12
307.950000	3.81958e-12
307.900000	3.83684e-12
307.850000	3.85417e-12
307.800000	3.87158e-12
307.750000	3.88907e-12
307.700000	3.90664e-12
307.650000	3.92428e-12
307.600000	3.94201e-12
307.550000	3.95982e-12
307.500000	3.9777e-12
307.450000	3.99567e-12
307.400000	4.01372e-12
307.350000	4.03185e-12
307.300000	4.05007e-12
307.250000	4.06836e-12
307.200000	4.08674e-12
307.150000	4.1052e-12
307.100000	4.12374e-12
307.050000	4.14237e-12
307.000000	4.16108e-12
306.950000	4.17988e-12
306.900000	4.19876e-12
306.850000	4.21773e-12
306.800000	4.23678e-12
306.750000	4.25592e-12
306.700000	4.27514e-12
306.650000	4.29446e-12
306.600000	4.31385e-12
306.550000	4.33334e-12
306.500000	4.35291e-12
306.450000	4.37258e-12
306.400000	4.39233e-12
306.350000	4.41217e-12
306.300000	4.4321e-12
306.250000	4.45212e-12
306.200000	4.47223e-12
306.150000	4.49243e-12
306.100000	4.51273e-12
306.050000	4.53311e-12
306.000000	4.55359e-12
305.950000	4.57416e-12
305.900000	4.59482e-12
305.850000	4.61557e-12
305.800000	4.63642e-12
305.750000	4.65737e-12
305.700000	4.6784e-12
305.650000	4.69954e-12
305.600000	4.72076e-12
305.550000	4.74209e-12
305.500000	4.76351e-12
305.450000	4.78503e-12
305.400000	4.80664e-12
305.350000	4.82835e-12
305.300000	4.85016e-12
305.250000	4.87207e-12
305.200000	4.89408e-12
305.150000	4.91618e-12
305.100000	4.93839e-12
305.050000	4.9607e-12
305.000000	4.98311e-12
304.950000	5.00561e-12
304.900000	5.02822e-12
304.850000	5.05094e-12
304.800000	5.07375e-12
304.750000	5.09667e-12
304.700000	5.11969e-12
304.650000	5.14282e-12
304.600000	5.16605e-12
304.550000	5.18938e-12
304.500000	5.21282e-12
304.450000	5.23637e-12
304.400000	5.26002e-12
304.350000	5.28378e-12
304.300000	5.30765e-12
304.250000	5.33162e-12
304.200000	5.3557e-12
304.150000	5.3799e-12
304.100000	5.4042e-12
304.050000	5.42861e-12
304.000000	5.45313e-12
303.950000	5.47776e-12
303.900000	5.5025e-12
303.850000	5.52736e-12
303.800000	5.55232e-12
303.750000	5.5774e-12
303.700000	5.60259e-12
303.650000	5.6279e-12
303.600000	5.65332e-12
303.550000	5.67886e-12
303.500000	5.70451e-12
303.450000	5.73027e-12
303.400000	5.75616e-12
303.350000	5.78216e-12
303.300000	5.80827e-12
303.250000	5.83451e-12
303.200000	5.86086e-12
303.150000	5.88733e-12
303.100000	5.91393e-12
303.050000	5.94064e-12
303.000000	5.96747e-12
302.950000	5.99443e-12
302.900000	6.0215e-12
302.850000	6.0487e-12
302.800000	6.07602e-12
302.750000	6.10346e-12
302.700000	6.13103e-12
302.650000	6.15872e-12
302.600000	6.18654e-12
302.550000	6.21449e-12
302.500000	6.24255e-12
302.450000	6.27075e-12
302.400000	6.29907e-12
302.350000	6.32753e-12
302.300000	6.35611e-12
302.250000	6.38481e-12
302.200000	6.41365e-12
302.150000	6.44262e-12
302.100000	6.47172e-12
302.050000	6.50095e-12
302.000000	6.53032e-12
301.950000	6.55981e-12
301.900000	6.58944e-12
301.850000	6.6192e-12
301.800000	6.6491e-12
301.750000	6.67913e-12
301.700000	6.7093e-12
301.650000	6.7396e-12
301.600000	6.77004e-12
301.550000	6.80062e-12
301.500000	6.83134e-12
301.450000	6.86219e-12
301.400000	6.89319e-12
301.350000	6.92432e-12
301.300000	6.9556e-12
301.250000	6.98701e-12
301.200000	7.01857e-12
301.150000	7.05027e-12
301.100000	7.08211e-12
301.050000	7.1141e-12
301.000000	7.14623e-12
300.950000	7.17851e-12
300.900000	7.21093e-12
300.850000	7.2435e-12
300.800000	7.27622e-12
300.750000	7.30908e-12
300.700000	7.34209e-12
300.650000	7.37525e-12
300.600000	7.40856e-12
300.550000	7.44203e-12
300.500000	7.47564e-12
300.450000	7.5094e-12
300.400000	7.54332e-12
300.350000	7.57739e-12
300.300000	7.61161e-12
300.250000	7.64599e-12
300.200000	7.68052e-12
300.150000	7.71521e-12
300.100000	7.75006e-12
300.050000	7.78506e-12
300.000000	7.82022e-12
299.950000	7.85554e-12
299.900000	7.89102e-12
299.850000	7.92666e-12
299.800000	7.96246e-12
299.750000	7.99843e-12
299.700000	8.03455e-12
299.650000	8.07084e-12
299.600000	8.10729e-12
299.550000	8.14391e-12
299.500000	8.18069e-12
299.450000	8.21764e-12
299.400000	8.25475e-12
299.350000	8.29203e-12
299.300000	8.32948e-12
299.250000	8.3671e-12
299.200000	8.40489e-12
299.150000	8.44285e-12
299.100000	8.48099e-12
299.050000	8.51929e-12
299.000000	8.55777e-12
298.950000	8.59642e-12
298.900000	8.63524e-12
298.850000	8.67424e-12
298.800000	8.71342e-12
298.750000	8.75277e-12
298.700000	8.7923e-12
298.650000	8.83201e-12
298.600000	8.8719e-12
298.550000	8.91197e-12
298.500000	8.95222e-12
298.450000	8.99265e-12
298.400000	9.03326e-12
298.350000	9.07406e-12
298.300000	9.11504e-12
298.250000	9.15621e-12
298.200000	9.19756e-12
298.150000	9.2391e-12
298.100000	9.28083e-12
298.050000	9.32274e-12
298.000000	9.36485e-12
297.950000	9.40714e-12
297.900000	9.44963e-12
297.850000	9.4923e-12
297.800000	9.53517e-12
297.750000	9.57824e-12
297.700000	9.6215e-12
297.650000	9.66495e-12
297.600000	9.7086e-12
297.550000	9.75245e-12
297.500000	9.79649e-12
297.450000	9.84073e-12
297.400000	9.88518e-12
297.350000	9.92982e-12
297.300000	9.97467e-12
297.250000	1.00197e-11
297.200000	1.0065e-11
297.150000	1.01104e-11
297.100000	1.01561e-11
297.050000	1.02019e-11
297.000000	1.0248e-11
296.950000	1.02943e-11
296.900000	1.03408e-11
296.850000	1.03875e-11
296.800000	1.04344e-11
296.750000	1.04815e-11
296.700000	1.05289e-11
296.650000	1.05764e-11
296.600000	1.06242e-11
296.550000	1.06722e-11
296.500000	1.07204e-11
296.450000	1.07688e-11
296.400000	1.08174e-11
296.350000	1.08663e-11
296.300000	1.09153e-11
296.250000	1.09646e-11
296.200000	1.10141e-11
296.150000	1.10639e-11
296.100000	1.11139e-11
296.050000	1.1164e-11
296.000000	1.12145e-11
295.950000	1.12651e-11
295.900000	1.1316e-11
295.850000	1.13671e-11
295.800000	1.14184e-11
295.750000	1.147e-11
295.700000	1.15218e-11
295.650000	1.15738e-11
295.600000	1.16261e-11
295.550000	1.16786e-11
295.500000	1.17313e-11
295.450000	1.17843e-11
295.400000	1.18375e-11
295.350000	1.1891e-11
295.300000	1.19447e-11
295.250000	1.19986e-11
295.200000	1.20528e-11
295.150000	1.21073e-11
295.100000	1.21619e-11
295.050000	1.22169e-11
295.000000	1.2272e-11
294.950000	1.23274e-11
294.900000	1.23831e-11
294.850000	1.2439e-11
294.800000	1.24952e-11
294.750000	1.25516e-11
294.700000	1.26083e-11
294.650000	1.26653e-11
294.600000	1.27225e-11
294.550000	1.27799e-11
294.500000	1.28376e-11
294.450000	1.28956e-11
294.400000	1.29538e-11
294.350000	1.30123e-11
294.300000	1.30711e-11
294.250000	1.31301e-11
294.200000	1.31894e-11
294.150000	1.3249e-11
294.100000	1.33088e-11
294.050000	1.33689e-11
294.000000	1.34293e-11
293.950000	1.34899e-11
293.900000	1.35508e-11
293.850000	1.3612e-11
293.800000	1.36735e-11
293.750000	1.37353e-11
293.700000	1.37973e-11
293.650000	1.38596e-11
293.600000	1.39222e-11
293.550000	1.3985e-11
293.500000	1.40482e-11
293.450000	1.41116e-11
293.400000	1.41754e-11
293.350000	1.42394e-11
293.300000	1.43037e-11
293.250000	1.43683e-11
293.200000	1.44332e-11
293.150000	1.44983e-11
293.100000	1.45638e-11
293.050000	1.46296e-11
293.000000	1.46956e-11
292.950000	1.4762e-11
292.900000	1.48287e-11
292.850000	1.48956e-11
292.800000	1.49629e-11
292.750000	1.50305e-11
292.700000	1.50983e-11
292.650000	1.51665e-11
292.600000	1.5235e-11
292.550000	1.53038e-11
292.500000	1.53729e-11
292.450000	1.54423e-11
292.400000	1.55121e-11
292.350000	1.55821e-11
292.300000	1.56525e-11
292.250000	1.57232e-11
292.200000	1.57942e-11
292.150000	1.58655e-11
292.100000	1.59371e-11
292.050000	1.60091e-11
292.000000	1.60814e-11
291.950000	1.6154e-11
291.900000	1.62269e-11
291.850000	1.63002e-11
291.800000	1.63738e-11
291.750000	1.64478e-11
291.700000	1.6522e-11
291.650000	1.65966e-11
291.600000	1.66716e-11
291.550000	1.67469e-11
291.500000	1.68225e-11
291.450000	1.68985e-11
291.400000	1.69748e-11
291.350000	1.70514e-11
291.300000	1.71284e-11
291.250000	1.72058e-11
291.200000	1.72834e-11
291.150000	1.73615e-11
291.100000	1.74399e-11
291.050000	1.75186e-11
291.000000	1.75977e-11
290.950000	1.76772e-11
290.900000	1.7757e-11
290.850000	1.78372e-11
290.800000	1.79178e-11
290.750000	1.79987e-11
290.700000	1.80799e-11
290.650000	1.81616e-11
290.600000	1.82436e-11
290.550000	1.8326e-11
290.500000	1.84087e-11
290.450000	1.84918e-11
290.400000	1.85753e-11
290.350000	1.86592e-11
290.300000	1.87435e-11
290.250000	1.88281e-11
290.200000	1.89131e-11
290.150000	1.89985e-11
290.100000	1.90843e-11
290.050000	1.91705e-11
290.000000	1.92571e-11
289.950000	1.9344e-11
289.900000	1.94314e-11
289.850000	1.95191e-11
289.800000	1.96072e-11
289.750000	1.96958e-11
289.700000	1.97847e-11
289.650000	1.9874e-11
289.600000	1.99638e-11
289.550000	2.00539e-11
289.500000	2.01445e-11
289.450000	2.02354e-11
289.400000	2.03268e-11
289.350000	2.04186e-11
289.300000	2.05108e-11
289.250000	2.06034e-11
289.200000	2.06964e-11
289.150000	2.07899e-11
289.100000	2.08838e-11
289.050000	2.0978e-11
289.000000	2.10728e-11
288.950000	2.11679e-11
288.900000	2.12635e-11
288.850000	2.13595e-11
288.800000	2.1456e-11
288.750000	2.15528e-11
288.700000	2.16502e-11
288.650000	2.17479e-11
288.600000	2.18461e-11
288.550000	2.19448e-11
288.500000	2.20438e-11
288.450000	2.21434e-11
288.400000	2.22434e-11
288.350000	2.23438e-11
288.300000	2.24447e-11
288.250000	2.2546e-11
288.200000	2.26478e-11
288.150000	2.27501e-11
288.100000	2.28528e-11
288.050000	2.2956e-11
288.000000	2.30596e-11
287.950000	2.31638e-11
287.900000	2.32683e-11
287.850000	2.33734e-11
287.800000	2.34789e-11
287.750000	2.3585e-11
287.700000	2.36914e-11
287.650000	2.37984e-11
287.600000	2.39059e-11
287.550000	2.40138e-11
287.500000	2.41222e-11
287.450000	2.42312e-11
287.400000	2.43406e-11
287.350000	2.44505e-11
287.300000	2.45609e-11
287.250000	2.46718e-11
287.200000	2.47831e-11
287.150000	2.4895e-11
287.100000	2.50075e-11
287.050000	2.51204e-11
287.000000	2.52338e-11
286.950000	2.53477e-11
286.900000	2.54622e-11
286.850000	2.55771e-11
286.800000	2.56926e-11
286.750000	2.58086e-11
286.700000	2.59251e-11
286.650000	2.60422e-11
286.600000	2.61598e-11
286.550000	2.62779e-11
286.500000	2.63965e-11
286.450000	2.65157e-11
286.400000	2.66354e-11
286.350000	2.67557e-11
286.300000	2.68765e-11
286.250000	2.69978e-11
286.200000	2.71197e-11
286.150000	2.72422e-11
286.100000	2.73652e-11
286.050000	2.74887e-11
286.000000	2.76128e-11
285.950000	2.77375e-11
285.900000	2.78628e-11
285.850000	2.79886e-11
285.800000	2.81149e-11
285.750000	2.82419e-11
285.700000	2.83694e-11
285.650000	2.84975e-11
285.600000	2.86261e-11
285.550000	2.87554e-11
285.500000	2.88852e-11
285.450000	2.90156e-11
285.400000	2.91466e-11
285.350000	2.92782e-11
285.300000	2.94104e-11
285.250000	2.95432e-11
285.200000	2.96766e-11
285.150000	2.98105e-11
285.100000	2.99451e-11
285.050000	3.00803e-11
285.000000	3.02161e-11
284.950000	3.03526e-11
284.900000	3.04896e-11
284.850000	3.06273e-11
284.800000	3.07655e-11
284.750000	3.09044e-11
284.700000	3.1044e-11
284.650000	3.11841e-11
284.600000	3.13249e-11
284.550000	3.14663e-11
284.500000	3.16084e-11
284.450000	3.17511e-11
284.400000	3.18945e-11
284.350000	3.20385e-11
284.300000	3.21831e-11
284.250000	3.23284e-11
284.200000	3.24744e-11
284.150000	3.2621e-11
284.100000	3.27682e-11
284.050000	3.29162e-11
284.000000	3.30648e-11
283.950000	3.32141e-11
283.900000	3.3364e-11
283.850000	3.35147e-11
283.800000	3.3666e-11
283.750000	3.3818e-11
283.700000	3.39706e-11
283.650000	3.4124e-11
283.600000	3.42781e-11
283.550000	3.44328e-11
283.500000	3.45883e-11
283.450000	3.47444e-11
283.400000	3.49013e-11
283.350000	3.50589e-11
283.300000	3.52171e-11
283.250000	3.53761e-11
283.200000	3.55358e-11
283.150000	3.56963e-11
283.100000	3.58574e-11
283.050000	3.60193e-11
283.000000	3.61819e-11
282.950000	3.63453e-11
282.900000	3.65094e-11
282.850000	3.66742e-11
282.800000	3.68397e-11
282.750000	3.70061e-11
282.700000	3.71731e-11
282.650000	3.7341e-11
282.600000	3.75095e-11
282.550000	3.76789e-11
282.500000	3.7849e-11
282.450000	3.80198e-11
282.400000	3.81915e-11
282.350000	3.83639e-11
282.300000	3.85371e-11
282.250000	3.87111e-11
282.200000	3.88858e-11
282.150000	3.90614e-11
282.100000	3.92377e-11
282.050000	3.94149e-11
282.000000	3.95928e-11
281.950000	3.97716e-11
281.900000	3.99511e-11
281.850000	4.01315e-11
281.800000	4.03126e-11
281.750000	4.04946e-11
281.700000	4.06774e-11
281.650000	4.08611e-11
281.600000	4.10455e-11
281.550000	4.12308e-11
281.500000	4.1417e-11
281.450000	4.16039e-11
281.400000	4.17918e-11
281.350000	4.19804e-11
281.300000	4.21699e-11
281.250000	4.23603e-11
281.200000	4.25515e-11
281.150000	4.27436e-11
281.100000	4.29366e-11
281.050000	4.31304e-11
281.000000	4.33251e-11
280.950000	4.35207e-11
280.900000	4.37172e-11
280.850000	4.39146e-11
280.800000	4.41128e-11
280.750000	4.43119e-11
280.700000	4.4512e-11
280.650000	4.47129e-11
280.600000	4.49148e-11
280.550000	4.51175e-11
280.500000	4.53212e-11
280.450000	4.55258e-11
280.400000	4.57313e-11
280.350000	4.59378e-11
280.300000	4.61451e-11
280.250000	4.63535e-11
280.200000	4.65627e-11
280.150000	4.67729e-11
280.100000	4.6984e-11
280.050000	4.71961e-11
280.000000	4.74092e-11
279.950000	4.76232e-11
279.900000	4.78382e-11
279.850000	4.80542e-11
279.800000	4.82711e-11
279.750000	4.8489e-11
279.700000	4.87079e-11
279.650000	4.89278e-11
279.600000	4.91486e-11
279.550000	4.93705e-11
279.500000	4.95934e-11
279.450000	4.98172e-11
279.400000	5.00421e-11
279.350000	5.0268e-11
279.300000	5.04949e-11
279.250000	5.07229e-11
279.200000	5.09518e-11
279.150000	5.11818e-11
279.100000	5.14129e-11
279.050000	5.1645e-11
279.000000	5.18781e-11
278.950000	5.21123e-11
278.900000	5.23475e-11
278.850000	5.25838e-11
278.800000	5.28212e-11
278.750000	5.30596e-11
278.700000	5.32992e-11
278.650000	5.35398e-11
278.600000	5.37814e-11
278.550000	5.40242e-11
278.500000	5.42681e-11
278.450000	5.45131e-11
278.400000	5.47591e-11
278.350000	5.50063e-11
278.300000	5.52546e-11
278.250000	5.5504e-11
278.200000	5.57546e-11
278.150000	5.60063e-11
278.100000	5.62591e-11
278.050000	5.6513e-11
278.000000	5.67681e-11
277.950000	5.70244e-11
277.900000	5.72818e-11
277.850000	5.75404e-11
277.800000	5.78001e-11
277.750000	5.8061e-11
277.700000	5.83231e-11
277.650000	5.85863e-11
277.600000	5.88508e-11
277.550000	5.91165e-11
277.500000	5.93833e-11
277.450000	5.96514e-11
277.400000	5.99206e-11
277.350000	6.01911e-11
277.300000	6.04628e-11
277.250000	6.07357e-11
277.200000	6.10099e-11
277.150000	6.12853e-11
277.100000	6.15619e-11
277.050000	6.18398e-11
277.000000	6.21189e-11
276.950000	6.23993e-11
276.900000	6.2681e-11
276.850000	6.29639e-11
276.800000	6.32481e-11
276.750000	6.35336e-11
276.700000	6.38204e-11
276.650000	6.41085e-11
276.600000	6.43978e-11
276.550000	6.46885e-11
276.500000	6.49805e-11
276.450000	6.52738e-11
276.400000	6.55685e-11
276.350000	6.58644e-11
276.300000	6.61617e-11
276.250000	6.64603e-11
276.200000	6.67603e-11
276.150000	6.70617e-11
276.100000	6.73644e-11
276.050000	6.76684e-11
276.000000	6.79739e-11
275.950000	6.82807e-11
275.900000	6.85889e-11
275.850000	6.88985e-11
275.800000	6.92095e-11
275.750000	6.95219e-11
275.700000	6.98357e-11
275.650000	7.01509e-11
275.600000	7.04675e-11
275.550000	7.07856e-11
275.500000	7.11051e-11
275.450000	7.1426e-11
275.400000	7.17484e-11
275.350000	7.20723e-11
275.300000	7.23976e-11
275.250000	7.27244e-11
275.200000	7.30526e-11
275.150000	7.33824e-11
275.100000	7.37136e-11
275.050000	7.40463e-11
275.000000	7.43805e-11
274.950000	7.47162e-11
274.900000	7.50535e-11
274.850000	7.53922e-11
274.800000	7.57325e-11
274.750000	7.60743e-11
274.700000	7.64177e-11
274.650000	7.67626e-11
274.600000	7.71091e-11
274.550000	7.74571e-11
274.500000	7.78067e-11
274.450000	7.81579e-11
274.400000	7.85107e-11
274.350000	7.88651e-11
274.300000	7.9221e-11
274.250000	7.95786e-11
274.200000	7.99378e-11
274.150000	8.02986e-11
274.100000	8.0661e-11
274.050000	8.1025e-11
274.000000	8.13908e-11
273.950000	8.17581e-11
273.900000	8.21271e-11
273.850000	8.24978e-11
273.800000	8.28701e-11
273.750000	8.32442e-11
273.700000	8.36199e-11
273.650000	8.39973e-11
273.600000	8.43764e-11
273.550000	8.47573e-11
273.500000	8.51398e-11
273.450000	8.55241e-11
273.400000	8.59101e-11
273.350000	8.62978e-11
273.300000	8.66873e-11
273.250000	8.70786e-11
273.200000	8.74716e-11
273.150000	8.78664e-11
273.100000	8.82629e-11
273.050000	8.86613e-11
273.000000	8.90615e-11
272.950000	8.94634e-11
272.900000	8.98672e-11
272.850000	9.02728e-11
272.800000	9.06802e-11
272.750000	9.10895e-11
272.700000	9.15006e-11
272.650000	9.19136e-11
272.600000	9.23284e-11
272.550000	9.27451e-11
272.500000	9.31637e-11
272.450000	9.35842e-11
272.400000	9.40066e-11
272.350000	9.44308e-11
272.300000	9.4857e-11
272.250000	9.52851e-11
272.200000	9.57152e-11
272.150000	9.61472e-11
272.100000	9.65811e-11
272.050000	9.7017e-11
272.000000	9.74549e-11
271.950000	9.78947e-11
271.900000	9.83365e-11
271.850000	9.87803e-11
271.800000	9.92261e-11
271.750000	9.9674e-11
271.700000	1.00124e-10
271.650000	1.00576e-10
271.600000	1.0103e-10
271.550000	1.01486e-10
271.500000	1.01944e-10
271.450000	1.02404e-10
271.400000	1.02866e-10
271.350000	1.0333e-10
271.300000	1.03796e-10
271.250000	1.04265e-10
271.200000	1.04735e-10
271.150000	1.05208e-10
271.100000	1.05683e-10
271.050000	1.0616e-10
271.000000	1.06639e-10
270.950000	1.0712e-10
270.900000	1.07604e-10
270.850000	1.08089e-10
270.800000	1.08577e-10
270.750000	1.09067e-10
270.700000	1.09559e-10
270.650000	1.10054e-10
270.600000	1.1055e-10
270.550000	1.11049e-10
270.500000	1.11551e-10
270.450000	1.12054e-10
270.400000	1.1256e-10
270.350000	1.13068e-10
270.300000	1.13578e-10
270.250000	1.1409e-10
270.200000	1.14605e-10
270.150000	1.15123e-10
270.100000	1.15642e-10
270.050000	1.16164e-10
270.000000	1.16688e-10
269.950000	1.17215e-10
269.900000	1.17744e-10
269.850000	1.18275e-10
269.800000	1.18809e-10
269.750000	1.19345e-10
269.700000	1.19884e-10
269.650000	1.20425e-10
269.600000	1.20968e-10
269.550000	1.21514e-10
269.500000	1.22063e-10
269.450000	1.22613e-10
269.400000	1.23167e-10
269.350000	1.23723e-10
269.300000	1.24281e-10
269.250000	1.24842e-10
269.200000	1.25405e-10
269.150000	1.25971e-10
269.100000	1.2654e-10
269.050000	1.27111e-10
269.000000	1.27684e-10
268.950000	1.2826e-10
268.900000	1.28839e-10
268.850000	1.29421e-10
268.800000	1.30005e-10
268.750000	1.30591e-10
268.700000	1.31181e-10
268.650000	1.31773e-10
268.600000	1.32367e-10
268.550000	1.32965e-10
268.500000	1.33565e-10
268.450000	1.34167e-10
268.400000	1.34773e-10
268.350000	1.35381e-10
268.300000	1.35992e-10
268.250000	1.36606e-10
268.200000	1.37222e-10
268.150000	1.37841e-10
268.100000	1.38463e-10
268.050000	1.39088e-10
268.000000	1.39716e-10
267.950000	1.40346e-10
267.900000	1.4098e-10
267.850000	1.41616e-10
267.800000	1.42255e-10
267.750000	1.42897e-10
267.700000	1.43542e-10
267.650000	1.4419e-10
267.600000	1.4484e-10
267.550000	1.45494e-10
267.500000	1.4615e-10
267.450000	1.4681e-10
267.400000	1.47472e-10
267.350000	1.48138e-10
267.300000	1.48806e-10
267.250000	1.49478e-10
267.200000	1.50152e-10
267.150000	1.5083e-10
267.100000	1.51511e-10
267.050000	1.52194e-10
267.000000	1.52881e-10
266.950000	1.53571e-10
266.900000	1.54264e-10
266.850000	1.5496e-10
266.800000	1.55659e-10
266.750000	1.56362e-10
266.700000	1.57067e-10
266.650000	1.57776e-10
266.600000	1.58488e-10
266.550000	1.59203e-10
266.500000	1.59922e-10
266.450000	1.60643e-10
266.400000	1.61368e-10
266.350000	1.62096e-10
266.300000	1.62828e-10
266.250000	1.63562e-10
266.200000	1.643e-10
266.150000	1.65042e-10
266.100000	1.65787e-10
266.050000	1.66535e-10
266.000000	1.67286e-10
265.950000	1.68041e-10
265.900000	1.68799e-10
265.850000	1.69561e-10
265.800000	1.70326e-10
265.750000	1.71095e-10
265.700000	1.71867e-10
265.650000	1.72642e-10
265.600000	1.73421e-10
265.550000	1.74204e-10
265.500000	1.7499e-10
265.450000	1.75779e-10
265.400000	1.76573e-10
265.350000	1.77369e-10
265.300000	1.7817e-10
265.250000	1.78974e-10
265.200000	1.79781e-10
265.150000	1.80592e-10
265.100000	1.81407e-10
265.050000	1.82226e-10
265.000000	1.83048e-10
264.950000	1.83874e-10
264.900000	1.84704e-10
264.850000	1.85537e-10
264.800000	1.86374e-10
264.750000	1.87215e-10
264.700000	1.8806e-10
264.650000	1.88909e-10
264.600000	1.89761e-10
264.550000	1.90617e-10
264.500000	1.91477e-10
264.450000	1.92341e-10
264.400000	1.93209e-10
264.350000	1.94081e-10
264.300000	1.94957e-10
264.250000	1.95836e-10
264.200000	1.9672e-10
264.150000	1.97607e-10
264.100000	1.98499e-10
264.050000	1.99395e-10
264.000000	2.00294e-10
263.950000	2.01198e-10
263.900000	2.02106e-10
263.850000	2.03018e-10
263.800000	2.03934e-10
263.750000	2.04854e-10
263.700000	2.05778e-10
263.650000	2.06707e-10
263.600000	2.0764e-10
263.550000	2.08576e-10
263.500000	2.09518e-10
263.450000	2.10463e-10
263.400000	2.11412e-10
263.350000	2.12366e-10
263.300000	2.13325e-10
263.250000	2.14287e-10
263.200000	2.15254e-10
263.150000	2.16225e-10
263.100000	2.17201e-10
263.050000	2.18181e-10
263.000000	2.19165e-10
262.950000	2.20154e-10
262.900000	2.21147e-10
262.850000	2.22145e-10
262.800000	2.23147e-10
262.750000	2.24154e-10
262.700000	2.25166e-10
262.650000	2.26181e-10
262.600000	2.27202e-10
262.550000	2.28227e-10
262.500000	2.29257e-10
262.450000	2.30291e-10
262.400000	2.3133e-10
262.350000	2.32374e-10
262.300000	2.33422e-10
262.250000	2.34476e-10
262.200000	2.35533e-10
262.150000	2.36596e-10
262.100000	2.37664e-10
262.050000	2.38736e-10
262.000000	2.39813e-10
261.950000	2.40895e-10
261.900000	2.41982e-10
261.850000	2.43074e-10
261.800000	2.4417e-10
261.750000	2.45272e-10
261.700000	2.46378e-10
261.650000	2.4749e-10
261.600000	2.48607e-10
261.550000	2.49728e-10
261.500000	2.50855e-10
261.450000	2.51987e-10
261.400000	2.53124e-10
261.350000	2.54266e-10
261.300000	2.55413e-10
261.250000	2.56565e-10
261.200000	2.57723e-10
261.150000	2.58885e-10
261.100000	2.60053e-10
261.050000	2.61227e-10
261.000000	2.62405e-10
260.950000	2.63589e-10
260.900000	2.64778e-10
260.850000	2.65973e-10
260.800000	2.67173e-10
260.750000	2.68378e-10
260.700000	2.69589e-10
260.650000	2.70805e-10
260.600000	2.72027e-10
260.550000	2.73254e-10
260.500000	2.74487e-10
260.450000	2.75726e-10
260.400000	2.76969e-10
260.350000	2.78219e-10
260.300000	2.79474e-10
260.250000	2.80735e-10
260.200000	2.82002e-10
260.150000	2.83274e-10
260.100000	2.84552e-10
260.050000	2.85836e-10
260.000000	2.87125e-10
259.950000	2.8842e-10
259.900000	2.89722e-10
259.850000	2.91029e-10
259.800000	2.92342e-10
259.750000	2.93661e-10
259.700000	2.94985e-10
259.650000	2.96316e-10
259.600000	2.97653e-10
259.550000	2.98996e-10
259.500000	3.00345e-10
259.450000	3.017e-10
259.400000	3.03061e-10
259.350000	3.04428e-10
259.300000	3.05801e-10
259.250000	3.07181e-10
259.200000	3.08567e-10
259.150000	3.09959e-10
259.100000	3.11357e-10
259.050000	3.12762e-10
259.000000	3.14173e-10
258.950000	3.1559e-10
258.900000	3.17014e-10
258.850000	3.18444e-10
258.800000	3.1988e-10
258.750000	3.21324e-10
258.700000	3.22773e-10
258.650000	3.24229e-10
258.600000	3.25692e-10
258.550000	3.27161e-10
258.500000	3.28637e-10
258.450000	3.3012e-10
258.400000	3.31609e-10
258.350000	3.33105e-10
258.300000	3.34607e-10
258.250000	3.36117e-10
258.200000	3.37633e-10
258.150000	3.39156e-10
258.100000	3.40686e-10
258.050000	3.42223e-10
258.000000	3.43767e-10
257.950000	3.45318e-10
257.900000	3.46876e-10
257.850000	3.4844e-10
257.800000	3.50012e-10
257.750000	3.51591e-10
257.700000	3.53177e-10
257.650000	3.5477e-10
257.600000	3.56371e-10
257.550000	3.57979e-10
257.500000	3.59593e-10
257.450000	3.61216e-10
257.400000	3.62845e-10
257.350000	3.64482e-10
257.300000	3.66126e-10
257.250000	3.67778e-10
257.200000	3.69437e-10
257.150000	3.71103e-10
257.100000	3.72777e-10
257.050000	3.74459e-10
257.000000	3.76148e-10
256.950000	3.77845e-10
256.900000	3.79549e-10
256.850000	3.81261e-10
256.800000	3.82981e-10
256.750000	3.84709e-10
256.700000	3.86444e-10
256.650000	3.88187e-10
256.600000	3.89939e-10
256.550000	3.91698e-10
256.500000	3.93464e-10
256.450000	3.95239e-10
256.400000	3.97022e-10
256.350000	3.98813e-10
256.300000	4.00612e-10
256.250000	4.02419e-10
256.200000	4.04234e-10
256.150000	4.06058e-10
256.100000	4.0789e-10
256.050000	4.0973e-10
256.000000	4.11578e-10
255.950000	4.13434e-10
255.900000	4.15299e-10
255.850000	4.17173e-10
255.800000	4.19054e-10
255.750000	4.20945e-10
255.700000	4.22843e-10
255.650000	4.24751e-10
255.600000	4.26667e-10
255.550000	4.28591e-10
255.500000	4.30525e-10
255.450000	4.32466e-10
255.400000	4.34417e-10
255.350000	4.36377e-10
255.300000	4.38345e-10
255.250000	4.40322e-10
255.200000	4.42309e-10
255.150000	4.44304e-10
255.100000	4.46308e-10
255.050000	4.48321e-10
255.000000	4.50343e-10
254.950000	4.52374e-10
254.900000	4.54415e-10
254.850000	4.56465e-10
254.800000	4.58524e-10
254.750000	4.60592e-10
254.700000	4.62669e-10
254.650000	4.64756e-10
254.600000	4.66853e-10
254.550000	4.68958e-10
254.500000	4.71074e-10
254.450000	4.73198e-10
254.400000	4.75333e-10
254.350000	4.77477e-10
254.300000	4.79631e-10
254.250000	4.81794e-10
254.200000	4.83967e-10
254.150000	4.8615e-10
254.100000	4.88343e-10
254.050000	4.90546e-10
254.000000	4.92758e-10
253.950000	4.94981e-10
253.900000	4.97213e-10
253.850000	4.99456e-10
253.800000	5.01709e-10
253.750000	5.03972e-10
253.700000	5.06245e-10
253.650000	5.08528e-10
253.600000	5.10822e-10
253.550000	5.13126e-10
253.500000	5.1544e-10
253.450000	5.17765e-10
253.400000	5.201e-10
253.350000	5.22446e-10
253.300000	5.24803e-10
253.250000	5.2717e-10
253.200000	5.29548e-10
253.150000	5.31936e-10
253.100000	5.34335e-10
253.050000	5.36745e-10
253.000000	5.39166e-10
252.950000	5.41598e-10
252.900000	5.44041e-10
252.850000	5.46494e-10
252.800000	5.48959e-10
252.750000	5.51435e-10
252.700000	5.53922e-10
252.650000	5.56421e-10
252.600000	5.5893e-10
252.550000	5.61451e-10
252.500000	5.63984e-10
252.450000	5.66527e-10
252.400000	5.69082e-10
252.350000	5.71649e-10
252.300000	5.74227e-10
252.250000	5.76817e-10
252.200000	5.79419e-10
252.150000	5.82032e-10
252.100000	5.84657e-10
252.050000	5.87294e-10
252.000000	5.89943e-10
251.950000	5.92604e-10
251.900000	5.95276e-10
251.850000	5.97961e-10
251.800000	6.00658e-10
251.750000	6.03367e-10
251.700000	6.06088e-10
251.650000	6.08822e-10
251.600000	6.11568e-10
251.550000	6.14326e-10
251.500000	6.17096e-10
251.450000	6.1988e-10
251.400000	6.22675e-10
251.350000	6.25484e-10
251.300000	6.28305e-10
251.250000	6.31138e-10
251.200000	6.33985e-10
251.150000	6.36844e-10
251.100000	6.39716e-10
251.050000	6.42601e-10
251.000000	6.45499e-10
250.950000	6.48411e-10
250.900000	6.51335e-10
250.850000	6.54272e-10
250.800000	6.57223e-10
250.750000	6.60187e-10
250.700000	6.63164e-10
250.650000	6.66155e-10
250.600000	6.6916e-10
250.550000	6.72177e-10
250.500000	6.75209e-10
250.450000	6.78254e-10
250.400000	6.81313e-10
250.350000	6.84385e-10
250.300000	6.87472e-10
250.250000	6.90572e-10
250.200000	6.93687e-10
250.150000	6.96815e-10
250.100000	6.99958e-10
250.050000	7.03114e-10
250.000000	7.06285e-10
249.950000	7.0947e-10
249.900000	7.1267e-10
249.850000	7.15884e-10
249.800000	7.19112e-10
249.750000	7.22356e-10
249.700000	7.25613e-10
249.650000	7.28886e-10
249.600000	7.32173e-10
249.550000	7.35474e-10
249.500000	7.38791e-10
249.450000	7.42123e-10
249.400000	7.4547e-10
249.350000	7.48832e-10
249.300000	7.52209e-10
249.250000	7.55601e-10
249.200000	7.59008e-10
249.150000	7.62431e-10
249.100000	7.65869e-10
249.050000	7.69323e-10
249.000000	7.72793e-10
248.950000	7.76278e-10
248.900000	7.79778e-10
248.850000	7.83295e-10
248.800000	7.86827e-10
248.750000	7.90375e-10
248.700000	7.9394e-10
248.650000	7.9752e-10
248.600000	8.01117e-10
248.550000	8.04729e-10
248.500000	8.08358e-10
248.450000	8.12003e-10
248.400000	8.15665e-10
248.350000	8.19343e-10
248.300000	8.23038e-10
248.250000	8.2675e-10
248.200000	8.30478e-10
248.150000	8.34223e-10
248.100000	8.37985e-10
248.050000	8.41764e-10
248.000000	8.4556e-10
247.950000	8.49373e-10
247.900000	8.53203e-10
247.850000	8.5705e-10
247.800000	8.60915e-10
247.750000	8.64797e-10
247.700000	8.68697e-10
247.650000	8.72614e-10
247.600000	8.76549e-10
247.550000	8.80502e-10
247.500000	8.84473e-10
247.450000	8.88461e-10
247.400000	8.92467e-10
247.350000	8.96492e-10
247.300000	9.00534e-10
247.250000	9.04595e-10
247.200000	9.08674e-10
247.150000	9.12772e-10
247.100000	9.16888e-10
247.050000	9.21022e-10
247.000000	9.25175e-10
246.950000	9.29347e-10
246.900000	9.33538e-10
246.850000	9.37747e-10
246.800000	9.41976e-10
246.750000	9.46223e-10
246.700000	9.5049e-10
246.650000	9.54776e-10
246.600000	9.59081e-10
246.550000	9.63406e-10
246.500000	9.6775e-10
246.450000	9.72114e-10
246.400000	9.76497e-10
246.350000	9.80901e-10
246.300000	9.85324e-10
246.250000	9.89767e-10
246.200000	9.9423e-10
246.150000	9.98713e-10
246.100000	1.00322e-09
246.050000	1.00774e-09
246.000000	1.01228e-09
245.950000	1.01685e-09
245.900000	1.02143e-09
245.850000	1.02604e-09
245.800000	1.03067e-09
245.750000	1.03531e-09
245.700000	1.03998e-09
245.650000	1.04467e-09
245.600000	1.04938e-09
245.550000	1.05411e-09
245.500000	1.05887e-09
245.450000	1.06364e-09
245.400000	1.06844e-09
245.350000	1.07325e-09
245.300000	1.07809e-09
245.250000	1.08295e-09
245.200000	1.08784e-09
245.150000	1.09274e-09
245.100000	1.09767e-09
245.050000	1.10262e-09
245.000000	1.10759e-09
244.950000	1.11258e-09
244.900000	1.1176e-09
244.850000	1.12264e-09
244.800000	1.1277e-09
244.750000	1.13279e-09
244.700000	1.13789e-09
244.650000	1.14302e-09
244.600000	1.14818e-09
244.550000	1.15335e-09
244.500000	1.15855e-09
244.450000	1.16378e-09
244.400000	1.16903e-09
244.350000	1.1743e-09
244.300000	1.17959e-09
244.250000	1.18491e-09
244.200000	1.19025e-09
244.150000	1.19562e-09
244.100000	1.20101e-09
244.050000	1.20642e-09
244.000000	1.21186e-09
243.950000	1.21733e-09
243.900000	1.22282e-09
243.850000	1.22833e-09
243.800000	1.23387e-09
243.750000	1.23943e-09
243.700000	1.24502e-09
243.650000	1.25063e-09
243.600000	1.25627e-09
243.550000	1.26193e-09
243.500000	1.26762e-09
243.450000	1.27334e-09
243.400000	1.27908e-09
243.350000	1.28485e-09
243.300000	1.29064e-09
243.250000	1.29646e-09
243.200000	1.3023e-09
243.150000	1.30818e-09
243.100000	1.31407e-09
243.050000	1.32e-09
243.000000	1.32595e-09
242.950000	1.33193e-09
242.900000	1.33793e-09
242.850000	1.34396e-09
242.800000	1.35002e-09
242.750000	1.35611e-09
242.700000	1.36222e-09
242.650000	1.36837e-09
242.600000	1.37454e-09
242.550000	1.38073e-09
242.500000	1.38696e-09
242.450000	1.39321e-09
242.400000	1.39949e-09
242.350000	1.4058e-09
242.300000	1.41214e-09
242.250000	1.41851e-09
242.200000	1.4249e-09
242.150000	1.43132e-09
242.100000	1.43778e-09
242.050000	1.44426e-09
242.000000	1.45077e-09
241.950000	1.45731e-09
241.900000	1.46388e-09
241.850000	1.47048e-09
241.800000	1.47711e-09
241.750000	1.48377e-09
241.700000	1.49046e-09
241.650000	1.49718e-09
241.600000	1.50393e-09
241.550000	1.51071e-09
241.500000	1.51752e-09
241.450000	1.52436e-09
241.400000	1.53123e-09
241.350000	1.53813e-09
241.300000	1.54507e-09
241.250000	1.55203e-09
241.200000	1.55903e-09
241.150000	1.56606e-09
241.100000	1.57312e-09
241.050000	1.58021e-09
241.000000	1.58733e-09
240.950000	1.59449e-09
240.900000	1.60168e-09
240.850000	1.6089e-09
240.800000	1.61615e-09
240.750000	1.62344e-09
240.700000	1.63076e-09
240.650000	1.63811e-09
240.600000	1.64549e-09
240.550000	1.65291e-09
240.500000	1.66036e-09
240.450000	1.66785e-09
240.400000	1.67537e-09
240.350000	1.68292e-09
240.300000	1.69051e-09
240.250000	1.69813e-09
240.200000	1.70578e-09
240.150000	1.71347e-09
240.100000	1.7212e-09
240.050000	1.72895e-09
240.000000	1.73675e-09
239.950000	1.74458e-09
239.900000	1.75244e-09
239.850000	1.76034e-09
239.800000	1.76828e-09
239.750000	1.77625e-09
239.700000	1.78426e-09
239.650000	1.7923e-09
239.600000	1.80038e-09
239.550000	1.80849e-09
239.500000	1.81665e-09
239.450000	1.82484e-09
239.400000	1.83306e-09
239.350000	1.84132e-09
239.300000	1.84962e-09
239.250000	1.85796e-09
239.200000	1.86634e-09
239.150000	1.87475e-09
239.100000	1.8832e-09
239.050000	1.89169e-09
239.000000	1.90022e-09
238.950000	1.90878e-09
238.900000	1.91739e-09
238.850000	1.92603e-09
238.800000	1.93471e-09
238.750000	1.94343e-09
238.700000	1.95219e-09
238.650000	1.96099e-09
238.600000	1.96983e-09
238.550000	1.97871e-09
238.500000	1.98763e-09
238.450000	1.99659e-09
238.400000	2.00559e-09
238.350000	2.01463e-09
238.300000	2.02371e-09
238.250000	2.03283e-09
238.200000	2.042e-09
238.150000	2.0512e-09
238.100000	2.06045e-09
238.050000	2.06974e-09
238.000000	2.07907e-09
237.950000	2.08844e-09
237.900000	2.09785e-09
237.850000	2.10731e-09
237.800000	2.11681e-09
237.750000	2.12635e-09
237.700000	2.13593e-09
237.650000	2.14556e-09
237.600000	2.15523e-09
237.550000	2.16494e-09
237.500000	2.1747e-09
237.450000	2.1845e-09
237.400000	2.19435e-09
237.350000	2.20424e-09
237.300000	2.21418e-09
237.250000	2.22416e-09
237.200000	2.23418e-09
237.150000	2.24425e-09
237.100000	2.25437e-09
237.050000	2.26453e-09
237.000000	2.27474e-09
236.950000	2.28499e-09
236.900000	2.29529e-09
236.850000	2.30563e-09
236.800000	2.31603e-09
236.750000	2.32647e-09
236.700000	2.33695e-09
236.650000	2.34748e-09
236.600000	2.35807e-09
236.550000	2.36869e-09
236.500000	2.37937e-09
236.450000	2.39009e-09
236.400000	2.40087e-09
236.350000	2.41169e-09
236.300000	2.42256e-09
236.250000	2.43348e-09
236.200000	2.44444e-09
236.150000	2.45546e-09
236.100000	2.46653e-09
236.050000	2.47765e-09
236.000000	2.48881e-09
235.950000	2.50003e-09
235.900000	2.5113e-09
235.850000	2.52262e-09
235.800000	2.53399e-09
235.750000	2.54541e-09
235.700000	2.55688e-09
235.650000	2.5684e-09
235.600000	2.57998e-09
235.550000	2.59161e-09
235.500000	2.60329e-09
235.450000	2.61502e-09
235.400000	2.62681e-09
235.350000	2.63865e-09
235.300000	2.65054e-09
235.250000	2.66248e-09
235.200000	2.67448e-09
235.150000	2.68654e-09
235.100000	2.69865e-09
235.050000	2.71081e-09
235.000000	2.72303e-09
234.950000	2.7353e-09
234.900000	2.74763e-09
234.850000	2.76001e-09
234.800000	2.77245e-09
234.750000	2.78494e-09
234.700000	2.79749e-09
234.650000	2.8101e-09
234.600000	2.82277e-09
234.550000	2.83549e-09
234.500000	2.84827e-09
234.450000	2.8611e-09
234.400000	2.874e-09
234.350000	2.88695e-09
234.300000	2.89996e-09
234.250000	2.91303e-09
234.200000	2.92616e-09
234.150000	2.93935e-09
234.100000	2.95259e-09
234.050000	2.9659e-09
234.000000	2.97927e-09
233.950000	2.99269e-09
233.900000	3.00618e-09
233.850000	3.01973e-09
233.800000	3.03334e-09
233.750000	3.04701e-09
233.700000	3.06074e-09
233.650000	3.07453e-09
233.600000	3.08839e-09
233.550000	3.10231e-09
233.500000	3.11629e-09
233.450000	3.13033e-09
233.400000	3.14444e-09
233.350000	3.15861e-09
233.300000	3.17284e-09
233.250000	3.18714e-09
233.200000	3.2015e-09
233.150000	3.21593e-09
233.100000	3.23042e-09
233.050000	3.24498e-09
233.000000	3.2596e-09
232.950000	3.27429e-09
232.900000	3.28905e-09
232.850000	3.30387e-09
232.800000	3.31876e-09
232.750000	3.33372e-09
232.700000	3.34874e-09
232.650000	3.36383e-09
232.600000	3.37899e-09
232.550000	3.39422e-09
232.500000	3.40951e-09
232.450000	3.42488e-09
232.400000	3.44031e-09
232.350000	3.45581e-09
232.300000	3.47138e-09
232.250000	3.48703e-09
232.200000	3.50274e-09
232.150000	3.51853e-09
232.100000	3.53438e-09
232.050000	3.55031e-09
232.000000	3.56631e-09
231.950000	3.58238e-09
231.900000	3.59852e-09
231.850000	3.61474e-09
231.800000	3.63102e-09
231.750000	3.64739e-09
231.700000	3.66382e-09
231.650000	3.68033e-09
231.600000	3.69692e-09
231.550000	3.71358e-09
231.500000	3.73031e-09
231.450000	3.74712e-09
231.400000	3.764e-09
231.350000	3.78096e-09
231.300000	3.798e-09
231.250000	3.81512e-09
231.200000	3.83231e-09
231.150000	3.84958e-09
231.100000	3.86692e-09
231.050000	3.88435e-09
231.000000	3.90185e-09
230.950000	3.91943e-09
230.900000	3.93709e-09
230.850000	3.95483e-09
230.800000	3.97265e-09
230.750000	3.99055e-09
230.700000	4.00854e-09
230.650000	4.0266e-09
230.600000	4.04474e-09
230.550000	4.06297e-09
230.500000	4.08127e-09
230.450000	4.09966e-09
230.400000	4.11814e-09
230.350000	4.13669e-09
230.300000	4.15533e-09
230.250000	4.17405e-09
230.200000	4.19286e-09
230.150000	4.21175e-09
230.100000	4.23073e-09
230.050000	4.24979e-09
230.000000	4.26894e-09
229.950000	4.28818e-09
229.900000	4.3075e-09
229.850000	4.32691e-09
229.800000	4.3464e-09
229.750000	4.36599e-09
229.700000	4.38566e-09
229.650000	4.40542e-09
229.600000	4.42527e-09
229.550000	4.44521e-09
229.500000	4.46524e-09
229.450000	4.48536e-09
229.400000	4.50557e-09
229.350000	4.52587e-09
229.300000	4.54626e-09
229.250000	4.56674e-09
229.200000	4.58732e-09
229.150000	4.60799e-09
229.100000	4.62875e-09
229.050000	4.6496e-09
229.000000	4.67055e-09
228.950000	4.6916e-09
228.900000	4.71273e-09
228.850000	4.73397e-09
228.800000	4.7553e-09
228.750000	4.77672e-09
228.700000	4.79824e-09
228.650000	4.81986e-09
228.600000	4.84158e-09
228.550000	4.86339e-09
228.500000	4.8853e-09
228.450000	4.90731e-09
228.400000	4.92942e-09
228.350000	4.95163e-09
228.300000	4.97394e-09
228.250000	4.99635e-09
228.200000	5.01886e-09
228.150000	5.04147e-09
228.100000	5.06419e-09
228.050000	5.087e-09
228.000000	5.10992e-09
227.950000	5.13294e-09
227.900000	5.15607e-09
227.850000	5.1793e-09
227.800000	5.20263e-09
227.750000	5.22607e-09
227.700000	5.24962e-09
227.650000	5.27327e-09
227.600000	5.29702e-09
227.550000	5.32089e-09
227.500000	5.34486e-09
227.450000	5.36894e-09
227.400000	5.39313e-09
227.350000	5.41743e-09
227.300000	5.44183e-09
227.250000	5.46635e-09
227.200000	5.49098e-09
227.150000	5.51571e-09
227.100000	5.54056e-09
227.050000	5.56552e-09
227.000000	5.5906e-09
226.950000	5.61578e-09
226.900000	5.64108e-09
226.850000	5.66649e-09
226.800000	5.69202e-09
226.750000	5.71767e-09
226.700000	5.74342e-09
226.650000	5.7693e-09
226.600000	5.79529e-09
226.550000	5.8214e-09
226.500000	5.84762e-09
226.450000	5.87396e-09
226.400000	5.90043e-09
226.350000	5.92701e-09
226.300000	5.95371e-09
226.250000	5.98053e-09
226.200000	6.00747e-09
226.150000	6.03453e-09
226.100000	6.06172e-09
226.050000	6.08903e-09
226.000000	6.11646e-09
225.950000	6.14401e-09
225.900000	6.17169e-09
225.850000	6.19949e-09
225.800000	6.22742e-09
225.750000	6.25547e-09
225.700000	6.28365e-09
225.650000	6.31196e-09
225.600000	6.34039e-09
225.550000	6.36895e-09
225.500000	6.39764e-09
225.450000	6.42646e-09
225.400000	6.45541e-09
225.350000	6.48449e-09
225.300000	6.5137e-09
225.250000	6.54304e-09
225.200000	6.57252e-09
225.150000	6.60213e-09
225.100000	6.63187e-09
225.050000	6.66174e-09
225.000000	6.69175e-09
224.950000	6.72189e-09
224.900000	6.75217e-09
224.850000	6.78259e-09
224.800000	6.81314e-09
224.750000	6.84383e-09
224.700000	6.87466e-09
224.650000	6.90562e-09
224.600000	6.93673e-09
224.550000	6.96798e-09
224.500000	6.99936e-09
224.450000	7.03089e-09
224.400000	7.06256e-09
224.350000	7.09438e-09
224.300000	7.12633e-09
224.250000	7.15843e-09
224.200000	7.19068e-09
224.150000	7.22307e-09
224.100000	7.2556e-09
224.050000	7.28828e-09
224.000000	7.32111e-09
223.950000	7.35409e-09
223.900000	7.38722e-09
223.850000	7.42049e-09
223.800000	7.45391e-09
223.750000	7.48749e-09
223.700000	7.52121e-09
223.650000	7.55509e-09
223.600000	7.58912e-09
223.550000	7.62331e-09
223.500000	7.65764e-09
223.450000	7.69213e-09
223.400000	7.72678e-09
223.350000	7.76158e-09
223.300000	7.79654e-09
223.250000	7.83166e-09
223.200000	7.86694e-09
223.150000	7.90237e-09
223.100000	7.93796e-09
223.050000	7.97372e-09
223.000000	8.00963e-09
222.950000	8.04571e-09
222.900000	8.08195e-09
222.850000	8.11835e-09
222.800000	8.15491e-09
222.750000	8.19164e-09
222.700000	8.22854e-09
222.650000	8.2656e-09
222.600000	8.30283e-09
222.550000	8.34022e-09
222.500000	8.37779e-09
222.450000	8.41552e-09
222.400000	8.45343e-09
222.350000	8.4915e-09
222.300000	8.52974e-09
222.250000	8.56816e-09
222.200000	8.60675e-09
222.150000	8.64552e-09
222.100000	8.68445e-09
222.050000	8.72357e-09
222.000000	8.76286e-09
221.950000	8.80232e-09
221.900000	8.84197e-09
221.850000	8.88179e-09
221.800000	8.92179e-09
221.750000	8.96197e-09
221.700000	9.00234e-09
221.650000	9.04288e-09
221.600000	9.08361e-09
221.550000	9.12452e-09
221.500000	9.16561e-09
221.450000	9.20689e-09
221.400000	9.24836e-09
221.350000	9.29001e-09
221.300000	9.33185e-09
221.250000	9.37388e-09
221.200000	9.41609e-09
221.150000	9.4585e-09
221.100000	9.5011e-09
221.050000	9.54389e-09
221.000000	9.58687e-09
220.950000	9.63004e-09
220.900000	9.67341e-09
220.850000	9.71698e-09
220.800000	9.76074e-09
220.750000	9.8047e-09
220.700000	9.84885e-09
220.650000	9.89321e-09
220.600000	9.93776e-09
220.550000	9.98251e-09
220.500000	1.00275e-08
220.450000	1.00726e-08
220.400000	1.0118e-08
220.350000	1.01636e-08
220.300000	1.02093e-08
220.250000	1.02553e-08
220.200000	1.03015e-08
220.150000	1.03479e-08
220.100000	1.03945e-08
220.050000	1.04413e-08
220.000000	1.04883e-08
219.950000	1.05355e-08
219.900000	1.0583e-08
219.850000	1.06306e-08
219.800000	1.06785e-08
219.750000	1.07266e-08
219.700000	1.07749e-08
219.650000	1.08234e-08
219.600000	1.08722e-08
219.550000	1.09211e-08
219.500000	1.09703e-08
219.450000	1.10197e-08
219.400000	1.10693e-08
219.350000	1.11192e-08
219.300000	1.11693e-08
219.250000	1.12196e-08
219.200000	1.12701e-08
219.150000	1.13208e-08
219.100000	1.13718e-08
219.050000	1.1423e-08
219.000000	1.14745e-08
218.950000	1.15261e-08
218.900000	1.1578e-08
218.850000	1.16302e-08
218.800000	1.16825e-08
218.750000	1.17351e-08
218.700000	1.1788e-08
218.650000	1.18411e-08
218.600000	1.18944e-08
218.550000	1.19479e-08
218.500000	1.20017e-08
218.450000	1.20558e-08
218.400000	1.21101e-08
218.350000	1.21646e-08
218.300000	1.22194e-08
218.250000	1.22744e-08
218.200000	1.23297e-08
218.150000	1.23852e-08
218.100000	1.2441e-08
218.050000	1.2497e-08
218.000000	1.25532e-08
217.950000	1.26098e-08
217.900000	1.26665e-08
217.850000	1.27236e-08
217.800000	1.27809e-08
217.750000	1.28384e-08
217.700000	1.28962e-08
217.650000	1.29543e-08
217.600000	1.30126e-08
217.550000	1.30712e-08
217.500000	1.31301e-08
217.450000	1.31892e-08
217.400000	1.32486e-08
217.350000	1.33082e-08
217.300000	1.33682e-08
217.250000	1.34283e-08
217.200000	1.34888e-08
217.150000	1.35495e-08
217.100000	1.36106e-08
217.050000	1.36718e-08
217.000000	1.37334e-08
216.950000	1.37952e-08
216.900000	1.38573e-08
216.850000	1.39197e-08
216.800000	1.39824e-08
216.750000	1.40454e-08
216.700000	1.41086e-08
216.650000	1.41721e-08
216.600000	1.42359e-08
216.550000	1.43e-08
216.500000	1.43644e-08
216.450000	1.44291e-08
216.400000	1.4494e-08
216.350000	1.45593e-08
216.300000	1.46249e-08
216.250000	1.46907e-08
216.200000	1.47568e-08
216.150000	1.48233e-08
216.100000	1.489e-08
216.050000	1.49571e-08
216.000000	1.50244e-08
215.950000	1.5092e-08
215.900000	1.516e-08
215.850000	1.52282e-08
215.800000	1.52968e-08
215.750000	1.53657e-08
215.700000	1.54349e-08
215.650000	1.55043e-08
215.600000	1.55741e-08
215.550000	1.56443e-08
215.500000	1.57147e-08
215.450000	1.57854e-08
215.400000	1.58565e-08
215.350000	1.59279e-08
215.300000	1.59996e-08
215.250000	1.60716e-08
215.200000	1.6144e-08
215.150000	1.62167e-08
215.100000	1.62897e-08
215.050000	1.6363e-08
215.000000	1.64367e-08
214.950000	1.65107e-08
214.900000	1.6585e-08
214.850000	1.66597e-08
214.800000	1.67347e-08
214.750000	1.681e-08
214.700000	1.68857e-08
214.650000	1.69617e-08
214.600000	1.70381e-08
214.550000	1.71148e-08
214.500000	1.71918e-08
214.450000	1.72692e-08
214.400000	1.73469e-08
214.350000	1.7425e-08
214.300000	1.75035e-08
214.250000	1.75823e-08
214.200000	1.76614e-08
214.150000	1.77409e-08
214.100000	1.78208e-08
214.050000	1.7901e-08
214.000000	1.79816e-08
213.950000	1.80626e-08
213.900000	1.81439e-08
213.850000	1.82255e-08
213.800000	1.83076e-08
213.750000	1.839e-08
213.700000	1.84728e-08
213.650000	1.85559e-08
213.600000	1.86395e-08
213.550000	1.87234e-08
213.500000	1.88077e-08
213.450000	1.88923e-08
213.400000	1.89774e-08
213.350000	1.90628e-08
213.300000	1.91486e-08
213.250000	1.92348e-08
213.200000	1.93214e-08
213.150000	1.94084e-08
213.100000	1.94957e-08
213.050000	1.95835e-08
213.000000	1.96716e-08
212.950000	1.97602e-08
212.900000	1.98491e-08
212.850000	1.99385e-08
212.800000	2.00282e-08
212.750000	2.01184e-08
212.700000	2.02089e-08
212.650000	2.02999e-08
212.600000	2.03913e-08
212.550000	2.04831e-08
212.500000	2.05753e-08
212.450000	2.06679e-08
212.400000	2.07609e-08
212.350000	2.08544e-08
212.300000	2.09482e-08
212.250000	2.10425e-08
212.200000	2.11372e-08
212.150000	2.12324e-08
212.100000	2.13279e-08
212.050000	2.14239e-08
212.000000	2.15204e-08
211.950000	2.16172e-08
211.900000	2.17145e-08
211.850000	2.18123e-08
211.800000	2.19104e-08
211.750000	2.20091e-08
211.700000	2.21081e-08
211.650000	2.22076e-08
211.600000	2.23076e-08
211.550000	2.2408e-08
211.500000	2.25089e-08
211.450000	2.26102e-08
211.400000	2.27119e-08
211.350000	2.28142e-08
211.300000	2.29168e-08
211.250000	2.302e-08
211.200000	2.31236e-08
211.150000	2.32277e-08
211.100000	2.33322e-08
211.050000	2.34372e-08
211.000000	2.35427e-08
210.950000	2.36487e-08
210.900000	2.37551e-08
210.850000	2.3862e-08
210.800000	2.39694e-08
210.750000	2.40773e-08
210.700000	2.41857e-08
210.650000	2.42945e-08
210.600000	2.44039e-08
210.550000	2.45137e-08
210.500000	2.4624e-08
210.450000	2.47348e-08
210.400000	2.48462e-08
210.350000	2.4958e-08
210.300000	2.50703e-08
210.250000	2.51831e-08
210.200000	2.52965e-08
210.150000	2.54103e-08
210.100000	2.55247e-08
210.050000	2.56395e-08
210.000000	2.57549e-08
209.950000	2.58708e-08
209.900000	2.59873e-08
209.850000	2.61042e-08
209.800000	2.62217e-08
209.750000	2.63397e-08
209.700000	2.64583e-08
209.650000	2.65773e-08
209.600000	2.66969e-08
209.550000	2.68171e-08
209.500000	2.69378e-08
209.450000	2.7059e-08
209.400000	2.71808e-08
209.350000	2.73031e-08
209.300000	2.7426e-08
209.250000	2.75494e-08
209.200000	2.76734e-08
209.150000	2.77979e-08
209.100000	2.7923e-08
209.050000	2.80486e-08
209.000000	2.81749e-08
208.950000	2.83017e-08
208.900000	2.8429e-08
208.850000	2.8557e-08
208.800000	2.86855e-08
208.750000	2.88145e-08
208.700000	2.89442e-08
208.650000	2.90745e-08
208.600000	2.92053e-08
208.550000	2.93367e-08
208.500000	2.94687e-08
208.450000	2.96013e-08
208.400000	2.97346e-08
208.350000	2.98684e-08
208.300000	3.00028e-08
208.250000	3.01378e-08
208.200000	3.02734e-08
208.150000	3.04096e-08
208.100000	3.05465e-08
208.050000	3.06839e-08
208.000000	3.0822e-08
207.950000	3.09607e-08
207.900000	3.11e-08
207.850000	3.12399e-08
207.800000	3.13805e-08
207.750000	3.15217e-08
207.700000	3.16636e-08
207.650000	3.1806e-08
207.600000	3.19491e-08
207.550000	3.20929e-08
207.500000	3.22373e-08
207.450000	3.23824e-08
207.400000	3.25281e-08
207.350000	3.26744e-08
207.300000	3.28215e-08
207.250000	3.29691e-08
207.200000	3.31175e-08
207.150000	3.32665e-08
207.100000	3.34162e-08
207.050000	3.35666e-08
207.000000	3.37176e-08
206.950000	3.38693e-08
206.900000	3.40217e-08
206.850000	3.41748e-08
206.800000	3.43285e-08
206.750000	3.4483e-08
206.700000	3.46381e-08
206.650000	3.4794e-08
206.600000	3.49506e-08
206.550000	3.51078e-08
206.500000	3.52658e-08
206.450000	3.54244e-08
206.400000	3.55838e-08
206.350000	3.57439e-08
206.300000	3.59047e-08
206.250000	3.60663e-08
206.200000	3.62286e-08
206.150000	3.63916e-08
206.100000	3.65553e-08
206.050000	3.67198e-08
206.000000	3.6885e-08
205.950000	3.70509e-08
205.900000	3.72176e-08
205.850000	3.73851e-08
205.800000	3.75533e-08
205.750000	3.77222e-08
205.700000	3.78919e-08
205.650000	3.80624e-08
205.600000	3.82337e-08
205.550000	3.84057e-08
205.500000	3.85785e-08
205.450000	3.8752e-08
205.400000	3.89264e-08
205.350000	3.91015e-08
205.300000	3.92774e-08
205.250000	3.94541e-08
205.200000	3.96316e-08
205.150000	3.98099e-08
205.100000	3.9989e-08
205.050000	4.01689e-08
205.000000	4.03496e-08
204.950000	4.05312e-08
204.900000	4.07135e-08
204.850000	4.08967e-08
204.800000	4.10807e-08
204.750000	4.12655e-08
204.700000	4.14511e-08
204.650000	4.16376e-08
204.600000	4.18249e-08
204.550000	4.20131e-08
204.500000	4.22021e-08
204.450000	4.23919e-08
204.400000	4.25826e-08
204.350000	4.27742e-08
204.300000	4.29666e-08
204.250000	4.31599e-08
204.200000	4.33541e-08
204.150000	4.35491e-08
204.100000	4.3745e-08
204.050000	4.39418e-08
204.000000	4.41395e-08
203.950000	4.4338e-08
203.900000	4.45375e-08
203.850000	4.47378e-08
203.800000	4.49391e-08
203.750000	4.51412e-08
203.700000	4.53443e-08
203.650000	4.55483e-08
203.600000	4.57532e-08
203.550000	4.5959e-08
203.500000	4.61657e-08
203.450000	4.63734e-08
203.400000	4.6582e-08
203.350000	4.67915e-08
203.300000	4.7002e-08
203.250000	4.72134e-08
203.200000	4.74258e-08
203.150000	4.76391e-08
203.100000	4.78534e-08
203.050000	4.80687e-08
203.000000	4.82849e-08
202.950000	4.85021e-08
202.900000	4.87203e-08
202.850000	4.89394e-08
202.800000	4.91595e-08
202.750000	4.93807e-08
202.700000	4.96028e-08
202.650000	4.98259e-08
202.600000	5.005e-08
202.550000	5.02751e-08
202.500000	5.05013e-08
202.450000	5.07284e-08
202.400000	5.09566e-08
202.350000	5.11858e-08
202.300000	5.1416e-08
202.250000	5.16473e-08
202.200000	5.18796e-08
202.150000	5.21129e-08
202.100000	5.23473e-08
202.050000	5.25828e-08
202.000000	5.28193e-08
201.950000	5.30569e-08
201.900000	5.32955e-08
201.850000	5.35352e-08
201.800000	5.3776e-08
201.750000	5.40179e-08
201.700000	5.42608e-08
201.650000	5.45049e-08
201.600000	5.475e-08
201.550000	5.49963e-08
201.500000	5.52436e-08
201.450000	5.54921e-08
201.400000	5.57417e-08
201.350000	5.59924e-08
201.300000	5.62442e-08
201.250000	5.64971e-08
201.200000	5.67512e-08
201.150000	5.70065e-08
201.100000	5.72629e-08
201.050000	5.75204e-08
201.000000	5.77791e-08
200.950000	5.8039e-08
200.900000	5.83e-08
200.850000	5.85622e-08
200.800000	5.88255e-08
200.750000	5.90901e-08
200.700000	5.93559e-08
200.650000	5.96228e-08
200.600000	5.98909e-08
200.550000	6.01603e-08
200.500000	6.04308e-08
200.450000	6.07026e-08
200.400000	6.09756e-08
200.350000	6.12498e-08
200.300000	6.15253e-08
200.250000	6.1802e-08
200.200000	6.20799e-08
200.150000	6.23591e-08
200.100000	6.26395e-08
200.050000	6.29212e-08
200.000000	6.32042e-08
199.950000	6.34884e-08
199.900000	6.37739e-08
199.850000	6.40607e-08
199.800000	6.43488e-08
199.750000	6.46382e-08
199.700000	6.49288e-08
199.650000	6.52208e-08
199.600000	6.55141e-08
199.550000	6.58087e-08
199.500000	6.61047e-08
199.450000	6.64019e-08
199.400000	6.67005e-08
199.350000	6.70005e-08
199.300000	6.73018e-08
199.250000	6.76044e-08
199.200000	6.79084e-08
199.150000	6.82138e-08
199.100000	6.85205e-08
199.050000	6.88286e-08
199.000000	6.91381e-08
198.950000	6.9449e-08
198.900000	6.97613e-08
198.850000	7.0075e-08
198.800000	7.03901e-08
198.750000	7.07066e-08
198.700000	7.10246e-08
198.650000	7.13439e-08
198.600000	7.16647e-08
198.550000	7.1987e-08
198.500000	7.23107e-08
198.450000	7.26358e-08
198.400000	7.29624e-08
198.350000	7.32905e-08
198.300000	7.362e-08
198.250000	7.39511e-08
198.200000	7.42836e-08
198.150000	7.46176e-08
198.100000	7.49531e-08
198.050000	7.52901e-08
198.000000	7.56286e-08
197.950000	7.59687e-08
197.900000	7.63103e-08
197.850000	7.66534e-08
197.800000	7.6998e-08
197.750000	7.73442e-08
197.700000	7.7692e-08
197.650000	7.80413e-08
197.600000	7.83922e-08
197.550000	7.87446e-08
197.500000	7.90987e-08
197.450000	7.94543e-08
197.400000	7.98116e-08
197.350000	8.01704e-08
197.300000	8.05308e-08
197.250000	8.08929e-08
197.200000	8.12566e-08
197.150000	8.16219e-08
197.100000	8.19889e-08
197.050000	8.23575e-08
197.000000	8.27278e-08
196.950000	8.30997e-08
196.900000	8.34734e-08
196.850000	8.38486e-08
196.800000	8.42256e-08
196.750000	8.46043e-08
196.700000	8.49846e-08
196.650000	8.53667e-08
196.600000	8.57505e-08
196.550000	8.6136e-08
196.500000	8.65233e-08
196.450000	8.69122e-08
196.400000	8.7303e-08
196.350000	8.76955e-08
196.300000	8.80897e-08
196.250000	8.84857e-08
196.200000	8.88835e-08
196.150000	8.92831e-08
196.100000	8.96845e-08
196.050000	9.00877e-08
196.000000	9.04927e-08
195.950000	9.08995e-08
195.900000	9.13081e-08
195.850000	9.17186e-08
195.800000	9.21309e-08
195.750000	9.25451e-08
195.700000	9.29611e-08
195.650000	9.3379e-08
195.600000	9.37988e-08
195.550000	9.42204e-08
195.500000	9.4644e-08
195.450000	9.50695e-08
195.400000	9.54968e-08
195.350000	9.59261e-08
195.300000	9.63573e-08
195.250000	9.67905e-08
195.200000	9.72256e-08
195.150000	9.76626e-08
195.100000	9.81016e-08
195.050000	9.85426e-08
195.000000	9.89856e-08
194.950000	9.94305e-08
194.900000	9.98775e-08
194.850000	1.00326e-07
194.800000	1.00777e-07
194.750000	1.0123e-07
194.700000	1.01685e-07
194.650000	1.02143e-07
194.600000	1.02602e-07
194.550000	1.03063e-07
194.500000	1.03526e-07
194.450000	1.03991e-07
194.400000	1.04459e-07
194.350000	1.04928e-07
194.300000	1.054e-07
194.250000	1.05874e-07
194.200000	1.0635e-07
194.150000	1.06828e-07
194.100000	1.07308e-07
194.050000	1.0779e-07
194.000000	1.08275e-07
193.950000	1.08761e-07
193.900000	1.0925e-07
193.850000	1.09741e-07
193.800000	1.10234e-07
193.750000	1.1073e-07
193.700000	1.11228e-07
193.650000	1.11728e-07
193.600000	1.1223e-07
193.550000	1.12734e-07
193.500000	1.13241e-07
193.450000	1.1375e-07
193.400000	1.14261e-07
193.350000	1.14775e-07
193.300000	1.1529e-07
193.250000	1.15809e-07
193.200000	1.16329e-07
193.150000	1.16852e-07
193.100000	1.17377e-07
193.050000	1.17905e-07
193.000000	1.18435e-07
192.950000	1.18967e-07
192.900000	1.19501e-07
192.850000	1.20039e-07
192.800000	1.20578e-07
192.750000	1.2112e-07
192.700000	1.21664e-07
192.650000	1.22211e-07
192.600000	1.2276e-07
192.550000	1.23312e-07
192.500000	1.23866e-07
192.450000	1.24423e-07
192.400000	1.24982e-07
192.350000	1.25544e-07
192.300000	1.26108e-07
192.250000	1.26675e-07
192.200000	1.27244e-07
192.150000	1.27816e-07
192.100000	1.2839e-07
192.050000	1.28967e-07
192.000000	1.29547e-07
191.950000	1.30129e-07
191.900000	1.30714e-07
191.850000	1.31301e-07
191.800000	1.31891e-07
191.750000	1.32484e-07
191.700000	1.33079e-07
191.650000	1.33677e-07
191.600000	1.34278e-07
191.550000	1.34881e-07
191.500000	1.35487e-07
191.450000	1.36096e-07
191.400000	1.36708e-07
191.350000	1.37322e-07
191.300000	1.37939e-07
191.250000	1.38559e-07
191.200000	1.39182e-07
191.150000	1.39807e-07
191.100000	1.40435e-07
191.050000	1.41066e-07
191.000000	1.417e-07
190.950000	1.42337e-07
190.900000	1.42976e-07
190.850000	1.43619e-07
190.800000	1.44264e-07
190.750000	1.44912e-07
190.700000	1.45564e-07
190.650000	1.46218e-07
190.600000	1.46875e-07
190.550000	1.47535e-07
190.500000	1.48197e-07
190.450000	1.48863e-07
190.400000	1.49532e-07
190.350000	1.50204e-07
190.300000	1.50879e-07
190.250000	1.51557e-07
190.200000	1.52238e-07
190.150000	1.52922e-07
190.100000	1.53609e-07
190.050000	1.54299e-07
190.000000	1.54992e-07
189.950000	1.55689e-07
189.900000	1.56388e-07
189.850000	1.57091e-07
189.800000	1.57797e-07
189.750000	1.58506e-07
189.700000	1.59218e-07
189.650000	1.59933e-07
189.600000	1.60652e-07
189.550000	1.61373e-07
189.500000	1.62099e-07
189.450000	1.62827e-07
189.400000	1.63558e-07
189.350000	1.64293e-07
189.300000	1.65031e-07
189.250000	1.65773e-07
189.200000	1.66517e-07
189.150000	1.67266e-07
189.100000	1.68017e-07
189.050000	1.68772e-07
189.000000	1.6953e-07
188.950000	1.70292e-07
188.900000	1.71057e-07
188.850000	1.71825e-07
188.800000	1.72597e-07
188.750000	1.73373e-07
188.700000	1.74151e-07
188.650000	1.74934e-07
188.600000	1.7572e-07
188.550000	1.76509e-07
188.500000	1.77302e-07
188.450000	1.78098e-07
188.400000	1.78898e-07
188.350000	1.79702e-07
188.300000	1.80509e-07
188.250000	1.8132e-07
188.200000	1.82135e-07
188.150000	1.82953e-07
188.100000	1.83775e-07
188.050000	1.846e-07
188.000000	1.8543e-07
187.950000	1.86263e-07
187.900000	1.87099e-07
187.850000	1.8794e-07
187.800000	1.88784e-07
187.750000	1.89632e-07
187.700000	1.90484e-07
187.650000	1.91339e-07
187.600000	1.92199e-07
187.550000	1.93062e-07
187.500000	1.9393e-07
187.450000	1.94801e-07
187.400000	1.95676e-07
187.350000	1.96555e-07
187.300000	1.97437e-07
187.250000	1.98324e-07
187.200000	1.99215e-07
187.150000	2.0011e-07
187.100000	2.01009e-07
187.050000	2.01912e-07
187.000000	2.02819e-07
186.950000	2.0373e-07
186.900000	2.04645e-07
186.850000	2.05564e-07
186.800000	2.06487e-07
186.750000	2.07415e-07
186.700000	2.08346e-07
186.650000	2.09282e-07
186.600000	2.10222e-07
186.550000	2.11166e-07
186.500000	2.12114e-07
186.450000	2.13067e-07
186.400000	2.14024e-07
186.350000	2.14985e-07
186.300000	2.15951e-07
186.250000	2.16921e-07
186.200000	2.17895e-07
186.150000	2.18874e-07
186.100000	2.19857e-07
186.050000	2.20844e-07
186.000000	2.21836e-07
185.950000	2.22832e-07
185.900000	2.23833e-07
185.850000	2.24838e-07
185.800000	2.25848e-07
185.750000	2.26862e-07
185.700000	2.27881e-07
185.650000	2.28905e-07
185.600000	2.29933e-07
185.550000	2.30965e-07
185.500000	2.32002e-07
185.450000	2.33044e-07
185.400000	2.34091e-07
185.350000	2.35142e-07
185.300000	2.36198e-07
185.250000	2.37259e-07
185.200000	2.38324e-07
185.150000	2.39395e-07
185.100000	2.4047e-07
185.050000	2.4155e-07
185.000000	2.42634e-07
184.950000	2.43724e-07
184.900000	2.44818e-07
184.850000	2.45918e-07
184.800000	2.47022e-07
184.750000	2.48131e-07
184.700000	2.49246e-07
184.650000	2.50365e-07
184.600000	2.51489e-07
184.550000	2.52618e-07
184.500000	2.53753e-07
184.450000	2.54892e-07
184.400000	2.56037e-07
184.350000	2.57186e-07
184.300000	2.58341e-07
184.250000	2.59501e-07
184.200000	2.60667e-07
184.150000	2.61837e-07
184.100000	2.63013e-07
184.050000	2.64194e-07
184.000000	2.6538e-07
183.950000	2.66572e-07
183.900000	2.67768e-07
183.850000	2.68971e-07
183.800000	2.70178e-07
183.750000	2.71392e-07
183.700000	2.7261e-07
183.650000	2.73834e-07
183.600000	2.75064e-07
183.550000	2.76299e-07
183.500000	2.77539e-07
183.450000	2.78785e-07
183.400000	2.80037e-07
183.350000	2.81294e-07
183.300000	2.82557e-07
183.250000	2.83826e-07
183.200000	2.851e-07
183.150000	2.8638e-07
183.100000	2.87666e-07
183.050000	2.88958e-07
183.000000	2.90255e-07
182.950000	2.91558e-07
182.900000	2.92867e-07
182.850000	2.94182e-07
182.800000	2.95503e-07
182.750000	2.96829e-07
182.700000	2.98162e-07
182.650000	2.99501e-07
182.600000	3.00845e-07
182.550000	3.02196e-07
182.500000	3.03552e-07
182.450000	3.04915e-07
182.400000	3.06284e-07
182.350000	3.07659e-07
182.300000	3.0904e-07
182.250000	3.10428e-07
182.200000	3.11821e-07
182.150000	3.13221e-07
182.100000	3.14627e-07
182.050000	3.1604e-07
182.000000	3.17458e-07
181.950000	3.18883e-07
181.900000	3.20315e-07
181.850000	3.21753e-07
181.800000	3.23197e-07
181.750000	3.24648e-07
181.700000	3.26105e-07
181.650000	3.27569e-07
181.600000	3.2904e-07
181.550000	3.30517e-07
181.500000	3.32e-07
181.450000	3.33491e-07
181.400000	3.34988e-07
181.350000	3.36491e-07
181.300000	3.38002e-07
181.250000	3.39519e-07
181.200000	3.41043e-07
181.150000	3.42574e-07
181.100000	3.44111e-07
181.050000	3.45656e-07
181.000000	3.47208e-07
180.950000	3.48766e-07
180.900000	3.50331e-07
180.850000	3.51904e-07
180.800000	3.53483e-07
180.750000	3.5507e-07
180.700000	3.56664e-07
180.650000	3.58265e-07
180.600000	3.59873e-07
180.550000	3.61488e-07
180.500000	3.6311e-07
180.450000	3.6474e-07
180.400000	3.66377e-07
180.350000	3.68022e-07
180.300000	3.69673e-07
180.250000	3.71333e-07
180.200000	3.72999e-07
180.150000	3.74673e-07
180.100000	3.76355e-07
180.050000	3.78044e-07
180.000000	3.79741e-07
179.950000	3.81445e-07
179.900000	3.83157e-07
179.850000	3.84876e-07
179.800000	3.86604e-07
179.750000	3.88339e-07
179.700000	3.90082e-07
179.650000	3.91832e-07
179.600000	3.93591e-07
179.550000	3.95357e-07
179.500000	3.97131e-07
179.450000	3.98914e-07
179.400000	4.00704e-07
179.350000	4.02502e-07
179.300000	4.04308e-07
179.250000	4.06123e-07
179.200000	4.07945e-07
179.150000	4.09776e-07
179.100000	4.11615e-07
179.050000	4.13462e-07
179.000000	4.15317e-07
178.950000	4.17181e-07
178.900000	4.19053e-07
178.850000	4.20934e-07
178.800000	4.22823e-07
178.750000	4.2472e-07
178.700000	4.26626e-07
178.650000	4.2854e-07
178.600000	4.30463e-07
178.550000	4.32395e-07
178.500000	4.34335e-07
178.450000	4.36284e-07
178.400000	4.38242e-07
178.350000	4.40208e-07
178.300000	4.42183e-07
178.250000	4.44168e-07
178.200000	4.46161e-07
178.150000	4.48162e-07
178.100000	4.50173e-07
178.050000	4.52193e-07
178.000000	4.54222e-07
177.950000	4.5626e-07
177.900000	4.58307e-07
177.850000	4.60364e-07
177.800000	4.62429e-07
177.750000	4.64504e-07
177.700000	4.66588e-07
177.650000	4.68682e-07
177.600000	4.70785e-07
177.550000	4.72897e-07
177.500000	4.75019e-07
177.450000	4.7715e-07
177.400000	4.79291e-07
177.350000	4.81441e-07
177.300000	4.83601e-07
177.250000	4.85771e-07
177.200000	4.8795e-07
177.150000	4.90139e-07
177.100000	4.92338e-07
177.050000	4.94547e-07
177.000000	4.96766e-07
176.950000	4.98994e-07
176.900000	5.01233e-07
176.850000	5.03482e-07
176.800000	5.0574e-07
176.750000	5.08009e-07
176.700000	5.10288e-07
176.650000	5.12578e-07
176.600000	5.14877e-07
176.550000	5.17187e-07
176.500000	5.19507e-07
176.450000	5.21838e-07
176.400000	5.24178e-07
176.350000	5.2653e-07
176.300000	5.28892e-07
176.250000	5.31264e-07
176.200000	5.33648e-07
176.150000	5.36042e-07
176.100000	5.38446e-07
176.050000	5.40861e-07
176.000000	5.43288e-07
175.950000	5.45725e-07
175.900000	5.48173e-07
175.850000	5.50632e-07
175.800000	5.53102e-07
175.750000	5.55583e-07
175.700000	5.58075e-07
175.650000	5.60578e-07
175.600000	5.63092e-07
175.550000	5.65618e-07
175.500000	5.68155e-07
175.450000	5.70704e-07
175.400000	5.73263e-07
175.350000	5.75835e-07
175.300000	5.78418e-07
175.250000	5.81012e-07
175.200000	5.83618e-07
175.150000	5.86236e-07
175.100000	5.88865e-07
175.050000	5.91506e-07
175.000000	5.94159e-07
174.950000	5.96824e-07
174.900000	5.99501e-07
174.850000	6.0219e-07
174.800000	6.04891e-07
174.750000	6.07603e-07
174.700000	6.10329e-07
174.650000	6.13066e-07
174.600000	6.15815e-07
174.550000	6.18577e-07
174.500000	6.21351e-07
174.450000	6.24138e-07
174.400000	6.26937e-07
174.350000	6.29749e-07
174.300000	6.32573e-07
174.250000	6.3541e-07
174.200000	6.3826e-07
174.150000	6.41122e-07
174.100000	6.43997e-07
174.050000	6.46885e-07
174.000000	6.49786e-07
173.950000	6.527e-07
173.900000	6.55627e-07
173.850000	6.58567e-07
173.800000	6.61521e-07
173.750000	6.64487e-07
173.700000	6.67467e-07
173.650000	6.7046e-07
173.600000	6.73466e-07
173.550000	6.76486e-07
173.500000	6.7952e-07
173.450000	6.82567e-07
173.400000	6.85628e-07
173.350000	6.88702e-07
173.300000	6.9179e-07
173.250000	6.94892e-07
173.200000	6.98008e-07
173.150000	7.01138e-07
173.100000	7.04282e-07
173.050000	7.0744e-07
173.000000	7.10612e-07
172.950000	7.13798e-07
172.900000	7.16999e-07
172.850000	7.20214e-07
172.800000	7.23443e-07
172.750000	7.26687e-07
172.700000	7.29945e-07
172.650000	7.33218e-07
172.600000	7.36505e-07
172.550000	7.39808e-07
172.500000	7.43125e-07
172.450000	7.46456e-07
172.400000	7.49803e-07
172.350000	7.53165e-07
172.300000	7.56542e-07
172.250000	7.59934e-07
172.200000	7.63341e-07
172.150000	7.66763e-07
172.100000	7.70201e-07
172.050000	7.73654e-07
172.000000	7.77122e-07
171.950000	7.80606e-07
171.900000	7.84106e-07
171.850000	7.87621e-07
171.800000	7.91152e-07
171.750000	7.94699e-07
171.700000	7.98261e-07
171.650000	8.0184e-07
171.600000	8.05435e-07
171.550000	8.09045e-07
171.500000	8.12672e-07
171.450000	8.16315e-07
171.400000	8.19975e-07
171.350000	8.2365e-07
171.300000	8.27343e-07
171.250000	8.31051e-07
171.200000	8.34777e-07
171.150000	8.38519e-07
171.100000	8.42278e-07
171.050000	8.46053e-07
171.000000	8.49846e-07
170.950000	8.53655e-07
170.900000	8.57482e-07
170.850000	8.61325e-07
170.800000	8.65186e-07
170.750000	8.69064e-07
170.700000	8.7296e-07
170.650000	8.76873e-07
170.600000	8.80803e-07
170.550000	8.84751e-07
170.500000	8.88717e-07
170.450000	8.927e-07
170.400000	8.96701e-07
170.350000	9.0072e-07
170.300000	9.04758e-07
170.250000	9.08813e-07
170.200000	9.12886e-07
170.150000	9.16978e-07
170.100000	9.21087e-07
170.050000	9.25216e-07
170.000000	9.29362e-07
169.950000	9.33528e-07
169.900000	9.37712e-07
169.850000	9.41914e-07
169.800000	9.46136e-07
169.750000	9.50376e-07
169.700000	9.54635e-07
169.650000	9.58913e-07
169.600000	9.63211e-07
169.550000	9.67528e-07
169.500000	9.71864e-07
169.450000	9.76219e-07
169.400000	9.80594e-07
169.350000	9.84988e-07
169.300000	9.89403e-07
169.250000	9.93836e-07
169.200000	9.9829e-07
169.150000	1.00276e-06
169.100000	1.00726e-06
169.050000	1.01177e-06
169.000000	1.01631e-06
168.950000	1.02086e-06
168.900000	1.02543e-06
168.850000	1.03003e-06
168.800000	1.03464e-06
168.750000	1.03928e-06
168.700000	1.04394e-06
168.650000	1.04862e-06
168.600000	1.05331e-06
168.550000	1.05803e-06
168.500000	1.06277e-06
168.450000	1.06754e-06
168.400000	1.07232e-06
168.350000	1.07713e-06
168.300000	1.08195e-06
168.250000	1.0868e-06
168.200000	1.09167e-06
168.150000	1.09656e-06
168.100000	1.10147e-06
168.050000	1.10641e-06
168.000000	1.11137e-06
167.950000	1.11634e-06
167.900000	1.12135e-06
167.850000	1.12637e-06
167.800000	1.13142e-06
167.750000	1.13649e-06
167.700000	1.14158e-06
167.650000	1.14669e-06
167.600000	1.15183e-06
167.550000	1.15699e-06
167.500000	1.16217e-06
167.450000	1.16738e-06
167.400000	1.17261e-06
167.350000	1.17786e-06
167.300000	1.18314e-06
167.250000	1.18844e-06
167.200000	1.19376e-06
167.150000	1.19911e-06
167.100000	1.20448e-06
167.050000	1.20988e-06
167.000000	1.2153e-06
166.950000	1.22074e-06
166.900000	1.22621e-06
166.850000	1.23171e-06
166.800000	1.23722e-06
166.750000	1.24276e-06
166.700000	1.24833e-06
166.650000	1.25392e-06
166.600000	1.25954e-06
166.550000	1.26518e-06
166.500000	1.27085e-06
166.450000	1.27654e-06
166.400000	1.28226e-06
166.350000	1.288e-06
166.300000	1.29377e-06
166.250000	1.29957e-06
166.200000	1.30539e-06
166.150000	1.31124e-06
166.100000	1.31711e-06
166.050000	1.32301e-06
166.000000	1.32893e-06
165.950000	1.33489e-06
165.900000	1.34086e-06
165.850000	1.34687e-06
165.800000	1.3529e-06
165.750000	1.35896e-06
165.700000	1.36505e-06
165.650000	1.37116e-06
165.600000	1.3773e-06
165.550000	1.38347e-06
165.500000	1.38967e-06
165.450000	1.39589e-06
165.400000	1.40214e-06
165.350000	1.40842e-06
165.300000	1.41473e-06
165.250000	1.42107e-06
165.200000	1.42743e-06
165.150000	1.43382e-06
165.100000	1.44024e-06
165.050000	1.44669e-06
165.000000	1.45317e-06
164.950000	1.45968e-06
164.900000	1.46622e-06
164.850000	1.47278e-06
164.800000	1.47938e-06
164.750000	1.486e-06
164.700000	1.49265e-06
164.650000	1.49934e-06
164.600000	1.50605e-06
164.550000	1.5128e-06
164.500000	1.51957e-06
164.450000	1.52637e-06
164.400000	1.53321e-06
164.350000	1.54007e-06
164.300000	1.54697e-06
164.250000	1.5539e-06
164.200000	1.56085e-06
164.150000	1.56784e-06
164.100000	1.57486e-06
164.050000	1.58191e-06
164.000000	1.589e-06
163.950000	1.59611e-06
163.900000	1.60326e-06
163.850000	1.61044e-06
163.800000	1.61765e-06
163.750000	1.62489e-06
163.700000	1.63216e-06
163.650000	1.63947e-06
163.600000	1.64681e-06
163.550000	1.65418e-06
163.500000	1.66159e-06
163.450000	1.66903e-06
163.400000	1.6765e-06
163.350000	1.68401e-06
163.300000	1.69155e-06
163.250000	1.69912e-06
163.200000	1.70672e-06
163.150000	1.71436e-06
163.100000	1.72204e-06
163.050000	1.72975e-06
163.000000	1.73749e-06
162.950000	1.74527e-06
162.900000	1.75308e-06
162.850000	1.76093e-06
162.800000	1.76881e-06
162.750000	1.77673e-06
162.700000	1.78468e-06
162.650000	1.79267e-06
162.600000	1.8007e-06
162.550000	1.80876e-06
162.500000	1.81685e-06
162.450000	1.82499e-06
162.400000	1.83315e-06
162.350000	1.84136e-06
162.300000	1.8496e-06
162.250000	1.85788e-06
162.200000	1.8662e-06
162.150000	1.87455e-06
162.100000	1.88294e-06
162.050000	1.89137e-06
162.000000	1.89983e-06
161.950000	1.90833e-06
161.900000	1.91687e-06
161.850000	1.92545e-06
161.800000	1.93407e-06
161.750000	1.94273e-06
161.700000	1.95142e-06
161.650000	1.96016e-06
161.600000	1.96893e-06
161.550000	1.97774e-06
161.500000	1.98659e-06
161.450000	1.99548e-06
161.400000	2.00441e-06
161.350000	2.01338e-06
161.300000	2.02239e-06
161.250000	2.03144e-06
161.200000	2.04053e-06
161.150000	2.04966e-06
161.100000	2.05884e-06
161.050000	2.06805e-06
161.000000	2.0773e-06
160.950000	2.0866e-06
160.900000	2.09594e-06
160.850000	2.10531e-06
160.800000	2.11473e-06
160.750000	2.1242e-06
160.700000	2.1337e-06
160.650000	2.14325e-06
160.600000	2.15284e-06
160.550000	2.16247e-06
160.500000	2.17215e-06
160.450000	2.18187e-06
160.400000	2.19163e-06
160.350000	2.20144e-06
160.300000	2.21128e-06
160.250000	2.22118e-06
160.200000	2.23112e-06
160.150000	2.2411e-06
160.100000	2.25113e-06
160.050000	2.2612e-06
160.000000	2.27131e-06
159.950000	2.28147e-06
159.900000	2.29168e-06
159.850000	2.30193e-06
159.800000	2.31223e-06
159.750000	2.32258e-06
159.700000	2.33297e-06
159.650000	2.3434e-06
159.600000	2.35389e-06
159.550000	2.36442e-06
159.500000	2.37499e-06
159.450000	2.38562e-06
159.400000	2.39629e-06
159.350000	2.40701e-06
159.300000	2.41778e-06
159.250000	2.42859e-06
159.200000	2.43946e-06
159.150000	2.45037e-06
159.100000	2.46133e-06
159.050000	2.47234e-06
159.000000	2.4834e-06
158.950000	2.49451e-06
158.900000	2.50566e-06
158.850000	2.51687e-06
158.800000	2.52813e-06
158.750000	2.53944e-06
158.700000	2.5508e-06
158.650000	2.5622e-06
158.600000	2.57366e-06
158.550000	2.58518e-06
158.500000	2.59674e-06
158.450000	2.60835e-06
158.400000	2.62002e-06
158.350000	2.63173e-06
158.300000	2.6435e-06
158.250000	2.65533e-06
158.200000	2.6672e-06
158.150000	2.67913e-06
158.100000	2.69111e-06
158.050000	2.70315e-06
158.000000	2.71524e-06
157.950000	2.72738e-06
157.900000	2.73958e-06
157.850000	2.75183e-06
157.800000	2.76413e-06
157.750000	2.77649e-06
157.700000	2.78891e-06
157.650000	2.80138e-06
157.600000	2.81391e-06
157.550000	2.82649e-06
157.500000	2.83913e-06
157.450000	2.85182e-06
157.400000	2.86458e-06
157.350000	2.87739e-06
157.300000	2.89025e-06
157.250000	2.90317e-06
157.200000	2.91616e-06
157.150000	2.92919e-06
157.100000	2.94229e-06
157.050000	2.95545e-06
157.000000	2.96866e-06
156.950000	2.98193e-06
156.900000	2.99527e-06
156.850000	3.00866e-06
156.800000	3.02211e-06
156.750000	3.03562e-06
156.700000	3.04919e-06
156.650000	3.06282e-06
156.600000	3.07652e-06
156.550000	3.09027e-06
156.500000	3.10409e-06
156.450000	3.11796e-06
156.400000	3.1319e-06
156.350000	3.1459e-06
156.300000	3.15997e-06
156.250000	3.17409e-06
156.200000	3.18828e-06
156.150000	3.20254e-06
156.100000	3.21685e-06
156.050000	3.23123e-06
156.000000	3.24567e-06
155.950000	3.26018e-06
155.900000	3.27476e-06
155.850000	3.28939e-06
155.800000	3.3041e-06
155.750000	3.31887e-06
155.700000	3.3337e-06
155.650000	3.3486e-06
155.600000	3.36357e-06
155.550000	3.3786e-06
155.500000	3.3937e-06
155.450000	3.40887e-06
155.400000	3.42411e-06
155.350000	3.43941e-06
155.300000	3.45478e-06
155.250000	3.47022e-06
155.200000	3.48573e-06
155.150000	3.50131e-06
155.100000	3.51696e-06
155.050000	3.53268e-06
155.000000	3.54847e-06
154.950000	3.56432e-06
154.900000	3.58025e-06
154.850000	3.59625e-06
154.800000	3.61232e-06
154.750000	3.62847e-06
154.700000	3.64468e-06
154.650000	3.66097e-06
154.600000	3.67733e-06
154.550000	3.69376e-06
154.500000	3.71027e-06
154.450000	3.72684e-06
154.400000	3.7435e-06
154.350000	3.76022e-06
154.300000	3.77703e-06
154.250000	3.7939e-06
154.200000	3.81086e-06
154.150000	3.82788e-06
154.100000	3.84499e-06
154.050000	3.86217e-06
154.000000	3.87942e-06
153.950000	3.89675e-06
153.900000	3.91417e-06
153.850000	3.93165e-06
153.800000	3.94922e-06
153.750000	3.96686e-06
153.700000	3.98459e-06
153.650000	4.00239e-06
153.600000	4.02027e-06
153.550000	4.03823e-06
153.500000	4.05627e-06
153.450000	4.07439e-06
153.400000	4.09259e-06
153.350000	4.11087e-06
153.300000	4.12924e-06
153.250000	4.14768e-06
153.200000	4.16621e-06
153.150000	4.18482e-06
153.100000	4.20352e-06
153.050000	4.22229e-06
153.000000	4.24115e-06
152.950000	4.2601e-06
152.900000	4.27913e-06
152.850000	4.29824e-06
152.800000	4.31744e-06
152.750000	4.33672e-06
152.700000	4.35609e-06
152.650000	4.37555e-06
152.600000	4.39509e-06
152.550000	4.41472e-06
152.500000	4.43444e-06
152.450000	4.45425e-06
152.400000	4.47414e-06
152.350000	4.49412e-06
152.300000	4.51419e-06
152.250000	4.53436e-06
152.200000	4.55461e-06
152.150000	4.57495e-06
152.100000	4.59538e-06
152.050000	4.6159e-06
152.000000	4.63651e-06
151.950000	4.65722e-06
151.900000	4.67802e-06
151.850000	4.69891e-06
151.800000	4.71989e-06
151.750000	4.74096e-06
151.700000	4.76214e-06
151.650000	4.7834e-06
151.600000	4.80476e-06
151.550000	4.82621e-06
151.500000	4.84776e-06
151.450000	4.86941e-06
151.400000	4.89115e-06
151.350000	4.91299e-06
151.300000	4.93493e-06
151.250000	4.95696e-06
151.200000	4.97909e-06
151.150000	5.00132e-06
151.100000	5.02365e-06
151.050000	5.04608e-06
151.000000	5.06861e-06
150.950000	5.09124e-06
150.900000	5.11397e-06
150.850000	5.1368e-06
150.800000	5.15973e-06
150.750000	5.18277e-06
150.700000	5.2059e-06
150.650000	5.22914e-06
150.600000	5.25249e-06
150.550000	5.27593e-06
150.500000	5.29948e-06
150.450000	5.32314e-06
150.400000	5.3469e-06
150.350000	5.37077e-06
150.300000	5.39474e-06
150.250000	5.41882e-06
150.200000	5.44301e-06
150.150000	5.46731e-06
150.100000	5.49171e-06
150.050000	5.51622e-06
150.000000	5.54084e-06
149.950000	5.56557e-06
149.900000	5.59041e-06
149.850000	5.61536e-06
149.800000	5.64043e-06
149.750000	5.6656e-06
149.700000	5.69089e-06
149.650000	5.71628e-06
149.600000	5.74179e-06
149.550000	5.76742e-06
149.500000	5.79316e-06
149.450000	5.81901e-06
149.400000	5.84498e-06
149.350000	5.87106e-06
149.300000	5.89726e-06
149.250000	5.92358e-06
149.200000	5.95001e-06
149.150000	5.97656e-06
149.100000	6.00323e-06
149.050000	6.03002e-06
149.000000	6.05692e-06
148.950000	6.08395e-06
148.900000	6.1111e-06
148.850000	6.13836e-06
148.800000	6.16575e-06
148.750000	6.19326e-06
148.700000	6.2209e-06
148.650000	6.24865e-06
148.600000	6.27653e-06
148.550000	6.30453e-06
148.500000	6.33266e-06
148.450000	6.36091e-06
148.400000	6.38929e-06
148.350000	6.4178e-06
148.300000	6.44643e-06
148.250000	6.47518e-06
148.200000	6.50407e-06
148.150000	6.53309e-06
148.100000	6.56223e-06
148.050000	6.5915e-06
148.000000	6.62091e-06
147.950000	6.65044e-06
147.900000	6.68011e-06
147.850000	6.7099e-06
147.800000	6.73983e-06
147.750000	6.7699e-06
147.700000	6.80009e-06
147.650000	6.83042e-06
147.600000	6.86089e-06
147.550000	6.89149e-06
147.500000	6.92223e-06
147.450000	6.9531e-06
147.400000	6.98411e-06
147.350000	7.01526e-06
147.300000	7.04655e-06
147.250000	7.07797e-06
147.200000	7.10954e-06
147.150000	7.14124e-06
147.100000	7.17309e-06
147.050000	7.20508e-06
147.000000	7.23721e-06
146.950000	7.26948e-06
146.900000	7.3019e-06
146.850000	7.33446e-06
146.800000	7.36717e-06
146.750000	7.40002e-06
146.700000	7.43302e-06
146.650000	7.46616e-06
146.600000	7.49945e-06
146.550000	7.53289e-06
146.500000	7.56648e-06
146.450000	7.60021e-06
146.400000	7.6341e-06
146.350000	7.66814e-06
146.300000	7.70233e-06
146.250000	7.73667e-06
146.200000	7.77116e-06
146.150000	7.8058e-06
146.100000	7.8406e-06
146.050000	7.87556e-06
146.000000	7.91067e-06
145.950000	7.94593e-06
145.900000	7.98136e-06
145.850000	8.01694e-06
145.800000	8.05267e-06
145.750000	8.08857e-06
145.700000	8.12463e-06
145.650000	8.16084e-06
145.600000	8.19722e-06
145.550000	8.23376e-06
145.500000	8.27046e-06
145.450000	8.30732e-06
145.400000	8.34435e-06
145.350000	8.38154e-06
145.300000	8.4189e-06
145.250000	8.45642e-06
145.200000	8.49411e-06
145.150000	8.53197e-06
145.100000	8.56999e-06
145.050000	8.60819e-06
145.000000	8.64655e-06
144.950000	8.68508e-06
144.900000	8.72379e-06
144.850000	8.76267e-06
144.800000	8.80172e-06
144.750000	8.84094e-06
144.700000	8.88033e-06
144.650000	8.91991e-06
144.600000	8.95965e-06
144.550000	8.99958e-06
144.500000	9.03968e-06
144.450000	9.07996e-06
144.400000	9.12042e-06
144.350000	9.16105e-06
144.300000	9.20187e-06
144.250000	9.24287e-06
144.200000	9.28405e-06
144.150000	9.32541e-06
144.100000	9.36696e-06
144.050000	9.40869e-06
144.000000	9.45061e-06
143.950000	9.49271e-06
143.900000	9.535e-06
143.850000	9.57748e-06
143.800000	9.62015e-06
143.750000	9.663e-06
143.700000	9.70605e-06
143.650000	9.74928e-06
143.600000	9.79271e-06
143.550000	9.83633e-06
143.500000	9.88015e-06
143.450000	9.92416e-06
143.400000	9.96836e-06
143.350000	1.00128e-05
143.300000	1.00574e-05
143.250000	1.01022e-05
143.200000	1.01471e-05
143.150000	1.01923e-05
143.100000	1.02377e-05
143.050000	1.02833e-05
143.000000	1.03291e-05
142.950000	1.03751e-05
142.900000	1.04213e-05
142.850000	1.04677e-05
142.800000	1.05144e-05
142.750000	1.05612e-05
142.700000	1.06082e-05
142.650000	1.06554e-05
142.600000	1.07029e-05
142.550000	1.07506e-05
142.500000	1.07984e-05
142.450000	1.08465e-05
142.400000	1.08948e-05
142.350000	1.09433e-05
142.300000	1.0992e-05
142.250000	1.1041e-05
142.200000	1.10901e-05
142.150000	1.11395e-05
142.100000	1.11891e-05
142.050000	1.12389e-05
142.000000	1.12889e-05
141.950000	1.13392e-05
141.900000	1.13897e-05
141.850000	1.14404e-05
141.800000	1.14913e-05
141.750000	1.15425e-05
141.700000	1.15939e-05
141.650000	1.16455e-05
141.600000	1.16973e-05
141.550000	1.17494e-05
141.500000	1.18017e-05
141.450000	1.18542e-05
141.400000	1.1907e-05
141.350000	1.196e-05
141.300000	1.20132e-05
141.250000	1.20666e-05
141.200000	1.21204e-05
141.150000	1.21743e-05
141.100000	1.22285e-05
141.050000	1.22829e-05
141.000000	1.23376e-05
140.950000	1.23925e-05
140.900000	1.24476e-05
140.850000	1.2503e-05
140.800000	1.25586e-05
140.750000	1.26145e-05
140.700000	1.26707e-05
140.650000	1.2727e-05
140.600000	1.27837e-05
140.550000	1.28405e-05
140.500000	1.28977e-05
140.450000	1.29551e-05
140.400000	1.30127e-05
140.350000	1.30706e-05
140.300000	1.31288e-05
140.250000	1.31872e-05
140.200000	1.32458e-05
140.150000	1.33048e-05
140.100000	1.33639e-05
140.050000	1.34234e-05
140.000000	1.34831e-05
139.950000	1.35431e-05
139.900000	1.36033e-05
139.850000	1.36638e-05
139.800000	1.37246e-05
139.750000	1.37857e-05
139.700000	1.3847e-05
139.650000	1.39086e-05
139.600000	1.39704e-05
139.550000	1.40326e-05
139.500000	1.4095e-05
139.450000	1.41577e-05
139.400000	1.42206e-05
139.350000	1.42839e-05
139.300000	1.43474e-05
139.250000	1.44112e-05
139.200000	1.44753e-05
139.150000	1.45397e-05
139.100000	1.46043e-05
139.050000	1.46693e-05
139.000000	1.47345e-05
138.950000	1.48e-05
138.900000	1.48658e-05
138.850000	1.49319e-05
138.800000	1.49983e-05
138.750000	1.5065e-05
138.700000	1.5132e-05
138.650000	1.51993e-05
138.600000	1.52668e-05
138.550000	1.53347e-05
138.500000	1.54029e-05
138.450000	1.54714e-05
138.400000	1.55401e-05
138.350000	1.56092e-05
138.300000	1.56786e-05
138.250000	1.57483e-05
138.200000	1.58183e-05
138.150000	1.58886e-05
138.100000	1.59593e-05
138.050000	1.60302e-05
138.000000	1.61014e-05
137.950000	1.6173e-05
137.900000	1.62449e-05
137.850000	1.63171e-05
137.800000	1.63896e-05
137.750000	1.64625e-05
137.700000	1.65356e-05
137.650000	1.66091e-05
137.600000	1.66829e-05
137.550000	1.67571e-05
137.500000	1.68315e-05
137.450000	1.69063e-05
137.400000	1.69814e-05
137.350000	1.70569e-05
137.300000	1.71327e-05
137.250000	1.72088e-05
137.200000	1.72853e-05
137.150000	1.73621e-05
137.100000	1.74392e-05
137.050000	1.75167e-05
137.000000	1.75945e-05
136.950000	1.76727e-05
136.900000	1.77512e-05
136.850000	1.78301e-05
136.800000	1.79093e-05
136.750000	1.79888e-05
136.700000	1.80687e-05
136.650000	1.8149e-05
136.600000	1.82296e-05
136.550000	1.83106e-05
136.500000	1.83919e-05
136.450000	1.84736e-05
136.400000	1.85557e-05
136.350000	1.86381e-05
136.300000	1.87209e-05
136.250000	1.8804e-05
136.200000	1.88875e-05
136.150000	1.89714e-05
136.100000	1.90557e-05
136.050000	1.91403e-05
136.000000	1.92253e-05
135.950000	1.93106e-05
135.900000	1.93964e-05
135.850000	1.94825e-05
135.800000	1.9569e-05
135.750000	1.96559e-05
135.700000	1.97432e-05
135.650000	1.98309e-05
135.600000	1.99189e-05
135.550000	2.00073e-05
135.500000	2.00962e-05
135.450000	2.01854e-05
135.400000	2.0275e-05
135.350000	2.0365e-05
135.300000	2.04554e-05
135.250000	2.05462e-05
135.200000	2.06374e-05
135.150000	2.0729e-05
135.100000	2.0821e-05
135.050000	2.09135e-05
135.000000	2.10063e-05
134.950000	2.10995e-05
134.900000	2.11932e-05
134.850000	2.12872e-05
134.800000	2.13817e-05
134.750000	2.14766e-05
134.700000	2.15719e-05
134.650000	2.16676e-05
134.600000	2.17638e-05
134.550000	2.18604e-05
134.500000	2.19574e-05
134.450000	2.20548e-05
134.400000	2.21527e-05
134.350000	2.2251e-05
134.300000	2.23497e-05
134.250000	2.24489e-05
134.200000	2.25485e-05
134.150000	2.26485e-05
134.100000	2.2749e-05
134.050000	2.28499e-05
134.000000	2.29513e-05
133.950000	2.30531e-05
133.900000	2.31554e-05
133.850000	2.32581e-05
133.800000	2.33612e-05
133.750000	2.34649e-05
133.700000	2.35689e-05
133.650000	2.36735e-05
133.600000	2.37785e-05
133.550000	2.3884e-05
133.500000	2.39899e-05
133.450000	2.40963e-05
133.400000	2.42031e-05
133.350000	2.43105e-05
133.300000	2.44183e-05
133.250000	2.45266e-05
133.200000	2.46353e-05
133.150000	2.47446e-05
133.100000	2.48543e-05
133.050000	2.49645e-05
133.000000	2.50752e-05
132.950000	2.51864e-05
132.900000	2.5298e-05
132.850000	2.54102e-05
132.800000	2.55229e-05
132.750000	2.5636e-05
132.700000	2.57497e-05
132.650000	2.58638e-05
132.600000	2.59785e-05
132.550000	2.60936e-05
132.500000	2.62093e-05
132.450000	2.63255e-05
132.400000	2.64422e-05
132.350000	2.65594e-05
132.300000	2.66771e-05
132.250000	2.67953e-05
132.200000	2.69141e-05
132.150000	2.70333e-05
132.100000	2.71531e-05
132.050000	2.72735e-05
132.000000	2.73943e-05
131.950000	2.75157e-05
131.900000	2.76377e-05
131.850000	2.77601e-05
131.800000	2.78831e-05
131.750000	2.80067e-05
131.700000	2.81308e-05
131.650000	2.82554e-05
131.600000	2.83806e-05
131.550000	2.85063e-05
131.500000	2.86326e-05
131.450000	2.87595e-05
131.400000	2.88869e-05
131.350000	2.90148e-05
131.300000	2.91433e-05
131.250000	2.92724e-05
131.200000	2.94021e-05
131.150000	2.95323e-05
131.100000	2.96631e-05
131.050000	2.97945e-05
131.000000	2.99265e-05
130.950000	3.0059e-05
130.900000	3.01921e-05
130.850000	3.03258e-05
130.800000	3.04601e-05
130.750000	3.0595e-05
130.700000	3.07305e-05
130.650000	3.08665e-05
130.600000	3.10032e-05
130.550000	3.11405e-05
130.500000	3.12784e-05
130.450000	3.14168e-05
130.400000	3.15559e-05
130.350000	3.16956e-05
130.300000	3.18359e-05
130.250000	3.19769e-05
130.200000	3.21184e-05
130.150000	3.22606e-05
130.100000	3.24034e-05
130.050000	3.25468e-05
130.000000	3.26909e-05
129.950000	3.28356e-05
129.900000	3.29809e-05
129.850000	3.31269e-05
129.800000	3.32735e-05
129.750000	3.34207e-05
129.700000	3.35686e-05
129.650000	3.37171e-05
129.600000	3.38663e-05
129.550000	3.40162e-05
129.500000	3.41667e-05
129.450000	3.43179e-05
129.400000	3.44697e-05
129.350000	3.46222e-05
129.300000	3.47754e-05
129.250000	3.49292e-05
129.200000	3.50838e-05
129.150000	3.5239e-05
129.100000	3.53948e-05
129.050000	3.55514e-05
129.000000	3.57086e-05
128.950000	3.58666e-05
128.900000	3.60252e-05
128.850000	3.61846e-05
128.800000	3.63446e-05
128.750000	3.65053e-05
128.700000	3.66668e-05
128.650000	3.68289e-05
128.600000	3.69918e-05
128.550000	3.71553e-05
128.500000	3.73196e-05
128.450000	3.74846e-05
128.400000	3.76504e-05
128.350000	3.78168e-05
128.300000	3.7984e-05
128.250000	3.8152e-05
128.200000	3.83206e-05
128.150000	3.849e-05
128.100000	3.86602e-05
128.050000	3.88311e-05
128.000000	3.90027e-05
127.950000	3.91751e-05
127.900000	3.93482e-05
127.850000	3.95221e-05
127.800000	3.96968e-05
127.750000	3.98722e-05
127.700000	4.00484e-05
127.650000	4.02254e-05
127.600000	4.04032e-05
127.550000	4.05817e-05
127.500000	4.0761e-05
127.450000	4.09411e-05
127.400000	4.1122e-05
127.350000	4.13037e-05
127.300000	4.14862e-05
127.250000	4.16694e-05
127.200000	4.18535e-05
127.150000	4.20384e-05
127.100000	4.22241e-05
127.050000	4.24106e-05
127.000000	4.25979e-05
126.950000	4.27861e-05
126.900000	4.29751e-05
126.850000	4.31649e-05
126.800000	4.33555e-05
126.750000	4.35469e-05
126.700000	4.37392e-05
126.650000	4.39324e-05
126.600000	4.41264e-05
126.550000	4.43212e-05
126.500000	4.45169e-05
126.450000	4.47134e-05
126.400000	4.49109e-05
126.350000	4.51091e-05
126.300000	4.53083e-05
126.250000	4.55083e-05
126.200000	4.57092e-05
126.150000	4.59109e-05
126.100000	4.61136e-05
126.050000	4.63171e-05
126.000000	4.65215e-05
125.950000	4.67268e-05
125.900000	4.69331e-05
125.850000	4.71402e-05
125.800000	4.73482e-05
125.750000	4.75571e-05
125.700000	4.7767e-05
125.650000	4.79777e-05
125.600000	4.81894e-05
125.550000	4.8402e-05
125.500000	4.86156e-05
125.450000	4.883e-05
125.400000	4.90454e-05
125.350000	4.92618e-05
125.300000	4.94791e-05
125.250000	4.96973e-05
125.200000	4.99165e-05
125.150000	5.01367e-05
125.100000	5.03578e-05
125.050000	5.05799e-05
125.000000	5.08029e-05
124.950000	5.1027e-05
124.900000	5.1252e-05
124.850000	5.1478e-05
124.800000	5.17049e-05
124.750000	5.19329e-05
124.700000	5.21619e-05
124.650000	5.23918e-05
124.600000	5.26228e-05
124.550000	5.28548e-05
124.500000	5.30878e-05
124.450000	5.33218e-05
124.400000	5.35568e-05
124.350000	5.37928e-05
124.300000	5.40299e-05
124.250000	5.4268e-05
124.200000	5.45072e-05
124.150000	5.47474e-05
124.100000	5.49886e-05
124.050000	5.52309e-05
124.000000	5.54743e-05
123.950000	5.57187e-05
123.900000	5.59642e-05
123.850000	5.62107e-05
123.800000	5.64583e-05
123.750000	5.6707e-05
123.700000	5.69568e-05
123.650000	5.72077e-05
123.600000	5.74597e-05
123.550000	5.77128e-05
123.500000	5.79669e-05
123.450000	5.82222e-05
123.400000	5.84786e-05
123.350000	5.87361e-05
123.300000	5.89947e-05
123.250000	5.92545e-05
123.200000	5.95154e-05
123.150000	5.97774e-05
123.100000	6.00406e-05
123.050000	6.03049e-05
123.000000	6.05703e-05
122.950000	6.0837e-05
122.900000	6.11047e-05
122.850000	6.13737e-05
122.800000	6.16438e-05
122.750000	6.19151e-05
122.700000	6.21876e-05
122.650000	6.24612e-05
122.600000	6.27361e-05
122.550000	6.30121e-05
122.500000	6.32894e-05
122.450000	6.35678e-05
122.400000	6.38475e-05
122.350000	6.41284e-05
122.300000	6.44105e-05
122.250000	6.46938e-05
122.200000	6.49784e-05
122.150000	6.52641e-05
122.100000	6.55512e-05
122.050000	6.58395e-05
122.000000	6.6129e-05
121.950000	6.64198e-05
121.900000	6.67119e-05
121.850000	6.70052e-05
121.800000	6.72998e-05
121.750000	6.75957e-05
121.700000	6.78929e-05
121.650000	6.81913e-05
121.600000	6.84911e-05
121.550000	6.87922e-05
121.500000	6.90945e-05
121.450000	6.93982e-05
121.400000	6.97032e-05
121.350000	7.00095e-05
121.300000	7.03172e-05
121.250000	7.06262e-05
121.200000	7.09365e-05
121.150000	7.12482e-05
121.100000	7.15612e-05
121.050000	7.18756e-05
121.000000	7.21913e-05
120.950000	7.25085e-05
120.900000	7.2827e-05
120.850000	7.31468e-05
120.800000	7.34681e-05
120.750000	7.37908e-05
120.700000	7.41148e-05
120.650000	7.44403e-05
120.600000	7.47671e-05
120.550000	7.50954e-05
120.500000	7.54252e-05
120.450000	7.57563e-05
120.400000	7.60889e-05
120.350000	7.64229e-05
120.300000	7.67583e-05
120.250000	7.70953e-05
120.200000	7.74336e-05
120.150000	7.77735e-05
120.100000	7.81148e-05
120.050000	7.84576e-05
120.000000	7.88019e-05
119.950000	7.91476e-05
119.900000	7.94949e-05
119.850000	7.98437e-05
119.800000	8.01939e-05
119.750000	8.05457e-05
119.700000	8.0899e-05
119.650000	8.12539e-05
119.600000	8.16102e-05
119.550000	8.19682e-05
119.500000	8.23276e-05
119.450000	8.26886e-05
119.400000	8.30512e-05
119.350000	8.34154e-05
119.300000	8.37811e-05
119.250000	8.41484e-05
119.200000	8.45173e-05
119.150000	8.48878e-05
119.100000	8.52598e-05
119.050000	8.56335e-05
119.000000	8.60088e-05
118.950000	8.63858e-05
118.900000	8.67643e-05
118.850000	8.71445e-05
118.800000	8.75263e-05
118.750000	8.79098e-05
118.700000	8.82949e-05
118.650000	8.86817e-05
118.600000	8.90702e-05
118.550000	8.94603e-05
118.500000	8.98522e-05
118.450000	9.02457e-05
118.400000	9.06409e-05
118.350000	9.10378e-05
118.300000	9.14364e-05
118.250000	9.18368e-05
118.200000	9.22389e-05
118.150000	9.26427e-05
118.100000	9.30482e-05
118.050000	9.34555e-05
118.000000	9.38645e-05
117.950000	9.42754e-05
117.900000	9.46879e-05
117.850000	9.51023e-05
117.800000	9.55184e-05
117.750000	9.59364e-05
117.700000	9.63561e-05
117.650000	9.67776e-05
117.600000	9.7201e-05
117.550000	9.76262e-05
117.500000	9.80532e-05
117.450000	9.8482e-05
117.400000	9.89127e-05
117.350000	9.93452e-05
117.300000	9.97796e-05
117.250000	0.000100216
117.200000	0.000100654
117.150000	0.000101094
117.100000	0.000101536
117.050000	0.00010198
117.000000	0.000102426
116.950000	0.000102873
116.900000	0.000103323
116.850000	0.000103774
116.800000	0.000104228
116.750000	0.000104683
116.700000	0.00010514
116.650000	0.0001056
116.600000	0.000106061
116.550000	0.000106524
116.500000	0.000106989
116.450000	0.000107457
116.400000	0.000107926
116.350000	0.000108397
116.300000	0.00010887
116.250000	0.000109346
116.200000	0.000109823
116.150000	0.000110302
116.100000	0.000110784
116.050000	0.000111267
116.000000	0.000111753
115.950000	0.00011224
115.900000	0.00011273
115.850000	0.000113222
115.800000	0.000113716
115.750000	0.000114212
115.700000	0.00011471
115.650000	0.00011521
115.600000	0.000115713
115.550000	0.000116217
115.500000	0.000116724
115.450000	0.000117233
115.400000	0.000117744
115.350000	0.000118257
115.300000	0.000118773
115.250000	0.000119291
115.200000	0.00011981
115.150000	0.000120333
115.100000	0.000120857
115.050000	0.000121383
115.000000	0.000121912
114.950000	0.000122443
114.900000	0.000122977
114.850000	0.000123512
114.800000	0.00012405
114.750000	0.00012459
114.700000	0.000125133
114.650000	0.000125678
114.600000	0.000126225
114.550000	0.000126774
114.500000	0.000127326
114.450000	0.00012788
114.400000	0.000128437
114.350000	0.000128996
114.300000	0.000129557
114.250000	0.000130121
114.200000	0.000130687
114.150000	0.000131255
114.100000	0.000131826
114.050000	0.000132399
114.000000	0.000132975
113.950000	0.000133553
113.900000	0.000134134
113.850000	0.000134717
113.800000	0.000135302
113.750000	0.000135891
113.700000	0.000136481
113.650000	0.000137074
113.600000	0.00013767
113.550000	0.000138268
113.500000	0.000138869
113.450000	0.000139472
113.400000	0.000140078
113.350000	0.000140686
113.300000	0.000141297
113.250000	0.00014191
113.200000	0.000142526
113.150000	0.000143145
113.100000	0.000143766
113.050000	0.00014439
113.000000	0.000145017
112.950000	0.000145646
112.900000	0.000146278
112.850000	0.000146913
112.800000	0.00014755
112.750000	0.00014819
112.700000	0.000148833
112.650000	0.000149478
112.600000	0.000150126
112.550000	0.000150777
112.500000	0.000151431
112.450000	0.000152087
112.400000	0.000152746
112.350000	0.000153408
112.300000	0.000154073
112.250000	0.00015474
112.200000	0.000155411
112.150000	0.000156084
112.100000	0.00015676
112.050000	0.000157439
112.000000	0.00015812
111.950000	0.000158805
111.900000	0.000159492
111.850000	0.000160183
111.800000	0.000160876
111.750000	0.000161572
111.700000	0.000162271
111.650000	0.000162973
111.600000	0.000163678
111.550000	0.000164386
111.500000	0.000165097
111.450000	0.000165811
111.400000	0.000166528
111.350000	0.000167247
111.300000	0.00016797
111.250000	0.000168696
111.200000	0.000169425
111.150000	0.000170157
111.100000	0.000170892
111.050000	0.000171631
111.000000	0.000172372
110.950000	0.000173116
110.900000	0.000173864
110.850000	0.000174614
110.800000	0.000175368
110.750000	0.000176125
110.700000	0.000176885
110.650000	0.000177648
110.600000	0.000178415
110.550000	0.000179184
110.500000	0.000179957
110.450000	0.000180733
110.400000	0.000181513
110.350000	0.000182295
110.300000	0.000183081
110.250000	0.00018387
110.200000	0.000184662
110.150000	0.000185458
110.100000	0.000186257
110.050000	0.000187059
110.000000	0.000187865
109.950000	0.000188674
109.900000	0.000189486
109.850000	0.000190302
109.800000	0.000191121
109.750000	0.000191943
109.700000	0.000192769
109.650000	0.000193599
109.600000	0.000194432
109.550000	0.000195268
109.500000	0.000196107
109.450000	0.000196951
109.400000	0.000197797
109.350000	0.000198647
109.300000	0.000199501
109.250000	0.000200358
109.200000	0.000201219
109.150000	0.000202083
109.100000	0.000202951
109.050000	0.000203823
109.000000	0.000204698
108.950000	0.000205576
108.900000	0.000206458
108.850000	0.000207344
108.800000	0.000208234
108.750000	0.000209127
108.700000	0.000210024
108.650000	0.000210924
108.600000	0.000211829
108.550000	0.000212737
108.500000	0.000213648
108.450000	0.000214564
108.400000	0.000215483
108.350000	0.000216406
108.300000	0.000217333
108.250000	0.000218263
108.200000	0.000219197
108.150000	0.000220136
108.100000	0.000221078
108.050000	0.000222023
108.000000	0.000222973
107.950000	0.000223927
107.900000	0.000224884
107.850000	0.000225845
107.800000	0.000226811
107.750000	0.00022778
107.700000	0.000228753
107.650000	0.00022973
107.600000	0.000230711
107.550000	0.000231696
107.500000	0.000232685
107.450000	0.000233678
107.400000	0.000234675
107.350000	0.000235677
107.300000	0.000236682
107.250000	0.000237691
107.200000	0.000238704
107.150000	0.000239722
107.100000	0.000240743
107.050000	0.000241769
107.000000	0.000242799
106.950000	0.000243833
106.900000	0.000244871
106.850000	0.000245913
106.800000	0.00024696
106.750000	0.00024801
106.700000	0.000249065
106.650000	0.000250124
106.600000	0.000251188
106.550000	0.000252255
106.500000	0.000253327
106.450000	0.000254403
106.400000	0.000255484
106.350000	0.000256569
106.300000	0.000257658
106.250000	0.000258751
106.200000	0.000259849
106.150000	0.000260951
106.100000	0.000262058
106.050000	0.000263169
106.000000	0.000264284
105.950000	0.000265404
105.900000	0.000266529
105.850000	0.000267657
105.800000	0.00026879
105.750000	0.000269928
105.700000	0.00027107
105.650000	0.000272217
105.600000	0.000273368
105.550000	0.000274524
105.500000	0.000275684
105.450000	0.000276849
105.400000	0.000278018
105.350000	0.000279192
105.300000	0.000280371
105.250000	0.000281554
105.200000	0.000282742
105.150000	0.000283934
105.100000	0.000285131
105.050000	0.000286333
105.000000	0.00028754
104.950000	0.000288751
104.900000	0.000289967
104.850000	0.000291187
104.800000	0.000292412
104.750000	0.000293643
104.700000	0.000294877
104.650000	0.000296117
104.600000	0.000297361
104.550000	0.00029861
104.500000	0.000299864
104.450000	0.000301123
104.400000	0.000302386
104.350000	0.000303655
104.300000	0.000304928
104.250000	0.000306206
104.200000	0.000307489
104.150000	0.000308777
104.100000	0.000310069
104.050000	0.000311367
104.000000	0.00031267
103.950000	0.000313977
103.900000	0.000315289
103.850000	0.000316607
103.800000	0.000317929
103.750000	0.000319256
103.700000	0.000320588
103.650000	0.000321926
103.600000	0.000323268
103.550000	0.000324615
103.500000	0.000325967
103.450000	0.000327325
103.400000	0.000328687
103.350000	0.000330054
103.300000	0.000331426
103.250000	0.000332804
103.200000	0.000334186
103.150000	0.000335574
103.100000	0.000336966
103.050000	0.000338364
103.000000	0.000339767
102.950000	0.000341175
102.900000	0.000342588
102.850000	0.000344006
102.800000	0.000345429
102.750000	0.000346857
102.700000	0.00034829
102.650000	0.000349729
102.600000	0.000351173
102.550000	0.000352621
102.500000	0.000354075
102.450000	0.000355534
102.400000	0.000356999
102.350000	0.000358468
102.300000	0.000359942
102.250000	0.000361422
102.200000	0.000362907
102.150000	0.000364397
102.100000	0.000365892
102.050000	0.000367392
102.000000	0.000368897
101.950000	0.000370408
101.900000	0.000371923
101.850000	0.000373444
101.800000	0.00037497
101.750000	0.000376501
101.700000	0.000378037
101.650000	0.000379578
101.600000	0.000381124
101.550000	0.000382675
101.500000	0.000384232
101.450000	0.000385793
101.400000	0.00038736
101.350000	0.000388931
101.300000	0.000390508
101.250000	0.000392089
101.200000	0.000393676
101.150000	0.000395268
101.100000	0.000396864
101.050000	0.000398466
101.000000	0.000400072
100.950000	0.000401683
100.900000	0.000403299
100.850000	0.00040492
100.800000	0.000406546
100.750000	0.000408177
100.700000	0.000409812
100.650000	0.000411452
100.600000	0.000413097
100.550000	0.000414746
100.500000	0.0004164
100.450000	0.000418059
100.400000	0.000419722
100.350000	0.000421389
100.300000	0.000423061
100.250000	0.000424738
100.200000	0.000426418
100.150000	0.000428103
100.100000	0.000429792
100.050000	0.000431485
100.000000	0.000433183
99.950000	0.000434884
99.900000	0.000436589
99.850000	0.000438298
99.800000	0.00044001
99.750000	0.000441727
99.700000	0.000443446
99.650000	0.000445169
99.600000	0.000446896
99.550000	0.000448625
99.500000	0.000450358
99.450000	0.000452093
99.400000	0.000453831
99.350000	0.000455572
99.300000	0.000457315
99.250000	0.00045906
99.200000	0.000460807
99.150000	0.000462555
99.100000	0.000464306
99.050000	0.000466057
99.000000	0.000467809
98.950000	0.000469562
98.900000	0.000471315
98.850000	0.000473068
98.800000	0.000474821
98.750000	0.000476572
98.700000	0.000478322
98.650000	0.00048007
98.600000	0.000481815
98.550000	0.000483556
98.500000	0.000485293
98.450000	0.000487024
98.400000	0.000488749
98.350000	0.000490465
98.300000	0.000492172
98.250000	0.000493867
98.200000	0.000495547
98.150000	0.000497209
98.100000	0.000498848
98.050000	0.000500456
98.000000	0.000502022
97.950000	0.000503521
&
```
