## Supplementary material for "All-at-once RNA folding with 3D motif prediction framed by evolutionary information": RF02970_EGFOA-assoc-1.cacofold.cov

```
#
# Method Target_E-val [cov_min,cov_max] [FP | TP True Found | Sen PPV F] 
# GTp    0.05           [-4.67,10.73]    [0 | 1 27 1 | 3.70 100.00 7.14] 
#
# in_CaCoFold in_given  left_pos      right_pos  score            E-value       pvalue       substitutions    power
#------------------------------------------------------------------------------------------------------------------------
*	*	       163	       172	9.33559	0.00507875	0.000108058	2		0.00
```
