## Supplementary material for "All-at-once RNA folding with 3D motif prediction framed by evolutionary information": RF02970_EGFOA-assoc-1.cacofold.power

```
# Power analysis of CaCoFold structure 
#
# Powertype = SINGLE SUBSTITUTIONS
# covary  left_pos      right_pos    substitutions      power
#----------------------------------------------------------------
          7		177		1		0.00
          8		176		0		0.00
          9		175		2		0.00
          10		174		1		0.00
     *    163		172		2		0.00
          164		171		0		0.00
          165		170		4		0.07
          178		202		2		0.00
          179		201		2		0.00
          180		200		0		0.00
          181		199		0		0.00
          184		198		0		0.00
          185		197		0		0.00
          186		196		2		0.00
          187		195		2		0.00
          188		194		1		0.00
          218		244		0		0.00
          219		243		1		0.00
          220		242		2		0.00
          221		241		2		0.00
          222		239		3		0.02
          223		238		1		0.00
          224		237		2		0.00
          225		236		0		0.00
          249		261		1		0.00
          250		260		0		0.00
          251		259		0		0.00
#
# BPAIRS 27
# avg substitutions per BP  1.1
# BPAIRS expected to covary 0.1 +/- 0.3
# BPAIRS observed to covary 1
#
```
