## Supplementary material for "All-at-once RNA folding with 3D motif prediction framed by evolutionary information": RF02970_EGFOA-assoc-1.power

```
# Power analysis of given structure
#
# Powertype = SINGLE SUBSTITUTIONS
# covary left_pos right_pos substitutions power
#----------------------------------------------------------------
10		36		0		0.00
11		35		1		0.00
12		34		2		0.00
13		33		2		0.00
14		32		0		0.00
15		31		2		0.00
37		121		0		0.00
38		120		2		0.00
39		119		2		0.00
44		114		0		0.00
45		113		3		0.02
46		112		4		0.07
47		111		2		0.00
48		110		2		0.00
56		107		0		0.00
57		106		2		0.00
58		105		0		0.00
67		103		2		0.00
68		102		0		0.00
69		101		2		0.00
70		100		3		0.02
71		99		2		0.00
72		98		2		0.00
73		97		0		0.00
74		96		3		0.02
131		149		0		0.00
132		148		0		0.00
133		147		0		0.00
134		146		2		0.00
161		174		2		0.00
162		173		0		0.00
* 163		172		2		0.00
164		171		0		0.00
165		170		4		0.07
178		202		2		0.00
179		201		2		0.00
180		200		0		0.00
181		199		0		0.00
182		198		0		0.00
218		244		0		0.00
219		243		1		0.00
220		242		2		0.00
221		241		2		0.00
222		239		3		0.02
223		238		1		0.00
224		237		2		0.00
225		236		0		0.00
#
# BPAIRS 47
# avg substitutions per BP 1.3
# BPAIRS expected to covary 0.2 +/- 0.4
# BPAIRS observed to covary 1
#
```
