## Supplementary material for "All-at-once RNA folding with 3D motif prediction framed by evolutionary information": RF02970_EGFOA-assoc-1.surv

```
9.299683	0.0212766
6.830235	0.106383
6.678269	0.191489
6.602286	0.212766
4.702711	0.234043
4.284805	0.446809
1.131510	0.468085
-0.008235	0.893617
-0.084218	0.914894
-0.616099	0.957447
-1.679861	0.978723
-2.477683	1
&
10.705369	3.09234e-05
9.527632	9.27701e-05
9.451649	0.000123693
9.299683	0.000556621
8.919768	0.000587544
8.881777	0.000680314
8.653828	0.000773084
8.463870	0.000804008
8.311904	0.000896778
6.830235	0.00606098
6.716261	0.0060919
6.678269	0.0137918
6.602286	0.0138537
6.526303	0.0140392
6.260363	0.0140701
6.108397	0.0141011
6.032414	0.0146886
5.994422	0.0147504
5.234592	0.015338
5.120618	0.0160183
4.930660	0.0160492
4.854677	0.016142
4.816686	0.0176263
4.740703	0.0176572
4.702711	0.0182448
4.626728	0.0182757
4.550745	0.0183685
4.436771	0.0183994
4.398779	0.0184922
4.360788	0.0190797
4.322796	0.0191106
4.284805	0.0337374
4.246813	0.0337992
4.208822	0.0343868
4.056856	0.0344177
4.018864	0.0344486
3.904890	0.0344796
3.866898	0.0355
3.790915	0.0355928
3.752924	0.0356856
3.714932	0.0357165
3.638949	0.0357474
3.600958	0.0364587
3.524975	0.0366133
3.486983	0.036706
3.448992	0.036737
3.335017	0.0368297
3.221043	0.0368607
3.183051	0.0368916
3.107068	0.0369844
3.069077	0.0399839
2.955102	0.0421486
2.917111	0.0423341
2.879119	0.0430453
2.841128	0.0430763
2.803136	0.0431072
2.765145	0.0431381
2.613179	0.043169
2.575187	0.0432309
2.537196	0.0432618
2.461213	0.0433546
2.423221	0.0455192
2.385230	0.0455501
2.233264	0.0509926
2.157281	0.0529099
2.119289	0.0536521
2.081298	0.0545488
2.043306	0.0578267
2.005315	0.0585998
1.967323	0.0588781
1.929332	0.058909
1.891340	0.0589709
1.853349	0.0590946
1.815357	0.0593729
1.777366	0.0594347
1.739374	0.0598676
1.701383	0.0601769
1.663391	0.0611355
1.625400	0.0617231
1.587408	0.0618467
1.549417	0.0620632
1.511425	0.0623724
1.473434	0.0624652
1.435442	0.0625889
1.397451	0.0627435
1.359459	0.0677531
1.283476	0.0693611
1.245485	0.0755149
1.169502	0.0756695
1.131510	0.0765972
1.093519	0.0774012
1.055527	0.0776486
1.017536	0.0777723
0.979544	0.0782671
0.941553	0.0784526
0.903561	0.0784835
0.865570	0.0823489
0.827578	0.0835859
0.789587	0.0836477
0.751595	0.0837096
0.675612	0.0898015
0.637621	0.0899561
0.599629	0.0900179
0.561638	0.0910384
0.523646	0.0910693
0.485655	0.0912858
0.447663	0.0914095
0.409672	0.0929247
0.371680	0.093203
0.295697	0.0935432
0.257706	0.09444
0.219714	0.0952749
0.181723	0.0984291
0.143731	0.0986456
0.105740	0.0987692
0.067748	0.100006
0.029757	0.101058
-0.008235	0.846775
-0.046226	0.847022
-0.084218	0.847702
-0.122209	0.848352
-0.160201	0.848661
-0.198192	0.850269
-0.236184	0.850826
-0.274175	0.852217
-0.312167	0.852557
-0.350158	0.852588
-0.388150	0.852836
-0.426141	0.854011
-0.464133	0.855526
-0.502124	0.86134
-0.540116	0.862638
-0.578107	0.865545
-0.616099	0.872905
-0.654090	0.873152
-0.692082	0.875657
-0.730073	0.876801
-0.768065	0.877327
-0.806056	0.877729
-0.844048	0.879121
-0.882039	0.879492
-0.920031	0.879832
-0.958022	0.880759
-0.996014	0.882924
-1.034005	0.886944
-1.071997	0.888459
-1.109988	0.889573
-1.147980	0.892665
-1.185972	0.893005
-1.223963	0.898695
-1.261955	0.899808
-1.299946	0.90423
-1.337938	0.904447
-1.375929	0.909766
-1.413921	0.910044
-1.489904	0.912085
-1.527895	0.912951
-1.565887	0.91326
-1.603878	0.915579
-1.641870	0.915672
-1.679861	0.916754
-1.717853	0.916847
-1.755844	0.920743
-1.793836	0.920991
-1.869819	0.921084
-1.907810	0.921176
-2.021785	0.921424
-2.059776	0.922073
-2.097768	0.922259
-2.135759	0.92229
-2.173751	0.922661
-2.211742	0.923217
-2.249734	0.923434
-2.325717	0.923465
-2.363708	0.924083
-2.439691	0.924794
-2.477683	0.930515
-2.515674	0.930546
-2.553666	0.950059
-2.591657	0.951481
-2.629649	0.951512
-2.667640	0.951667
-2.705632	0.975416
-2.743623	0.975509
-2.781615	0.976529
-2.819606	0.97656
-2.857598	0.990785
-2.895589	0.991836
-2.933581	0.992115
-3.009564	0.992857
-3.085547	0.992949
-3.123538	0.994867
-3.313496	0.995825
-3.389479	0.996011
-3.427470	0.997
-3.465462	0.997031
-3.503453	0.99799
-3.655419	0.998021
-3.807385	0.998052
-3.997343	0.998083
-4.111317	0.998268
-4.263283	0.999814
-4.681190	1
&
12.187037	1.54392e-06
12.111054	7.71962e-06
12.073063	1.08075e-05
11.845114	1.54392e-05
11.731139	1.69832e-05
11.693148	1.85271e-05
11.655156	2.77906e-05
11.275241	2.93346e-05
11.199258	3.08785e-05
11.123275	3.55103e-05
10.287462	3.70542e-05
10.097505	3.85981e-05
10.059513	4.1686e-05
9.983530	4.32299e-05
9.945539	4.78617e-05
9.831564	5.24934e-05
9.755581	5.55813e-05
9.679598	5.71252e-05
9.603615	5.86691e-05
9.527632	6.48448e-05
9.489641	7.10205e-05
9.413658	7.25645e-05
9.375666	7.41084e-05
9.299683	7.56523e-05
9.261692	8.02841e-05
9.223700	9.10916e-05
9.185709	0.000115794
9.147717	0.00012969
9.109726	0.000152849
9.071734	0.000166744
9.033743	0.000169832
8.881777	0.000185271
8.653828	0.000188359
8.615836	0.000189903
8.577845	0.000206886
8.539853	0.00020843
8.501862	0.000248572
8.463870	0.000356647
8.425879	0.000384437
8.387887	0.000450826
8.349896	0.000507951
8.311904	0.000549637
8.273913	0.000558901
8.235921	0.000563532
8.197930	0.00056662
8.159938	0.000571252
8.121947	0.00057434
7.893998	0.000575884
7.856006	0.000577428
7.780023	0.000595955
7.742032	0.000597499
7.704040	0.00086923
7.666049	0.000873861
7.628057	0.000876949
7.590065	0.00104061
7.552074	0.00136946
7.514082	0.00137101
7.476091	0.00137564
7.438099	0.00211826
7.400108	0.00211981
7.362116	0.00267871
7.324125	0.00326231
7.286133	0.00326386
7.248142	0.00375791
7.210150	0.00400031
7.172159	0.0044357
7.134167	0.00479389
7.096176	0.00554269
7.058184	0.00554578
7.020193	0.00685966
6.982201	0.00710823
6.944210	0.0073182
6.906218	0.00793732
6.868227	0.00823066
6.830235	0.00854717
6.792244	0.00919253
6.754252	0.00986722
6.716261	0.00987031
6.678269	0.010403
6.640278	0.0104277
6.602286	0.0113818
6.564295	0.011425
6.526303	0.0114621
6.488312	0.0124085
6.450320	0.012444
6.412329	0.0124795
6.374337	0.012512
6.336346	0.0125289
6.298354	0.0125567
6.260363	0.012637
6.222371	0.0132561
6.184380	0.0133225
6.146388	0.013392
6.108397	0.0134985
6.070405	0.0135418
6.032414	0.0136406
5.994422	0.0137764
5.956431	0.0137811
5.918439	0.013815
5.880448	0.013832
5.842456	0.0138351
5.804465	0.0138783
5.766473	0.0139077
5.728482	0.0140049
5.690490	0.0140389
5.652499	0.0140976
5.614507	0.0141161
5.576516	0.0141856
5.538524	0.0142304
5.500533	0.0143384
5.462541	0.0143709
5.424550	0.014482
5.386558	0.0145113
5.348567	0.0146179
5.310575	0.0147213
5.272584	0.0148248
5.234592	0.0148649
5.196601	0.014905
5.158609	0.0149081
5.120618	0.0149467
5.082626	0.0149606
5.044635	0.0149668
5.006643	0.0149946
4.968652	0.0150239
4.930660	0.0150564
4.892669	0.015186
4.854677	0.0151907
4.816686	0.0152849
4.778694	0.015379
4.740703	0.0154346
4.702711	0.0155411
4.664720	0.0156461
4.626728	0.0157017
4.588737	0.0163471
4.550745	0.0170588
4.512754	0.0171175
4.474762	0.0178215
4.436771	0.0179636
4.398779	0.0180608
4.360788	0.0181056
4.322796	0.0181226
4.284805	0.0181813
4.246813	0.0189934
4.208822	0.0191184
4.170830	0.0191601
4.132839	0.0192481
4.094847	0.019313
4.056856	0.0200633
4.018864	0.0200787
3.980873	0.0217524
3.942881	0.0218018
3.904890	0.0226787
3.866898	0.0234275
3.828907	0.0249359
3.790915	0.025765
3.752924	0.0266296
3.714932	0.0274556
3.676941	0.0282353
3.638949	0.0289362
3.600958	0.0300988
3.562966	0.0309974
3.524975	0.0311579
3.486983	0.0333658
3.448992	0.0338413
3.411000	0.0341285
3.373009	0.0345361
3.335017	0.0347167
3.297026	0.0352849
3.259034	0.0358082
3.221043	0.0363641
3.183051	0.0364119
3.145060	0.0370665
3.107068	0.0378416
3.069077	0.038578
3.031085	0.0393871
2.993094	0.0399614
2.955102	0.0403983
2.917111	0.0407148
2.879119	0.0410298
2.841128	0.041459
2.803136	0.0417338
2.765145	0.0418697
2.727153	0.0420411
2.689162	0.0424626
2.651170	0.0430801
2.613179	0.0437008
2.575187	0.0441686
2.537196	0.0444079
2.499204	0.0447043
2.461213	0.0452092
2.423221	0.0456616
2.385230	0.0462745
2.347238	0.0470542
2.309247	0.0478586
2.271255	0.0488158
2.233264	0.0495708
2.195272	0.0502161
2.157281	0.0509866
2.119289	0.0522449
2.081298	0.0530276
2.043306	0.0539077
2.005315	0.05478
1.967323	0.055694
1.929332	0.0561911
1.891340	0.0575683
1.853349	0.0583218
1.815357	0.0588899
1.777366	0.0598749
1.739374	0.0602455
1.701383	0.0614482
1.663391	0.0626571
1.625400	0.063162
1.587408	0.0636715
1.549417	0.0645855
1.511425	0.0653049
1.473434	0.0661448
1.435442	0.0664999
1.397451	0.0669091
1.359459	0.0674788
1.321468	0.0679605
1.283476	0.0685132
1.245485	0.0688374
1.207493	0.0691431
1.169502	0.0697638
1.131510	0.0704261
1.093519	0.0707195
1.055527	0.0713494
1.017536	0.0718759
0.979544	0.0720889
0.941553	0.0725073
0.903561	0.072952
0.865570	0.0734383
0.827578	0.0738552
0.789587	0.074201
0.751595	0.0747615
0.713604	0.0754068
0.675612	0.0760491
0.637621	0.0767562
0.599629	0.0773645
0.561638	0.0776007
0.523646	0.0780917
0.485655	0.0787803
0.447663	0.0795183
0.409672	0.0802964
0.371680	0.0808291
0.333689	0.0818481
0.295697	0.0829381
0.257706	0.0835773
0.219714	0.0845839
0.181723	0.0854362
0.143731	0.0861155
0.105740	0.0869013
0.067748	0.0878972
0.029757	0.0902192
-0.008235	0.835597
-0.046226	0.838238
-0.084218	0.841214
-0.122209	0.844508
-0.160201	0.847652
-0.198192	0.850036
-0.236184	0.852864
-0.274175	0.855121
-0.312167	0.857045
-0.350158	0.858819
-0.388150	0.860602
-0.426141	0.863741
-0.464133	0.865813
-0.502124	0.868538
-0.540116	0.871116
-0.578107	0.873582
-0.616099	0.875586
-0.654090	0.877527
-0.692082	0.878597
-0.730073	0.879461
-0.768065	0.880625
-0.806056	0.881786
-0.844048	0.884411
-0.882039	0.886469
-0.920031	0.888851
-0.958022	0.892092
-0.996014	0.896191
-1.034005	0.89927
-1.071997	0.901862
-1.109988	0.904008
-1.147980	0.907295
-1.185972	0.909186
-1.223963	0.911041
-1.261955	0.913454
-1.299946	0.914744
-1.337938	0.916318
-1.375929	0.917579
-1.413921	0.91882
-1.451912	0.919643
-1.489904	0.920661
-1.527895	0.921711
-1.565887	0.922549
-1.603878	0.923329
-1.641870	0.924218
-1.679861	0.925019
-1.717853	0.925876
-1.755844	0.926901
-1.793836	0.928135
-1.831827	0.929109
-1.869819	0.92945
-1.907810	0.929895
-1.945802	0.930303
-1.983793	0.930781
-2.021785	0.931088
-2.059776	0.931436
-2.097768	0.93182
-2.135759	0.931945
-2.173751	0.93402
-2.211742	0.936254
-2.249734	0.937165
-2.287725	0.939849
-2.325717	0.944607
-2.363708	0.945696
-2.401700	0.947005
-2.439691	0.949029
-2.477683	0.953556
-2.515674	0.958862
-2.553666	0.96056
-2.591657	0.964471
-2.629649	0.968637
-2.667640	0.973094
-2.705632	0.975733
-2.743623	0.979554
-2.781615	0.983219
-2.819606	0.984723
-2.857598	0.987803
-2.895589	0.990526
-2.933581	0.991116
-2.971572	0.991388
-3.009564	0.991925
-3.047555	0.992368
-3.085547	0.992912
-3.123538	0.99358
-3.161530	0.994128
-3.199521	0.994348
-3.237513	0.994842
-3.275504	0.995229
-3.313496	0.995467
-3.351487	0.995745
-3.389479	0.996115
-3.427470	0.996219
-3.465462	0.996562
-3.503453	0.996735
-3.541445	0.996858
-3.579436	0.997059
-3.617428	0.997121
-3.655419	0.997377
-3.693411	0.997581
-3.731402	0.99771
-3.769394	0.997882
-3.807385	0.997937
-3.845377	0.997987
-3.883368	0.998036
-3.921360	0.998135
-3.959351	0.998319
-3.997343	0.9986
-4.035334	0.998757
-4.073326	0.999168
-4.111317	0.999352
-4.149309	0.999478
-4.225292	0.999526
-4.339266	0.999609
-4.377258	0.999927
-4.605207	0.999943
-4.643198	0.999964
-4.681190	0.999972
-4.719181	0.999994
-5.023113	0.999995
-5.061105	0.999997
-5.706960	0.999998
-5.744952	1
&
34.715998	1.13462e-17
34.678007	1.18573e-17
34.640015	1.23914e-17
34.602024	1.29496e-17
34.564032	1.3533e-17
34.526041	1.41426e-17
34.488049	1.47797e-17
34.450058	1.54455e-17
34.412066	1.61413e-17
34.374075	1.68685e-17
34.336083	1.76284e-17
34.298092	1.84226e-17
34.260100	1.92526e-17
34.222109	2.012e-17
34.184117	2.10264e-17
34.146126	2.19737e-17
34.108134	2.29637e-17
34.070142	2.39983e-17
34.032151	2.50796e-17
33.994159	2.62095e-17
33.956168	2.73904e-17
33.918176	2.86245e-17
33.880185	2.99143e-17
33.842193	3.12621e-17
33.804202	3.26707e-17
33.766210	3.41428e-17
33.728219	3.56812e-17
33.690227	3.7289e-17
33.652236	3.89693e-17
33.614244	4.07252e-17
33.576253	4.25604e-17
33.538261	4.44782e-17
33.500270	4.64825e-17
33.462278	4.85771e-17
33.424287	5.07662e-17
33.386295	5.30539e-17
33.348304	5.54447e-17
33.310312	5.79434e-17
33.272321	6.05546e-17
33.234329	6.32836e-17
33.196338	6.61355e-17
33.158346	6.91161e-17
33.120355	7.2231e-17
33.082363	7.54863e-17
33.044372	7.88884e-17
33.006380	8.24439e-17
32.968389	8.61596e-17
32.930397	9.00429e-17
32.892406	9.41012e-17
32.854414	9.83425e-17
32.816423	1.02775e-16
32.778431	1.07407e-16
32.740440	1.12249e-16
32.702448	1.17308e-16
32.664457	1.22596e-16
32.626465	1.28122e-16
32.588474	1.33897e-16
32.550482	1.39933e-16
32.512491	1.4624e-16
32.474499	1.52833e-16
32.436508	1.59722e-16
32.398516	1.66922e-16
32.360525	1.74447e-16
32.322533	1.82311e-16
32.284542	1.9053e-16
32.246550	1.99119e-16
32.208559	2.08096e-16
32.170567	2.17477e-16
32.132576	2.27282e-16
32.094584	2.37528e-16
32.056593	2.48237e-16
32.018601	2.59429e-16
31.980610	2.71125e-16
31.942618	2.83349e-16
31.904627	2.96125e-16
31.866635	3.09476e-16
31.828644	3.2343e-16
31.790652	3.38013e-16
31.752661	3.53254e-16
31.714669	3.69182e-16
31.676678	3.85828e-16
31.638686	4.03226e-16
31.600695	4.21408e-16
31.562703	4.4041e-16
31.524712	4.6027e-16
31.486720	4.81025e-16
31.448729	5.02717e-16
31.410737	5.25387e-16
31.372746	5.4908e-16
31.334754	5.73841e-16
31.296763	5.9972e-16
31.258771	6.26766e-16
31.220780	6.55032e-16
31.182788	6.84573e-16
31.144797	7.15447e-16
31.106805	7.47714e-16
31.068814	7.81436e-16
31.030822	8.16681e-16
30.992831	8.53515e-16
30.954839	8.92011e-16
30.916848	9.32244e-16
30.878856	9.74292e-16
30.840865	1.01824e-15
30.802873	1.06417e-15
30.764882	1.11217e-15
30.726890	1.16233e-15
30.688899	1.21476e-15
30.650907	1.26956e-15
30.612916	1.32683e-15
30.574924	1.38668e-15
30.536933	1.44924e-15
30.498941	1.51461e-15
30.460950	1.58294e-15
30.422958	1.65435e-15
30.384967	1.72898e-15
30.346975	1.80698e-15
30.308984	1.88851e-15
30.270992	1.97371e-15
30.233001	2.06275e-15
30.195009	2.15582e-15
30.157018	2.25308e-15
30.119026	2.35474e-15
30.081035	2.46098e-15
30.043043	2.57202e-15
30.005052	2.68807e-15
29.967060	2.80936e-15
29.929069	2.93613e-15
29.891077	3.06861e-15
29.853086	3.20708e-15
29.815094	3.3518e-15
29.777103	3.50305e-15
29.739111	3.66113e-15
29.701120	3.82634e-15
29.663128	3.99901e-15
29.625137	4.17948e-15
29.587145	4.3681e-15
29.549154	4.56523e-15
29.511162	4.77126e-15
29.473171	4.98659e-15
29.435179	5.21164e-15
29.397188	5.44686e-15
29.359196	5.69269e-15
29.321205	5.94963e-15
29.283213	6.21817e-15
29.245222	6.49883e-15
29.207230	6.79216e-15
29.169239	7.09874e-15
29.131247	7.41917e-15
29.093256	7.75406e-15
29.055264	8.10408e-15
29.017273	8.4699e-15
28.979281	8.85224e-15
28.941290	9.25185e-15
28.903298	9.66951e-15
28.865307	1.0106e-14
28.827315	1.05623e-14
28.789324	1.10391e-14
28.751332	1.15375e-14
28.713341	1.20583e-14
28.675349	1.26028e-14
28.637358	1.31718e-14
28.599366	1.37665e-14
28.561375	1.4388e-14
28.523383	1.50377e-14
28.485392	1.57166e-14
28.447400	1.64263e-14
28.409409	1.7168e-14
28.371417	1.79432e-14
28.333426	1.87534e-14
28.295434	1.96003e-14
28.257443	2.04854e-14
28.219451	2.14105e-14
28.181460	2.23773e-14
28.143468	2.33879e-14
28.105477	2.44441e-14
28.067485	2.5548e-14
28.029494	2.67018e-14
27.991502	2.79078e-14
27.953511	2.91682e-14
27.915519	3.04856e-14
27.877528	3.18625e-14
27.839536	3.33016e-14
27.801545	3.48058e-14
27.763553	3.63779e-14
27.725562	3.80211e-14
27.687570	3.97385e-14
27.649579	4.15336e-14
27.611587	4.34097e-14
27.573596	4.53707e-14
27.535604	4.74203e-14
27.497613	4.95625e-14
27.459621	5.18015e-14
27.421630	5.41418e-14
27.383638	5.65878e-14
27.345647	5.91443e-14
27.307655	6.18165e-14
27.269664	6.46094e-14
27.231672	6.75285e-14
27.193681	7.05797e-14
27.155689	7.37687e-14
27.117698	7.71019e-14
27.079706	8.05858e-14
27.041715	8.42272e-14
27.003723	8.80332e-14
26.965732	9.20113e-14
26.927740	9.61692e-14
26.889749	1.00515e-13
26.851757	1.05058e-13
26.813766	1.09805e-13
26.775774	1.14768e-13
26.737783	1.19955e-13
26.699791	1.25376e-13
26.661800	1.31043e-13
26.623808	1.36965e-13
26.585817	1.43156e-13
26.547825	1.49627e-13
26.509834	1.5639e-13
26.471842	1.63459e-13
26.433851	1.70848e-13
26.395859	1.78571e-13
26.357868	1.86643e-13
26.319876	1.9508e-13
26.281885	2.03899e-13
26.243893	2.13117e-13
26.205902	2.22752e-13
26.167910	2.32822e-13
26.129919	2.43348e-13
26.091927	2.54351e-13
26.053936	2.65851e-13
26.015944	2.77871e-13
25.977953	2.90435e-13
25.939961	3.03567e-13
25.901970	3.17294e-13
25.863978	3.31641e-13
25.825987	3.46638e-13
25.787995	3.62313e-13
25.750004	3.78698e-13
25.712012	3.95824e-13
25.674021	4.13725e-13
25.636029	4.32435e-13
25.598038	4.51993e-13
25.560046	4.72436e-13
25.522055	4.93803e-13
25.484063	5.16138e-13
25.446072	5.39483e-13
25.408080	5.63885e-13
25.370089	5.89392e-13
25.332097	6.16052e-13
25.294105	6.4392e-13
25.256114	6.73049e-13
25.218122	7.03496e-13
25.180131	7.35322e-13
25.142139	7.68588e-13
25.104148	8.0336e-13
25.066156	8.39707e-13
25.028165	8.77698e-13
24.990173	9.1741e-13
24.952182	9.58919e-13
24.914190	1.00231e-12
24.876199	1.04766e-12
24.838207	1.09507e-12
24.800216	1.14462e-12
24.762224	1.19642e-12
24.724233	1.25056e-12
24.686241	1.30716e-12
24.648250	1.36631e-12
24.610258	1.42815e-12
24.572267	1.49279e-12
24.534275	1.56035e-12
24.496284	1.63097e-12
24.458292	1.7048e-12
24.420301	1.78196e-12
24.382309	1.86262e-12
24.344318	1.94694e-12
24.306326	2.03507e-12
24.268335	2.1272e-12
24.230343	2.2235e-12
24.192352	2.32416e-12
24.154360	2.42938e-12
24.116369	2.53937e-12
24.078377	2.65434e-12
24.040386	2.77453e-12
24.002394	2.90015e-12
23.964403	3.03147e-12
23.926411	3.16874e-12
23.888420	3.31223e-12
23.850428	3.46222e-12
23.812437	3.61901e-12
23.774445	3.78291e-12
23.736454	3.95423e-12
23.698462	4.13331e-12
23.660471	4.32052e-12
23.622479	4.5162e-12
23.584488	4.72076e-12
23.546496	4.93459e-12
23.508505	5.15811e-12
23.470513	5.39177e-12
23.432522	5.63602e-12
23.394530	5.89134e-12
23.356539	6.15823e-12
23.318547	6.43723e-12
23.280556	6.72887e-12
23.242564	7.03374e-12
23.204573	7.35243e-12
23.166581	7.68557e-12
23.128590	8.03382e-12
23.090598	8.39786e-12
23.052607	8.77841e-12
23.014615	9.17621e-12
22.976624	9.59206e-12
22.938632	1.00268e-11
22.900641	1.04812e-11
22.862649	1.09562e-11
22.824658	1.14528e-11
22.786666	1.19719e-11
22.748675	1.25146e-11
22.710683	1.30819e-11
22.672692	1.36749e-11
22.634700	1.42948e-11
22.596709	1.49428e-11
22.558717	1.56203e-11
22.520726	1.63284e-11
22.482734	1.70688e-11
22.444743	1.78427e-11
22.406751	1.86517e-11
22.368760	1.94974e-11
22.330768	2.03816e-11
22.292777	2.13058e-11
22.254785	2.2272e-11
22.216794	2.32821e-11
22.178802	2.4338e-11
22.140811	2.54418e-11
22.102819	2.65957e-11
22.064828	2.7802e-11
22.026836	2.90631e-11
21.988845	3.03815e-11
21.950853	3.17597e-11
21.912862	3.32004e-11
21.874870	3.47066e-11
21.836879	3.62812e-11
21.798887	3.79273e-11
21.760896	3.96481e-11
21.722904	4.14471e-11
21.684913	4.33278e-11
21.646921	4.52939e-11
21.608930	4.73493e-11
21.570938	4.94981e-11
21.532947	5.17445e-11
21.494955	5.40929e-11
21.456964	5.65481e-11
21.418972	5.91147e-11
21.380981	6.1798e-11
21.342989	6.46032e-11
21.304998	6.75358e-11
21.267006	7.06017e-11
21.229015	7.3807e-11
21.191023	7.71578e-11
21.153032	8.0661e-11
21.115040	8.43234e-11
21.077049	8.81522e-11
21.039057	9.21551e-11
21.001066	9.634e-11
20.963074	1.00715e-10
20.925083	1.05289e-10
20.887091	1.10071e-10
20.849100	1.1507e-10
20.811108	1.20297e-10
20.773117	1.25761e-10
20.735125	1.31474e-10
20.697134	1.37446e-10
20.659142	1.43691e-10
20.621151	1.50219e-10
20.583159	1.57044e-10
20.545168	1.64179e-10
20.507176	1.71639e-10
20.469185	1.79439e-10
20.431193	1.87593e-10
20.393202	1.96118e-10
20.355210	2.05031e-10
20.317219	2.1435e-10
20.279227	2.24092e-10
20.241236	2.34278e-10
20.203244	2.44928e-10
20.165253	2.56062e-10
20.127261	2.67702e-10
20.089270	2.79873e-10
20.051278	2.92598e-10
20.013287	3.05902e-10
19.975295	3.19811e-10
19.937304	3.34354e-10
19.899312	3.49559e-10
19.861321	3.65456e-10
19.823329	3.82077e-10
19.785338	3.99455e-10
19.747346	4.17624e-10
19.709355	4.36621e-10
19.671363	4.56483e-10
19.633372	4.7725e-10
19.595380	4.98962e-10
19.557389	5.21664e-10
19.519397	5.454e-10
19.481406	5.70217e-10
19.443414	5.96166e-10
19.405423	6.23296e-10
19.367431	6.51663e-10
19.329440	6.81322e-10
19.291448	7.12334e-10
19.253457	7.44758e-10
19.215465	7.78661e-10
19.177474	8.14109e-10
19.139482	8.51173e-10
19.101491	8.89927e-10
19.063499	9.30448e-10
19.025508	9.72816e-10
18.987516	1.01712e-09
18.949525	1.06344e-09
18.911533	1.11187e-09
18.873542	1.16251e-09
18.835550	1.21547e-09
18.797559	1.27083e-09
18.759567	1.32873e-09
18.721576	1.38926e-09
18.683584	1.45256e-09
18.645593	1.51874e-09
18.607601	1.58795e-09
18.569610	1.66031e-09
18.531618	1.73598e-09
18.493627	1.8151e-09
18.455635	1.89783e-09
18.417644	1.98434e-09
18.379652	2.0748e-09
18.341661	2.16939e-09
18.303669	2.2683e-09
18.265678	2.37172e-09
18.227686	2.47987e-09
18.189695	2.59296e-09
18.151703	2.71121e-09
18.113712	2.83487e-09
18.075720	2.96417e-09
18.037729	3.09939e-09
17.999737	3.24078e-09
17.961746	3.38863e-09
17.923754	3.54324e-09
17.885763	3.70491e-09
17.847771	3.87398e-09
17.809780	4.05077e-09
17.771788	4.23565e-09
17.733797	4.42898e-09
17.695805	4.63115e-09
17.657814	4.84257e-09
17.619822	5.06365e-09
17.581831	5.29485e-09
17.543839	5.53662e-09
17.505848	5.78945e-09
17.467856	6.05385e-09
17.429865	6.33035e-09
17.391873	6.6195e-09
17.353882	6.92188e-09
17.315890	7.2381e-09
17.277899	7.5688e-09
17.239907	7.91464e-09
17.201916	8.27631e-09
17.163924	8.65454e-09
17.125933	9.05009e-09
17.087941	9.46375e-09
17.049950	9.89636e-09
17.011958	1.03488e-08
16.973967	1.08219e-08
16.935975	1.13168e-08
16.897984	1.18343e-08
16.859992	1.23755e-08
16.822001	1.29415e-08
16.784009	1.35335e-08
16.746018	1.41526e-08
16.708026	1.48001e-08
16.670035	1.54773e-08
16.632043	1.61856e-08
16.594052	1.69263e-08
16.556060	1.7701e-08
16.518069	1.85112e-08
16.480077	1.93586e-08
16.442085	2.02449e-08
16.404094	2.11719e-08
16.366102	2.21414e-08
16.328111	2.31554e-08
16.290119	2.4216e-08
16.252128	2.53253e-08
16.214136	2.64855e-08
16.176145	2.76989e-08
16.138153	2.89682e-08
16.100162	3.02957e-08
16.062170	3.16842e-08
16.024179	3.31365e-08
15.986187	3.46556e-08
15.948196	3.62445e-08
15.910204	3.79064e-08
15.872213	3.96447e-08
15.834221	4.1463e-08
15.796230	4.33649e-08
15.758238	4.53542e-08
15.720247	4.74351e-08
15.682255	4.96117e-08
15.644264	5.18885e-08
15.606272	5.427e-08
15.568281	5.67612e-08
15.530289	5.93671e-08
15.492298	6.20929e-08
15.454306	6.49443e-08
15.416315	6.7927e-08
15.378323	7.10471e-08
15.340332	7.43109e-08
15.302340	7.77251e-08
15.264349	8.12967e-08
15.226357	8.50329e-08
15.188366	8.89414e-08
15.150374	9.30301e-08
15.112383	9.73074e-08
15.074391	1.01782e-07
15.036400	1.06463e-07
14.998408	1.1136e-07
14.960417	1.16483e-07
14.922425	1.21842e-07
14.884434	1.27449e-07
14.846442	1.33315e-07
14.808451	1.39452e-07
14.770459	1.45872e-07
14.732468	1.52589e-07
14.694476	1.59616e-07
14.656485	1.66968e-07
14.618493	1.7466e-07
14.580502	1.82708e-07
14.542510	1.91127e-07
14.504519	1.99937e-07
14.466527	2.09154e-07
14.428536	2.18797e-07
14.390544	2.28887e-07
14.352553	2.39444e-07
14.314561	2.5049e-07
14.276570	2.62047e-07
14.238578	2.7414e-07
14.200587	2.86793e-07
14.162595	3.00033e-07
14.124604	3.13886e-07
14.086612	3.28382e-07
14.048621	3.4355e-07
14.010629	3.59423e-07
13.972638	3.76031e-07
13.934646	3.93411e-07
13.896655	4.11597e-07
13.858663	4.30628e-07
13.820672	4.50543e-07
13.782680	4.71383e-07
13.744689	4.93192e-07
13.706697	5.16015e-07
13.668706	5.39899e-07
13.630714	5.64894e-07
13.592723	5.91052e-07
13.554731	6.18428e-07
13.516740	6.47078e-07
13.478748	6.77062e-07
13.440757	7.08443e-07
13.402765	7.41286e-07
13.364774	7.75661e-07
13.326782	8.11637e-07
13.288791	8.49292e-07
13.250799	8.88704e-07
13.212808	9.29954e-07
13.174816	9.73131e-07
13.136825	1.01832e-06
13.098833	1.06563e-06
13.060842	1.11514e-06
13.022850	1.16697e-06
12.984859	1.22123e-06
12.946867	1.27802e-06
12.908876	1.33747e-06
12.870884	1.3997e-06
12.832893	1.46485e-06
12.794901	1.53305e-06
12.756910	1.60445e-06
12.718918	1.67919e-06
12.680927	1.75744e-06
12.642935	1.83937e-06
12.604944	1.92514e-06
12.566952	2.01493e-06
12.528961	2.10895e-06
12.490969	2.20739e-06
12.452978	2.31046e-06
12.414986	2.41837e-06
12.376995	2.53137e-06
12.339003	2.64969e-06
12.301012	2.77358e-06
12.263020	2.90332e-06
12.225029	3.03917e-06
12.187037	3.18144e-06
12.149046	3.33042e-06
12.111054	3.48644e-06
12.073063	3.64983e-06
12.035071	3.82096e-06
11.997080	4.00018e-06
11.959088	4.18788e-06
11.921097	4.38448e-06
11.883105	4.59039e-06
11.845114	4.80608e-06
11.807122	5.03199e-06
11.769131	5.26864e-06
11.731139	5.51654e-06
11.693148	5.77622e-06
11.655156	6.04826e-06
11.617165	6.33325e-06
11.579173	6.63183e-06
11.541182	6.94464e-06
11.503190	7.27238e-06
11.465199	7.61577e-06
11.427207	7.97558e-06
11.389216	8.35259e-06
11.351224	8.74766e-06
11.313233	9.16165e-06
11.275241	9.5955e-06
11.237250	1.00502e-05
11.199258	1.05267e-05
11.161267	1.10261e-05
11.123275	1.15495e-05
11.085284	1.20982e-05
11.047292	1.26734e-05
11.009301	1.32762e-05
10.971309	1.39083e-05
10.933318	1.45709e-05
10.895326	1.52656e-05
10.857335	1.59939e-05
10.819343	1.67577e-05
10.781352	1.75585e-05
10.743360	1.83983e-05
10.705369	1.9279e-05
10.667377	2.02027e-05
10.629386	2.11715e-05
10.591394	2.21877e-05
10.553403	2.32537e-05
10.515411	2.4372e-05
10.477420	2.55452e-05
10.439428	2.67762e-05
10.401437	2.80679e-05
10.363445	2.94234e-05
10.325454	3.08459e-05
10.287462	3.23389e-05
10.249471	3.3906e-05
10.211479	3.55511e-05
10.173488	3.72782e-05
10.135496	3.90916e-05
10.097505	4.09958e-05
10.059513	4.29956e-05
10.021522	4.50959e-05
9.983530	4.73022e-05
9.945539	4.962e-05
9.907547	5.20554e-05
9.869556	5.46145e-05
9.831564	5.73041e-05
9.793573	6.01313e-05
9.755581	6.31036e-05
9.717590	6.62289e-05
9.679598	6.95158e-05
9.641607	7.29731e-05
9.603615	7.66104e-05
9.565624	8.0438e-05
9.527632	8.44666e-05
9.489641	8.87078e-05
9.451649	9.3174e-05
9.413658	9.78782e-05
9.375666	0.000102835
9.337675	0.000108058
9.299683	0.000113566
9.261692	0.000119374
9.223700	0.000125502
9.185709	0.00013197
9.147717	0.0001388
9.109726	0.000146015
9.071734	0.000153642
9.033743	0.000161709
8.995751	0.000170247
8.957760	0.000179289
8.919768	0.000188874
8.881777	0.000199042
8.843785	0.000209841
8.805794	0.000221323
8.767802	0.000233549
8.729811	0.000246587
8.691819	0.000260516
8.653828	0.000275433
8.615836	0.000291449
8.577845	0.000308708
8.539853	0.000327387
8.501862	0.000347724
8.463870	0.000370054
8.425879	0.000394886
8.387887	0.000423103
8.349896	0.000456676
&
```
