## Supplementary material for "All-at-once RNA folding with 3D motif prediction framed by evolutionary information": RF02971_emrB-Lactobacillus.cacofold.cov

```
#
# Method Target_E-val [cov_min,cov_max] [FP | TP True Found | Sen PPV F] 
# GTp    0.05           [-9.95,41.80]    [0 | 2 15 2 | 13.33 100.00 23.53] 
#
# in_CaCoFold in_given  left_pos      right_pos  score            E-value       pvalue       substitutions    power
#------------------------------------------------------------------------------------------------------------------------
*	*	        12	        23	41.80492	0.000135845	7.54695e-06	4		0.07
*	*	        44	        64	34.12245	0.00416067	0.000231148	4		0.07
```
