## Supplementary material for "All-at-once RNA folding with 3D motif prediction framed by evolutionary information": RF02971_emrB-Lactobacillus.helixcov

```
# RMs = 3 L = 82

# RM_HELIX NESTED 7-13 22-28, nbp = 7 nbp_cov = 1
# pvals: 0.482813,0.00418363,0.482813,0.0154681,0.482813,7.54695e-06,0.0255993
# aggregated NONE
NESTED  ::::::<<<<<<<_____>>>>>>>::::::::::::::::::::::::::::::::::::::::::
        :::::::::::<_______>:::::::::::::::::::::::::::::::::::::::::::::::

# RM_HELIX NESTED 39-45 63-70, nbp = 7 nbp_cov = 1
# pvals: 0.482813,0.0276346,0.00689733,0.0112166,0.123225,0.000231148,0.0301447
# aggregated NONE
NESTED  ::::::::::::::::::::::::::::::::::<<<<<<<_______>>>>>>>::::::::::::
        :::::::::::::::::::::::::::::::::::::::<_________>:::::::::::::::::

# RM_HELIX NESTED 2-5 77-80, nbp = 4 nbp_cov = 0
# pvals: 0.482813,0.482813,0.482813,0.482813
# aggregated NONE
NESTED  :<<<<________________________________________________________>>>>::
        :::::::::::::::::::::::::::::::::::::::::::::::::::::::::::::::::::
```
