## Supplementary material for "All-at-once RNA folding with 3D motif prediction framed by evolutionary information": RF02971_emrB-Lactobacillus.power

```
# Power analysis of given structure 
#
# Powertype = SINGLE SUBSTITUTIONS
# covary  left_pos      right_pos    substitutions      power
#----------------------------------------------------------------
          2		80		0		0.00
          3		79		1		0.00
          4		78		2		0.00
          5		77		1		0.00
          7		28		1		0.00
          8		27		3		0.02
          9		26		0		0.00
          10		25		2		0.00
          11		24		0		0.00
     *    12		23		4		0.07
          13		22		4		0.07
          39		70		0		0.00
          40		69		3		0.02
          41		68		5		0.11
          42		67		3		0.02
          43		66		3		0.02
     *    44		64		4		0.07
          45		63		6		0.16
#
# BPAIRS 18
# avg substitutions per BP  2.3
# BPAIRS expected to covary 0.5 +/- 0.7
# BPAIRS observed to covary 2
#
```
