## Supplementary material for "All-at-once RNA folding with 3D motif prediction framed by evolutionary information": RF02971_emrB-Lactobacillus.surv

```
41.800000	0.0555556
34.100000	0.111111
24.050000	0.166667
21.750000	0.222222
19.800000	0.277778
18.100000	0.333333
15.150000	0.388889
14.700000	0.444444
14.100000	0.5
3.650000	0.555556
-0.050000	1
&
31.021049	0.000455996
31.000000	0.000911993
30.250000	0.00136799
26.350000	0.00182399
25.700000	0.00227998
22.950000	0.00319197
19.800000	0.00364797
19.600000	0.00455996
18.450000	0.00501596
18.100000	0.00729594
17.300000	0.00820793
17.150000	0.00866393
17.000000	0.00911993
16.050000	0.00957592
15.650000	0.0100319
15.350000	0.0104879
14.850000	0.0109439
14.700000	0.0123119
14.200000	0.0132239
14.000000	0.0141359
13.950000	0.0145919
13.700000	0.0150479
13.500000	0.0155039
13.300000	0.0159599
12.800000	0.0168719
12.700000	0.0177839
12.650000	0.0182399
12.550000	0.0186959
12.500000	0.0196078
12.350000	0.0218878
12.250000	0.0223438
12.000000	0.0227998
11.900000	0.0232558
11.500000	0.0237118
11.400000	0.0241678
11.250000	0.0246238
11.150000	0.0255358
11.100000	0.0259918
10.900000	0.0264478
10.850000	0.0269038
10.700000	0.0273598
10.350000	0.0278158
10.050000	0.0282718
9.900000	0.0296398
9.650000	0.0319197
9.550000	0.0323757
9.450000	0.0341997
9.350000	0.0346557
9.300000	0.0351117
9.150000	0.0355677
9.100000	0.0364797
9.050000	0.0369357
8.900000	0.0387597
8.800000	0.0410397
8.700000	0.0419517
8.500000	0.0428637
8.300000	0.0442316
7.900000	0.0451436
7.850000	0.0460556
7.550000	0.0469676
7.450000	0.0483356
7.300000	0.0487916
7.200000	0.0492476
6.850000	0.0497036
6.800000	0.0501596
6.750000	0.0506156
6.650000	0.0510716
6.400000	0.0515276
6.350000	0.0519836
6.200000	0.0524396
6.100000	0.0528956
6.000000	0.0533516
5.950000	0.0542636
5.800000	0.0551756
5.700000	0.0560876
5.650000	0.0565435
5.550000	0.0574555
5.450000	0.0579115
5.400000	0.0583675
5.100000	0.0615595
5.000000	0.0620155
4.800000	0.0624715
4.700000	0.0633835
4.600000	0.0656635
4.550000	0.0670315
4.450000	0.0674875
4.400000	0.0679435
4.350000	0.0683995
4.300000	0.0711354
4.250000	0.0725034
4.150000	0.0729594
4.100000	0.0743274
4.050000	0.0747834
4.000000	0.0770634
3.950000	0.0775194
3.900000	0.0779754
3.850000	0.0797994
3.800000	0.0802554
3.750000	0.0807114
3.700000	0.0820793
3.650000	0.0829913
3.450000	0.0839033
3.400000	0.0843593
3.350000	0.0857273
3.300000	0.0861833
3.250000	0.0870953
3.100000	0.0880073
3.050000	0.0889193
3.000000	0.0898313
2.950000	0.0907433
2.900000	0.0930233
2.800000	0.0934793
2.750000	0.0943912
2.600000	0.0948472
2.500000	0.0953032
2.400000	0.0962152
2.350000	0.0966712
2.300000	0.0975832
2.250000	0.0980392
2.200000	0.0984952
2.150000	0.0989512
2.050000	0.0994072
1.950000	0.100775
1.900000	0.103055
1.850000	0.103511
1.750000	0.103967
1.700000	0.106247
1.600000	0.107159
1.550000	0.108071
1.500000	0.110351
1.450000	0.110807
1.400000	0.111719
1.350000	0.113087
1.300000	0.113999
1.250000	0.114455
1.200000	0.115367
1.150000	0.117191
1.100000	0.119927
1.050000	0.120383
1.000000	0.121751
0.950000	0.122663
0.900000	0.124031
0.800000	0.124487
0.700000	0.126311
0.650000	0.127223
0.600000	0.128135
0.550000	0.129047
0.500000	0.129503
0.450000	0.130871
0.400000	0.134975
0.350000	0.137711
0.300000	0.140903
0.250000	0.142271
0.200000	0.143183
0.150000	0.145007
0.100000	0.146375
0.050000	0.148199
0.000000	0.312813
-0.050000	0.74373
-0.100000	0.748746
-0.150000	0.75057
-0.200000	0.752394
-0.250000	0.756954
-0.300000	0.761514
-0.350000	0.764706
-0.400000	0.767442
-0.450000	0.770178
-0.500000	0.77109
-0.550000	0.773826
-0.600000	0.778842
-0.650000	0.781578
-0.700000	0.784314
-0.750000	0.785226
-0.800000	0.78705
-0.850000	0.788874
-0.900000	0.791154
-0.950000	0.793434
-1.000000	0.798906
-1.050000	0.801642
-1.100000	0.804834
-1.150000	0.806202
-1.250000	0.808482
-1.300000	0.813041
-1.350000	0.813497
-1.400000	0.814865
-1.450000	0.818513
-1.500000	0.821249
-1.550000	0.823073
-1.600000	0.827177
-1.650000	0.829001
-1.700000	0.830369
-1.750000	0.831737
-1.800000	0.834017
-1.850000	0.837209
-1.900000	0.837665
-1.950000	0.838121
-2.000000	0.841313
-2.050000	0.841769
-2.100000	0.843593
-2.150000	0.844961
-2.250000	0.847697
-2.300000	0.850433
-2.350000	0.852257
-2.400000	0.857729
-2.450000	0.860465
-2.500000	0.861377
-2.550000	0.862289
-2.600000	0.863201
-2.650000	0.864569
-2.700000	0.866849
-2.750000	0.870497
-2.800000	0.871865
-2.850000	0.872321
-2.900000	0.876881
-2.950000	0.879161
-3.000000	0.879617
-3.050000	0.880529
-3.100000	0.883265
-3.150000	0.883721
-3.200000	0.885089
-3.250000	0.888737
-3.300000	0.891017
-3.350000	0.892385
-3.400000	0.894209
-3.450000	0.894665
-3.500000	0.895121
-3.550000	0.895577
-3.600000	0.896945
-3.650000	0.897401
-3.700000	0.898769
-3.800000	0.900137
-3.850000	0.901961
-3.900000	0.902417
-3.950000	0.902873
-4.000000	0.903785
-4.050000	0.905153
-4.100000	0.908345
-4.150000	0.909713
-4.200000	0.910169
-4.250000	0.911081
-4.400000	0.911537
-4.450000	0.914273
-4.500000	0.914729
-4.550000	0.916097
-4.600000	0.917009
-4.650000	0.917921
-4.700000	0.918377
-4.750000	0.919289
-4.800000	0.919745
-4.850000	0.920201
-4.950000	0.921569
-5.000000	0.923393
-5.050000	0.926585
-5.100000	0.927953
-5.150000	0.929321
-5.250000	0.932057
-5.350000	0.932513
-5.400000	0.933425
-5.550000	0.935705
-5.600000	0.937073
-5.650000	0.941176
-5.700000	0.942088
-5.800000	0.943
-5.850000	0.947104
-5.900000	0.948928
-5.950000	0.950752
-6.000000	0.95212
-6.100000	0.952576
-6.150000	0.953032
-6.200000	0.953488
-6.250000	0.955768
-6.350000	0.95668
-6.400000	0.957136
-6.450000	0.958504
-6.650000	0.959872
-6.700000	0.960328
-6.750000	0.961696
-6.950000	0.964432
-7.100000	0.964888
-7.150000	0.966256
-7.450000	0.967168
-7.500000	0.971272
-7.550000	0.971728
-7.600000	0.974008
-7.750000	0.97492
-7.800000	0.975832
-7.850000	0.976744
-7.900000	0.977656
-7.950000	0.978112
-8.000000	0.979024
-8.050000	0.982672
-8.100000	0.98404
-8.150000	0.984952
-8.250000	0.985864
-8.500000	0.98632
-8.750000	0.986776
-8.800000	0.988144
-8.850000	0.989056
-8.900000	0.989968
-8.950000	0.990424
-9.150000	0.99088
-9.200000	0.991336
-9.450000	0.991792
-9.600000	0.992704
-9.650000	0.99316
-9.950000	1
&
40.850000	2.26142e-05
38.750000	4.52284e-05
37.750000	6.78426e-05
36.650000	9.04568e-05
36.500000	0.000113071
36.100000	0.000135685
35.300000	0.000158299
35.000000	0.000180914
34.350000	0.000203528
33.550000	0.000226142
33.200000	0.000248756
32.750000	0.000293985
32.500000	0.000316599
32.450000	0.000339213
32.400000	0.000361827
32.300000	0.000384441
32.150000	0.00042967
32.100000	0.000452284
31.450000	0.000520127
31.250000	0.000542741
31.050000	0.000587969
30.700000	0.000610583
30.500000	0.000633198
30.400000	0.000655812
30.350000	0.00070104
30.300000	0.000746269
30.050000	0.000814111
30.000000	0.000836725
29.900000	0.00085934
29.800000	0.000881954
29.600000	0.000927182
29.550000	0.000972411
29.300000	0.000995025
29.200000	0.00101764
29.150000	0.00104025
29.100000	0.00108548
29.050000	0.0011081
29.000000	0.00115332
28.950000	0.00117594
28.900000	0.00119855
28.800000	0.00122117
28.650000	0.00124378
28.600000	0.0012664
28.500000	0.00128901
28.450000	0.00131162
28.400000	0.00133424
28.250000	0.00135685
28.200000	0.00137947
28.150000	0.00142469
28.050000	0.00144731
27.900000	0.00146992
27.700000	0.00151515
27.650000	0.00158299
27.600000	0.00160561
27.550000	0.00167345
27.450000	0.00169607
27.300000	0.00171868
27.200000	0.00174129
27.100000	0.00176391
27.050000	0.00178652
27.000000	0.00185436
26.900000	0.00192221
26.850000	0.00194482
26.750000	0.00201266
26.700000	0.00210312
26.650000	0.00214835
26.600000	0.00217096
26.500000	0.00226142
26.450000	0.00237449
26.300000	0.00241972
26.250000	0.00244233
26.200000	0.00248756
26.100000	0.00262325
26.000000	0.00269109
25.950000	0.00273632
25.900000	0.00275893
25.750000	0.00278155
25.700000	0.00280416
25.600000	0.00284939
25.500000	0.00291723
25.450000	0.00298507
25.300000	0.0030303
25.200000	0.00305292
25.150000	0.00307553
25.100000	0.00309815
25.050000	0.00323383
25.000000	0.00332429
24.950000	0.0033469
24.800000	0.00345997
24.750000	0.00355043
24.700000	0.00359566
24.650000	0.00368611
24.600000	0.00375396
24.550000	0.00377657
24.500000	0.0038218
24.450000	0.00386703
24.400000	0.00393487
24.300000	0.0039801
24.250000	0.00404794
24.200000	0.00411578
24.050000	0.00418363
24.000000	0.00422886
23.900000	0.0042967
23.850000	0.00431931
23.800000	0.00436454
23.550000	0.00443238
23.450000	0.00452284
23.400000	0.00459068
23.350000	0.00463591
23.300000	0.00472637
23.250000	0.0047716
23.200000	0.00488467
23.150000	0.00490728
23.100000	0.0049299
23.050000	0.00497512
22.950000	0.00504297
22.900000	0.00513342
22.850000	0.00520127
22.800000	0.00522388
22.700000	0.00531434
22.650000	0.00542741
22.600000	0.00545002
22.550000	0.00551787
22.500000	0.00554048
22.450000	0.00556309
22.400000	0.00569878
22.350000	0.00585708
22.300000	0.00599276
22.250000	0.00603799
22.200000	0.00608322
22.150000	0.00612845
22.100000	0.00624152
22.050000	0.00628675
22.000000	0.00639982
21.950000	0.00642243
21.900000	0.00667119
21.850000	0.00673903
21.800000	0.00680687
21.750000	0.00689733
21.700000	0.0070104
21.650000	0.00714609
21.600000	0.0071687
21.550000	0.00719132
21.500000	0.00730439
21.450000	0.00746269
21.400000	0.00759837
21.350000	0.00768883
21.300000	0.00782451
21.250000	0.00793758
21.200000	0.0079602
21.150000	0.00807327
21.100000	0.00814111
21.050000	0.00834464
21.000000	0.00841248
20.950000	0.00845771
20.900000	0.0085934
20.850000	0.00861601
20.800000	0.00870647
20.750000	0.00879692
20.700000	0.00906829
20.650000	0.00922659
20.600000	0.00929444
20.550000	0.00936228
20.500000	0.00940751
20.450000	0.00952058
20.400000	0.00970149
20.350000	0.00979195
20.300000	0.00990502
20.250000	0.0100407
20.200000	0.0101764
20.150000	0.0103799
20.100000	0.0106287
20.050000	0.0107644
20.000000	0.010787
19.950000	0.0109227
19.900000	0.011081
19.850000	0.0111036
19.800000	0.0112166
19.750000	0.0113297
19.700000	0.0114428
19.650000	0.0115106
19.600000	0.0116689
19.550000	0.0117368
19.500000	0.0118498
19.450000	0.0120308
19.400000	0.0121212
19.350000	0.0122569
19.300000	0.0123474
19.250000	0.0124604
19.200000	0.0126187
19.150000	0.0126413
19.100000	0.0127092
19.050000	0.0127996
19.000000	0.0128901
18.950000	0.0130258
18.900000	0.0131615
18.850000	0.013365
18.800000	0.0134555
18.750000	0.0135685
18.700000	0.0136816
18.650000	0.013772
18.600000	0.0138851
18.550000	0.014066
18.500000	0.0142017
18.450000	0.0142922
18.400000	0.0145862
18.350000	0.0147218
18.300000	0.0149706
18.250000	0.0151289
18.200000	0.0151967
18.150000	0.015355
18.100000	0.0154681
18.050000	0.0154907
18.000000	0.0155133
17.950000	0.0157395
17.900000	0.0157847
17.850000	0.0159204
17.800000	0.015943
17.750000	0.0160109
17.700000	0.0161918
17.650000	0.0163727
17.600000	0.0164858
17.550000	0.016531
17.500000	0.0166441
17.450000	0.0168024
17.400000	0.0168928
17.350000	0.0170059
17.300000	0.017119
17.250000	0.0172999
17.200000	0.0174129
17.150000	0.0174582
17.100000	0.0176843
17.050000	0.0178652
17.000000	0.0180687
16.950000	0.0182044
16.900000	0.0183175
16.850000	0.018521
16.800000	0.0186793
16.750000	0.0188602
16.700000	0.0190185
16.650000	0.0191768
16.600000	0.0193351
16.550000	0.0195387
16.500000	0.0198553
16.450000	0.0199683
16.400000	0.0201719
16.350000	0.0203754
16.300000	0.0205789
16.250000	0.0207372
16.200000	0.0208729
16.150000	0.0211217
16.100000	0.0213026
16.050000	0.021687
16.000000	0.0219584
15.950000	0.0222298
15.900000	0.0223881
15.850000	0.0225916
15.800000	0.0228177
15.750000	0.0229534
15.700000	0.0232022
15.650000	0.0234283
15.600000	0.0235414
15.550000	0.0237449
15.500000	0.0239484
15.450000	0.0241294
15.400000	0.0243103
15.350000	0.0246495
15.300000	0.0248756
15.250000	0.0250113
15.200000	0.0252601
15.150000	0.0255993
15.100000	0.0257576
15.050000	0.0259837
15.000000	0.0261194
14.950000	0.0262551
14.900000	0.0267752
14.850000	0.0270918
14.800000	0.0273632
14.750000	0.0275667
14.700000	0.0276346
14.650000	0.027725
14.600000	0.0278833
14.550000	0.028019
14.500000	0.0283356
14.450000	0.0284713
14.400000	0.0285617
14.350000	0.0288105
14.300000	0.0290592
14.250000	0.029308
14.200000	0.0295115
14.150000	0.0298055
14.100000	0.0301447
14.050000	0.0303709
14.000000	0.0304613
13.950000	0.0305518
13.900000	0.0307101
13.850000	0.0309815
13.800000	0.0312302
13.750000	0.0314111
13.700000	0.0315242
13.650000	0.0316599
13.600000	0.0320443
13.550000	0.0322931
13.500000	0.0323383
13.450000	0.0325192
13.400000	0.0327227
13.350000	0.0329037
13.300000	0.0331976
13.250000	0.0335142
13.200000	0.033763
13.150000	0.0341927
13.100000	0.0344414
13.050000	0.0347806
13.000000	0.0349163
12.950000	0.0350746
12.900000	0.0353008
12.850000	0.0355269
12.800000	0.03564
12.750000	0.035934
12.700000	0.036047
12.650000	0.0363184
12.600000	0.0366124
12.550000	0.0368838
12.500000	0.0370873
12.450000	0.0373134
12.400000	0.0375396
12.350000	0.0377883
12.300000	0.0380371
12.250000	0.0382406
12.200000	0.0383537
12.150000	0.0386251
12.100000	0.0387155
12.050000	0.0389869
12.000000	0.0392583
11.950000	0.0393713
11.900000	0.0396427
11.850000	0.039801
11.800000	0.0400045
11.750000	0.0402081
11.700000	0.0404116
11.650000	0.0406377
11.600000	0.0409091
11.550000	0.0411126
11.500000	0.0413388
11.450000	0.0417006
11.400000	0.0419946
11.350000	0.042379
11.300000	0.0426278
11.250000	0.0427861
11.200000	0.0430122
11.150000	0.043374
11.100000	0.0434871
11.050000	0.0438716
11.000000	0.0442108
10.950000	0.0444821
10.900000	0.0446178
10.850000	0.0450023
10.800000	0.045251
10.750000	0.0453867
10.700000	0.0459294
10.650000	0.0461782
10.600000	0.0464043
10.550000	0.0464948
10.500000	0.0465626
10.450000	0.0467662
10.400000	0.0469471
10.350000	0.0472185
10.300000	0.0478517
10.250000	0.048123
10.200000	0.0484848
10.150000	0.048711
10.100000	0.049005
10.050000	0.0494346
10.000000	0.0496382
9.950000	0.0499774
9.900000	0.0501583
9.850000	0.0504749
9.800000	0.0508141
9.750000	0.0510176
9.700000	0.0514247
9.650000	0.051877
9.600000	0.052284
9.550000	0.0524876
9.500000	0.0528042
9.450000	0.0530077
9.400000	0.0532112
9.350000	0.0534826
9.300000	0.0537313
9.250000	0.0539575
9.200000	0.0542741
9.150000	0.0545455
9.100000	0.0548847
9.050000	0.0552239
9.000000	0.055744
8.950000	0.0561058
8.900000	0.0564903
8.850000	0.0568295
8.800000	0.0571235
8.750000	0.0575079
8.700000	0.0577793
8.650000	0.0582768
8.600000	0.0587291
8.550000	0.0590909
8.500000	0.0595432
8.450000	0.0597693
8.400000	0.0602895
8.350000	0.0607417
8.300000	0.0609679
8.250000	0.0614654
8.200000	0.061782
8.150000	0.0622343
8.100000	0.0625961
8.050000	0.0632067
8.000000	0.0635233
7.950000	0.0638625
7.900000	0.06436
7.850000	0.0647445
7.800000	0.0654003
7.750000	0.0659204
7.700000	0.0664631
7.650000	0.0669154
7.600000	0.0675712
7.550000	0.0679331
7.500000	0.0685436
7.450000	0.0689281
7.400000	0.0693804
7.350000	0.0701719
7.300000	0.0706468
7.250000	0.0708955
7.200000	0.0713026
7.150000	0.0717775
7.100000	0.0723428
7.050000	0.0725464
7.000000	0.0731796
6.950000	0.0737223
6.900000	0.0740163
6.850000	0.0745138
6.800000	0.0747852
6.750000	0.0752601
6.700000	0.0756671
6.650000	0.0761872
6.600000	0.07673
6.550000	0.077137
6.500000	0.0778155
6.450000	0.0782678
6.400000	0.0788105
6.350000	0.079602
6.300000	0.0802578
6.250000	0.0810041
6.200000	0.0817503
6.150000	0.0824288
6.100000	0.0831298
6.050000	0.0836273
6.000000	0.0841927
5.950000	0.0848937
5.900000	0.0854591
5.850000	0.0861601
5.800000	0.0866802
5.750000	0.0875396
5.700000	0.0880371
5.650000	0.0890321
5.600000	0.0895749
5.550000	0.0900724
5.500000	0.0907734
5.450000	0.091791
5.400000	0.0927635
5.350000	0.0934645
5.300000	0.0939846
5.250000	0.0949118
5.200000	0.0959068
5.150000	0.0967436
5.100000	0.097422
5.050000	0.0983265
5.000000	0.0992311
4.950000	0.100249
4.900000	0.10095
4.850000	0.101877
4.800000	0.10251
4.750000	0.103415
4.700000	0.104455
4.650000	0.105427
4.600000	0.106128
4.550000	0.106897
4.500000	0.10796
4.450000	0.108752
4.400000	0.109634
4.350000	0.110448
4.300000	0.111262
4.250000	0.112099
4.200000	0.113094
4.150000	0.11384
4.100000	0.114541
4.050000	0.115378
4.000000	0.116395
3.950000	0.117368
3.900000	0.11825
3.850000	0.119267
3.800000	0.120398
3.750000	0.121461
3.700000	0.122479
3.650000	0.123225
3.600000	0.124107
3.550000	0.125147
3.500000	0.125984
3.450000	0.127001
3.400000	0.127861
3.350000	0.128697
3.300000	0.129783
3.250000	0.130574
3.200000	0.131389
3.150000	0.132451
3.100000	0.133039
3.050000	0.13417
3.000000	0.13521
2.950000	0.136047
2.900000	0.136861
2.850000	0.13806
2.800000	0.138851
2.750000	0.139824
2.700000	0.140864
2.650000	0.141746
2.600000	0.142515
2.550000	0.143397
2.500000	0.144414
2.450000	0.145387
2.400000	0.146698
2.350000	0.147987
2.300000	0.149005
2.250000	0.149932
2.200000	0.150927
2.150000	0.152035
2.100000	0.153347
2.050000	0.154297
2.000000	0.155133
1.950000	0.15597
1.900000	0.157101
1.850000	0.158435
1.800000	0.159747
1.750000	0.161352
1.700000	0.162641
1.650000	0.163908
1.600000	0.164948
1.550000	0.166282
1.500000	0.167413
1.450000	0.168725
1.400000	0.169878
1.350000	0.171212
1.300000	0.172388
1.250000	0.173451
1.200000	0.174966
1.150000	0.176323
1.100000	0.177702
1.050000	0.178946
1.000000	0.180687
0.950000	0.181999
0.900000	0.183379
0.850000	0.184939
0.800000	0.186884
0.750000	0.188535
0.700000	0.190072
0.650000	0.191565
0.600000	0.193035
0.550000	0.194867
0.500000	0.196721
0.450000	0.198801
0.400000	0.201334
0.350000	0.203324
0.300000	0.205495
0.250000	0.208028
0.200000	0.210561
0.150000	0.213365
0.100000	0.21635
0.050000	0.220036
0.000000	0.289959
-0.050000	0.482813
-0.100000	0.505789
-0.150000	0.522727
-0.200000	0.538964
-0.250000	0.553121
-0.300000	0.565106
-0.350000	0.576232
-0.400000	0.586884
-0.450000	0.596336
-0.500000	0.604093
-0.550000	0.612031
-0.600000	0.619742
-0.650000	0.627205
-0.700000	0.634215
-0.750000	0.64066
-0.800000	0.64749
-0.850000	0.653799
-0.900000	0.659498
-0.950000	0.665694
-1.000000	0.670669
-1.050000	0.676391
-1.100000	0.681637
-1.150000	0.687291
-1.200000	0.692741
-1.250000	0.697806
-1.300000	0.702782
-1.350000	0.707508
-1.400000	0.711013
-1.450000	0.715106
-1.500000	0.719154
-1.550000	0.723722
-1.600000	0.727454
-1.650000	0.731886
-1.700000	0.73659
-1.750000	0.740592
-1.800000	0.744437
-1.850000	0.748621
-1.900000	0.752465
-1.950000	0.756264
-2.000000	0.75995
-2.050000	0.763998
-2.100000	0.767368
-2.150000	0.771054
-2.200000	0.774446
-2.250000	0.778223
-2.300000	0.782225
-2.350000	0.786137
-2.400000	0.789009
-2.450000	0.792696
-2.500000	0.795794
-2.550000	0.79905
-2.600000	0.80251
-2.650000	0.806038
-2.700000	0.808526
-2.750000	0.811352
-2.800000	0.814405
-2.850000	0.817232
-2.900000	0.820036
-2.950000	0.822863
-3.000000	0.825758
-3.050000	0.827996
-3.100000	0.830823
-3.150000	0.83408
-3.200000	0.836839
-3.250000	0.839462
-3.300000	0.842289
-3.350000	0.844934
-3.400000	0.847716
-3.450000	0.849796
-3.500000	0.852261
-3.550000	0.854478
-3.600000	0.856852
-3.650000	0.859091
-3.700000	0.861918
-3.750000	0.864043
-3.800000	0.866395
-3.850000	0.868815
-3.900000	0.870918
-3.950000	0.87284
-4.000000	0.874853
-4.050000	0.876572
-4.100000	0.878403
-4.150000	0.880755
-4.200000	0.883265
-4.250000	0.885052
-4.300000	0.887223
-4.350000	0.889145
-4.400000	0.891746
-4.450000	0.893532
-4.500000	0.895319
-4.550000	0.897512
-4.600000	0.899254
-4.650000	0.900859
-4.700000	0.902646
-4.750000	0.904568
-4.800000	0.906355
-4.850000	0.907779
-4.900000	0.909724
-4.950000	0.911036
-5.000000	0.912664
-5.050000	0.914179
-5.100000	0.915853
-5.150000	0.916983
-5.200000	0.918679
-5.250000	0.920194
-5.300000	0.921732
-5.350000	0.92336
-5.400000	0.92474
-5.450000	0.926232
-5.500000	0.927635
-5.550000	0.928833
-5.600000	0.930213
-5.650000	0.931502
-5.700000	0.932519
-5.750000	0.933967
-5.800000	0.935459
-5.850000	0.936703
-5.900000	0.937811
-5.950000	0.938874
-6.000000	0.939756
-6.050000	0.941158
-6.100000	0.94213
-6.150000	0.943306
-6.200000	0.94507
-6.250000	0.945975
-6.300000	0.946879
-6.350000	0.948507
-6.400000	0.949367
-6.450000	0.950656
-6.500000	0.9519
-6.550000	0.952985
-6.600000	0.953935
-6.650000	0.955066
-6.700000	0.956196
-6.750000	0.956988
-6.800000	0.957576
-6.850000	0.958661
-6.900000	0.959588
-6.950000	0.960357
-7.000000	0.961239
-7.050000	0.962031
-7.100000	0.962687
-7.150000	0.963184
-7.200000	0.963976
-7.250000	0.96488
-7.300000	0.965604
-7.350000	0.966327
-7.400000	0.966893
-7.450000	0.967232
-7.500000	0.967752
-7.550000	0.968272
-7.600000	0.968679
-7.650000	0.969448
-7.700000	0.970036
-7.750000	0.970398
-7.800000	0.971099
-7.850000	0.971619
-7.900000	0.972117
-7.950000	0.97275
-8.000000	0.973406
-8.050000	0.973903
-8.100000	0.974378
-8.150000	0.974966
-8.200000	0.975396
-8.250000	0.975916
-8.300000	0.97621
-8.350000	0.976685
-8.400000	0.977137
-8.450000	0.97768
-8.500000	0.978109
-8.550000	0.978584
-8.600000	0.978969
-8.650000	0.979557
-8.700000	0.980167
-8.750000	0.98062
-8.800000	0.980891
-8.850000	0.981298
-8.900000	0.981502
-8.950000	0.982044
-9.000000	0.982384
-9.050000	0.982745
-9.100000	0.98313
-9.150000	0.983559
-9.200000	0.983853
-9.250000	0.984261
-9.300000	0.984781
-9.350000	0.985165
-9.400000	0.985391
-9.450000	0.985934
-9.500000	0.986364
-9.550000	0.986703
-9.600000	0.987087
-9.650000	0.987381
-9.700000	0.987788
-9.750000	0.988241
-9.800000	0.988467
-9.850000	0.988942
-9.900000	0.989055
-9.950000	1
&
94.050000	3.11457e-17
94.000000	3.1953e-17
93.950000	3.27811e-17
93.900000	3.36307e-17
93.850000	3.45023e-17
93.800000	3.53965e-17
93.750000	3.63138e-17
93.700000	3.72549e-17
93.650000	3.82204e-17
93.600000	3.92109e-17
93.550000	4.0227e-17
93.500000	4.12695e-17
93.450000	4.23389e-17
93.400000	4.34361e-17
93.350000	4.45617e-17
93.300000	4.57164e-17
93.250000	4.6901e-17
93.200000	4.81163e-17
93.150000	4.93631e-17
93.100000	5.06422e-17
93.050000	5.19544e-17
93.000000	5.33005e-17
92.950000	5.46815e-17
92.900000	5.60983e-17
92.850000	5.75518e-17
92.800000	5.90429e-17
92.750000	6.05727e-17
92.700000	6.2142e-17
92.650000	6.3752e-17
92.600000	6.54036e-17
92.550000	6.70981e-17
92.500000	6.88364e-17
92.450000	7.06197e-17
92.400000	7.24491e-17
92.350000	7.4326e-17
92.300000	7.62514e-17
92.250000	7.82267e-17
92.200000	8.02531e-17
92.150000	8.2332e-17
92.100000	8.44647e-17
92.050000	8.66527e-17
92.000000	8.88972e-17
91.950000	9.11999e-17
91.900000	9.35622e-17
91.850000	9.59856e-17
91.800000	9.84718e-17
91.750000	1.01022e-16
91.700000	1.03639e-16
91.650000	1.06323e-16
91.600000	1.09077e-16
91.550000	1.11902e-16
91.500000	1.148e-16
91.450000	1.17773e-16
91.400000	1.20823e-16
91.350000	1.23952e-16
91.300000	1.27162e-16
91.250000	1.30456e-16
91.200000	1.33834e-16
91.150000	1.373e-16
91.100000	1.40855e-16
91.050000	1.44503e-16
91.000000	1.48245e-16
90.950000	1.52083e-16
90.900000	1.56022e-16
90.850000	1.60062e-16
90.800000	1.64206e-16
90.750000	1.68458e-16
90.700000	1.7282e-16
90.650000	1.77295e-16
90.600000	1.81885e-16
90.550000	1.86594e-16
90.500000	1.91425e-16
90.450000	1.96382e-16
90.400000	2.01466e-16
90.350000	2.06682e-16
90.300000	2.12033e-16
90.250000	2.17522e-16
90.200000	2.23153e-16
90.150000	2.2893e-16
90.100000	2.34857e-16
90.050000	2.40937e-16
90.000000	2.47174e-16
89.950000	2.53572e-16
89.900000	2.60136e-16
89.850000	2.6687e-16
89.800000	2.73778e-16
89.750000	2.80865e-16
89.700000	2.88135e-16
89.650000	2.95593e-16
89.600000	3.03244e-16
89.550000	3.11093e-16
89.500000	3.19145e-16
89.450000	3.27405e-16
89.400000	3.35879e-16
89.350000	3.44572e-16
89.300000	3.5349e-16
89.250000	3.62639e-16
89.200000	3.72024e-16
89.150000	3.81652e-16
89.100000	3.91529e-16
89.050000	4.01661e-16
89.000000	4.12056e-16
88.950000	4.22719e-16
88.900000	4.33658e-16
88.850000	4.4488e-16
88.800000	4.56392e-16
88.750000	4.68202e-16
88.700000	4.80317e-16
88.650000	4.92745e-16
88.600000	5.05495e-16
88.550000	5.18575e-16
88.500000	5.31992e-16
88.450000	5.45757e-16
88.400000	5.59878e-16
88.350000	5.74363e-16
88.300000	5.89224e-16
88.250000	6.04468e-16
88.200000	6.20107e-16
88.150000	6.3615e-16
88.100000	6.52607e-16
88.050000	6.6949e-16
88.000000	6.8681e-16
87.950000	7.04577e-16
87.900000	7.22804e-16
87.850000	7.41502e-16
87.800000	7.60683e-16
87.750000	7.8036e-16
87.700000	8.00546e-16
87.650000	8.21254e-16
87.600000	8.42497e-16
87.550000	8.64289e-16
87.500000	8.86644e-16
87.450000	9.09577e-16
87.400000	9.33102e-16
87.350000	9.57236e-16
87.300000	9.81994e-16
87.250000	1.00739e-15
87.200000	1.03345e-15
87.150000	1.06017e-15
87.100000	1.08759e-15
87.050000	1.11572e-15
87.000000	1.14457e-15
86.950000	1.17417e-15
86.900000	1.20453e-15
86.850000	1.23568e-15
86.800000	1.26764e-15
86.750000	1.30042e-15
86.700000	1.33404e-15
86.650000	1.36854e-15
86.600000	1.40392e-15
86.550000	1.44022e-15
86.500000	1.47746e-15
86.450000	1.51566e-15
86.400000	1.55485e-15
86.350000	1.59505e-15
86.300000	1.63629e-15
86.250000	1.6786e-15
86.200000	1.72199e-15
86.150000	1.76651e-15
86.100000	1.81218e-15
86.050000	1.85903e-15
86.000000	1.90709e-15
85.950000	1.95639e-15
85.900000	2.00696e-15
85.850000	2.05884e-15
85.800000	2.11206e-15
85.750000	2.16666e-15
85.700000	2.22266e-15
85.650000	2.28012e-15
85.600000	2.33905e-15
85.550000	2.39951e-15
85.500000	2.46153e-15
85.450000	2.52515e-15
85.400000	2.59042e-15
85.350000	2.65737e-15
85.300000	2.72605e-15
85.250000	2.7965e-15
85.200000	2.86877e-15
85.150000	2.94291e-15
85.100000	3.01896e-15
85.050000	3.09698e-15
85.000000	3.17701e-15
84.950000	3.25911e-15
84.900000	3.34333e-15
84.850000	3.42972e-15
84.800000	3.51835e-15
84.750000	3.60926e-15
84.700000	3.70252e-15
84.650000	3.79819e-15
84.600000	3.89632e-15
84.550000	3.99699e-15
84.500000	4.10026e-15
84.450000	4.2062e-15
84.400000	4.31487e-15
84.350000	4.42635e-15
84.300000	4.5407e-15
84.250000	4.65801e-15
84.200000	4.77834e-15
84.150000	4.90179e-15
84.100000	5.02841e-15
84.050000	5.15831e-15
84.000000	5.29156e-15
83.950000	5.42825e-15
83.900000	5.56846e-15
83.850000	5.7123e-15
83.800000	5.85985e-15
83.750000	6.0112e-15
83.700000	6.16647e-15
83.650000	6.32573e-15
83.600000	6.48911e-15
83.550000	6.65671e-15
83.500000	6.82863e-15
83.450000	7.00499e-15
83.400000	7.1859e-15
83.350000	7.37148e-15
83.300000	7.56184e-15
83.250000	7.75712e-15
83.200000	7.95744e-15
83.150000	8.16292e-15
83.100000	8.37371e-15
83.050000	8.58994e-15
83.000000	8.81175e-15
82.950000	9.03927e-15
82.900000	9.27267e-15
82.850000	9.51209e-15
82.800000	9.75769e-15
82.750000	1.00096e-14
82.700000	1.02681e-14
82.650000	1.05332e-14
82.600000	1.08051e-14
82.550000	1.1084e-14
82.500000	1.13702e-14
82.450000	1.16637e-14
82.400000	1.19648e-14
82.350000	1.22737e-14
82.300000	1.25905e-14
82.250000	1.29155e-14
82.200000	1.32489e-14
82.150000	1.35909e-14
82.100000	1.39417e-14
82.050000	1.43016e-14
82.000000	1.46707e-14
81.950000	1.50493e-14
81.900000	1.54378e-14
81.850000	1.58362e-14
81.800000	1.62449e-14
81.750000	1.66642e-14
81.700000	1.70942e-14
81.650000	1.75354e-14
81.600000	1.79879e-14
81.550000	1.84521e-14
81.500000	1.89282e-14
81.450000	1.94167e-14
81.400000	1.99177e-14
81.350000	2.04317e-14
81.300000	2.09589e-14
81.250000	2.14996e-14
81.200000	2.20544e-14
81.150000	2.26234e-14
81.100000	2.32071e-14
81.050000	2.38059e-14
81.000000	2.442e-14
80.950000	2.50501e-14
80.900000	2.56963e-14
80.850000	2.63592e-14
80.800000	2.70392e-14
80.750000	2.77367e-14
80.700000	2.84522e-14
80.650000	2.91862e-14
80.600000	2.9939e-14
80.550000	3.07113e-14
80.500000	3.15035e-14
80.450000	3.2316e-14
80.400000	3.31495e-14
80.350000	3.40045e-14
80.300000	3.48816e-14
80.250000	3.57812e-14
80.200000	3.6704e-14
80.150000	3.76506e-14
80.100000	3.86216e-14
80.050000	3.96176e-14
80.000000	4.06392e-14
79.950000	4.16872e-14
79.900000	4.27622e-14
79.850000	4.38648e-14
79.800000	4.49959e-14
79.750000	4.61561e-14
79.700000	4.73463e-14
79.650000	4.8567e-14
79.600000	4.98192e-14
79.550000	5.11037e-14
79.500000	5.24212e-14
79.450000	5.37727e-14
79.400000	5.5159e-14
79.350000	5.6581e-14
79.300000	5.80397e-14
79.250000	5.95359e-14
79.200000	6.10706e-14
79.150000	6.26449e-14
79.100000	6.42597e-14
79.050000	6.59161e-14
79.000000	6.76151e-14
78.950000	6.93579e-14
78.900000	7.11456e-14
78.850000	7.29793e-14
78.800000	7.48602e-14
78.750000	7.67895e-14
78.700000	7.87686e-14
78.650000	8.07986e-14
78.600000	8.28808e-14
78.550000	8.50167e-14
78.500000	8.72075e-14
78.450000	8.94548e-14
78.400000	9.17599e-14
78.350000	9.41243e-14
78.300000	9.65496e-14
78.250000	9.90374e-14
78.200000	1.01589e-13
78.150000	1.04207e-13
78.100000	1.06891e-13
78.050000	1.09645e-13
78.000000	1.1247e-13
77.950000	1.15368e-13
77.900000	1.1834e-13
77.850000	1.21388e-13
77.800000	1.24515e-13
77.750000	1.27723e-13
77.700000	1.31013e-13
77.650000	1.34388e-13
77.600000	1.37849e-13
77.550000	1.414e-13
77.500000	1.45042e-13
77.450000	1.48778e-13
77.400000	1.52609e-13
77.350000	1.5654e-13
77.300000	1.60571e-13
77.250000	1.64707e-13
77.200000	1.68948e-13
77.150000	1.73299e-13
77.100000	1.77762e-13
77.050000	1.82339e-13
77.000000	1.87035e-13
76.950000	1.91851e-13
76.900000	1.96791e-13
76.850000	2.01858e-13
76.800000	2.07055e-13
76.750000	2.12386e-13
76.700000	2.17854e-13
76.650000	2.23463e-13
76.600000	2.29216e-13
76.550000	2.35117e-13
76.500000	2.41169e-13
76.450000	2.47378e-13
76.400000	2.53746e-13
76.350000	2.60277e-13
76.300000	2.66977e-13
76.250000	2.73849e-13
76.200000	2.80898e-13
76.150000	2.88127e-13
76.100000	2.95543e-13
76.050000	3.0315e-13
76.000000	3.10952e-13
75.950000	3.18954e-13
75.900000	3.27163e-13
75.850000	3.35582e-13
75.800000	3.44218e-13
75.750000	3.53075e-13
75.700000	3.62161e-13
75.650000	3.7148e-13
75.600000	3.81038e-13
75.550000	3.90842e-13
75.500000	4.00898e-13
75.450000	4.11213e-13
75.400000	4.21792e-13
75.350000	4.32644e-13
75.300000	4.43774e-13
75.250000	4.55191e-13
75.200000	4.66901e-13
75.150000	4.78911e-13
75.100000	4.91231e-13
75.050000	5.03866e-13
75.000000	5.16827e-13
74.950000	5.3012e-13
74.900000	5.43755e-13
74.850000	5.57741e-13
74.800000	5.72085e-13
74.750000	5.86799e-13
74.700000	6.0189e-13
74.650000	6.17368e-13
74.600000	6.33245e-13
74.550000	6.49529e-13
74.500000	6.66231e-13
74.450000	6.83363e-13
74.400000	7.00934e-13
74.350000	7.18957e-13
74.300000	7.37443e-13
74.250000	7.56403e-13
74.200000	7.7585e-13
74.150000	7.95797e-13
74.100000	8.16256e-13
74.050000	8.3724e-13
74.000000	8.58763e-13
73.950000	8.80839e-13
73.900000	9.03481e-13
73.850000	9.26705e-13
73.800000	9.50525e-13
73.750000	9.74957e-13
73.700000	1.00002e-12
73.650000	1.02572e-12
73.600000	1.05208e-12
73.550000	1.07912e-12
73.500000	1.10685e-12
73.450000	1.1353e-12
73.400000	1.16447e-12
73.350000	1.19439e-12
73.300000	1.22509e-12
73.250000	1.25656e-12
73.200000	1.28885e-12
73.150000	1.32197e-12
73.100000	1.35593e-12
73.050000	1.39077e-12
73.000000	1.4265e-12
72.950000	1.46315e-12
72.900000	1.50074e-12
72.850000	1.53929e-12
72.800000	1.57883e-12
72.750000	1.61939e-12
72.700000	1.66098e-12
72.650000	1.70365e-12
72.600000	1.74741e-12
72.550000	1.79229e-12
72.500000	1.83832e-12
72.450000	1.88553e-12
72.400000	1.93396e-12
72.350000	1.98362e-12
72.300000	2.03456e-12
72.250000	2.08681e-12
72.200000	2.14039e-12
72.150000	2.19535e-12
72.100000	2.25172e-12
72.050000	2.30954e-12
72.000000	2.36884e-12
71.950000	2.42965e-12
71.900000	2.49203e-12
71.850000	2.55601e-12
71.800000	2.62163e-12
71.750000	2.68893e-12
71.700000	2.75795e-12
71.650000	2.82875e-12
71.600000	2.90135e-12
71.550000	2.97583e-12
71.500000	3.0522e-12
71.450000	3.13054e-12
71.400000	3.21089e-12
71.350000	3.29329e-12
71.300000	3.37781e-12
71.250000	3.46449e-12
71.200000	3.55339e-12
71.150000	3.64458e-12
71.100000	3.7381e-12
71.050000	3.83401e-12
71.000000	3.93238e-12
70.950000	4.03328e-12
70.900000	4.13676e-12
70.850000	4.24289e-12
70.800000	4.35174e-12
70.750000	4.46337e-12
70.700000	4.57787e-12
70.650000	4.6953e-12
70.600000	4.81574e-12
70.550000	4.93926e-12
70.500000	5.06595e-12
70.450000	5.19588e-12
70.400000	5.32914e-12
70.350000	5.46582e-12
70.300000	5.60599e-12
70.250000	5.74975e-12
70.200000	5.8972e-12
70.150000	6.04842e-12
70.100000	6.20351e-12
70.050000	6.36257e-12
70.000000	6.52571e-12
69.950000	6.69302e-12
69.900000	6.86462e-12
69.850000	7.04061e-12
69.800000	7.2211e-12
69.750000	7.40622e-12
69.700000	7.59607e-12
69.650000	7.79079e-12
69.600000	7.99049e-12
69.550000	8.19529e-12
69.500000	8.40534e-12
69.450000	8.62077e-12
69.400000	8.84171e-12
69.350000	9.0683e-12
69.300000	9.3007e-12
69.250000	9.53903e-12
69.200000	9.78347e-12
69.150000	1.00342e-11
69.100000	1.02913e-11
69.050000	1.0555e-11
69.000000	1.08254e-11
68.950000	1.11027e-11
68.900000	1.13872e-11
68.850000	1.16789e-11
68.800000	1.19781e-11
68.750000	1.22849e-11
68.700000	1.25996e-11
68.650000	1.29223e-11
68.600000	1.32533e-11
68.550000	1.35927e-11
68.500000	1.39409e-11
68.450000	1.42979e-11
68.400000	1.4664e-11
68.350000	1.50396e-11
68.300000	1.54247e-11
68.250000	1.58197e-11
68.200000	1.62247e-11
68.150000	1.66401e-11
68.100000	1.70662e-11
68.050000	1.75031e-11
68.000000	1.79512e-11
67.950000	1.84108e-11
67.900000	1.88821e-11
67.850000	1.93654e-11
67.800000	1.98611e-11
67.750000	2.03695e-11
67.700000	2.08908e-11
67.650000	2.14255e-11
67.600000	2.19739e-11
67.550000	2.25362e-11
67.500000	2.31129e-11
67.450000	2.37044e-11
67.400000	2.43109e-11
67.350000	2.4933e-11
67.300000	2.5571e-11
67.250000	2.62252e-11
67.200000	2.68962e-11
67.150000	2.75842e-11
67.100000	2.82899e-11
67.050000	2.90136e-11
67.000000	2.97558e-11
66.950000	3.05169e-11
66.900000	3.12975e-11
66.850000	3.2098e-11
66.800000	3.29189e-11
66.750000	3.37608e-11
66.700000	3.46242e-11
66.650000	3.55096e-11
66.600000	3.64176e-11
66.550000	3.73489e-11
66.500000	3.83038e-11
66.450000	3.92832e-11
66.400000	4.02875e-11
66.350000	4.13175e-11
66.300000	4.23738e-11
66.250000	4.3457e-11
66.200000	4.45679e-11
66.150000	4.57071e-11
66.100000	4.68754e-11
66.050000	4.80735e-11
66.000000	4.93022e-11
65.950000	5.05622e-11
65.900000	5.18544e-11
65.850000	5.31795e-11
65.800000	5.45384e-11
65.750000	5.5932e-11
65.700000	5.73611e-11
65.650000	5.88267e-11
65.600000	6.03297e-11
65.550000	6.18709e-11
65.500000	6.34515e-11
65.450000	6.50724e-11
65.400000	6.67346e-11
65.350000	6.84392e-11
65.300000	7.01873e-11
65.250000	7.19799e-11
65.200000	7.38183e-11
65.150000	7.57035e-11
65.100000	7.76367e-11
65.050000	7.96192e-11
65.000000	8.16523e-11
64.950000	8.37371e-11
64.900000	8.58751e-11
64.850000	8.80676e-11
64.800000	9.0316e-11
64.750000	9.26216e-11
64.700000	9.4986e-11
64.650000	9.74107e-11
64.600000	9.98971e-11
64.550000	1.02447e-10
64.500000	1.05062e-10
64.450000	1.07743e-10
64.400000	1.10492e-10
64.350000	1.13312e-10
64.300000	1.16203e-10
64.250000	1.19169e-10
64.200000	1.22209e-10
64.150000	1.25327e-10
64.100000	1.28525e-10
64.050000	1.31803e-10
64.000000	1.35166e-10
63.950000	1.38614e-10
63.900000	1.42149e-10
63.850000	1.45775e-10
63.800000	1.49493e-10
63.750000	1.53306e-10
63.700000	1.57215e-10
63.650000	1.61224e-10
63.600000	1.65335e-10
63.550000	1.69551e-10
63.500000	1.73874e-10
63.450000	1.78307e-10
63.400000	1.82853e-10
63.350000	1.87515e-10
63.300000	1.92295e-10
63.250000	1.97196e-10
63.200000	2.02223e-10
63.150000	2.07377e-10
63.100000	2.12662e-10
63.050000	2.18082e-10
63.000000	2.2364e-10
62.950000	2.29339e-10
62.900000	2.35182e-10
62.850000	2.41175e-10
62.800000	2.47319e-10
62.750000	2.5362e-10
62.700000	2.60081e-10
62.650000	2.66707e-10
62.600000	2.73501e-10
62.550000	2.80467e-10
62.500000	2.87611e-10
62.450000	2.94936e-10
62.400000	3.02447e-10
62.350000	3.10149e-10
62.300000	3.18047e-10
62.250000	3.26145e-10
62.200000	3.34449e-10
62.150000	3.42965e-10
62.100000	3.51696e-10
62.050000	3.60649e-10
62.000000	3.6983e-10
61.950000	3.79244e-10
61.900000	3.88897e-10
61.850000	3.98795e-10
61.800000	4.08944e-10
61.750000	4.19351e-10
61.700000	4.30023e-10
61.650000	4.40965e-10
61.600000	4.52185e-10
61.550000	4.6369e-10
61.500000	4.75487e-10
61.450000	4.87583e-10
61.400000	4.99986e-10
61.350000	5.12705e-10
61.300000	5.25745e-10
61.250000	5.39117e-10
61.200000	5.52828e-10
61.150000	5.66887e-10
61.100000	5.81303e-10
61.050000	5.96084e-10
61.000000	6.1124e-10
60.950000	6.26781e-10
60.900000	6.42716e-10
60.850000	6.59055e-10
60.800000	6.75808e-10
60.750000	6.92986e-10
60.700000	7.106e-10
60.650000	7.2866e-10
60.600000	7.47178e-10
60.550000	7.66166e-10
60.500000	7.85635e-10
60.450000	8.05597e-10
60.400000	8.26066e-10
60.350000	8.47053e-10
60.300000	8.68572e-10
60.250000	8.90636e-10
60.200000	9.13259e-10
60.150000	9.36456e-10
60.100000	9.6024e-10
60.050000	9.84627e-10
60.000000	1.00963e-09
59.950000	1.03527e-09
59.900000	1.06156e-09
59.850000	1.08851e-09
59.800000	1.11614e-09
59.750000	1.14448e-09
59.700000	1.17353e-09
59.650000	1.20332e-09
59.600000	1.23386e-09
59.550000	1.26518e-09
59.500000	1.29729e-09
59.450000	1.33021e-09
59.400000	1.36396e-09
59.350000	1.39857e-09
59.300000	1.43405e-09
59.250000	1.47043e-09
59.200000	1.50774e-09
59.150000	1.54598e-09
59.100000	1.58519e-09
59.050000	1.6254e-09
59.000000	1.66662e-09
58.950000	1.70889e-09
58.900000	1.75222e-09
58.850000	1.79665e-09
58.800000	1.8422e-09
58.750000	1.88891e-09
58.700000	1.93679e-09
58.650000	1.98589e-09
58.600000	2.03622e-09
58.550000	2.08783e-09
58.500000	2.14074e-09
58.450000	2.19499e-09
58.400000	2.25061e-09
58.350000	2.30764e-09
58.300000	2.36611e-09
58.250000	2.42605e-09
58.200000	2.48751e-09
58.150000	2.55052e-09
58.100000	2.61512e-09
58.050000	2.68135e-09
58.000000	2.74926e-09
57.950000	2.81888e-09
57.900000	2.89026e-09
57.850000	2.96344e-09
57.800000	3.03846e-09
57.750000	3.11538e-09
57.700000	3.19425e-09
57.650000	3.2751e-09
57.600000	3.35799e-09
57.550000	3.44298e-09
57.500000	3.5301e-09
57.450000	3.61943e-09
57.400000	3.71101e-09
57.350000	3.8049e-09
57.300000	3.90116e-09
57.250000	3.99984e-09
57.200000	4.10102e-09
57.150000	4.20474e-09
57.100000	4.31108e-09
57.050000	4.4201e-09
57.000000	4.53187e-09
56.950000	4.64646e-09
56.900000	4.76393e-09
56.850000	4.88436e-09
56.800000	5.00783e-09
56.750000	5.13441e-09
56.700000	5.26418e-09
56.650000	5.39722e-09
56.600000	5.53361e-09
56.550000	5.67343e-09
56.500000	5.81678e-09
56.450000	5.96373e-09
56.400000	6.11439e-09
56.350000	6.26883e-09
56.300000	6.42717e-09
56.250000	6.58949e-09
56.200000	6.7559e-09
56.150000	6.92649e-09
56.100000	7.10138e-09
56.050000	7.28067e-09
56.000000	7.46447e-09
55.950000	7.65289e-09
55.900000	7.84605e-09
55.850000	8.04408e-09
55.800000	8.24708e-09
55.750000	8.45518e-09
55.700000	8.66852e-09
55.650000	8.88723e-09
55.600000	9.11143e-09
55.550000	9.34126e-09
55.500000	9.57688e-09
55.450000	9.81841e-09
55.400000	1.0066e-08
55.350000	1.03198e-08
55.300000	1.058e-08
55.250000	1.08468e-08
55.200000	1.11202e-08
55.150000	1.14005e-08
55.100000	1.16879e-08
55.050000	1.19824e-08
55.000000	1.22844e-08
54.950000	1.25939e-08
54.900000	1.29112e-08
54.850000	1.32365e-08
54.800000	1.35699e-08
54.750000	1.39117e-08
54.700000	1.42621e-08
54.650000	1.46213e-08
54.600000	1.49895e-08
54.550000	1.53669e-08
54.500000	1.57538e-08
54.450000	1.61503e-08
54.400000	1.65569e-08
54.350000	1.69736e-08
54.300000	1.74008e-08
54.250000	1.78386e-08
54.200000	1.82875e-08
54.150000	1.87476e-08
54.100000	1.92192e-08
54.050000	1.97026e-08
54.000000	2.01982e-08
53.950000	2.07061e-08
53.900000	2.12268e-08
53.850000	2.17605e-08
53.800000	2.23076e-08
53.750000	2.28684e-08
53.700000	2.34432e-08
53.650000	2.40324e-08
53.600000	2.46364e-08
53.550000	2.52555e-08
53.500000	2.589e-08
53.450000	2.65405e-08
53.400000	2.72072e-08
53.350000	2.78905e-08
53.300000	2.8591e-08
53.250000	2.9309e-08
53.200000	3.00449e-08
53.150000	3.07993e-08
53.100000	3.15725e-08
53.050000	3.2365e-08
53.000000	3.31773e-08
52.950000	3.40099e-08
52.900000	3.48633e-08
52.850000	3.57381e-08
52.800000	3.66346e-08
52.750000	3.75536e-08
52.700000	3.84955e-08
52.650000	3.9461e-08
52.600000	4.04505e-08
52.550000	4.14648e-08
52.500000	4.25043e-08
52.450000	4.35698e-08
52.400000	4.46619e-08
52.350000	4.57812e-08
52.300000	4.69284e-08
52.250000	4.81043e-08
52.200000	4.93094e-08
52.150000	5.05446e-08
52.100000	5.18106e-08
52.050000	5.31082e-08
52.000000	5.44381e-08
51.950000	5.58011e-08
51.900000	5.71981e-08
51.850000	5.86299e-08
51.800000	6.00974e-08
51.750000	6.16014e-08
51.700000	6.31428e-08
51.650000	6.47227e-08
51.600000	6.63418e-08
51.550000	6.80013e-08
51.500000	6.97021e-08
51.450000	7.14451e-08
51.400000	7.32316e-08
51.350000	7.50624e-08
51.300000	7.69389e-08
51.250000	7.88619e-08
51.200000	8.08328e-08
51.150000	8.28527e-08
51.100000	8.49228e-08
51.050000	8.70443e-08
51.000000	8.92185e-08
50.950000	9.14468e-08
50.900000	9.37304e-08
50.850000	9.60707e-08
50.800000	9.84691e-08
50.750000	1.00927e-07
50.700000	1.03446e-07
50.650000	1.06028e-07
50.600000	1.08673e-07
50.550000	1.11384e-07
50.500000	1.14163e-07
50.450000	1.1701e-07
50.400000	1.19928e-07
50.350000	1.22919e-07
50.300000	1.25983e-07
50.250000	1.29124e-07
50.200000	1.32342e-07
50.150000	1.3564e-07
50.100000	1.3902e-07
50.050000	1.42483e-07
50.000000	1.46032e-07
49.950000	1.49669e-07
49.900000	1.53396e-07
49.850000	1.57216e-07
49.800000	1.6113e-07
49.750000	1.6514e-07
49.700000	1.6925e-07
49.650000	1.73462e-07
49.600000	1.77778e-07
49.550000	1.822e-07
49.500000	1.86732e-07
49.450000	1.91376e-07
49.400000	1.96134e-07
49.350000	2.0101e-07
49.300000	2.06007e-07
49.250000	2.11127e-07
49.200000	2.16373e-07
49.150000	2.21749e-07
49.100000	2.27258e-07
49.050000	2.32902e-07
49.000000	2.38686e-07
48.950000	2.44612e-07
48.900000	2.50685e-07
48.850000	2.56907e-07
48.800000	2.63283e-07
48.750000	2.69816e-07
48.700000	2.7651e-07
48.650000	2.83369e-07
48.600000	2.90397e-07
48.550000	2.97597e-07
48.500000	3.04976e-07
48.450000	3.12535e-07
48.400000	3.20281e-07
48.350000	3.28218e-07
48.300000	3.3635e-07
48.250000	3.44681e-07
48.200000	3.53218e-07
48.150000	3.61965e-07
48.100000	3.70926e-07
48.050000	3.80108e-07
48.000000	3.89515e-07
47.950000	3.99154e-07
47.900000	4.09029e-07
47.850000	4.19147e-07
47.800000	4.29513e-07
47.750000	4.40133e-07
47.700000	4.51014e-07
47.650000	4.62162e-07
47.600000	4.73583e-07
47.550000	4.85285e-07
47.500000	4.97273e-07
47.450000	5.09555e-07
47.400000	5.22138e-07
47.350000	5.35029e-07
47.300000	5.48236e-07
47.250000	5.61767e-07
47.200000	5.75628e-07
47.150000	5.89829e-07
47.100000	6.04377e-07
47.050000	6.19281e-07
47.000000	6.3455e-07
46.950000	6.50191e-07
46.900000	6.66215e-07
46.850000	6.82631e-07
46.800000	6.99448e-07
46.750000	7.16675e-07
46.700000	7.34323e-07
46.650000	7.52402e-07
46.600000	7.70922e-07
46.550000	7.89894e-07
46.500000	8.09328e-07
46.450000	8.29237e-07
46.400000	8.4963e-07
46.350000	8.70521e-07
46.300000	8.91921e-07
46.250000	9.13842e-07
46.200000	9.36297e-07
46.150000	9.59298e-07
46.100000	9.82859e-07
46.050000	1.00699e-06
46.000000	1.03171e-06
45.950000	1.05704e-06
45.900000	1.08298e-06
45.850000	1.10954e-06
45.800000	1.13676e-06
45.750000	1.16463e-06
45.700000	1.19318e-06
45.650000	1.22243e-06
45.600000	1.25238e-06
45.550000	1.28306e-06
45.500000	1.31449e-06
45.450000	1.34667e-06
45.400000	1.37964e-06
45.350000	1.4134e-06
45.300000	1.44799e-06
45.250000	1.48341e-06
45.200000	1.51969e-06
45.150000	1.55684e-06
45.100000	1.59489e-06
45.050000	1.63387e-06
45.000000	1.67378e-06
44.950000	1.71466e-06
44.900000	1.75653e-06
44.850000	1.79941e-06
44.800000	1.84333e-06
44.750000	1.8883e-06
44.700000	1.93436e-06
44.650000	1.98153e-06
44.600000	2.02983e-06
44.550000	2.0793e-06
44.500000	2.12996e-06
44.450000	2.18185e-06
44.400000	2.23498e-06
44.350000	2.28938e-06
44.300000	2.3451e-06
44.250000	2.40216e-06
44.200000	2.46059e-06
44.150000	2.52042e-06
44.100000	2.58169e-06
44.050000	2.64442e-06
44.000000	2.70867e-06
43.950000	2.77446e-06
43.900000	2.84182e-06
43.850000	2.9108e-06
43.800000	2.98143e-06
43.750000	3.05375e-06
43.700000	3.1278e-06
43.650000	3.20363e-06
43.600000	3.28126e-06
43.550000	3.36076e-06
43.500000	3.44215e-06
43.450000	3.52549e-06
43.400000	3.61082e-06
43.350000	3.69819e-06
43.300000	3.78763e-06
43.250000	3.87922e-06
43.200000	3.97298e-06
43.150000	4.06898e-06
43.100000	4.16727e-06
43.050000	4.26789e-06
43.000000	4.37091e-06
42.950000	4.47638e-06
42.900000	4.58435e-06
42.850000	4.69489e-06
42.800000	4.80806e-06
42.750000	4.92391e-06
42.700000	5.04251e-06
42.650000	5.16392e-06
42.600000	5.28821e-06
42.550000	5.41544e-06
42.500000	5.54569e-06
42.450000	5.67902e-06
42.400000	5.8155e-06
42.350000	5.9552e-06
42.300000	6.09821e-06
42.250000	6.24459e-06
42.200000	6.39443e-06
42.150000	6.54781e-06
42.100000	6.70479e-06
42.050000	6.86548e-06
42.000000	7.02995e-06
41.950000	7.19829e-06
41.900000	7.3706e-06
41.850000	7.54695e-06
41.800000	7.72744e-06
41.750000	7.91218e-06
41.700000	8.10124e-06
41.650000	8.29475e-06
41.600000	8.49278e-06
41.550000	8.69546e-06
41.500000	8.90288e-06
41.450000	9.11515e-06
41.400000	9.33238e-06
41.350000	9.55469e-06
41.300000	9.78219e-06
41.250000	1.0015e-05
41.200000	1.02532e-05
41.150000	1.0497e-05
41.100000	1.07465e-05
41.050000	1.10018e-05
41.000000	1.1263e-05
40.950000	1.15302e-05
40.900000	1.18037e-05
40.850000	1.20836e-05
40.800000	1.23699e-05
40.750000	1.26628e-05
40.700000	1.29626e-05
40.650000	1.32692e-05
40.600000	1.3583e-05
40.550000	1.3904e-05
40.500000	1.42324e-05
40.450000	1.45684e-05
40.400000	1.49121e-05
40.350000	1.52638e-05
40.300000	1.56235e-05
40.250000	1.59916e-05
40.200000	1.6368e-05
40.150000	1.67531e-05
40.100000	1.71471e-05
40.050000	1.755e-05
40.000000	1.79622e-05
39.950000	1.83838e-05
39.900000	1.88151e-05
39.850000	1.92562e-05
39.800000	1.97074e-05
39.750000	2.01688e-05
39.700000	2.06407e-05
39.650000	2.11234e-05
39.600000	2.16171e-05
39.550000	2.21219e-05
39.500000	2.26382e-05
39.450000	2.31662e-05
39.400000	2.37062e-05
39.350000	2.42583e-05
39.300000	2.4823e-05
39.250000	2.54003e-05
39.200000	2.59907e-05
39.150000	2.65944e-05
39.100000	2.72116e-05
39.050000	2.78428e-05
39.000000	2.8488e-05
38.950000	2.91478e-05
38.900000	2.98223e-05
38.850000	3.05118e-05
38.800000	3.12168e-05
38.750000	3.19375e-05
38.700000	3.26743e-05
38.650000	3.34274e-05
38.600000	3.41973e-05
38.550000	3.49843e-05
38.500000	3.57887e-05
38.450000	3.66109e-05
38.400000	3.74513e-05
38.350000	3.83102e-05
38.300000	3.91881e-05
38.250000	4.00852e-05
38.200000	4.10021e-05
38.150000	4.19391e-05
38.100000	4.28967e-05
38.050000	4.38752e-05
38.000000	4.4875e-05
37.950000	4.58967e-05
37.900000	4.69406e-05
37.850000	4.80072e-05
37.800000	4.9097e-05
37.750000	5.02104e-05
37.700000	5.13478e-05
37.650000	5.25098e-05
37.600000	5.36969e-05
37.550000	5.49095e-05
37.500000	5.61481e-05
37.450000	5.74133e-05
37.400000	5.87056e-05
37.350000	6.00254e-05
37.300000	6.13734e-05
37.250000	6.27501e-05
37.200000	6.41559e-05
37.150000	6.55916e-05
37.100000	6.70575e-05
37.050000	6.85544e-05
37.000000	7.00828e-05
36.950000	7.16433e-05
36.900000	7.32365e-05
36.850000	7.48629e-05
36.800000	7.65233e-05
36.750000	7.82182e-05
36.700000	7.99482e-05
36.650000	8.1714e-05
36.600000	8.35163e-05
36.550000	8.53557e-05
36.500000	8.72328e-05
36.450000	8.91483e-05
36.400000	9.11029e-05
36.350000	9.30974e-05
36.300000	9.51322e-05
36.250000	9.72082e-05
36.200000	9.93261e-05
36.150000	0.000101487
36.100000	0.00010369
36.050000	0.000105938
36.000000	0.00010823
35.950000	0.000110568
35.900000	0.000112952
35.850000	0.000115383
35.800000	0.000117862
35.750000	0.000120389
35.700000	0.000122965
35.650000	0.000125591
35.600000	0.000128268
35.550000	0.000130996
35.500000	0.000133776
35.450000	0.00013661
35.400000	0.000139497
35.350000	0.000142438
35.300000	0.000145434
35.250000	0.000148486
35.200000	0.000151595
35.150000	0.000154762
35.100000	0.000157986
35.050000	0.000161269
35.000000	0.000164612
34.950000	0.000168015
34.900000	0.000171478
34.850000	0.000175004
34.800000	0.000178591
34.750000	0.000182241
34.700000	0.000185955
34.650000	0.000189733
34.600000	0.000193576
34.550000	0.000197483
34.500000	0.000201457
34.450000	0.000205496
34.400000	0.000209603
34.350000	0.000213776
34.300000	0.000218017
34.250000	0.000222326
34.200000	0.000226703
34.150000	0.000231148
34.100000	0.000235662
34.050000	0.000240245
34.000000	0.000244897
33.950000	0.000249617
33.900000	0.000254406
33.850000	0.000259264
33.800000	0.000264191
33.750000	0.000269185
33.700000	0.000274248
33.650000	0.000279378
33.600000	0.000284574
33.550000	0.000289837
33.500000	0.000295165
33.450000	0.000300557
33.400000	0.000306012
33.350000	0.00031153
33.300000	0.000317108
33.250000	0.000322745
33.200000	0.000328439
33.150000	0.000334188
33.100000	0.00033999
33.050000	0.000345843
33.000000	0.000351744
32.950000	0.00035769
32.900000	0.000363678
32.850000	0.000369704
32.800000	0.000375764
32.750000	0.000381855
32.700000	0.000387971
32.650000	0.000394108
32.600000	0.00040026
32.550000	0.00040642
32.500000	0.000412583
32.450000	0.000418741
32.400000	0.000424887
32.350000	0.000431011
32.300000	0.000437104
32.250000	0.000443157
32.200000	0.000449157
32.150000	0.000455092
32.100000	0.000460949
32.050000	0.000466712
32.000000	0.000472365
31.950000	0.000477888
31.900000	0.00048326
31.850000	0.000488458
31.800000	0.000493453
31.750000	0.000498216
31.700000	0.000502707
31.650000	0.000506884
31.600000	0.000510692
31.550000	0.00051406
31.500000	0.000516892
31.450000	0.000519035
&
```
