## Supplementary material for "All-at-once RNA folding with 3D motif prediction framed by evolutionary information": RF02972_engA.cacofold.cov

```
#
# Method Target_E-val [cov_min,cov_max] [FP | TP True Found | Sen PPV F] 
# GTp    0.05           [-9.95,205.47]    [0 | 8 27 8 | 29.63 100.00 45.71] 
#
# in_CaCoFold in_given  left_pos      right_pos  score            E-value       pvalue       substitutions    power
#------------------------------------------------------------------------------------------------------------------------
*	*	         1	        24	143.42664	3.36771e-05	1.2473e-06	29		0.73
*	*	         2	        23	111.05330	0.00161711	5.98931e-05	7		0.20
*	*	        34	        46	205.47375	1.9907e-08	7.37295e-10	18		0.55
*	*	        35	        45	83.25804	0.0296729	0.001099	14		0.45
*	 	        55	        80	166.79081	0.00043763	7.60963e-08	4		0.07
*	*	        56	        72	137.42293	6.90804e-05	2.55853e-06	7		0.20
*	*	        58	        70	90.77534	0.0161215	0.000597092	8		0.24
*	*	        98	       117	92.39930	0.0142523	0.000527864	5		0.11
```
