## Supplementary material for "All-at-once RNA folding with 3D motif prediction framed by evolutionary information": RF02972_engA.cacofold.helixcov

```
# RMs = 5 L = 128

# RM_HELIX NESTED 1-6 19-24, nbp = 6 nbp_cov = 2
# pvals: 1.2473e-06,5.98931e-05,0.0103063,0.0313863,0.406153,0.140048
# aggregated NONE
NESTED  <<<<<<_________>>>>>>:::::::::::::::::::::::::::::::::::::::::::::::::::::::::::::::::::::::::::::::::::::::
        <<_________________>>:::::::::::::::::::::::::::::::::::::::::::::::::::::::::::::::::::::::::::::::::::::::

# RM_HELIX NESTED 29-36 42-51, nbp = 8 nbp_cov = 2
# pvals: 0.406153,0.0192973,0.416243,0.406153,0.00452579,7.37295e-10,0.001099,0.0306507
# aggregated NONE
NESTED  ::::::::::::::::::::::::<<<<<<<<_____>>>>>>>>:::::::::::::::::::::::::::::::::::::::::::::::::::::::::::::::
        :::::::::::::::::::::::::::::<<_______>>::::::::::::::::::::::::::::::::::::::::::::::::::::::::::::::::::::

# RM_HELIX NESTED 56-58 70-72, nbp = 3 nbp_cov = 2
# pvals: 2.55853e-06,0.0226636,0.000597092
# aggregated NONE
NESTED  :::::::::::::::::::::::::::::::::::::::::::::::::<<<_______>>>::::::::::::::::::::::::::::::::::::::::::::::
        :::::::::::::::::::::::::::::::::::::::::::::::::<-<_______>->::::::::::::::::::::::::::::::::::::::::::::::

# RM_HELIX NESTED 54-55 80-81, nbp = 2 nbp_cov = 1
# pvals: 0.369886,7.60963e-08
# aggregated NONE
NESTED  :::::::::::::::::::::::::::::::::::::::::::::::<<____________________>>:::::::::::::::::::::::::::::::::::::
        ::::::::::::::::::::::::::::::::::::::::::::::::<____________________>::::::::::::::::::::::::::::::::::::::

# RM_HELIX NESTED 90-100 115-124, nbp = 8 nbp_cov = 1
# pvals: 0.570942,0.129604,0.0265317,0.0238145,0.0615957,0.000527864,0.00345275,0.536769
# aggregated NONE
NESTED  :::::::::::::::::::::::::::::::::::::::::::::::::::::::::::::::::::::::::::::::<<<<<<<<_________>>>>>>>>::::
        ::::::::::::::::::::::::::::::::::::::::::::::::::::::::::::::::::::::::::::::::::::<_____________>:::::::::
```
