## Supplementary material for "All-at-once RNA folding with 3D motif prediction framed by evolutionary information": RF02972_engA.cacofold.power

```
# Power analysis of CaCoFold structure 
#
# Powertype = SINGLE SUBSTITUTIONS
# covary  left_pos      right_pos    substitutions      power
#----------------------------------------------------------------
     *    1		24		29		0.73
     *    2		23		7		0.20
          3		22		6		0.16
          4		21		6		0.16
          5		20		0		0.00
          6		19		8		0.24
          29		51		1		0.00
          30		50		3		0.02
          31		49		1		0.00
          32		48		0		0.00
          33		47		8		0.24
     *    34		46		18		0.55
     *    35		45		14		0.45
          36		42		17		0.52
          54		81		7		0.20
     *    55		80		4		0.07
     *    56		72		7		0.20
          57		71		2		0.00
     *    58		70		8		0.24
          90		124		15		0.47
          91		123		13		0.42
          92		122		19		0.57
          96		119		8		0.24
          97		118		5		0.11
     *    98		117		5		0.11
          99		116		6		0.16
          100		115		1		0.00
#
# BPAIRS 27
# avg substitutions per BP  8.1
# BPAIRS expected to covary 6.1 +/- 1.9
# BPAIRS observed to covary 8
#
```
