## Supplementary material for "All-at-once RNA folding with 3D motif prediction framed by evolutionary information": RF02972_engA.helixcov

```
# RMs = 4 L = 128

# RM_HELIX NESTED 1-6 19-24, nbp = 6 nbp_cov = 2
# pvals: 1.2473e-06,5.98931e-05,0.0103063,0.0313863,0.406153,0.140048
# aggregated NONE
NESTED  <<<<<<_________>>>>>>:::::::::::::::::::::::::::::::::::::::::::::::::::::::::::::::::::::::::::::::::::::::
        <<_________________>>:::::::::::::::::::::::::::::::::::::::::::::::::::::::::::::::::::::::::::::::::::::::

# RM_HELIX NESTED 30-35 45-50, nbp = 6 nbp_cov = 2
# pvals: 0.0192973,0.416243,0.406153,0.00452579,7.37295e-10,0.001099
# aggregated NONE
NESTED  :::::::::::::::::::::::::<<<<<<_______>>>>>>::::::::::::::::::::::::::::::::::::::::::::::::::::::::::::::::
        :::::::::::::::::::::::::::::<<_______>>::::::::::::::::::::::::::::::::::::::::::::::::::::::::::::::::::::

# RM_HELIX NESTED 51-58 70-77, nbp = 8 nbp_cov = 2
# pvals: 0.233264,0.406153,1,0.49833,0.39576,2.55853e-06,0.0226636,0.000597092
# aggregated NONE
NESTED  ::::::::::::::::::::::::::::::::::::::::::::<<<<<<<<_______>>>>>>>>:::::::::::::::::::::::::::::::::::::::::
        :::::::::::::::::::::::::::::::::::::::::::::::::<-<_______>->::::::::::::::::::::::::::::::::::::::::::::::

# RM_HELIX NESTED 89-100 115-123, nbp = 7 nbp_cov = 1
# pvals: 0.0370024,0.0265317,0.0238145,0.0615957,0.000527864,0.00345275,0.536769
# aggregated NONE
NESTED  ::::::::::::::::::::::::::::::::::::::::::::::::::::::::::::::::::::::::::::::<--<<<<<<_________>>>>>>>:::::
        ::::::::::::::::::::::::::::::::::::::::::::::::::::::::::::::::::::::::::::::::::::<_____________>:::::::::
```
