## Supplementary material for "All-at-once RNA folding with 3D motif prediction framed by evolutionary information": RF02972_engA.sorted.cov

```
#
# Method Target_E-val [cov_min,cov_max] [FP | TP True Found | Sen PPV F] 
# GTp    0.05         [-9.95,205.47]     [1 | 7 27 8 | 25.93 87.50 40.00] 
#
#       left_pos       right_pos        score          E-value           pvalue       substitutions      power
#--------------------------------------------------------------------------------------------------------------
*	      34	      46	205.47375	1.9907e-08	7.37295e-10	18		0.55
*	       1	      24	143.42664	3.36771e-05	1.2473e-06	29		0.73
*	      56	      72	137.42293	6.90804e-05	2.55853e-06	7		0.20
 	      55	      80	166.79081	0.00043763	7.60963e-08	4		0.07
*	       2	      23	111.05330	0.00161711	5.98931e-05	7		0.20
*	      98	     117	92.39930	0.0142523	0.000527864	5		0.11
*	      58	      70	90.77534	0.0161215	0.000597092	8		0.24
*	      35	      45	83.25804	0.0296729	0.001099	14		0.45
```
