## Supplementary material for "All-at-once RNA folding with 3D motif prediction framed by evolutionary information": RF02972_engA.surv

```
205.450000	0.037037
143.400000	0.0740741
137.400000	0.111111
111.050000	0.148148
92.350000	0.185185
90.750000	0.222222
83.250000	0.259259
72.050000	0.296296
68.500000	0.333333
56.750000	0.37037
47.800000	0.407407
45.600000	0.444444
44.600000	0.481481
43.050000	0.518519
40.500000	0.555556
38.200000	0.592593
30.400000	0.62963
17.100000	0.666667
8.550000	0.703704
0.250000	0.740741
-0.050000	0.851852
-0.300000	0.888889
-2.500000	0.925926
-3.550000	0.962963
-9.950000	1
&
166.750000	0.000173883
123.050000	0.000347766
107.550000	0.000521648
102.700000	0.000695531
97.900000	0.000869414
97.050000	0.00121718
93.850000	0.00139106
92.550000	0.00156495
88.900000	0.00173883
88.000000	0.00191271
86.900000	0.00208659
84.750000	0.00226048
83.900000	0.00243436
81.400000	0.00260824
75.550000	0.00278212
72.900000	0.00295601
67.750000	0.00312989
66.550000	0.00330377
66.050000	0.00347766
65.500000	0.00365154
65.250000	0.00382542
63.300000	0.0039993
62.300000	0.00417319
60.450000	0.00434707
60.150000	0.00452095
59.150000	0.00486872
58.900000	0.0050426
58.100000	0.00521648
54.900000	0.00539037
54.700000	0.00573813
54.600000	0.00591202
54.350000	0.0060859
54.250000	0.00625978
53.700000	0.00643366
52.750000	0.00660755
52.700000	0.00678143
52.350000	0.00695531
52.250000	0.00712919
51.750000	0.00730308
51.600000	0.00765084
51.450000	0.00782473
51.200000	0.00799861
50.700000	0.00817249
50.150000	0.00834637
49.400000	0.00869414
49.300000	0.00886802
49.200000	0.00904191
49.100000	0.00921579
49.050000	0.00938967
48.600000	0.00956355
48.450000	0.00973744
48.300000	0.00991132
47.750000	0.0100852
47.500000	0.0102591
47.450000	0.010433
47.150000	0.0106069
47.050000	0.0107807
46.650000	0.0111285
46.350000	0.0113024
46.300000	0.0114763
46.200000	0.0116501
46.000000	0.011824
45.800000	0.0119979
45.500000	0.0123457
44.750000	0.0125196
44.650000	0.0126934
44.600000	0.0128673
44.350000	0.0130412
43.750000	0.0132151
43.400000	0.0135629
43.200000	0.0139106
42.950000	0.0140845
42.850000	0.0144323
42.800000	0.0146062
42.550000	0.01478
42.500000	0.0151278
42.350000	0.0153017
42.150000	0.0156495
42.100000	0.0158233
42.050000	0.016345
41.500000	0.0165189
41.400000	0.0166927
41.200000	0.0168666
40.950000	0.0170405
40.850000	0.0173883
40.400000	0.0175622
40.250000	0.017736
40.000000	0.0179099
39.800000	0.0180838
39.750000	0.0182577
39.600000	0.0184316
39.250000	0.0186055
39.050000	0.0187793
38.350000	0.0189532
38.000000	0.0191271
37.850000	0.0194749
37.800000	0.0196488
37.750000	0.0198226
37.150000	0.0199965
36.900000	0.0201704
36.700000	0.0205182
36.500000	0.0206921
36.400000	0.0208659
36.300000	0.0213876
36.150000	0.0215615
35.900000	0.0217354
35.700000	0.0220831
35.300000	0.022257
34.900000	0.0226048
34.800000	0.0227786
34.750000	0.0229525
34.650000	0.0231264
34.350000	0.0233003
34.200000	0.0234742
33.850000	0.0236481
33.650000	0.0238219
33.550000	0.0239958
33.200000	0.0241697
33.000000	0.0243436
32.950000	0.0245175
32.900000	0.0246914
32.700000	0.0250391
32.650000	0.025213
32.600000	0.0255608
32.550000	0.0257347
32.500000	0.0262563
32.450000	0.0264302
32.250000	0.026778
32.050000	0.0271257
31.900000	0.0272996
31.850000	0.0274735
31.800000	0.0276474
31.650000	0.0278212
31.250000	0.0279951
31.200000	0.0283429
31.000000	0.0288645
30.950000	0.0290384
30.850000	0.0292123
30.800000	0.0295601
30.650000	0.029734
30.550000	0.0302556
30.350000	0.0306034
30.200000	0.0307773
30.150000	0.0309511
30.000000	0.031125
29.950000	0.0312989
29.900000	0.0314728
29.750000	0.0316467
29.600000	0.0318206
29.500000	0.0321683
29.450000	0.03269
29.400000	0.0328638
29.350000	0.0330377
29.100000	0.0333855
29.000000	0.0337333
28.850000	0.0344288
28.800000	0.0346027
28.650000	0.0349504
28.550000	0.0351243
28.500000	0.0352982
28.450000	0.035646
28.350000	0.0358199
28.300000	0.0361676
28.100000	0.0363415
28.050000	0.0368632
28.000000	0.0375587
27.950000	0.0377326
27.850000	0.0380803
27.800000	0.0382542
27.750000	0.0384281
27.700000	0.038602
27.550000	0.0389497
27.500000	0.0391236
27.450000	0.0394714
27.350000	0.0398192
27.200000	0.039993
27.150000	0.0401669
27.050000	0.0403408
27.000000	0.0406886
26.850000	0.0408625
26.750000	0.0412102
26.700000	0.0413841
26.650000	0.0417319
26.550000	0.0420796
26.350000	0.0426013
26.300000	0.0431229
26.200000	0.0432968
26.150000	0.0434707
26.050000	0.0436446
26.000000	0.0439923
25.800000	0.0443401
25.700000	0.044514
25.600000	0.0446879
25.400000	0.0450356
25.300000	0.0453834
25.200000	0.0455573
25.100000	0.0459051
25.050000	0.0462528
25.000000	0.0464267
24.950000	0.0466006
24.750000	0.0467745
24.700000	0.0469484
24.650000	0.0471222
24.600000	0.0476439
24.450000	0.0479917
24.400000	0.0481655
24.350000	0.0483394
24.300000	0.0486872
24.100000	0.0488611
24.050000	0.049035
24.000000	0.0492088
23.950000	0.0493827
23.850000	0.0502521
23.800000	0.0505999
23.700000	0.0507738
23.650000	0.0511215
23.500000	0.0514693
23.450000	0.0518171
23.350000	0.0521648
23.300000	0.0523387
23.200000	0.0525126
23.050000	0.0526865
22.950000	0.0528604
22.650000	0.0530343
22.600000	0.0532081
22.550000	0.053382
22.500000	0.0535559
22.350000	0.0537298
22.250000	0.0544253
22.200000	0.054947
22.150000	0.0552947
22.000000	0.0554686
21.850000	0.0556425
21.650000	0.0559903
21.550000	0.0561641
21.450000	0.0565119
21.400000	0.0570336
21.350000	0.0572074
21.300000	0.0573813
21.250000	0.0575552
21.200000	0.057903
21.150000	0.0580769
21.100000	0.0582507
21.050000	0.0585985
20.950000	0.059294
20.850000	0.0594679
20.800000	0.0598157
20.750000	0.0601634
20.700000	0.0606851
20.650000	0.0610329
20.600000	0.0615545
20.550000	0.0620762
20.500000	0.06225
20.450000	0.0627717
20.300000	0.0631195
20.100000	0.0632933
20.050000	0.0636411
20.000000	0.063815
19.950000	0.0639889
19.900000	0.0643366
19.850000	0.0646844
19.800000	0.0653799
19.750000	0.0657277
19.650000	0.0660755
19.550000	0.0664232
19.500000	0.066771
19.450000	0.0674665
19.400000	0.0676404
19.300000	0.0679882
19.200000	0.0688576
19.100000	0.0692054
19.050000	0.0693792
19.000000	0.069727
18.950000	0.0699009
18.900000	0.0700748
18.850000	0.0704225
18.750000	0.0705964
18.700000	0.0709442
18.650000	0.0716397
18.600000	0.0719875
18.550000	0.0725091
18.500000	0.0728569
18.400000	0.0735524
18.350000	0.0739002
18.300000	0.0745957
18.200000	0.0751174
18.150000	0.0754651
18.100000	0.0758129
17.900000	0.0763346
17.850000	0.0766823
17.800000	0.0770301
17.750000	0.0773778
17.700000	0.0777256
17.650000	0.0780734
17.550000	0.078595
17.450000	0.0792906
17.400000	0.0796383
17.350000	0.0799861
17.300000	0.08016
17.250000	0.0806816
17.150000	0.0813772
17.100000	0.0818988
17.050000	0.0822466
17.000000	0.0824204
16.950000	0.0825943
16.900000	0.0836376
16.850000	0.0839854
16.800000	0.0843332
16.750000	0.084507
16.650000	0.0846809
16.550000	0.0848548
16.500000	0.0853765
16.450000	0.0858981
16.400000	0.086072
16.350000	0.0865936
16.250000	0.0869414
16.150000	0.0871153
16.100000	0.087463
16.050000	0.0878108
16.000000	0.0879847
15.900000	0.0885063
15.850000	0.0886802
15.800000	0.0888541
15.750000	0.0892019
15.700000	0.0897235
15.650000	0.0898974
15.600000	0.0900713
15.550000	0.0905929
15.500000	0.0909407
15.450000	0.0911146
15.400000	0.0912885
15.350000	0.0923318
15.300000	0.0925057
15.250000	0.0932012
15.200000	0.0935489
15.150000	0.0938967
15.100000	0.0944184
15.050000	0.0947661
15.000000	0.0952878
14.950000	0.0954617
14.900000	0.0959833
14.850000	0.0963311
14.800000	0.0966788
14.750000	0.0968527
14.700000	0.0972005
14.650000	0.0975483
14.600000	0.0980699
14.550000	0.0984177
14.500000	0.0992871
14.450000	0.0996348
14.400000	0.100156
14.350000	0.100504
14.300000	0.100852
14.250000	0.101026
14.200000	0.101374
14.150000	0.101721
14.100000	0.102243
14.050000	0.103286
14.000000	0.104156
13.900000	0.104504
13.850000	0.105025
13.750000	0.105373
13.650000	0.105895
13.600000	0.106242
13.550000	0.106764
13.500000	0.107112
13.450000	0.107286
13.400000	0.107633
13.350000	0.107807
13.300000	0.107981
13.250000	0.108503
13.200000	0.108677
13.150000	0.108851
13.100000	0.10972
13.050000	0.110416
13.000000	0.110937
12.950000	0.111459
12.850000	0.112502
12.800000	0.11285
12.750000	0.113719
12.700000	0.114241
12.650000	0.114763
12.600000	0.114937
12.500000	0.11511
12.450000	0.115632
12.400000	0.116154
12.350000	0.116849
12.300000	0.117371
12.250000	0.117719
12.200000	0.118414
12.150000	0.118588
12.100000	0.119457
12.000000	0.119979
11.950000	0.120327
11.900000	0.121022
11.850000	0.121544
11.800000	0.122066
11.750000	0.122587
11.700000	0.122761
11.600000	0.123283
11.550000	0.124152
11.500000	0.125022
11.450000	0.126065
11.400000	0.126413
11.350000	0.126934
11.250000	0.127282
11.200000	0.128152
11.150000	0.129021
11.100000	0.129717
11.050000	0.12989
11.000000	0.130586
10.950000	0.131108
10.900000	0.131803
10.850000	0.13302
10.800000	0.133194
10.700000	0.133716
10.650000	0.134064
10.600000	0.134585
10.550000	0.135107
10.500000	0.136324
10.450000	0.136846
10.400000	0.138063
10.350000	0.138932
10.300000	0.139802
10.250000	0.140497
10.200000	0.140845
10.150000	0.142236
10.100000	0.14241
10.050000	0.143279
10.000000	0.144323
9.950000	0.14467
9.900000	0.14554
9.850000	0.146235
9.800000	0.146583
9.750000	0.147105
9.700000	0.147453
9.650000	0.1478
9.600000	0.148322
9.550000	0.14867
9.500000	0.149191
9.400000	0.149887
9.350000	0.150409
9.300000	0.150583
9.250000	0.151104
9.200000	0.151974
9.150000	0.152147
9.100000	0.152321
9.050000	0.152495
9.000000	0.153017
8.950000	0.153539
8.900000	0.153886
8.850000	0.154234
8.800000	0.154408
8.750000	0.154582
8.700000	0.155973
8.650000	0.156321
8.600000	0.15719
8.550000	0.157538
8.450000	0.158059
8.400000	0.158233
8.350000	0.158755
8.300000	0.159103
8.250000	0.159277
8.200000	0.159798
8.150000	0.160494
8.100000	0.161363
8.050000	0.161537
8.000000	0.162754
7.950000	0.163102
7.900000	0.163624
7.850000	0.164145
7.800000	0.164319
7.750000	0.164667
7.700000	0.165363
7.650000	0.166058
7.600000	0.167101
7.550000	0.167797
7.500000	0.168319
7.450000	0.16884
7.400000	0.16971
7.350000	0.170579
7.300000	0.171275
7.250000	0.171796
7.200000	0.172144
7.150000	0.173187
7.100000	0.174057
7.000000	0.174578
6.950000	0.175622
6.900000	0.176317
6.850000	0.176839
6.800000	0.177534
6.750000	0.179621
6.700000	0.181012
6.650000	0.181534
6.600000	0.183446
6.550000	0.183968
6.500000	0.18449
6.450000	0.185011
6.400000	0.185533
6.350000	0.18675
6.300000	0.186924
6.250000	0.187793
6.200000	0.188489
6.150000	0.189011
6.100000	0.189706
6.050000	0.190228
6.000000	0.191271
5.950000	0.19214
5.900000	0.19301
5.850000	0.193879
5.800000	0.194053
5.750000	0.194401
5.700000	0.194923
5.650000	0.195966
5.600000	0.19614
5.550000	0.196488
5.500000	0.196835
5.450000	0.197357
5.400000	0.198053
5.350000	0.199444
5.300000	0.201182
5.250000	0.202052
5.200000	0.203095
5.150000	0.203443
5.100000	0.20466
5.050000	0.205356
5.000000	0.206399
4.950000	0.20779
4.900000	0.208659
4.850000	0.209529
4.800000	0.210746
4.750000	0.211789
4.700000	0.213006
4.650000	0.213876
4.600000	0.214571
4.550000	0.215441
4.500000	0.215962
4.450000	0.217354
4.400000	0.218223
4.350000	0.219788
4.300000	0.219962
4.250000	0.220831
4.200000	0.221179
4.150000	0.222048
4.100000	0.222222
4.050000	0.22257
4.000000	0.223613
3.950000	0.224657
3.900000	0.225178
3.850000	0.226048
3.800000	0.227091
3.750000	0.227613
3.700000	0.228134
3.650000	0.228656
3.600000	0.229873
3.550000	0.230916
3.500000	0.231786
3.450000	0.232134
3.400000	0.232481
3.350000	0.233177
3.300000	0.233872
3.250000	0.237002
3.200000	0.23735
3.150000	0.237524
3.100000	0.238567
3.050000	0.239784
3.000000	0.240654
2.950000	0.241175
2.900000	0.242567
2.850000	0.243436
2.800000	0.243958
2.750000	0.244827
2.700000	0.245001
2.650000	0.245696
2.600000	0.248826
2.550000	0.249696
2.500000	0.251261
2.450000	0.25213
2.400000	0.252478
2.350000	0.252652
2.300000	0.255434
2.250000	0.258042
2.200000	0.258564
2.150000	0.260129
2.100000	0.260303
2.050000	0.261346
2.000000	0.262041
1.950000	0.265171
1.900000	0.266215
1.850000	0.267084
1.800000	0.268823
1.750000	0.269171
1.700000	0.275083
1.650000	0.276648
1.600000	0.279777
1.550000	0.281168
1.500000	0.281864
1.450000	0.282212
1.400000	0.283429
1.350000	0.286211
1.300000	0.287602
1.250000	0.291254
1.200000	0.29421
1.150000	0.295427
1.100000	0.296122
1.050000	0.29734
1.000000	0.298035
0.950000	0.301513
0.900000	0.304469
0.850000	0.306034
0.800000	0.309511
0.750000	0.315423
0.700000	0.316641
0.650000	0.317858
0.600000	0.320466
0.550000	0.321509
0.500000	0.321857
0.450000	0.323248
0.400000	0.323944
0.350000	0.329682
0.300000	0.331421
0.250000	0.333333
0.200000	0.338898
0.150000	0.342897
0.100000	0.349678
0.050000	0.350895
0.000000	0.352113
-0.050000	0.378021
-0.100000	0.384977
-0.150000	0.391062
-0.200000	0.399409
-0.250000	0.406538
-0.300000	0.422883
-0.350000	0.435229
-0.400000	0.451921
-0.450000	0.469484
-0.500000	0.474526
-0.550000	0.482177
-0.600000	0.491219
-0.650000	0.505477
-0.700000	0.514345
-0.750000	0.518866
-0.800000	0.526343
-0.850000	0.530516
-0.900000	0.533994
-0.950000	0.537472
-1.000000	0.539211
-1.050000	0.540949
-1.100000	0.543558
-1.150000	0.546166
-1.200000	0.548948
-1.250000	0.550513
-1.300000	0.552947
-1.350000	0.55486
-1.400000	0.555556
-1.450000	0.55799
-1.500000	0.560772
-1.550000	0.562859
-1.600000	0.564771
-1.650000	0.566162
-1.700000	0.567553
-1.750000	0.568945
-1.800000	0.571553
-1.850000	0.573987
-1.900000	0.5759
-1.950000	0.57903
-2.000000	0.580769
-2.050000	0.58442
-2.100000	0.586854
-2.150000	0.589463
-2.200000	0.591723
-2.250000	0.594853
-2.300000	0.597287
-2.350000	0.598852
-2.400000	0.601634
-2.450000	0.603895
-2.500000	0.606155
-2.550000	0.607373
-2.600000	0.60859
-2.650000	0.610503
-2.700000	0.612067
-2.750000	0.615023
-2.800000	0.616762
-2.850000	0.617979
-2.900000	0.621109
-2.950000	0.624239
-3.000000	0.626326
-3.050000	0.628239
-3.100000	0.629108
-3.150000	0.631368
-3.200000	0.633803
-3.250000	0.636237
-3.300000	0.637976
-3.350000	0.639889
-3.400000	0.642323
-3.450000	0.643714
-3.500000	0.647713
-3.550000	0.649452
-3.600000	0.652061
-3.650000	0.653452
-3.700000	0.655364
-3.750000	0.658668
-3.800000	0.660407
-3.850000	0.661798
-3.900000	0.664232
-3.950000	0.666841
-4.000000	0.669623
-4.050000	0.671362
-4.100000	0.673274
-4.150000	0.675013
-4.200000	0.677969
-4.250000	0.679186
-4.300000	0.680577
-4.350000	0.681968
-4.400000	0.684055
-4.450000	0.687011
-4.500000	0.688576
-4.550000	0.690141
-4.600000	0.69101
-4.650000	0.693097
-4.700000	0.694488
-4.750000	0.696575
-4.800000	0.698139
-4.850000	0.700052
-4.900000	0.701791
-4.950000	0.704747
-5.000000	0.70666
-5.050000	0.708225
-5.100000	0.710311
-5.150000	0.712224
-5.200000	0.714484
-5.250000	0.715702
-5.300000	0.717093
-5.350000	0.719179
-5.400000	0.720918
-5.450000	0.723874
-5.500000	0.725787
-5.550000	0.727352
-5.600000	0.729264
-5.650000	0.730656
-5.700000	0.732394
-5.750000	0.735698
-5.800000	0.736915
-5.850000	0.739002
-5.900000	0.739697
-5.950000	0.742132
-6.000000	0.743001
-6.050000	0.744045
-6.100000	0.745783
-6.150000	0.746305
-6.200000	0.748913
-6.250000	0.751
-6.300000	0.752217
-6.350000	0.753956
-6.400000	0.75639
-6.450000	0.757955
-6.500000	0.759346
-6.550000	0.761781
-6.600000	0.762998
-6.650000	0.764389
-6.700000	0.766128
-6.750000	0.767171
-6.800000	0.768214
-6.850000	0.769605
-6.900000	0.77117
-6.950000	0.77204
-7.000000	0.773431
-7.050000	0.775343
-7.100000	0.775865
-7.150000	0.777604
-7.200000	0.778473
-7.250000	0.780212
-7.300000	0.782299
-7.350000	0.783516
-7.400000	0.786124
-7.450000	0.787167
-7.500000	0.789428
-7.550000	0.790819
-7.600000	0.792036
-7.650000	0.794123
-7.700000	0.796731
-7.750000	0.797948
-7.800000	0.799861
-7.850000	0.801947
-7.900000	0.802817
-7.950000	0.804034
-8.000000	0.805773
-8.050000	0.806295
-8.100000	0.808903
-8.150000	0.809598
-8.200000	0.81012
-8.250000	0.811163
-8.300000	0.811511
-8.350000	0.812554
-8.400000	0.813424
-8.450000	0.814467
-8.500000	0.816032
-8.550000	0.816901
-8.600000	0.819684
-8.650000	0.820031
-8.700000	0.822118
-8.750000	0.823683
-8.800000	0.8249
-8.850000	0.826465
-8.900000	0.827856
-8.950000	0.828899
-9.000000	0.829595
-9.050000	0.831508
-9.100000	0.833942
-9.150000	0.835159
-9.200000	0.836724
-9.250000	0.838289
-9.300000	0.839506
-9.350000	0.840028
-9.400000	0.840897
-9.450000	0.841941
-9.500000	0.843158
-9.550000	0.844375
-9.600000	0.844723
-9.650000	0.845418
-9.700000	0.846635
-9.750000	0.847157
-9.800000	0.8482
-9.850000	0.848374
-9.900000	0.848548
-9.950000	1
&
132.150000	8.65351e-06
127.300000	1.7307e-05
124.600000	2.59605e-05
116.350000	3.46141e-05
114.600000	4.32676e-05
110.150000	5.19211e-05
109.650000	6.05746e-05
109.250000	6.92281e-05
107.900000	7.78816e-05
106.850000	8.65351e-05
106.800000	9.51886e-05
106.750000	0.000103842
106.000000	0.000112496
105.450000	0.000121149
105.000000	0.000129803
104.450000	0.000138456
104.050000	0.00014711
103.300000	0.000155763
103.000000	0.000164417
102.300000	0.00017307
101.500000	0.000181724
101.450000	0.000190377
101.100000	0.000199031
100.550000	0.000207684
99.400000	0.000224991
99.200000	0.000233645
99.050000	0.000242298
98.850000	0.000250952
98.750000	0.000268259
98.550000	0.000276912
98.400000	0.000302873
98.250000	0.000311526
97.950000	0.00032018
97.700000	0.000328834
97.150000	0.000337487
97.050000	0.000346141
96.950000	0.000354794
96.800000	0.000363448
96.150000	0.000372101
95.400000	0.000380755
95.350000	0.000389408
95.100000	0.000398062
94.900000	0.000406715
94.550000	0.000415369
94.500000	0.000424022
94.450000	0.000432676
94.250000	0.000441329
94.150000	0.000449983
93.750000	0.000458636
93.650000	0.000475943
93.450000	0.000484597
93.350000	0.00049325
93.300000	0.000501904
93.200000	0.000510557
93.000000	0.000519211
92.850000	0.000527864
92.300000	0.000536518
92.250000	0.000545171
92.000000	0.000553825
91.900000	0.000562478
91.750000	0.000571132
91.150000	0.000579785
91.050000	0.000588439
90.750000	0.000597092
90.550000	0.000605746
90.050000	0.000614399
89.800000	0.000623053
89.700000	0.000631706
89.650000	0.00064036
89.050000	0.000649013
88.900000	0.000657667
88.600000	0.000666321
88.550000	0.000674974
88.400000	0.000683628
88.300000	0.000692281
88.200000	0.000709588
88.150000	0.000726895
88.000000	0.000735549
87.900000	0.000744202
87.750000	0.000752856
87.600000	0.000761509
87.150000	0.000770163
87.000000	0.000778816
86.900000	0.00078747
86.850000	0.000796123
86.650000	0.00081343
86.400000	0.000822084
86.350000	0.000830737
86.250000	0.000839391
86.050000	0.000848044
86.000000	0.000865351
85.850000	0.000874005
85.750000	0.000882658
85.700000	0.000891312
85.650000	0.000899965
85.600000	0.000908619
85.450000	0.000917272
85.300000	0.000925926
85.200000	0.000934579
85.150000	0.000943233
85.100000	0.000951886
84.950000	0.000986501
84.750000	0.000995154
84.550000	0.00100381
84.500000	0.00101246
84.200000	0.00102977
84.000000	0.00103842
83.900000	0.00104708
83.850000	0.00105573
83.800000	0.00106438
83.700000	0.00107304
83.550000	0.00108169
83.500000	0.00109034
83.400000	0.001099
83.150000	0.00112496
82.950000	0.00113361
82.900000	0.00114226
82.750000	0.00115957
82.450000	0.00116822
82.400000	0.00117688
82.250000	0.00118553
82.150000	0.00121149
82.100000	0.00122015
82.000000	0.0012288
81.950000	0.00123745
81.550000	0.00124611
81.500000	0.00126341
81.450000	0.00129803
81.400000	0.00130668
81.350000	0.00131533
81.300000	0.00132399
81.200000	0.00134995
81.150000	0.0013586
81.000000	0.00140187
80.850000	0.00142783
80.700000	0.0014711
80.600000	0.0014884
80.450000	0.00149706
80.350000	0.00150571
80.250000	0.00151436
80.050000	0.00153167
80.000000	0.00155763
79.900000	0.00156629
79.850000	0.00158359
79.650000	0.00159225
79.550000	0.0016009
79.500000	0.00160955
79.400000	0.00162686
79.350000	0.00163551
79.300000	0.00166147
79.250000	0.00167878
79.200000	0.00168744
79.150000	0.00170474
79.100000	0.00172205
79.050000	0.0017307
78.950000	0.00174801
78.900000	0.00178262
78.750000	0.00179128
78.700000	0.00179993
78.650000	0.00181724
78.600000	0.00183454
78.500000	0.00186916
78.450000	0.00187781
78.400000	0.00188647
78.350000	0.00189512
78.300000	0.00192973
78.250000	0.00195569
78.200000	0.00196435
78.150000	0.00198165
78.100000	0.00199896
78.050000	0.00200762
78.000000	0.00201627
77.900000	0.00202492
77.850000	0.00203358
77.700000	0.00205954
77.650000	0.00206819
77.550000	0.0020855
77.500000	0.0021028
77.450000	0.00212876
77.400000	0.00214607
77.350000	0.00215472
77.300000	0.00218934
77.150000	0.00219799
77.100000	0.00220665
77.050000	0.00222395
77.000000	0.00223261
76.950000	0.00224126
76.900000	0.00224991
76.800000	0.00225857
76.650000	0.00228453
76.550000	0.00229318
76.500000	0.00230183
76.450000	0.00231914
76.350000	0.0023278
76.300000	0.0023451
76.150000	0.00236241
76.100000	0.00237106
76.050000	0.00237972
76.000000	0.00240568
75.950000	0.00243164
75.900000	0.00244029
75.850000	0.0024576
75.750000	0.00246625
75.700000	0.0024749
75.600000	0.00250087
75.550000	0.00251817
75.500000	0.00252683
75.450000	0.00253548
75.400000	0.00255279
75.350000	0.00257875
75.300000	0.00259605
75.250000	0.00260471
75.200000	0.00261336
75.000000	0.00263067
74.950000	0.00263932
74.900000	0.00266528
74.850000	0.00269124
74.800000	0.0027172
74.750000	0.00272586
74.700000	0.00274316
74.650000	0.00276912
74.450000	0.00277778
74.400000	0.00279508
74.350000	0.00280374
74.250000	0.00281239
74.200000	0.00283835
74.150000	0.00286431
74.100000	0.00288162
74.050000	0.00289893
73.850000	0.00292489
73.800000	0.00294219
73.750000	0.00295085
73.700000	0.00296816
73.650000	0.00299412
73.600000	0.00302873
73.550000	0.00303738
73.500000	0.00304604
73.450000	0.00305469
73.400000	0.003072
73.300000	0.00308065
73.250000	0.0030893
73.200000	0.00309796
73.150000	0.00310661
73.100000	0.00312392
72.950000	0.00313257
72.900000	0.00314988
72.850000	0.00317584
72.800000	0.00318449
72.750000	0.00319315
72.700000	0.0032018
72.650000	0.00322776
72.600000	0.00323641
72.550000	0.00324507
72.500000	0.00327103
72.450000	0.00329699
72.400000	0.00332295
72.350000	0.0033316
72.300000	0.00335756
72.200000	0.00337487
72.150000	0.00342679
72.100000	0.00345275
71.950000	0.00347006
71.850000	0.00349602
71.700000	0.00353929
71.650000	0.00355659
71.600000	0.00358255
71.550000	0.00359986
71.500000	0.00362582
71.450000	0.00365178
71.400000	0.00366044
71.350000	0.00366909
71.300000	0.00367774
71.250000	0.00369505
71.200000	0.00371236
71.150000	0.00372101
71.100000	0.00372966
71.050000	0.00374697
71.000000	0.00376428
70.950000	0.00378159
70.900000	0.00379024
70.800000	0.00382485
70.750000	0.00383351
70.700000	0.00384216
70.650000	0.00385081
70.550000	0.00385947
70.500000	0.00387677
70.400000	0.00390273
70.350000	0.0039287
70.250000	0.00393735
70.200000	0.00399792
70.150000	0.00402388
70.100000	0.00404119
70.050000	0.00404984
69.950000	0.00410177
69.900000	0.00411907
69.850000	0.00415369
69.800000	0.00417965
69.750000	0.00420561
69.650000	0.00423157
69.600000	0.00424888
69.550000	0.00427484
69.450000	0.0043008
69.400000	0.0043181
69.350000	0.00433541
69.250000	0.00436137
69.200000	0.00437002
69.150000	0.00437868
69.050000	0.00438733
69.000000	0.00440464
68.950000	0.00441329
68.900000	0.00442195
68.850000	0.00443925
68.750000	0.00444791
68.700000	0.00448252
68.650000	0.00449983
68.600000	0.00450848
68.500000	0.00452579
68.450000	0.00454309
68.350000	0.00455175
68.250000	0.00457771
68.200000	0.00459502
68.150000	0.00462963
68.100000	0.00463828
68.050000	0.00464694
68.000000	0.00466424
67.950000	0.0046729
67.900000	0.00470751
67.850000	0.00472482
67.800000	0.00473347
67.750000	0.00474213
67.700000	0.00475943
67.650000	0.0048027
67.600000	0.00481135
67.550000	0.00482866
67.500000	0.00483731
67.450000	0.00484597
67.400000	0.00487193
67.350000	0.00488924
67.300000	0.0049152
67.200000	0.0049325
67.150000	0.00494981
67.100000	0.00498442
67.050000	0.005045
67.000000	0.00505365
66.950000	0.00507961
66.900000	0.00510557
66.850000	0.00512288
66.800000	0.00514884
66.750000	0.0051748
66.700000	0.00518345
66.650000	0.00519211
66.550000	0.00521807
66.500000	0.00524403
66.450000	0.00526999
66.400000	0.0052873
66.350000	0.0053046
66.300000	0.00531326
66.250000	0.00532191
66.200000	0.00533056
66.150000	0.00535652
66.100000	0.00536518
66.050000	0.00539114
66.000000	0.00543441
65.950000	0.00546037
65.900000	0.00547767
65.850000	0.00549498
65.800000	0.00551229
65.750000	0.00553825
65.700000	0.0055469
65.650000	0.00555556
65.600000	0.00556421
65.550000	0.00557286
65.500000	0.00559017
65.450000	0.00563344
65.400000	0.00565074
65.350000	0.0056594
65.300000	0.00568536
65.250000	0.00570267
65.200000	0.00572863
65.150000	0.00574593
65.100000	0.00575459
65.050000	0.00578055
65.000000	0.00579785
64.950000	0.00580651
64.900000	0.00582381
64.850000	0.00584978
64.800000	0.00587574
64.700000	0.00591035
64.600000	0.00592766
64.500000	0.00593631
64.400000	0.00594496
64.350000	0.00597092
64.300000	0.00598823
64.250000	0.00599688
64.200000	0.00600554
64.100000	0.00602285
64.050000	0.00604015
63.950000	0.00606611
63.900000	0.00610938
63.850000	0.00613534
63.800000	0.00615265
63.750000	0.00616996
63.700000	0.00619592
63.650000	0.00623918
63.600000	0.00626514
63.550000	0.00628245
63.500000	0.0062911
63.450000	0.00632572
63.400000	0.00634303
63.350000	0.00635168
63.300000	0.00636899
63.250000	0.00639495
63.200000	0.00641225
63.150000	0.00644687
63.100000	0.00649013
63.000000	0.00654206
62.950000	0.00656802
62.900000	0.00658532
62.850000	0.00661994
62.750000	0.00663724
62.700000	0.00667186
62.650000	0.00668917
62.600000	0.00670647
62.550000	0.00672378
62.500000	0.00676705
62.450000	0.00681031
62.400000	0.00682762
62.350000	0.00686224
62.300000	0.00687089
62.250000	0.00689685
62.200000	0.00691416
62.150000	0.00694877
62.100000	0.00697473
62.050000	0.00698339
62.000000	0.00699204
61.950000	0.00702665
61.900000	0.00708723
61.850000	0.00710453
61.800000	0.00716511
61.750000	0.00719107
61.700000	0.00721703
61.650000	0.00726895
61.600000	0.00730357
61.550000	0.00734683
61.500000	0.0073901
61.450000	0.00739875
61.400000	0.00742471
61.350000	0.00745933
61.300000	0.00746798
61.250000	0.00751125
61.200000	0.00755452
61.150000	0.00758048
61.100000	0.00760644
61.050000	0.0076324
61.000000	0.00765836
60.950000	0.00767567
60.900000	0.00771893
60.850000	0.0077622
60.800000	0.00777085
60.750000	0.00782278
60.700000	0.00785739
60.650000	0.00788335
60.600000	0.00792662
60.550000	0.00796123
60.500000	0.00799585
60.450000	0.00802181
60.400000	0.00804777
60.350000	0.00807373
60.300000	0.008117
60.200000	0.0081343
60.150000	0.00817757
60.100000	0.00821218
60.050000	0.00822949
60.000000	0.00827276
59.950000	0.00829007
59.900000	0.00834199
59.850000	0.00836795
59.750000	0.00838525
59.700000	0.00841121
59.650000	0.00843718
59.600000	0.00847179
59.550000	0.00849775
59.500000	0.00855832
59.450000	0.00856698
59.400000	0.00858429
59.350000	0.00861025
59.300000	0.00867947
59.250000	0.00870543
59.200000	0.00874005
59.150000	0.00880062
59.100000	0.00883524
59.050000	0.0088785
59.000000	0.00890447
58.950000	0.00897369
58.900000	0.00900831
58.850000	0.00905157
58.800000	0.00907754
58.750000	0.00908619
58.700000	0.00914676
58.650000	0.00917272
58.600000	0.00921599
58.550000	0.00925926
58.500000	0.00929387
58.450000	0.00931118
58.400000	0.0093631
58.350000	0.00940637
58.300000	0.00945829
58.250000	0.0094929
58.200000	0.00951886
58.150000	0.00953617
58.050000	0.00957944
58.000000	0.00962271
57.950000	0.00966597
57.900000	0.00970059
57.850000	0.0097179
57.800000	0.00974386
57.750000	0.00978712
57.700000	0.00980443
57.650000	0.00985635
57.600000	0.00989097
57.550000	0.00990827
57.500000	0.00994289
57.450000	0.00995154
57.400000	0.0099775
57.350000	0.0100035
57.300000	0.0100121
57.250000	0.0100294
57.200000	0.0100813
57.150000	0.0101073
57.100000	0.0101246
57.050000	0.0101506
57.000000	0.0101679
56.950000	0.0101765
56.900000	0.0102025
56.850000	0.0102371
56.800000	0.0102631
56.750000	0.0103063
56.700000	0.0103583
56.650000	0.0103842
56.600000	0.0104188
56.550000	0.0104275
56.500000	0.0104967
56.450000	0.0105573
56.400000	0.0106265
56.350000	0.0106525
56.300000	0.0106698
56.250000	0.0107563
56.200000	0.0107909
56.150000	0.0108429
56.100000	0.0108602
56.050000	0.0109207
56.000000	0.0109467
55.950000	0.0109986
55.900000	0.0110852
55.850000	0.0111544
55.800000	0.0111976
55.750000	0.0112323
55.700000	0.0113188
55.650000	0.0113534
55.600000	0.0113967
55.550000	0.0114573
55.500000	0.0115265
55.450000	0.0115697
55.400000	0.0116044
55.350000	0.011639
55.300000	0.0116909
55.200000	0.0117169
55.150000	0.0117774
55.100000	0.0118034
55.050000	0.011838
55.000000	0.0118726
54.950000	0.0119245
54.900000	0.0119505
54.850000	0.0119765
54.800000	0.0120111
54.750000	0.012037
54.700000	0.012063
54.650000	0.0120976
54.600000	0.0121322
54.550000	0.0121928
54.500000	0.0122534
54.450000	0.012262
54.400000	0.0122966
54.350000	0.0123139
54.300000	0.0123659
54.250000	0.0123918
54.200000	0.0124697
54.150000	0.0125216
54.100000	0.0125562
54.050000	0.0126168
54.000000	0.0126601
53.950000	0.0127034
53.900000	0.0127553
53.850000	0.0127812
53.800000	0.0128072
53.750000	0.0128332
53.700000	0.0128505
53.650000	0.0128937
53.600000	0.012937
53.550000	0.0129889
53.500000	0.0130235
53.450000	0.0130495
53.400000	0.0131187
53.350000	0.013162
53.300000	0.0131793
53.250000	0.0132053
53.200000	0.0132572
53.150000	0.0133264
53.100000	0.0133783
53.050000	0.0134216
53.000000	0.0134649
52.950000	0.0135601
52.900000	0.013612
52.850000	0.0136812
52.800000	0.0136985
52.750000	0.0137331
52.700000	0.0137764
52.650000	0.0138197
52.600000	0.0138802
52.550000	0.0139408
52.500000	0.0140014
52.450000	0.014036
52.400000	0.014062
52.350000	0.0140966
52.300000	0.0141398
52.250000	0.0141571
52.200000	0.0142523
52.150000	0.0143129
52.100000	0.0144254
52.050000	0.0144773
52.000000	0.0145379
51.950000	0.0145639
51.900000	0.0146158
51.850000	0.0146504
51.800000	0.014685
51.750000	0.0147629
51.700000	0.0148148
51.650000	0.0148581
51.600000	0.0149273
51.550000	0.0149965
51.500000	0.0150312
51.450000	0.0150744
51.400000	0.0151263
51.350000	0.015161
51.300000	0.0151869
51.250000	0.0152215
51.200000	0.0152561
51.150000	0.0153254
51.100000	0.0154206
51.050000	0.0154898
51.000000	0.0155071
50.950000	0.015559
50.900000	0.0156196
50.850000	0.0156542
50.800000	0.0157234
50.750000	0.0157754
50.700000	0.0158446
50.650000	0.0158879
50.600000	0.0159311
50.550000	0.016009
50.500000	0.0161128
50.450000	0.0161821
50.400000	0.016234
50.350000	0.01626
50.300000	0.0163032
50.250000	0.0163724
50.200000	0.016433
50.150000	0.0165455
50.100000	0.0166147
50.050000	0.0166753
50.000000	0.0167445
49.950000	0.0168051
49.900000	0.016857
49.850000	0.0169003
49.800000	0.0169522
49.750000	0.0170474
49.700000	0.0170734
49.650000	0.017134
49.600000	0.0171772
49.550000	0.0172551
49.500000	0.0173589
49.450000	0.0174368
49.400000	0.0175147
49.350000	0.017558
49.300000	0.0176359
49.250000	0.0176878
49.200000	0.0178003
49.150000	0.0178262
49.100000	0.0178695
49.050000	0.0179474
49.000000	0.0179907
48.950000	0.018008
48.900000	0.0180945
48.850000	0.018181
48.800000	0.0182676
48.750000	0.0182935
48.700000	0.0183281
48.650000	0.0184147
48.600000	0.0184753
48.550000	0.0185272
48.500000	0.0185877
48.450000	0.0186137
48.400000	0.0186656
48.350000	0.0186829
48.300000	0.0187089
48.250000	0.0187522
48.200000	0.0187868
48.150000	0.0188387
48.100000	0.0189079
48.050000	0.0189858
48.000000	0.0190291
47.950000	0.019081
47.900000	0.0191762
47.850000	0.0192541
47.800000	0.0192973
47.750000	0.0193406
47.700000	0.0194271
47.650000	0.0195137
47.600000	0.0195656
47.550000	0.0196608
47.500000	0.0197387
47.450000	0.0198165
47.400000	0.0199031
47.350000	0.0199896
47.300000	0.0200588
47.250000	0.0201281
47.200000	0.020206
47.150000	0.020379
47.100000	0.0204309
47.050000	0.0205002
47.000000	0.0205781
46.950000	0.0206473
46.900000	0.0207511
46.850000	0.0207944
46.800000	0.020855
46.750000	0.0209242
46.700000	0.0210107
46.650000	0.0211059
46.600000	0.0211492
46.550000	0.0212271
46.500000	0.0213396
46.450000	0.0214001
46.400000	0.0214694
46.350000	0.0215646
46.300000	0.0216251
46.250000	0.0216684
46.200000	0.0217636
46.150000	0.0218328
46.100000	0.0218761
46.050000	0.0218934
46.000000	0.0219713
45.950000	0.0220665
45.900000	0.0221616
45.850000	0.0222482
45.800000	0.022352
45.750000	0.0224645
45.700000	0.0225337
45.650000	0.0225943
45.600000	0.0226636
45.550000	0.0226982
45.500000	0.0227847
45.450000	0.0228539
45.400000	0.0228972
45.350000	0.0229578
45.300000	0.023001
45.250000	0.0230443
45.200000	0.0231135
45.150000	0.0231741
45.100000	0.023278
45.050000	0.0233126
45.000000	0.0233731
44.950000	0.0234424
44.900000	0.0235029
44.850000	0.0235376
44.800000	0.0235722
44.750000	0.0236068
44.700000	0.0236933
44.650000	0.0237885
44.600000	0.0238145
44.550000	0.0238664
44.500000	0.0239443
44.450000	0.0240222
44.400000	0.0240741
44.350000	0.0241433
44.300000	0.0242645
44.250000	0.0243856
44.200000	0.0244721
44.150000	0.0245327
44.100000	0.0245933
44.050000	0.0247144
44.000000	0.024801
43.950000	0.0248442
43.900000	0.0249221
43.850000	0.0250433
43.800000	0.0251211
43.750000	0.0252077
43.700000	0.0252769
43.650000	0.0253808
43.600000	0.0254846
43.550000	0.0255538
43.500000	0.0257009
43.450000	0.0257788
43.400000	0.025874
43.350000	0.0259605
43.300000	0.0260557
43.250000	0.0261336
43.200000	0.0262721
43.150000	0.0263586
43.100000	0.0264105
43.050000	0.0265317
43.000000	0.0266442
42.950000	0.0267567
42.900000	0.0267999
42.850000	0.0268519
42.800000	0.0269643
42.750000	0.0270422
42.700000	0.027198
42.650000	0.0272672
42.600000	0.0273191
42.550000	0.0274143
42.500000	0.0275095
42.450000	0.0275874
42.400000	0.0276566
42.350000	0.0277605
42.300000	0.0278384
42.250000	0.0279508
42.200000	0.0280807
42.150000	0.0281931
42.100000	0.028271
42.050000	0.0283922
42.000000	0.0284441
41.950000	0.0285047
41.900000	0.0285999
41.850000	0.0287124
41.800000	0.0288075
41.750000	0.0288854
41.700000	0.0289979
41.650000	0.0291277
41.600000	0.0292056
41.550000	0.0293181
41.500000	0.0294393
41.450000	0.0295431
41.400000	0.0296123
41.350000	0.0296902
41.300000	0.029794
41.250000	0.0299152
41.200000	0.0300017
41.150000	0.0300796
41.100000	0.0301748
41.050000	0.0302527
41.000000	0.0303306
40.950000	0.0304604
40.900000	0.0305902
40.850000	0.0306507
40.800000	0.0307805
40.750000	0.0309017
40.700000	0.0310055
40.650000	0.0311094
40.600000	0.0311786
40.550000	0.0312911
40.500000	0.0313863
40.450000	0.0314555
40.400000	0.0315767
40.350000	0.0316632
40.300000	0.0317497
40.250000	0.0318363
40.200000	0.0319488
40.150000	0.0320526
40.100000	0.0322084
40.050000	0.0323295
40.000000	0.0324247
39.950000	0.0325718
39.900000	0.0326843
39.850000	0.0328141
39.800000	0.0329439
39.750000	0.0330218
39.700000	0.0331862
39.650000	0.0332987
39.600000	0.0333679
39.550000	0.0334978
39.500000	0.0336102
39.450000	0.0337574
39.400000	0.0339391
39.350000	0.0340862
39.300000	0.0342246
39.250000	0.0343198
39.200000	0.0344323
39.150000	0.0345016
39.100000	0.0346573
39.050000	0.0347352
39.000000	0.0348996
38.950000	0.0350208
38.900000	0.0351679
38.850000	0.0352544
38.800000	0.0353409
38.750000	0.0354794
38.700000	0.0356352
38.650000	0.0357477
38.600000	0.0359207
38.550000	0.0360246
38.500000	0.0361457
38.450000	0.0363101
38.400000	0.0364226
38.350000	0.0365092
38.300000	0.0366822
38.250000	0.0368207
38.200000	0.0370024
38.150000	0.0371409
38.100000	0.0372188
38.050000	0.0374005
38.000000	0.0375476
37.950000	0.0377293
37.900000	0.0378332
37.850000	0.037963
37.800000	0.0380928
37.750000	0.0382139
37.700000	0.0383264
37.650000	0.0384216
37.600000	0.0385427
37.550000	0.0386899
37.500000	0.038837
37.450000	0.0388889
37.400000	0.0389927
37.350000	0.0391398
37.300000	0.0393475
37.250000	0.039486
37.200000	0.0395639
37.150000	0.0396591
37.100000	0.0397456
37.050000	0.0398754
37.000000	0.0400052
36.950000	0.040161
36.900000	0.0402821
36.850000	0.0404379
36.800000	0.0405504
36.750000	0.0406456
36.700000	0.0408186
36.650000	0.0409657
36.600000	0.0410263
36.550000	0.0411907
36.500000	0.0413292
36.450000	0.0414503
36.400000	0.0416147
36.350000	0.0417619
36.300000	0.0419003
36.250000	0.0419955
36.200000	0.0421599
36.150000	0.0422378
36.100000	0.0423503
36.050000	0.0424801
36.000000	0.0426618
35.950000	0.0428435
35.900000	0.0429387
35.850000	0.0430512
35.800000	0.0431983
35.750000	0.0433022
35.700000	0.0434666
35.650000	0.0436397
35.600000	0.0438041
35.550000	0.0439252
35.500000	0.0440377
35.450000	0.0441675
35.400000	0.0444185
35.350000	0.044531
35.300000	0.0446435
35.250000	0.0447646
35.200000	0.0448598
35.150000	0.0449983
35.100000	0.045154
35.050000	0.0453271
35.000000	0.0454656
34.950000	0.0456127
34.900000	0.0457079
34.850000	0.0458809
34.800000	0.0460713
34.750000	0.0462271
34.700000	0.0464434
34.650000	0.0465992
34.600000	0.0467982
34.550000	0.0469626
34.500000	0.0471703
34.450000	0.047352
34.400000	0.0475164
34.350000	0.0477155
34.300000	0.0478799
34.250000	0.0479837
34.200000	0.048278
34.150000	0.0483991
34.100000	0.0485376
34.050000	0.0486674
34.000000	0.0488404
33.950000	0.0489962
33.900000	0.0491346
33.850000	0.0492818
33.800000	0.0494721
33.750000	0.0496539
33.700000	0.0498529
33.650000	0.0500606
33.600000	0.0503029
33.550000	0.0504154
33.500000	0.050649
33.450000	0.0508048
33.400000	0.0509259
33.350000	0.051099
33.300000	0.0512721
33.250000	0.0514365
33.200000	0.0516269
33.150000	0.051774
33.100000	0.0519384
33.050000	0.0521201
33.000000	0.0522499
32.950000	0.0524057
32.900000	0.0525528
32.850000	0.0527778
32.800000	0.0529595
32.750000	0.0531326
32.700000	0.0533662
32.650000	0.0534787
32.600000	0.0536777
32.550000	0.0538768
32.500000	0.0541018
32.450000	0.0543268
32.400000	0.0545864
32.350000	0.0547508
32.300000	0.0549931
32.250000	0.0551835
32.200000	0.0553046
32.150000	0.0554258
32.100000	0.0556161
32.050000	0.0558065
32.000000	0.0560055
31.950000	0.0561267
31.900000	0.0562825
31.850000	0.0564555
31.800000	0.0565507
31.750000	0.0567757
31.700000	0.0569228
31.650000	0.0570267
31.600000	0.057217
31.550000	0.057442
31.500000	0.0576064
31.450000	0.0577709
31.400000	0.0579439
31.350000	0.058117
31.300000	0.0582728
31.250000	0.0584718
31.200000	0.0585843
31.150000	0.0587574
31.100000	0.058965
31.050000	0.0590862
31.000000	0.0592506
30.950000	0.0594756
30.900000	0.0597352
30.850000	0.059891
30.800000	0.0600208
30.750000	0.0601765
30.700000	0.0603583
30.650000	0.0605832
30.600000	0.0607909
30.550000	0.0610073
30.500000	0.061163
30.450000	0.061388
30.400000	0.0615957
30.350000	0.0617515
30.300000	0.0619592
30.250000	0.0621841
30.200000	0.0623745
30.150000	0.0625216
30.100000	0.0626947
30.050000	0.0628505
30.000000	0.0630408
29.950000	0.0631706
29.900000	0.0633178
29.850000	0.0635341
29.800000	0.0637504
29.750000	0.0639322
29.700000	0.0641485
29.650000	0.0643562
29.600000	0.0645552
29.550000	0.0647889
29.500000	0.0650052
29.450000	0.0652302
29.400000	0.0653773
29.350000	0.0655763
29.300000	0.0658013
29.250000	0.0659398
29.200000	0.0661994
29.150000	0.0663638
29.100000	0.0665455
29.050000	0.0667445
29.000000	0.0669782
28.950000	0.0671945
28.900000	0.0673763
28.850000	0.0675234
28.800000	0.0678003
28.750000	0.0679993
28.700000	0.0681897
28.650000	0.0683714
28.600000	0.0685964
28.550000	0.0687781
28.500000	0.0690118
28.450000	0.0691762
28.400000	0.0694618
28.350000	0.0696521
28.300000	0.0698079
28.250000	0.0699896
28.200000	0.0702406
28.150000	0.0704309
28.100000	0.0707079
28.050000	0.0709502
28.000000	0.0712011
27.950000	0.0715213
27.900000	0.0717203
27.850000	0.071954
27.800000	0.0722568
27.750000	0.0724645
27.700000	0.0726809
27.650000	0.0729232
27.600000	0.0731828
27.550000	0.0733212
27.500000	0.0735981
27.450000	0.0738318
27.400000	0.0740654
27.350000	0.0742645
27.300000	0.0745067
27.250000	0.0746366
27.200000	0.0748615
27.150000	0.075026
27.100000	0.0752423
27.050000	0.0755192
27.000000	0.0757702
26.950000	0.0760125
26.900000	0.0762201
26.850000	0.0764365
26.800000	0.0767047
26.750000	0.0768951
26.700000	0.0771288
26.650000	0.0773191
26.600000	0.0775095
26.550000	0.0777259
26.500000	0.0779335
26.450000	0.0782451
26.400000	0.0785306
26.350000	0.0788249
26.300000	0.0790152
26.250000	0.0792316
26.200000	0.0795258
26.150000	0.079794
26.100000	0.0800363
26.050000	0.0803046
26.000000	0.0805815
25.950000	0.080893
25.900000	0.08117
25.850000	0.081369
25.800000	0.0815767
25.750000	0.0818622
25.700000	0.0820959
25.650000	0.0824161
25.600000	0.0826237
25.550000	0.0829093
25.500000	0.0832208
25.450000	0.0834545
25.400000	0.0837833
25.350000	0.0840516
25.300000	0.0843631
25.250000	0.0846054
25.200000	0.0847698
25.150000	0.0850381
25.100000	0.0853323
25.050000	0.0856265
25.000000	0.0858602
24.950000	0.0860592
24.900000	0.0862842
24.850000	0.0865524
24.800000	0.0867688
24.750000	0.0869938
24.700000	0.0872015
24.650000	0.087487
24.600000	0.0878072
24.550000	0.0881274
24.500000	0.0883783
24.450000	0.0886726
24.400000	0.0889322
24.350000	0.0891831
24.300000	0.0895292
24.250000	0.0897975
24.200000	0.0900485
24.150000	0.0902561
24.100000	0.0906023
24.050000	0.0908446
24.000000	0.0911301
23.950000	0.0913638
23.900000	0.0915974
23.850000	0.0919349
23.800000	0.0922205
23.750000	0.0924195
23.700000	0.0927397
23.650000	0.0931205
23.600000	0.0934147
23.550000	0.0936743
23.500000	0.0938993
23.450000	0.0941675
23.400000	0.0945223
23.350000	0.0947819
23.300000	0.0950502
23.250000	0.0954136
23.200000	0.0957511
23.150000	0.0959848
23.100000	0.0963396
23.050000	0.0966771
23.000000	0.0969799
22.950000	0.0972309
22.900000	0.0976636
22.850000	0.0980183
22.800000	0.0983558
22.750000	0.0986674
22.700000	0.0989443
22.650000	0.0992904
22.600000	0.0995673
22.550000	0.0998702
22.500000	0.100112
22.450000	0.100407
22.400000	0.10071
22.350000	0.101064
22.300000	0.10148
22.250000	0.101826
22.200000	0.102094
22.150000	0.102492
22.100000	0.102752
22.050000	0.103011
22.000000	0.103323
21.950000	0.103678
21.900000	0.103955
21.850000	0.104258
21.800000	0.104543
21.750000	0.104837
21.700000	0.105088
21.650000	0.105408
21.600000	0.105677
21.550000	0.106049
21.500000	0.106343
21.450000	0.106732
21.400000	0.107053
21.350000	0.107269
21.300000	0.10758
21.250000	0.107927
21.200000	0.108325
21.150000	0.108662
21.100000	0.109043
21.050000	0.109337
21.000000	0.109675
20.950000	0.109943
20.900000	0.110228
20.850000	0.11054
20.800000	0.110895
20.750000	0.111241
20.700000	0.111501
20.650000	0.111847
20.600000	0.112245
20.550000	0.112574
20.500000	0.112946
20.450000	0.113318
20.400000	0.11356
20.350000	0.113975
20.300000	0.114218
20.250000	0.114581
20.200000	0.114997
20.150000	0.115343
20.100000	0.115767
20.050000	0.116113
20.000000	0.11639
19.950000	0.116788
19.900000	0.117203
19.850000	0.117619
19.800000	0.117982
19.750000	0.118345
19.700000	0.118666
19.650000	0.11909
19.600000	0.119436
19.550000	0.119834
19.500000	0.120232
19.450000	0.120569
19.400000	0.120829
19.350000	0.121296
19.300000	0.121781
19.250000	0.122274
19.200000	0.122655
19.150000	0.122966
19.100000	0.12339
19.050000	0.123866
19.000000	0.124221
18.950000	0.124593
18.900000	0.124853
18.850000	0.125286
18.800000	0.125822
18.750000	0.126246
18.700000	0.126722
18.650000	0.127129
18.600000	0.12744
18.550000	0.127951
18.500000	0.128306
18.450000	0.12873
18.400000	0.129283
18.350000	0.129604
18.300000	0.129993
18.250000	0.130426
18.200000	0.130815
18.150000	0.13117
18.100000	0.131542
18.050000	0.131949
18.000000	0.132364
17.950000	0.132771
17.900000	0.133117
17.850000	0.133446
17.800000	0.133896
17.750000	0.134294
17.700000	0.134787
17.650000	0.135246
17.600000	0.135609
17.550000	0.136033
17.500000	0.136544
17.450000	0.136994
17.400000	0.137383
17.350000	0.137885
17.300000	0.1383
17.250000	0.138716
17.200000	0.139174
17.150000	0.139624
17.100000	0.140048
17.050000	0.140438
17.000000	0.140793
16.950000	0.141269
16.900000	0.141701
16.850000	0.142229
16.800000	0.142679
16.750000	0.14325
16.700000	0.143683
16.650000	0.144142
16.600000	0.144609
16.550000	0.145042
16.500000	0.145604
16.450000	0.146123
16.400000	0.14653
16.350000	0.146928
16.300000	0.14749
16.250000	0.148018
16.200000	0.148477
16.150000	0.148953
16.100000	0.149438
16.050000	0.149853
16.000000	0.150242
15.950000	0.150753
15.900000	0.151125
15.850000	0.151618
15.800000	0.151982
15.750000	0.152423
15.700000	0.152899
15.650000	0.153392
15.600000	0.153877
15.550000	0.154283
15.500000	0.15482
15.450000	0.155201
15.400000	0.155633
15.350000	0.156083
15.300000	0.156551
15.250000	0.157027
15.200000	0.157381
15.150000	0.157875
15.100000	0.158316
15.050000	0.158827
15.000000	0.159268
14.950000	0.159683
14.900000	0.160142
14.850000	0.160601
14.800000	0.161068
14.750000	0.161561
14.700000	0.161942
14.650000	0.1624
14.600000	0.162911
14.550000	0.163404
14.500000	0.163889
14.450000	0.16433
14.400000	0.164893
14.350000	0.165317
14.300000	0.165871
14.250000	0.166243
14.200000	0.166788
14.150000	0.167368
14.100000	0.167818
14.050000	0.168285
14.000000	0.168873
13.950000	0.169436
13.900000	0.170024
13.850000	0.170595
13.800000	0.171063
13.750000	0.171565
13.700000	0.172015
13.650000	0.172465
13.600000	0.173096
13.550000	0.173598
13.500000	0.174091
13.450000	0.174628
13.400000	0.17513
13.350000	0.175545
13.300000	0.175969
13.250000	0.176514
13.200000	0.176921
13.150000	0.17738
13.100000	0.177795
13.050000	0.178349
13.000000	0.178946
12.950000	0.17937
12.900000	0.179976
12.850000	0.180642
12.800000	0.181222
12.750000	0.181741
12.700000	0.182208
12.650000	0.182797
12.600000	0.183316
12.550000	0.183939
12.500000	0.184553
12.450000	0.185073
12.400000	0.185557
12.350000	0.18612
12.300000	0.186682
12.250000	0.187245
12.200000	0.1876
12.150000	0.188249
12.100000	0.188863
12.050000	0.189382
12.000000	0.18991
11.950000	0.190455
11.900000	0.191052
11.850000	0.191537
11.800000	0.192108
11.750000	0.192731
11.700000	0.193207
11.650000	0.193726
11.600000	0.194271
11.550000	0.194747
11.500000	0.195318
11.450000	0.195881
11.400000	0.196461
11.350000	0.196989
11.300000	0.197551
11.250000	0.19807
11.200000	0.198754
11.150000	0.19929
11.100000	0.199939
11.050000	0.200433
11.000000	0.200961
10.950000	0.201601
10.900000	0.202285
10.850000	0.202968
10.800000	0.203591
10.750000	0.20424
10.700000	0.204846
10.650000	0.205452
10.600000	0.20617
10.550000	0.206802
10.500000	0.207407
10.450000	0.208022
10.400000	0.208619
10.350000	0.209328
10.300000	0.209952
10.250000	0.210583
10.200000	0.21131
10.150000	0.211812
10.100000	0.212383
10.050000	0.21292
10.000000	0.213577
9.950000	0.214296
9.900000	0.214962
9.850000	0.215784
9.800000	0.216468
9.750000	0.217013
9.700000	0.217645
9.650000	0.21825
9.600000	0.218856
9.550000	0.219401
9.500000	0.220189
9.450000	0.220924
9.400000	0.221764
9.350000	0.22243
9.300000	0.223165
9.250000	0.223849
9.200000	0.224429
9.150000	0.225069
9.100000	0.225658
9.050000	0.226385
9.000000	0.227051
8.950000	0.227674
8.900000	0.228262
8.850000	0.228989
8.800000	0.229664
8.750000	0.230434
8.700000	0.231135
8.650000	0.23188
8.600000	0.232529
8.550000	0.233264
8.500000	0.23393
8.450000	0.234545
8.400000	0.235246
8.350000	0.235938
8.300000	0.236578
8.250000	0.237219
8.200000	0.237928
8.150000	0.238603
8.100000	0.239365
8.050000	0.240213
8.000000	0.240948
7.950000	0.241658
7.900000	0.242385
7.850000	0.243198
7.800000	0.243882
7.750000	0.244626
7.700000	0.24537
7.650000	0.246037
7.600000	0.246816
7.550000	0.24762
7.500000	0.248313
7.450000	0.249074
7.400000	0.249931
7.350000	0.250606
7.300000	0.251419
7.250000	0.252146
7.200000	0.252925
7.150000	0.253756
7.100000	0.254578
7.050000	0.255322
7.000000	0.255988
6.950000	0.256767
6.900000	0.257546
6.850000	0.258351
6.800000	0.259069
6.750000	0.259874
6.700000	0.260765
6.650000	0.261544
6.600000	0.262245
6.550000	0.263041
6.500000	0.263889
6.450000	0.26478
6.400000	0.265516
6.350000	0.26626
6.300000	0.267125
6.250000	0.267947
6.200000	0.268891
6.150000	0.269756
6.100000	0.270578
6.050000	0.2714
6.000000	0.272127
5.950000	0.272984
5.900000	0.273771
5.850000	0.274749
5.800000	0.27571
5.750000	0.276558
5.700000	0.277458
5.650000	0.278323
5.600000	0.279171
5.550000	0.279872
5.500000	0.280729
5.450000	0.281611
5.400000	0.282338
5.350000	0.283108
5.300000	0.28406
5.250000	0.284934
5.200000	0.285765
5.150000	0.28663
5.100000	0.287522
5.050000	0.288595
5.000000	0.289538
4.950000	0.290421
4.900000	0.291364
4.850000	0.29216
4.800000	0.293008
4.750000	0.293873
4.700000	0.294886
4.650000	0.29582
4.600000	0.296764
4.550000	0.297767
4.500000	0.298771
4.450000	0.299619
4.400000	0.300476
4.350000	0.301385
4.300000	0.30238
4.250000	0.30328
4.200000	0.304249
4.150000	0.305192
4.100000	0.30604
4.050000	0.306854
4.000000	0.307754
3.950000	0.308827
3.900000	0.309727
3.850000	0.310748
3.800000	0.311717
3.750000	0.312582
3.700000	0.31369
3.650000	0.314711
3.600000	0.31562
3.550000	0.316606
3.500000	0.317774
3.450000	0.3187
3.400000	0.319894
3.350000	0.320933
3.300000	0.321885
3.250000	0.32294
3.200000	0.323832
3.150000	0.325009
3.100000	0.325831
3.050000	0.327051
3.000000	0.32828
2.950000	0.329448
2.900000	0.330607
2.850000	0.331637
2.800000	0.332572
2.750000	0.333602
2.700000	0.33464
2.650000	0.335696
2.600000	0.33689
2.550000	0.337755
2.500000	0.338846
2.450000	0.33991
2.400000	0.341078
2.350000	0.342195
2.300000	0.343345
2.250000	0.344531
2.200000	0.34563
2.150000	0.346668
2.100000	0.347759
2.050000	0.348936
2.000000	0.350112
1.950000	0.351099
1.900000	0.352553
1.850000	0.353877
1.800000	0.35508
1.750000	0.356378
1.700000	0.357511
1.650000	0.358567
1.600000	0.359675
1.550000	0.360938
1.500000	0.362227
1.450000	0.363482
1.400000	0.364668
1.350000	0.36594
1.300000	0.367411
1.250000	0.3687
1.200000	0.369886
1.150000	0.371089
1.100000	0.372153
1.050000	0.37339
1.000000	0.374706
0.950000	0.375935
0.900000	0.377276
0.850000	0.378634
0.800000	0.380019
0.750000	0.381438
0.700000	0.382771
0.650000	0.384199
0.600000	0.385557
0.550000	0.386976
0.500000	0.388387
0.450000	0.389849
0.400000	0.391459
0.350000	0.392774
0.300000	0.394202
0.250000	0.39576
0.200000	0.397421
0.150000	0.399143
0.100000	0.400753
0.050000	0.402622
0.000000	0.404197
-0.050000	0.406153
-0.100000	0.407961
-0.150000	0.4099
-0.200000	0.412037
-0.250000	0.414157
-0.300000	0.416243
-0.350000	0.418397
-0.400000	0.42037
-0.450000	0.422421
-0.500000	0.424299
-0.550000	0.42616
-0.600000	0.428055
-0.650000	0.430253
-0.700000	0.432156
-0.750000	0.433982
-0.800000	0.436137
-0.850000	0.438041
-0.900000	0.439858
-0.950000	0.441701
-1.000000	0.443544
-1.050000	0.445318
-1.100000	0.447179
-1.150000	0.448936
-1.200000	0.450891
-1.250000	0.452864
-1.300000	0.454491
-1.350000	0.456135
-1.400000	0.457875
-1.450000	0.459865
-1.500000	0.461665
-1.550000	0.463733
-1.600000	0.465697
-1.650000	0.467532
-1.700000	0.469263
-1.750000	0.471218
-1.800000	0.472863
-1.850000	0.474792
-1.900000	0.476661
-1.950000	0.478288
-2.000000	0.480071
-2.050000	0.481836
-2.100000	0.483541
-2.150000	0.485358
-2.200000	0.487279
-2.250000	0.488924
-2.300000	0.490879
-2.350000	0.492861
-2.400000	0.494756
-2.450000	0.496521
-2.500000	0.49833
-2.550000	0.50026
-2.600000	0.501947
-2.650000	0.50373
-2.700000	0.505495
-2.750000	0.507208
-2.800000	0.509129
-2.850000	0.510895
-2.900000	0.512885
-2.950000	0.514711
-3.000000	0.516623
-3.050000	0.518475
-3.100000	0.520344
-3.150000	0.522144
-3.200000	0.523823
-3.250000	0.525848
-3.300000	0.527631
-3.350000	0.529526
-3.400000	0.531603
-3.450000	0.533325
-3.500000	0.534986
-3.550000	0.536769
-3.600000	0.53888
-3.650000	0.540637
-3.700000	0.542541
-3.750000	0.544479
-3.800000	0.546314
-3.850000	0.547984
-3.900000	0.549714
-3.950000	0.551471
-4.000000	0.553219
-4.050000	0.555149
-4.100000	0.556862
-4.150000	0.558506
-4.200000	0.560427
-4.250000	0.562167
-4.300000	0.564045
-4.350000	0.56581
-4.400000	0.567437
-4.450000	0.569185
-4.500000	0.570942
-4.550000	0.572646
-4.600000	0.574221
-4.650000	0.576134
-4.700000	0.578046
-4.750000	0.579837
-4.800000	0.581741
-4.850000	0.583446
-4.900000	0.58522
-4.950000	0.586942
-5.000000	0.588716
-5.050000	0.590568
-5.100000	0.592376
-5.150000	0.594193
-5.200000	0.596132
-5.250000	0.597741
-5.300000	0.599524
-5.350000	0.60122
-5.400000	0.603193
-5.450000	0.604907
-5.500000	0.606611
-5.550000	0.608186
-5.600000	0.610081
-5.650000	0.611959
-5.700000	0.613603
-5.750000	0.615178
-5.800000	0.616874
-5.850000	0.618553
-5.900000	0.620336
-5.950000	0.622032
-6.000000	0.623607
-6.050000	0.625329
-6.100000	0.627129
-6.150000	0.628937
-6.200000	0.630573
-6.250000	0.632364
-6.300000	0.63406
-6.350000	0.635774
-6.400000	0.637426
-6.450000	0.639148
-6.500000	0.640689
-6.550000	0.642342
-6.600000	0.643908
-6.650000	0.645517
-6.700000	0.647248
-6.750000	0.648814
-6.800000	0.650355
-6.850000	0.652094
-6.900000	0.653894
-6.950000	0.655305
-7.000000	0.656914
-7.050000	0.658472
-7.100000	0.660064
-7.150000	0.661656
-7.200000	0.663439
-7.250000	0.665109
-7.300000	0.666796
-7.350000	0.668345
-7.400000	0.669868
-7.450000	0.67153
-7.500000	0.672863
-7.550000	0.674351
-7.600000	0.675926
-7.650000	0.67744
-7.700000	0.678877
-7.750000	0.680452
-7.800000	0.681923
-7.850000	0.683576
-7.900000	0.685003
-7.950000	0.68644
-8.000000	0.688145
-8.050000	0.689789
-8.100000	0.69139
-8.150000	0.692939
-8.200000	0.69454
-8.250000	0.695907
-8.300000	0.697317
-8.350000	0.698789
-8.400000	0.700286
-8.450000	0.701739
-8.500000	0.70321
-8.550000	0.70456
-8.600000	0.706083
-8.650000	0.707702
-8.700000	0.709372
-8.750000	0.710895
-8.800000	0.71234
-8.850000	0.713794
-8.900000	0.715014
-8.950000	0.716381
-9.000000	0.71774
-9.050000	0.718977
-9.100000	0.720526
-9.150000	0.721997
-9.200000	0.723226
-9.250000	0.724697
-9.300000	0.725978
-9.350000	0.727181
-9.400000	0.728522
-9.450000	0.729803
-9.500000	0.731256
-9.550000	0.73258
-9.600000	0.733956
-9.650000	0.735133
-9.700000	0.736371
-9.750000	0.737539
-9.800000	0.738802
-9.850000	0.740118
-9.900000	0.741329
-9.950000	1
&
421.350000	4.28356e-21
421.300000	4.30931e-21
421.250000	4.33522e-21
421.200000	4.36128e-21
421.150000	4.3875e-21
421.100000	4.41387e-21
421.050000	4.44041e-21
421.000000	4.4671e-21
420.950000	4.49396e-21
420.900000	4.52097e-21
420.850000	4.54815e-21
420.800000	4.57549e-21
420.750000	4.603e-21
420.700000	4.63067e-21
420.650000	4.65851e-21
420.600000	4.68652e-21
420.550000	4.71469e-21
420.500000	4.74303e-21
420.450000	4.77155e-21
420.400000	4.80023e-21
420.350000	4.82909e-21
420.300000	4.85812e-21
420.250000	4.88733e-21
420.200000	4.91671e-21
420.150000	4.94626e-21
420.100000	4.976e-21
420.050000	5.00591e-21
420.000000	5.03601e-21
419.950000	5.06628e-21
419.900000	5.09674e-21
419.850000	5.12738e-21
419.800000	5.1582e-21
419.750000	5.18921e-21
419.700000	5.22041e-21
419.650000	5.25179e-21
419.600000	5.28336e-21
419.550000	5.31513e-21
419.500000	5.34708e-21
419.450000	5.37922e-21
419.400000	5.41156e-21
419.350000	5.4441e-21
419.300000	5.47682e-21
419.250000	5.50975e-21
419.200000	5.54287e-21
419.150000	5.57619e-21
419.100000	5.60972e-21
419.050000	5.64344e-21
419.000000	5.67737e-21
418.950000	5.7115e-21
418.900000	5.74583e-21
418.850000	5.78037e-21
418.800000	5.81512e-21
418.750000	5.85008e-21
418.700000	5.88525e-21
418.650000	5.92063e-21
418.600000	5.95623e-21
418.550000	5.99203e-21
418.500000	6.02805e-21
418.450000	6.06429e-21
418.400000	6.10075e-21
418.350000	6.13743e-21
418.300000	6.17432e-21
418.250000	6.21144e-21
418.200000	6.24878e-21
418.150000	6.28635e-21
418.100000	6.32414e-21
418.050000	6.36216e-21
418.000000	6.4004e-21
417.950000	6.43888e-21
417.900000	6.47759e-21
417.850000	6.51653e-21
417.800000	6.55571e-21
417.750000	6.59512e-21
417.700000	6.63476e-21
417.650000	6.67465e-21
417.600000	6.71478e-21
417.550000	6.75514e-21
417.500000	6.79575e-21
417.450000	6.83661e-21
417.400000	6.87771e-21
417.350000	6.91905e-21
417.300000	6.96065e-21
417.250000	7.00249e-21
417.200000	7.04459e-21
417.150000	7.08694e-21
417.100000	7.12954e-21
417.050000	7.1724e-21
417.000000	7.21552e-21
416.950000	7.2589e-21
416.900000	7.30254e-21
416.850000	7.34644e-21
416.800000	7.3906e-21
416.750000	7.43503e-21
416.700000	7.47973e-21
416.650000	7.5247e-21
416.600000	7.56993e-21
416.550000	7.61544e-21
416.500000	7.66122e-21
416.450000	7.70728e-21
416.400000	7.75361e-21
416.350000	7.80022e-21
416.300000	7.84712e-21
416.250000	7.89429e-21
416.200000	7.94175e-21
416.150000	7.98949e-21
416.100000	8.03752e-21
416.050000	8.08584e-21
416.000000	8.13445e-21
415.950000	8.18335e-21
415.900000	8.23255e-21
415.850000	8.28204e-21
415.800000	8.33183e-21
415.750000	8.38192e-21
415.700000	8.43231e-21
415.650000	8.483e-21
415.600000	8.53399e-21
415.550000	8.5853e-21
415.500000	8.63691e-21
415.450000	8.68883e-21
415.400000	8.74107e-21
415.350000	8.79362e-21
415.300000	8.84648e-21
415.250000	8.89966e-21
415.200000	8.95316e-21
415.150000	9.00699e-21
415.100000	9.06113e-21
415.050000	9.11561e-21
415.000000	9.17041e-21
414.950000	9.22554e-21
414.900000	9.281e-21
414.850000	9.33679e-21
414.800000	9.39292e-21
414.750000	9.44939e-21
414.700000	9.50619e-21
414.650000	9.56334e-21
414.600000	9.62083e-21
414.550000	9.67867e-21
414.500000	9.73686e-21
414.450000	9.79539e-21
414.400000	9.85428e-21
414.350000	9.91352e-21
414.300000	9.97312e-21
414.250000	1.00331e-20
414.200000	1.00934e-20
414.150000	1.01541e-20
414.100000	1.02151e-20
414.050000	1.02765e-20
414.000000	1.03383e-20
413.950000	1.04004e-20
413.900000	1.0463e-20
413.850000	1.05259e-20
413.800000	1.05891e-20
413.750000	1.06528e-20
413.700000	1.07168e-20
413.650000	1.07813e-20
413.600000	1.08461e-20
413.550000	1.09113e-20
413.500000	1.09769e-20
413.450000	1.10429e-20
413.400000	1.11093e-20
413.350000	1.1176e-20
413.300000	1.12432e-20
413.250000	1.13108e-20
413.200000	1.13788e-20
413.150000	1.14472e-20
413.100000	1.1516e-20
413.050000	1.15853e-20
413.000000	1.16549e-20
412.950000	1.1725e-20
412.900000	1.17955e-20
412.850000	1.18664e-20
412.800000	1.19377e-20
412.750000	1.20095e-20
412.700000	1.20817e-20
412.650000	1.21543e-20
412.600000	1.22274e-20
412.550000	1.23009e-20
412.500000	1.23748e-20
412.450000	1.24492e-20
412.400000	1.25241e-20
412.350000	1.25994e-20
412.300000	1.26751e-20
412.250000	1.27513e-20
412.200000	1.2828e-20
412.150000	1.29051e-20
412.100000	1.29827e-20
412.050000	1.30607e-20
412.000000	1.31392e-20
411.950000	1.32182e-20
411.900000	1.32977e-20
411.850000	1.33776e-20
411.800000	1.3458e-20
411.750000	1.35389e-20
411.700000	1.36203e-20
411.650000	1.37022e-20
411.600000	1.37846e-20
411.550000	1.38675e-20
411.500000	1.39508e-20
411.450000	1.40347e-20
411.400000	1.41191e-20
411.350000	1.42039e-20
411.300000	1.42893e-20
411.250000	1.43752e-20
411.200000	1.44616e-20
411.150000	1.45486e-20
411.100000	1.4636e-20
411.050000	1.4724e-20
411.000000	1.48125e-20
410.950000	1.49016e-20
410.900000	1.49912e-20
410.850000	1.50813e-20
410.800000	1.5172e-20
410.750000	1.52632e-20
410.700000	1.53549e-20
410.650000	1.54472e-20
410.600000	1.55401e-20
410.550000	1.56335e-20
410.500000	1.57275e-20
410.450000	1.58221e-20
410.400000	1.59172e-20
410.350000	1.60129e-20
410.300000	1.61091e-20
410.250000	1.6206e-20
410.200000	1.63034e-20
410.150000	1.64014e-20
410.100000	1.65e-20
410.050000	1.65992e-20
410.000000	1.6699e-20
409.950000	1.67994e-20
409.900000	1.69004e-20
409.850000	1.7002e-20
409.800000	1.71042e-20
409.750000	1.7207e-20
409.700000	1.73104e-20
409.650000	1.74145e-20
409.600000	1.75192e-20
409.550000	1.76245e-20
409.500000	1.77305e-20
409.450000	1.78371e-20
409.400000	1.79443e-20
409.350000	1.80522e-20
409.300000	1.81607e-20
409.250000	1.82699e-20
409.200000	1.83797e-20
409.150000	1.84902e-20
409.100000	1.86013e-20
409.050000	1.87132e-20
409.000000	1.88257e-20
408.950000	1.89388e-20
408.900000	1.90527e-20
408.850000	1.91672e-20
408.800000	1.92824e-20
408.750000	1.93984e-20
408.700000	1.9515e-20
408.650000	1.96323e-20
408.600000	1.97503e-20
408.550000	1.98691e-20
408.500000	1.99885e-20
408.450000	2.01087e-20
408.400000	2.02295e-20
408.350000	2.03512e-20
408.300000	2.04735e-20
408.250000	2.05966e-20
408.200000	2.07204e-20
408.150000	2.0845e-20
408.100000	2.09703e-20
408.050000	2.10963e-20
408.000000	2.12232e-20
407.950000	2.13508e-20
407.900000	2.14791e-20
407.850000	2.16082e-20
407.800000	2.17381e-20
407.750000	2.18688e-20
407.700000	2.20003e-20
407.650000	2.21325e-20
407.600000	2.22656e-20
407.550000	2.23994e-20
407.500000	2.25341e-20
407.450000	2.26696e-20
407.400000	2.28059e-20
407.350000	2.2943e-20
407.300000	2.30809e-20
407.250000	2.32196e-20
407.200000	2.33592e-20
407.150000	2.34996e-20
407.100000	2.36409e-20
407.050000	2.3783e-20
407.000000	2.3926e-20
406.950000	2.40698e-20
406.900000	2.42145e-20
406.850000	2.43601e-20
406.800000	2.45066e-20
406.750000	2.46539e-20
406.700000	2.48021e-20
406.650000	2.49512e-20
406.600000	2.51012e-20
406.550000	2.52521e-20
406.500000	2.54039e-20
406.450000	2.55566e-20
406.400000	2.57103e-20
406.350000	2.58648e-20
406.300000	2.60203e-20
406.250000	2.61767e-20
406.200000	2.63341e-20
406.150000	2.64924e-20
406.100000	2.66517e-20
406.050000	2.68119e-20
406.000000	2.69731e-20
405.950000	2.71352e-20
405.900000	2.72984e-20
405.850000	2.74625e-20
405.800000	2.76276e-20
405.750000	2.77936e-20
405.700000	2.79607e-20
405.650000	2.81288e-20
405.600000	2.82979e-20
405.550000	2.8468e-20
405.500000	2.86392e-20
405.450000	2.88113e-20
405.400000	2.89845e-20
405.350000	2.91588e-20
405.300000	2.93341e-20
405.250000	2.95104e-20
405.200000	2.96878e-20
405.150000	2.98663e-20
405.100000	3.00458e-20
405.050000	3.02265e-20
405.000000	3.04082e-20
404.950000	3.0591e-20
404.900000	3.07749e-20
404.850000	3.09599e-20
404.800000	3.1146e-20
404.750000	3.13332e-20
404.700000	3.15216e-20
404.650000	3.17111e-20
404.600000	3.19017e-20
404.550000	3.20935e-20
404.500000	3.22865e-20
404.450000	3.24806e-20
404.400000	3.26758e-20
404.350000	3.28722e-20
404.300000	3.30699e-20
404.250000	3.32687e-20
404.200000	3.34687e-20
404.150000	3.36699e-20
404.100000	3.38723e-20
404.050000	3.40759e-20
404.000000	3.42808e-20
403.950000	3.44868e-20
403.900000	3.46942e-20
403.850000	3.49027e-20
403.800000	3.51126e-20
403.750000	3.53236e-20
403.700000	3.5536e-20
403.650000	3.57496e-20
403.600000	3.59645e-20
403.550000	3.61807e-20
403.500000	3.63982e-20
403.450000	3.66171e-20
403.400000	3.68372e-20
403.350000	3.70586e-20
403.300000	3.72814e-20
403.250000	3.75055e-20
403.200000	3.7731e-20
403.150000	3.79578e-20
403.100000	3.8186e-20
403.050000	3.84156e-20
403.000000	3.86465e-20
402.950000	3.88788e-20
402.900000	3.91126e-20
402.850000	3.93477e-20
402.800000	3.95842e-20
402.750000	3.98222e-20
402.700000	4.00616e-20
402.650000	4.03024e-20
402.600000	4.05447e-20
402.550000	4.07885e-20
402.500000	4.10337e-20
402.450000	4.12803e-20
402.400000	4.15285e-20
402.350000	4.17782e-20
402.300000	4.20293e-20
402.250000	4.2282e-20
402.200000	4.25362e-20
402.150000	4.27919e-20
402.100000	4.30491e-20
402.050000	4.33079e-20
402.000000	4.35683e-20
401.950000	4.38302e-20
401.900000	4.40937e-20
401.850000	4.43587e-20
401.800000	4.46254e-20
401.750000	4.48937e-20
401.700000	4.51636e-20
401.650000	4.54351e-20
401.600000	4.57082e-20
401.550000	4.5983e-20
401.500000	4.62594e-20
401.450000	4.65375e-20
401.400000	4.68173e-20
401.350000	4.70987e-20
401.300000	4.73819e-20
401.250000	4.76667e-20
401.200000	4.79533e-20
401.150000	4.82415e-20
401.100000	4.85315e-20
401.050000	4.88233e-20
401.000000	4.91168e-20
400.950000	4.94121e-20
400.900000	4.97091e-20
400.850000	5.0008e-20
400.800000	5.03086e-20
400.750000	5.0611e-20
400.700000	5.09153e-20
400.650000	5.12214e-20
400.600000	5.15293e-20
400.550000	5.18391e-20
400.500000	5.21507e-20
400.450000	5.24642e-20
400.400000	5.27796e-20
400.350000	5.30969e-20
400.300000	5.34161e-20
400.250000	5.37372e-20
400.200000	5.40602e-20
400.150000	5.43852e-20
400.100000	5.47122e-20
400.050000	5.50411e-20
400.000000	5.5372e-20
399.950000	5.57048e-20
399.900000	5.60397e-20
399.850000	5.63766e-20
399.800000	5.67155e-20
399.750000	5.70565e-20
399.700000	5.73995e-20
399.650000	5.77445e-20
399.600000	5.80917e-20
399.550000	5.84409e-20
399.500000	5.87922e-20
399.450000	5.91457e-20
399.400000	5.95012e-20
399.350000	5.98589e-20
399.300000	6.02188e-20
399.250000	6.05808e-20
399.200000	6.0945e-20
399.150000	6.13113e-20
399.100000	6.16799e-20
399.050000	6.20507e-20
399.000000	6.24237e-20
398.950000	6.2799e-20
398.900000	6.31765e-20
398.850000	6.35563e-20
398.800000	6.39384e-20
398.750000	6.43228e-20
398.700000	6.47095e-20
398.650000	6.50985e-20
398.600000	6.54898e-20
398.550000	6.58835e-20
398.500000	6.62796e-20
398.450000	6.6678e-20
398.400000	6.70789e-20
398.350000	6.74821e-20
398.300000	6.78878e-20
398.250000	6.82959e-20
398.200000	6.87065e-20
398.150000	6.91195e-20
398.100000	6.9535e-20
398.050000	6.9953e-20
398.000000	7.03736e-20
397.950000	7.07966e-20
397.900000	7.12222e-20
397.850000	7.16504e-20
397.800000	7.20811e-20
397.750000	7.25144e-20
397.700000	7.29504e-20
397.650000	7.33889e-20
397.600000	7.38301e-20
397.550000	7.42739e-20
397.500000	7.47204e-20
397.450000	7.51696e-20
397.400000	7.56215e-20
397.350000	7.60761e-20
397.300000	7.65335e-20
397.250000	7.69935e-20
397.200000	7.74564e-20
397.150000	7.7922e-20
397.100000	7.83905e-20
397.050000	7.88617e-20
397.000000	7.93358e-20
396.950000	7.98127e-20
396.900000	8.02925e-20
396.850000	8.07752e-20
396.800000	8.12608e-20
396.750000	8.17493e-20
396.700000	8.22408e-20
396.650000	8.27352e-20
396.600000	8.32325e-20
396.550000	8.37329e-20
396.500000	8.42363e-20
396.450000	8.47427e-20
396.400000	8.52521e-20
396.350000	8.57646e-20
396.300000	8.62802e-20
396.250000	8.67989e-20
396.200000	8.73207e-20
396.150000	8.78456e-20
396.100000	8.83737e-20
396.050000	8.8905e-20
396.000000	8.94394e-20
395.950000	8.99771e-20
395.900000	9.0518e-20
395.850000	9.10622e-20
395.800000	9.16096e-20
395.750000	9.21603e-20
395.700000	9.27143e-20
395.650000	9.32717e-20
395.600000	9.38324e-20
395.550000	9.43965e-20
395.500000	9.4964e-20
395.450000	9.55348e-20
395.400000	9.61092e-20
395.350000	9.66869e-20
395.300000	9.72682e-20
395.250000	9.78529e-20
395.200000	9.84411e-20
395.150000	9.90329e-20
395.100000	9.96283e-20
395.050000	1.00227e-19
395.000000	1.0083e-19
394.950000	1.01436e-19
394.900000	1.02046e-19
394.850000	1.02659e-19
394.800000	1.03276e-19
394.750000	1.03897e-19
394.700000	1.04522e-19
394.650000	1.0515e-19
394.600000	1.05782e-19
394.550000	1.06418e-19
394.500000	1.07058e-19
394.450000	1.07701e-19
394.400000	1.08349e-19
394.350000	1.09e-19
394.300000	1.09655e-19
394.250000	1.10315e-19
394.200000	1.10978e-19
394.150000	1.11645e-19
394.100000	1.12316e-19
394.050000	1.12991e-19
394.000000	1.13671e-19
393.950000	1.14354e-19
393.900000	1.15041e-19
393.850000	1.15733e-19
393.800000	1.16429e-19
393.750000	1.17129e-19
393.700000	1.17833e-19
393.650000	1.18541e-19
393.600000	1.19254e-19
393.550000	1.19971e-19
393.500000	1.20692e-19
393.450000	1.21417e-19
393.400000	1.22147e-19
393.350000	1.22882e-19
393.300000	1.2362e-19
393.250000	1.24363e-19
393.200000	1.25111e-19
393.150000	1.25863e-19
393.100000	1.2662e-19
393.050000	1.27381e-19
393.000000	1.28147e-19
392.950000	1.28917e-19
392.900000	1.29692e-19
392.850000	1.30472e-19
392.800000	1.31256e-19
392.750000	1.32045e-19
392.700000	1.32839e-19
392.650000	1.33638e-19
392.600000	1.34441e-19
392.550000	1.35249e-19
392.500000	1.36062e-19
392.450000	1.3688e-19
392.400000	1.37703e-19
392.350000	1.38531e-19
392.300000	1.39364e-19
392.250000	1.40201e-19
392.200000	1.41044e-19
392.150000	1.41892e-19
392.100000	1.42745e-19
392.050000	1.43603e-19
392.000000	1.44467e-19
391.950000	1.45335e-19
391.900000	1.46209e-19
391.850000	1.47088e-19
391.800000	1.47972e-19
391.750000	1.48861e-19
391.700000	1.49756e-19
391.650000	1.50657e-19
391.600000	1.51562e-19
391.550000	1.52473e-19
391.500000	1.5339e-19
391.450000	1.54312e-19
391.400000	1.5524e-19
391.350000	1.56173e-19
391.300000	1.57112e-19
391.250000	1.58056e-19
391.200000	1.59007e-19
391.150000	1.59962e-19
391.100000	1.60924e-19
391.050000	1.61891e-19
391.000000	1.62865e-19
390.950000	1.63844e-19
390.900000	1.64829e-19
390.850000	1.6582e-19
390.800000	1.66816e-19
390.750000	1.67819e-19
390.700000	1.68828e-19
390.650000	1.69843e-19
390.600000	1.70864e-19
390.550000	1.71891e-19
390.500000	1.72924e-19
390.450000	1.73964e-19
390.400000	1.7501e-19
390.350000	1.76062e-19
390.300000	1.7712e-19
390.250000	1.78185e-19
390.200000	1.79256e-19
390.150000	1.80334e-19
390.100000	1.81418e-19
390.050000	1.82509e-19
390.000000	1.83606e-19
389.950000	1.84709e-19
389.900000	1.8582e-19
389.850000	1.86937e-19
389.800000	1.88061e-19
389.750000	1.89191e-19
389.700000	1.90329e-19
389.650000	1.91473e-19
389.600000	1.92624e-19
389.550000	1.93782e-19
389.500000	1.94947e-19
389.450000	1.96119e-19
389.400000	1.97298e-19
389.350000	1.98484e-19
389.300000	1.99677e-19
389.250000	2.00877e-19
389.200000	2.02085e-19
389.150000	2.033e-19
389.100000	2.04522e-19
389.050000	2.05751e-19
389.000000	2.06988e-19
388.950000	2.08233e-19
388.900000	2.09484e-19
388.850000	2.10744e-19
388.800000	2.12011e-19
388.750000	2.13285e-19
388.700000	2.14567e-19
388.650000	2.15857e-19
388.600000	2.17155e-19
388.550000	2.1846e-19
388.500000	2.19774e-19
388.450000	2.21095e-19
388.400000	2.22424e-19
388.350000	2.23761e-19
388.300000	2.25106e-19
388.250000	2.26459e-19
388.200000	2.27821e-19
388.150000	2.2919e-19
388.100000	2.30568e-19
388.050000	2.31954e-19
388.000000	2.33349e-19
387.950000	2.34751e-19
387.900000	2.36163e-19
387.850000	2.37582e-19
387.800000	2.3901e-19
387.750000	2.40447e-19
387.700000	2.41893e-19
387.650000	2.43347e-19
387.600000	2.4481e-19
387.550000	2.46281e-19
387.500000	2.47762e-19
387.450000	2.49251e-19
387.400000	2.5075e-19
387.350000	2.52257e-19
387.300000	2.53774e-19
387.250000	2.55299e-19
387.200000	2.56834e-19
387.150000	2.58378e-19
387.100000	2.59931e-19
387.050000	2.61494e-19
387.000000	2.63066e-19
386.950000	2.64647e-19
386.900000	2.66238e-19
386.850000	2.67839e-19
386.800000	2.69449e-19
386.750000	2.71069e-19
386.700000	2.72698e-19
386.650000	2.74337e-19
386.600000	2.75987e-19
386.550000	2.77646e-19
386.500000	2.79315e-19
386.450000	2.80994e-19
386.400000	2.82683e-19
386.350000	2.84383e-19
386.300000	2.86092e-19
386.250000	2.87812e-19
386.200000	2.89542e-19
386.150000	2.91283e-19
386.100000	2.93034e-19
386.050000	2.94795e-19
386.000000	2.96568e-19
385.950000	2.9835e-19
385.900000	3.00144e-19
385.850000	3.01948e-19
385.800000	3.03763e-19
385.750000	3.0559e-19
385.700000	3.07427e-19
385.650000	3.09275e-19
385.600000	3.11134e-19
385.550000	3.13004e-19
385.500000	3.14886e-19
385.450000	3.16779e-19
385.400000	3.18683e-19
385.350000	3.20599e-19
385.300000	3.22526e-19
385.250000	3.24465e-19
385.200000	3.26416e-19
385.150000	3.28378e-19
385.100000	3.30352e-19
385.050000	3.32338e-19
385.000000	3.34336e-19
384.950000	3.36346e-19
384.900000	3.38368e-19
384.850000	3.40402e-19
384.800000	3.42448e-19
384.750000	3.44507e-19
384.700000	3.46578e-19
384.650000	3.48661e-19
384.600000	3.50757e-19
384.550000	3.52866e-19
384.500000	3.54987e-19
384.450000	3.57121e-19
384.400000	3.59268e-19
384.350000	3.61428e-19
384.300000	3.636e-19
384.250000	3.65786e-19
384.200000	3.67985e-19
384.150000	3.70197e-19
384.100000	3.72423e-19
384.050000	3.74662e-19
384.000000	3.76914e-19
383.950000	3.7918e-19
383.900000	3.81459e-19
383.850000	3.83752e-19
383.800000	3.86059e-19
383.750000	3.8838e-19
383.700000	3.90715e-19
383.650000	3.93064e-19
383.600000	3.95426e-19
383.550000	3.97804e-19
383.500000	4.00195e-19
383.450000	4.02601e-19
383.400000	4.05021e-19
383.350000	4.07456e-19
383.300000	4.09905e-19
383.250000	4.12369e-19
383.200000	4.14848e-19
383.150000	4.17342e-19
383.100000	4.19851e-19
383.050000	4.22375e-19
383.000000	4.24914e-19
382.950000	4.27469e-19
382.900000	4.30038e-19
382.850000	4.32624e-19
382.800000	4.35224e-19
382.750000	4.37841e-19
382.700000	4.40473e-19
382.650000	4.43121e-19
382.600000	4.45784e-19
382.550000	4.48464e-19
382.500000	4.5116e-19
382.450000	4.53872e-19
382.400000	4.56601e-19
382.350000	4.59346e-19
382.300000	4.62107e-19
382.250000	4.64885e-19
382.200000	4.6768e-19
382.150000	4.70491e-19
382.100000	4.7332e-19
382.050000	4.76165e-19
382.000000	4.79027e-19
381.950000	4.81907e-19
381.900000	4.84804e-19
381.850000	4.87719e-19
381.800000	4.9065e-19
381.750000	4.936e-19
381.700000	4.96567e-19
381.650000	4.99552e-19
381.600000	5.02555e-19
381.550000	5.05577e-19
381.500000	5.08616e-19
381.450000	5.11673e-19
381.400000	5.14749e-19
381.350000	5.17844e-19
381.300000	5.20957e-19
381.250000	5.24089e-19
381.200000	5.27239e-19
381.150000	5.30409e-19
381.100000	5.33597e-19
381.050000	5.36805e-19
381.000000	5.40032e-19
380.950000	5.43278e-19
380.900000	5.46544e-19
380.850000	5.4983e-19
380.800000	5.53135e-19
380.750000	5.5646e-19
380.700000	5.59806e-19
380.650000	5.63171e-19
380.600000	5.66556e-19
380.550000	5.69962e-19
380.500000	5.73389e-19
380.450000	5.76835e-19
380.400000	5.80303e-19
380.350000	5.83792e-19
380.300000	5.87301e-19
380.250000	5.90832e-19
380.200000	5.94383e-19
380.150000	5.97957e-19
380.100000	6.01551e-19
380.050000	6.05167e-19
380.000000	6.08805e-19
379.950000	6.12465e-19
379.900000	6.16147e-19
379.850000	6.19851e-19
379.800000	6.23577e-19
379.750000	6.27326e-19
379.700000	6.31097e-19
379.650000	6.34891e-19
379.600000	6.38708e-19
379.550000	6.42547e-19
379.500000	6.4641e-19
379.450000	6.50296e-19
379.400000	6.54205e-19
379.350000	6.58138e-19
379.300000	6.62094e-19
379.250000	6.66074e-19
379.200000	6.70079e-19
379.150000	6.74107e-19
379.100000	6.78159e-19
379.050000	6.82236e-19
379.000000	6.86337e-19
378.950000	6.90463e-19
378.900000	6.94614e-19
378.850000	6.98789e-19
378.800000	7.0299e-19
378.750000	7.07216e-19
378.700000	7.11468e-19
378.650000	7.15745e-19
378.600000	7.20047e-19
378.550000	7.24376e-19
378.500000	7.28731e-19
378.450000	7.33111e-19
378.400000	7.37518e-19
378.350000	7.41952e-19
378.300000	7.46412e-19
378.250000	7.50899e-19
378.200000	7.55413e-19
378.150000	7.59955e-19
378.100000	7.64523e-19
378.050000	7.69119e-19
378.000000	7.73742e-19
377.950000	7.78394e-19
377.900000	7.83073e-19
377.850000	7.87781e-19
377.800000	7.92516e-19
377.750000	7.97281e-19
377.700000	8.02073e-19
377.650000	8.06895e-19
377.600000	8.11746e-19
377.550000	8.16626e-19
377.500000	8.21535e-19
377.450000	8.26473e-19
377.400000	8.31442e-19
377.350000	8.3644e-19
377.300000	8.41468e-19
377.250000	8.46527e-19
377.200000	8.51616e-19
377.150000	8.56735e-19
377.100000	8.61885e-19
377.050000	8.67067e-19
377.000000	8.72279e-19
376.950000	8.77523e-19
376.900000	8.82798e-19
376.850000	8.88105e-19
376.800000	8.93444e-19
376.750000	8.98815e-19
376.700000	9.04218e-19
376.650000	9.09653e-19
376.600000	9.15122e-19
376.550000	9.20623e-19
376.500000	9.26157e-19
376.450000	9.31725e-19
376.400000	9.37326e-19
376.350000	9.42961e-19
376.300000	9.48629e-19
376.250000	9.54332e-19
376.200000	9.60069e-19
376.150000	9.6584e-19
376.100000	9.71647e-19
376.050000	9.77488e-19
376.000000	9.83364e-19
375.950000	9.89275e-19
375.900000	9.95222e-19
375.850000	1.00121e-18
375.800000	1.00722e-18
375.750000	1.01328e-18
375.700000	1.01937e-18
375.650000	1.0255e-18
375.600000	1.03166e-18
375.550000	1.03786e-18
375.500000	1.0441e-18
375.450000	1.05038e-18
375.400000	1.05669e-18
375.350000	1.06305e-18
375.300000	1.06944e-18
375.250000	1.07587e-18
375.200000	1.08233e-18
375.150000	1.08884e-18
375.100000	1.09539e-18
375.050000	1.10197e-18
375.000000	1.1086e-18
374.950000	1.11526e-18
374.900000	1.12196e-18
374.850000	1.12871e-18
374.800000	1.13549e-18
374.750000	1.14232e-18
374.700000	1.14919e-18
374.650000	1.1561e-18
374.600000	1.16305e-18
374.550000	1.17004e-18
374.500000	1.17707e-18
374.450000	1.18415e-18
374.400000	1.19126e-18
374.350000	1.19843e-18
374.300000	1.20563e-18
374.250000	1.21288e-18
374.200000	1.22017e-18
374.150000	1.2275e-18
374.100000	1.23488e-18
374.050000	1.24231e-18
374.000000	1.24977e-18
373.950000	1.25729e-18
373.900000	1.26485e-18
373.850000	1.27245e-18
373.800000	1.2801e-18
373.750000	1.28779e-18
373.700000	1.29554e-18
373.650000	1.30332e-18
373.600000	1.31116e-18
373.550000	1.31904e-18
373.500000	1.32697e-18
373.450000	1.33495e-18
373.400000	1.34297e-18
373.350000	1.35105e-18
373.300000	1.35917e-18
373.250000	1.36734e-18
373.200000	1.37556e-18
373.150000	1.38383e-18
373.100000	1.39215e-18
373.050000	1.40051e-18
373.000000	1.40893e-18
372.950000	1.4174e-18
372.900000	1.42592e-18
372.850000	1.4345e-18
372.800000	1.44312e-18
372.750000	1.45179e-18
372.700000	1.46052e-18
372.650000	1.4693e-18
372.600000	1.47813e-18
372.550000	1.48702e-18
372.500000	1.49596e-18
372.450000	1.50495e-18
372.400000	1.514e-18
372.350000	1.5231e-18
372.300000	1.53226e-18
372.250000	1.54147e-18
372.200000	1.55073e-18
372.150000	1.56006e-18
372.100000	1.56944e-18
372.050000	1.57887e-18
372.000000	1.58836e-18
371.950000	1.59791e-18
371.900000	1.60752e-18
371.850000	1.61718e-18
371.800000	1.6269e-18
371.750000	1.63668e-18
371.700000	1.64652e-18
371.650000	1.65642e-18
371.600000	1.66637e-18
371.550000	1.67639e-18
371.500000	1.68647e-18
371.450000	1.69661e-18
371.400000	1.70681e-18
371.350000	1.71707e-18
371.300000	1.72739e-18
371.250000	1.73777e-18
371.200000	1.74822e-18
371.150000	1.75873e-18
371.100000	1.7693e-18
371.050000	1.77994e-18
371.000000	1.79064e-18
370.950000	1.8014e-18
370.900000	1.81223e-18
370.850000	1.82313e-18
370.800000	1.83409e-18
370.750000	1.84511e-18
370.700000	1.8562e-18
370.650000	1.86736e-18
370.600000	1.87859e-18
370.550000	1.88988e-18
370.500000	1.90124e-18
370.450000	1.91267e-18
370.400000	1.92417e-18
370.350000	1.93574e-18
370.300000	1.94737e-18
370.250000	1.95908e-18
370.200000	1.97086e-18
370.150000	1.9827e-18
370.100000	1.99462e-18
370.050000	2.00661e-18
370.000000	2.01868e-18
369.950000	2.03081e-18
369.900000	2.04302e-18
369.850000	2.0553e-18
369.800000	2.06766e-18
369.750000	2.08009e-18
369.700000	2.09259e-18
369.650000	2.10517e-18
369.600000	2.11782e-18
369.550000	2.13056e-18
369.500000	2.14336e-18
369.450000	2.15625e-18
369.400000	2.16921e-18
369.350000	2.18225e-18
369.300000	2.19537e-18
369.250000	2.20857e-18
369.200000	2.22184e-18
369.150000	2.2352e-18
369.100000	2.24864e-18
369.050000	2.26215e-18
369.000000	2.27575e-18
368.950000	2.28943e-18
368.900000	2.3032e-18
368.850000	2.31704e-18
368.800000	2.33097e-18
368.750000	2.34498e-18
368.700000	2.35908e-18
368.650000	2.37326e-18
368.600000	2.38753e-18
368.550000	2.40188e-18
368.500000	2.41632e-18
368.450000	2.43084e-18
368.400000	2.44546e-18
368.350000	2.46016e-18
368.300000	2.47495e-18
368.250000	2.48983e-18
368.200000	2.50479e-18
368.150000	2.51985e-18
368.100000	2.535e-18
368.050000	2.55024e-18
368.000000	2.56557e-18
367.950000	2.58099e-18
367.900000	2.59651e-18
367.850000	2.61212e-18
367.800000	2.62782e-18
367.750000	2.64361e-18
367.700000	2.65951e-18
367.650000	2.67549e-18
367.600000	2.69158e-18
367.550000	2.70776e-18
367.500000	2.72404e-18
367.450000	2.74041e-18
367.400000	2.75688e-18
367.350000	2.77346e-18
367.300000	2.79013e-18
367.250000	2.8069e-18
367.200000	2.82378e-18
367.150000	2.84075e-18
367.100000	2.85783e-18
367.050000	2.87501e-18
367.000000	2.89229e-18
366.950000	2.90968e-18
366.900000	2.92717e-18
366.850000	2.94477e-18
366.800000	2.96247e-18
366.750000	2.98028e-18
366.700000	2.99819e-18
366.650000	3.01622e-18
366.600000	3.03435e-18
366.550000	3.05259e-18
366.500000	3.07094e-18
366.450000	3.0894e-18
366.400000	3.10797e-18
366.350000	3.12665e-18
366.300000	3.14545e-18
366.250000	3.16436e-18
366.200000	3.18338e-18
366.150000	3.20252e-18
366.100000	3.22177e-18
366.050000	3.24114e-18
366.000000	3.26062e-18
365.950000	3.28022e-18
365.900000	3.29994e-18
365.850000	3.31978e-18
365.800000	3.33974e-18
365.750000	3.35981e-18
365.700000	3.38001e-18
365.650000	3.40033e-18
365.600000	3.42077e-18
365.550000	3.44133e-18
365.500000	3.46202e-18
365.450000	3.48283e-18
365.400000	3.50377e-18
365.350000	3.52483e-18
365.300000	3.54602e-18
365.250000	3.56734e-18
365.200000	3.58878e-18
365.150000	3.61036e-18
365.100000	3.63206e-18
365.050000	3.65389e-18
365.000000	3.67586e-18
364.950000	3.69796e-18
364.900000	3.72019e-18
364.850000	3.74255e-18
364.800000	3.76505e-18
364.750000	3.78768e-18
364.700000	3.81045e-18
364.650000	3.83336e-18
364.600000	3.8564e-18
364.550000	3.87958e-18
364.500000	3.9029e-18
364.450000	3.92637e-18
364.400000	3.94997e-18
364.350000	3.97371e-18
364.300000	3.9976e-18
364.250000	4.02163e-18
364.200000	4.04581e-18
364.150000	4.07013e-18
364.100000	4.0946e-18
364.050000	4.11921e-18
364.000000	4.14397e-18
363.950000	4.16889e-18
363.900000	4.19395e-18
363.850000	4.21916e-18
363.800000	4.24452e-18
363.750000	4.27004e-18
363.700000	4.29571e-18
363.650000	4.32153e-18
363.600000	4.34751e-18
363.550000	4.37364e-18
363.500000	4.39993e-18
363.450000	4.42638e-18
363.400000	4.45299e-18
363.350000	4.47976e-18
363.300000	4.50669e-18
363.250000	4.53378e-18
363.200000	4.56104e-18
363.150000	4.58846e-18
363.100000	4.61604e-18
363.050000	4.64379e-18
363.000000	4.6717e-18
362.950000	4.69979e-18
362.900000	4.72804e-18
362.850000	4.75646e-18
362.800000	4.78506e-18
362.750000	4.81382e-18
362.700000	4.84276e-18
362.650000	4.87187e-18
362.600000	4.90116e-18
362.550000	4.93062e-18
362.500000	4.96026e-18
362.450000	4.99008e-18
362.400000	5.02008e-18
362.350000	5.05025e-18
362.300000	5.08061e-18
362.250000	5.11115e-18
362.200000	5.14188e-18
362.150000	5.17279e-18
362.100000	5.20389e-18
362.050000	5.23517e-18
362.000000	5.26664e-18
361.950000	5.2983e-18
361.900000	5.33015e-18
361.850000	5.36219e-18
361.800000	5.39443e-18
361.750000	5.42685e-18
361.700000	5.45948e-18
361.650000	5.4923e-18
361.600000	5.52531e-18
361.550000	5.55853e-18
361.500000	5.59194e-18
361.450000	5.62556e-18
361.400000	5.65937e-18
361.350000	5.6934e-18
361.300000	5.72762e-18
361.250000	5.76205e-18
361.200000	5.79669e-18
361.150000	5.83154e-18
361.100000	5.86659e-18
361.050000	5.90186e-18
361.000000	5.93734e-18
360.950000	5.97303e-18
360.900000	6.00894e-18
360.850000	6.04506e-18
360.800000	6.0814e-18
360.750000	6.11795e-18
360.700000	6.15473e-18
360.650000	6.19173e-18
360.600000	6.22895e-18
360.550000	6.2664e-18
360.500000	6.30407e-18
360.450000	6.34196e-18
360.400000	6.38009e-18
360.350000	6.41844e-18
360.300000	6.45702e-18
360.250000	6.49584e-18
360.200000	6.53489e-18
360.150000	6.57417e-18
360.100000	6.61369e-18
360.050000	6.65345e-18
360.000000	6.69345e-18
359.950000	6.73368e-18
359.900000	6.77416e-18
359.850000	6.81489e-18
359.800000	6.85585e-18
359.750000	6.89707e-18
359.700000	6.93853e-18
359.650000	6.98024e-18
359.600000	7.0222e-18
359.550000	7.06441e-18
359.500000	7.10688e-18
359.450000	7.1496e-18
359.400000	7.19258e-18
359.350000	7.23582e-18
359.300000	7.27931e-18
359.250000	7.32307e-18
359.200000	7.3671e-18
359.150000	7.41138e-18
359.100000	7.45593e-18
359.050000	7.50076e-18
359.000000	7.54585e-18
358.950000	7.59121e-18
358.900000	7.63684e-18
358.850000	7.68275e-18
358.800000	7.72893e-18
358.750000	7.77539e-18
358.700000	7.82214e-18
358.650000	7.86916e-18
358.600000	7.91646e-18
358.550000	7.96405e-18
358.500000	8.01193e-18
358.450000	8.06009e-18
358.400000	8.10854e-18
358.350000	8.15728e-18
358.300000	8.20632e-18
358.250000	8.25565e-18
358.200000	8.30528e-18
358.150000	8.35521e-18
358.100000	8.40543e-18
358.050000	8.45596e-18
358.000000	8.50679e-18
357.950000	8.55793e-18
357.900000	8.60938e-18
357.850000	8.66113e-18
357.800000	8.7132e-18
357.750000	8.76558e-18
357.700000	8.81827e-18
357.650000	8.87128e-18
357.600000	8.92461e-18
357.550000	8.97826e-18
357.500000	9.03223e-18
357.450000	9.08653e-18
357.400000	9.14115e-18
357.350000	9.1961e-18
357.300000	9.25138e-18
357.250000	9.30699e-18
357.200000	9.36294e-18
357.150000	9.41923e-18
357.100000	9.47585e-18
357.050000	9.53281e-18
357.000000	9.59012e-18
356.950000	9.64777e-18
356.900000	9.70576e-18
356.850000	9.76411e-18
356.800000	9.8228e-18
356.750000	9.88185e-18
356.700000	9.94126e-18
356.650000	1.0001e-17
356.600000	1.00611e-17
356.550000	1.01216e-17
356.500000	1.01825e-17
356.450000	1.02437e-17
356.400000	1.03053e-17
356.350000	1.03672e-17
356.300000	1.04295e-17
356.250000	1.04922e-17
356.200000	1.05553e-17
356.150000	1.06187e-17
356.100000	1.06826e-17
356.050000	1.07468e-17
356.000000	1.08114e-17
355.950000	1.08764e-17
355.900000	1.09418e-17
355.850000	1.10075e-17
355.800000	1.10737e-17
355.750000	1.11403e-17
355.700000	1.12073e-17
355.650000	1.12746e-17
355.600000	1.13424e-17
355.550000	1.14106e-17
355.500000	1.14792e-17
355.450000	1.15482e-17
355.400000	1.16176e-17
355.350000	1.16874e-17
355.300000	1.17577e-17
355.250000	1.18284e-17
355.200000	1.18995e-17
355.150000	1.1971e-17
355.100000	1.2043e-17
355.050000	1.21154e-17
355.000000	1.21882e-17
354.950000	1.22615e-17
354.900000	1.23352e-17
354.850000	1.24093e-17
354.800000	1.24839e-17
354.750000	1.2559e-17
354.700000	1.26345e-17
354.650000	1.27104e-17
354.600000	1.27868e-17
354.550000	1.28637e-17
354.500000	1.2941e-17
354.450000	1.30188e-17
354.400000	1.30971e-17
354.350000	1.31758e-17
354.300000	1.3255e-17
354.250000	1.33347e-17
354.200000	1.34149e-17
354.150000	1.34955e-17
354.100000	1.35766e-17
354.050000	1.36582e-17
354.000000	1.37403e-17
353.950000	1.38229e-17
353.900000	1.3906e-17
353.850000	1.39896e-17
353.800000	1.40737e-17
353.750000	1.41583e-17
353.700000	1.42434e-17
353.650000	1.43291e-17
353.600000	1.44152e-17
353.550000	1.45019e-17
353.500000	1.4589e-17
353.450000	1.46767e-17
353.400000	1.4765e-17
353.350000	1.48537e-17
353.300000	1.4943e-17
353.250000	1.50328e-17
353.200000	1.51232e-17
353.150000	1.52141e-17
353.100000	1.53056e-17
353.050000	1.53976e-17
353.000000	1.54901e-17
352.950000	1.55833e-17
352.900000	1.56769e-17
352.850000	1.57712e-17
352.800000	1.5866e-17
352.750000	1.59614e-17
352.700000	1.60573e-17
352.650000	1.61538e-17
352.600000	1.62509e-17
352.550000	1.63486e-17
352.500000	1.64469e-17
352.450000	1.65458e-17
352.400000	1.66452e-17
352.350000	1.67453e-17
352.300000	1.6846e-17
352.250000	1.69472e-17
352.200000	1.70491e-17
352.150000	1.71516e-17
352.100000	1.72547e-17
352.050000	1.73584e-17
352.000000	1.74628e-17
351.950000	1.75677e-17
351.900000	1.76733e-17
351.850000	1.77796e-17
351.800000	1.78865e-17
351.750000	1.7994e-17
351.700000	1.81022e-17
351.650000	1.8211e-17
351.600000	1.83204e-17
351.550000	1.84306e-17
351.500000	1.85414e-17
351.450000	1.86528e-17
351.400000	1.8765e-17
351.350000	1.88778e-17
351.300000	1.89912e-17
351.250000	1.91054e-17
351.200000	1.92203e-17
351.150000	1.93358e-17
351.100000	1.9452e-17
351.050000	1.9569e-17
351.000000	1.96866e-17
350.950000	1.98049e-17
350.900000	1.9924e-17
350.850000	2.00438e-17
350.800000	2.01643e-17
350.750000	2.02855e-17
350.700000	2.04074e-17
350.650000	2.05301e-17
350.600000	2.06535e-17
350.550000	2.07777e-17
350.500000	2.09026e-17
350.450000	2.10282e-17
350.400000	2.11546e-17
350.350000	2.12818e-17
350.300000	2.14097e-17
350.250000	2.15384e-17
350.200000	2.16679e-17
350.150000	2.17982e-17
350.100000	2.19292e-17
350.050000	2.2061e-17
350.000000	2.21936e-17
349.950000	2.2327e-17
349.900000	2.24613e-17
349.850000	2.25963e-17
349.800000	2.27321e-17
349.750000	2.28688e-17
349.700000	2.30062e-17
349.650000	2.31445e-17
349.600000	2.32837e-17
349.550000	2.34236e-17
349.500000	2.35644e-17
349.450000	2.37061e-17
349.400000	2.38486e-17
349.350000	2.3992e-17
349.300000	2.41362e-17
349.250000	2.42813e-17
349.200000	2.44272e-17
349.150000	2.45741e-17
349.100000	2.47218e-17
349.050000	2.48704e-17
349.000000	2.50199e-17
348.950000	2.51703e-17
348.900000	2.53216e-17
348.850000	2.54738e-17
348.800000	2.5627e-17
348.750000	2.5781e-17
348.700000	2.5936e-17
348.650000	2.60919e-17
348.600000	2.62488e-17
348.550000	2.64066e-17
348.500000	2.65653e-17
348.450000	2.6725e-17
348.400000	2.68856e-17
348.350000	2.70473e-17
348.300000	2.72098e-17
348.250000	2.73734e-17
348.200000	2.7538e-17
348.150000	2.77035e-17
348.100000	2.787e-17
348.050000	2.80376e-17
348.000000	2.82061e-17
347.950000	2.83757e-17
347.900000	2.85463e-17
347.850000	2.87179e-17
347.800000	2.88905e-17
347.750000	2.90642e-17
347.700000	2.92389e-17
347.650000	2.94146e-17
347.600000	2.95915e-17
347.550000	2.97693e-17
347.500000	2.99483e-17
347.450000	3.01283e-17
347.400000	3.03094e-17
347.350000	3.04916e-17
347.300000	3.06749e-17
347.250000	3.08593e-17
347.200000	3.10448e-17
347.150000	3.12315e-17
347.100000	3.14192e-17
347.050000	3.16081e-17
347.000000	3.17981e-17
346.950000	3.19892e-17
346.900000	3.21815e-17
346.850000	3.2375e-17
346.800000	3.25696e-17
346.750000	3.27654e-17
346.700000	3.29623e-17
346.650000	3.31605e-17
346.600000	3.33598e-17
346.550000	3.35604e-17
346.500000	3.37621e-17
346.450000	3.39651e-17
346.400000	3.41692e-17
346.350000	3.43746e-17
346.300000	3.45813e-17
346.250000	3.47892e-17
346.200000	3.49983e-17
346.150000	3.52087e-17
346.100000	3.54203e-17
346.050000	3.56332e-17
346.000000	3.58474e-17
345.950000	3.60629e-17
345.900000	3.62797e-17
345.850000	3.64978e-17
345.800000	3.67172e-17
345.750000	3.69379e-17
345.700000	3.716e-17
345.650000	3.73834e-17
345.600000	3.76081e-17
345.550000	3.78342e-17
345.500000	3.80616e-17
345.450000	3.82904e-17
345.400000	3.85206e-17
345.350000	3.87521e-17
345.300000	3.89851e-17
345.250000	3.92194e-17
345.200000	3.94552e-17
345.150000	3.96924e-17
345.100000	3.9931e-17
345.050000	4.0171e-17
345.000000	4.04125e-17
344.950000	4.06554e-17
344.900000	4.08998e-17
344.850000	4.11457e-17
344.800000	4.1393e-17
344.750000	4.16418e-17
344.700000	4.18922e-17
344.650000	4.2144e-17
344.600000	4.23973e-17
344.550000	4.26522e-17
344.500000	4.29086e-17
344.450000	4.31665e-17
344.400000	4.3426e-17
344.350000	4.36871e-17
344.300000	4.39497e-17
344.250000	4.42139e-17
344.200000	4.44796e-17
344.150000	4.4747e-17
344.100000	4.5016e-17
344.050000	4.52866e-17
344.000000	4.55589e-17
343.950000	4.58327e-17
343.900000	4.61082e-17
343.850000	4.63854e-17
343.800000	4.66642e-17
343.750000	4.69448e-17
343.700000	4.7227e-17
343.650000	4.75109e-17
343.600000	4.77965e-17
343.550000	4.80838e-17
343.500000	4.83728e-17
343.450000	4.86636e-17
343.400000	4.89561e-17
343.350000	4.92504e-17
343.300000	4.95465e-17
343.250000	4.98443e-17
343.200000	5.0144e-17
343.150000	5.04454e-17
343.100000	5.07486e-17
343.050000	5.10537e-17
343.000000	5.13606e-17
342.950000	5.16693e-17
342.900000	5.19799e-17
342.850000	5.22924e-17
342.800000	5.26068e-17
342.750000	5.2923e-17
342.700000	5.32411e-17
342.650000	5.35612e-17
342.600000	5.38831e-17
342.550000	5.42071e-17
342.500000	5.45329e-17
342.450000	5.48607e-17
342.400000	5.51905e-17
342.350000	5.55223e-17
342.300000	5.5856e-17
342.250000	5.61918e-17
342.200000	5.65296e-17
342.150000	5.68694e-17
342.100000	5.72113e-17
342.050000	5.75552e-17
342.000000	5.79012e-17
341.950000	5.82492e-17
341.900000	5.85994e-17
341.850000	5.89516e-17
341.800000	5.9306e-17
341.750000	5.96625e-17
341.700000	6.00212e-17
341.650000	6.0382e-17
341.600000	6.07449e-17
341.550000	6.11101e-17
341.500000	6.14774e-17
341.450000	6.1847e-17
341.400000	6.22188e-17
341.350000	6.25928e-17
341.300000	6.29691e-17
341.250000	6.33476e-17
341.200000	6.37284e-17
341.150000	6.41115e-17
341.100000	6.44969e-17
341.050000	6.48846e-17
341.000000	6.52746e-17
340.950000	6.5667e-17
340.900000	6.60617e-17
340.850000	6.64589e-17
340.800000	6.68584e-17
340.750000	6.72603e-17
340.700000	6.76646e-17
340.650000	6.80713e-17
340.600000	6.84805e-17
340.550000	6.88922e-17
340.500000	6.93063e-17
340.450000	6.97229e-17
340.400000	7.01421e-17
340.350000	7.05637e-17
340.300000	7.09879e-17
340.250000	7.14146e-17
340.200000	7.18439e-17
340.150000	7.22758e-17
340.100000	7.27103e-17
340.050000	7.31473e-17
340.000000	7.35871e-17
339.950000	7.40294e-17
339.900000	7.44744e-17
339.850000	7.49221e-17
339.800000	7.53725e-17
339.750000	7.58256e-17
339.700000	7.62814e-17
339.650000	7.67399e-17
339.600000	7.72012e-17
339.550000	7.76653e-17
339.500000	7.81322e-17
339.450000	7.86018e-17
339.400000	7.90743e-17
339.350000	7.95497e-17
339.300000	8.00279e-17
339.250000	8.05089e-17
339.200000	8.09929e-17
339.150000	8.14798e-17
339.100000	8.19696e-17
339.050000	8.24623e-17
339.000000	8.2958e-17
338.950000	8.34567e-17
338.900000	8.39584e-17
338.850000	8.44631e-17
338.800000	8.49708e-17
338.750000	8.54816e-17
338.700000	8.59955e-17
338.650000	8.65124e-17
338.600000	8.70324e-17
338.550000	8.75556e-17
338.500000	8.80819e-17
338.450000	8.86114e-17
338.400000	8.91441e-17
338.350000	8.968e-17
338.300000	9.02191e-17
338.250000	9.07614e-17
338.200000	9.1307e-17
338.150000	9.18558e-17
338.100000	9.2408e-17
338.050000	9.29635e-17
338.000000	9.35223e-17
337.950000	9.40845e-17
337.900000	9.46501e-17
337.850000	9.52191e-17
337.800000	9.57914e-17
337.750000	9.63673e-17
337.700000	9.69466e-17
337.650000	9.75293e-17
337.600000	9.81156e-17
337.550000	9.87054e-17
337.500000	9.92988e-17
337.450000	9.98957e-17
337.400000	1.00496e-16
337.350000	1.011e-16
337.300000	1.01708e-16
337.250000	1.02319e-16
337.200000	1.02934e-16
337.150000	1.03553e-16
337.100000	1.04176e-16
337.050000	1.04802e-16
337.000000	1.05432e-16
336.950000	1.06066e-16
336.900000	1.06703e-16
336.850000	1.07345e-16
336.800000	1.0799e-16
336.750000	1.08639e-16
336.700000	1.09292e-16
336.650000	1.09949e-16
336.600000	1.1061e-16
336.550000	1.11275e-16
336.500000	1.11944e-16
336.450000	1.12617e-16
336.400000	1.13294e-16
336.350000	1.13975e-16
336.300000	1.1466e-16
336.250000	1.15349e-16
336.200000	1.16043e-16
336.150000	1.1674e-16
336.100000	1.17442e-16
336.050000	1.18148e-16
336.000000	1.18858e-16
335.950000	1.19573e-16
335.900000	1.20291e-16
335.850000	1.21015e-16
335.800000	1.21742e-16
335.750000	1.22474e-16
335.700000	1.2321e-16
335.650000	1.23951e-16
335.600000	1.24696e-16
335.550000	1.25445e-16
335.500000	1.26199e-16
335.450000	1.26958e-16
335.400000	1.27721e-16
335.350000	1.28489e-16
335.300000	1.29261e-16
335.250000	1.30038e-16
335.200000	1.3082e-16
335.150000	1.31606e-16
335.100000	1.32398e-16
335.050000	1.33193e-16
335.000000	1.33994e-16
334.950000	1.348e-16
334.900000	1.3561e-16
334.850000	1.36425e-16
334.800000	1.37245e-16
334.750000	1.3807e-16
334.700000	1.389e-16
334.650000	1.39735e-16
334.600000	1.40575e-16
334.550000	1.4142e-16
334.500000	1.4227e-16
334.450000	1.43126e-16
334.400000	1.43986e-16
334.350000	1.44851e-16
334.300000	1.45722e-16
334.250000	1.46598e-16
334.200000	1.47479e-16
334.150000	1.48366e-16
334.100000	1.49258e-16
334.050000	1.50155e-16
334.000000	1.51058e-16
333.950000	1.51966e-16
333.900000	1.52879e-16
333.850000	1.53798e-16
333.800000	1.54723e-16
333.750000	1.55653e-16
333.700000	1.56588e-16
333.650000	1.5753e-16
333.600000	1.58477e-16
333.550000	1.59429e-16
333.500000	1.60388e-16
333.450000	1.61352e-16
333.400000	1.62322e-16
333.350000	1.63297e-16
333.300000	1.64279e-16
333.250000	1.65267e-16
333.200000	1.6626e-16
333.150000	1.67259e-16
333.100000	1.68265e-16
333.050000	1.69276e-16
333.000000	1.70294e-16
332.950000	1.71318e-16
332.900000	1.72347e-16
332.850000	1.73383e-16
332.800000	1.74426e-16
332.750000	1.75474e-16
332.700000	1.76529e-16
332.650000	1.7759e-16
332.600000	1.78658e-16
332.550000	1.79732e-16
332.500000	1.80812e-16
332.450000	1.81899e-16
332.400000	1.82992e-16
332.350000	1.84092e-16
332.300000	1.85199e-16
332.250000	1.86312e-16
332.200000	1.87432e-16
332.150000	1.88559e-16
332.100000	1.89692e-16
332.050000	1.90833e-16
332.000000	1.9198e-16
331.950000	1.93134e-16
331.900000	1.94295e-16
331.850000	1.95463e-16
331.800000	1.96638e-16
331.750000	1.9782e-16
331.700000	1.99009e-16
331.650000	2.00205e-16
331.600000	2.01409e-16
331.550000	2.02619e-16
331.500000	2.03837e-16
331.450000	2.05063e-16
331.400000	2.06295e-16
331.350000	2.07536e-16
331.300000	2.08783e-16
331.250000	2.10038e-16
331.200000	2.11301e-16
331.150000	2.12571e-16
331.100000	2.13849e-16
331.050000	2.15134e-16
331.000000	2.16427e-16
330.950000	2.17728e-16
330.900000	2.19037e-16
330.850000	2.20354e-16
330.800000	2.21679e-16
330.750000	2.23011e-16
330.700000	2.24352e-16
330.650000	2.257e-16
330.600000	2.27057e-16
330.550000	2.28422e-16
330.500000	2.29795e-16
330.450000	2.31176e-16
330.400000	2.32566e-16
330.350000	2.33964e-16
330.300000	2.3537e-16
330.250000	2.36785e-16
330.200000	2.38209e-16
330.150000	2.39641e-16
330.100000	2.41081e-16
330.050000	2.4253e-16
330.000000	2.43988e-16
329.950000	2.45455e-16
329.900000	2.4693e-16
329.850000	2.48415e-16
329.800000	2.49908e-16
329.750000	2.5141e-16
329.700000	2.52921e-16
329.650000	2.54442e-16
329.600000	2.55971e-16
329.550000	2.5751e-16
329.500000	2.59058e-16
329.450000	2.60615e-16
329.400000	2.62182e-16
329.350000	2.63758e-16
329.300000	2.65343e-16
329.250000	2.66938e-16
329.200000	2.68543e-16
329.150000	2.70157e-16
329.100000	2.71781e-16
329.050000	2.73415e-16
329.000000	2.75059e-16
328.950000	2.76712e-16
328.900000	2.78375e-16
328.850000	2.80049e-16
328.800000	2.81732e-16
328.750000	2.83426e-16
328.700000	2.85129e-16
328.650000	2.86843e-16
328.600000	2.88568e-16
328.550000	2.90302e-16
328.500000	2.92047e-16
328.450000	2.93803e-16
328.400000	2.95569e-16
328.350000	2.97346e-16
328.300000	2.99133e-16
328.250000	3.00931e-16
328.200000	3.0274e-16
328.150000	3.0456e-16
328.100000	3.06391e-16
328.050000	3.08233e-16
328.000000	3.10086e-16
327.950000	3.1195e-16
327.900000	3.13825e-16
327.850000	3.15711e-16
327.800000	3.17609e-16
327.750000	3.19518e-16
327.700000	3.21439e-16
327.650000	3.23371e-16
327.600000	3.25315e-16
327.550000	3.2727e-16
327.500000	3.29238e-16
327.450000	3.31217e-16
327.400000	3.33208e-16
327.350000	3.35211e-16
327.300000	3.37226e-16
327.250000	3.39253e-16
327.200000	3.41292e-16
327.150000	3.43344e-16
327.100000	3.45408e-16
327.050000	3.47484e-16
327.000000	3.49573e-16
326.950000	3.51674e-16
326.900000	3.53788e-16
326.850000	3.55915e-16
326.800000	3.58054e-16
326.750000	3.60207e-16
326.700000	3.62372e-16
326.650000	3.6455e-16
326.600000	3.66742e-16
326.550000	3.68946e-16
326.500000	3.71164e-16
326.450000	3.73395e-16
326.400000	3.7564e-16
326.350000	3.77898e-16
326.300000	3.80169e-16
326.250000	3.82455e-16
326.200000	3.84754e-16
326.150000	3.87066e-16
326.100000	3.89393e-16
326.050000	3.91734e-16
326.000000	3.94089e-16
325.950000	3.96458e-16
325.900000	3.98841e-16
325.850000	4.01238e-16
325.800000	4.0365e-16
325.750000	4.06077e-16
325.700000	4.08518e-16
325.650000	4.10973e-16
325.600000	4.13444e-16
325.550000	4.15929e-16
325.500000	4.18429e-16
325.450000	4.20945e-16
325.400000	4.23475e-16
325.350000	4.26021e-16
325.300000	4.28581e-16
325.250000	4.31158e-16
325.200000	4.33749e-16
325.150000	4.36357e-16
325.100000	4.3898e-16
325.050000	4.41619e-16
325.000000	4.44273e-16
324.950000	4.46944e-16
324.900000	4.4963e-16
324.850000	4.52333e-16
324.800000	4.55052e-16
324.750000	4.57788e-16
324.700000	4.6054e-16
324.650000	4.63308e-16
324.600000	4.66093e-16
324.550000	4.68895e-16
324.500000	4.71713e-16
324.450000	4.74549e-16
324.400000	4.77402e-16
324.350000	4.80271e-16
324.300000	4.83158e-16
324.250000	4.86063e-16
324.200000	4.88984e-16
324.150000	4.91924e-16
324.100000	4.94881e-16
324.050000	4.97856e-16
324.000000	5.00848e-16
323.950000	5.03859e-16
323.900000	5.06888e-16
323.850000	5.09935e-16
323.800000	5.13e-16
323.750000	5.16084e-16
323.700000	5.19186e-16
323.650000	5.22307e-16
323.600000	5.25447e-16
323.550000	5.28605e-16
323.500000	5.31783e-16
323.450000	5.34979e-16
323.400000	5.38195e-16
323.350000	5.4143e-16
323.300000	5.44685e-16
323.250000	5.47959e-16
323.200000	5.51253e-16
323.150000	5.54567e-16
323.100000	5.579e-16
323.050000	5.61254e-16
323.000000	5.64628e-16
322.950000	5.68022e-16
322.900000	5.71436e-16
322.850000	5.74871e-16
322.800000	5.78327e-16
322.750000	5.81803e-16
322.700000	5.85301e-16
322.650000	5.88819e-16
322.600000	5.92359e-16
322.550000	5.95919e-16
322.500000	5.99501e-16
322.450000	6.03105e-16
322.400000	6.06731e-16
322.350000	6.10378e-16
322.300000	6.14047e-16
322.250000	6.17738e-16
322.200000	6.21451e-16
322.150000	6.25187e-16
322.100000	6.28945e-16
322.050000	6.32726e-16
322.000000	6.36529e-16
321.950000	6.40355e-16
321.900000	6.44205e-16
321.850000	6.48077e-16
321.800000	6.51973e-16
321.750000	6.55892e-16
321.700000	6.59834e-16
321.650000	6.63801e-16
321.600000	6.67791e-16
321.550000	6.71805e-16
321.500000	6.75844e-16
321.450000	6.79906e-16
321.400000	6.83993e-16
321.350000	6.88105e-16
321.300000	6.92241e-16
321.250000	6.96402e-16
321.200000	7.00588e-16
321.150000	7.048e-16
321.100000	7.09036e-16
321.050000	7.13298e-16
321.000000	7.17586e-16
320.950000	7.219e-16
320.900000	7.26239e-16
320.850000	7.30605e-16
320.800000	7.34996e-16
320.750000	7.39415e-16
320.700000	7.43859e-16
320.650000	7.48331e-16
320.600000	7.52829e-16
320.550000	7.57355e-16
320.500000	7.61907e-16
320.450000	7.66487e-16
320.400000	7.71094e-16
320.350000	7.7573e-16
320.300000	7.80393e-16
320.250000	7.85084e-16
320.200000	7.89803e-16
320.150000	7.94551e-16
320.100000	7.99327e-16
320.050000	8.04132e-16
320.000000	8.08965e-16
319.950000	8.13828e-16
319.900000	8.1872e-16
319.850000	8.23642e-16
319.800000	8.28593e-16
319.750000	8.33573e-16
319.700000	8.38584e-16
319.650000	8.43625e-16
319.600000	8.48696e-16
319.550000	8.53798e-16
319.500000	8.5893e-16
319.450000	8.64093e-16
319.400000	8.69287e-16
319.350000	8.74513e-16
319.300000	8.7977e-16
319.250000	8.85058e-16
319.200000	8.90378e-16
319.150000	8.9573e-16
319.100000	9.01115e-16
319.050000	9.06531e-16
319.000000	9.11981e-16
318.950000	9.17463e-16
318.900000	9.22978e-16
318.850000	9.28526e-16
318.800000	9.34107e-16
318.750000	9.39722e-16
318.700000	9.45371e-16
318.650000	9.51054e-16
318.600000	9.56771e-16
318.550000	9.62522e-16
318.500000	9.68308e-16
318.450000	9.74129e-16
318.400000	9.79984e-16
318.350000	9.85875e-16
318.300000	9.91801e-16
318.250000	9.97763e-16
318.200000	1.00376e-15
318.150000	1.00979e-15
318.100000	1.01586e-15
318.050000	1.02197e-15
318.000000	1.02811e-15
317.950000	1.03429e-15
317.900000	1.04051e-15
317.850000	1.04677e-15
317.800000	1.05306e-15
317.750000	1.05939e-15
317.700000	1.06576e-15
317.650000	1.07216e-15
317.600000	1.07861e-15
317.550000	1.08509e-15
317.500000	1.09161e-15
317.450000	1.09818e-15
317.400000	1.10478e-15
317.350000	1.11142e-15
317.300000	1.1181e-15
317.250000	1.12482e-15
317.200000	1.13158e-15
317.150000	1.13838e-15
317.100000	1.14523e-15
317.050000	1.15211e-15
317.000000	1.15904e-15
316.950000	1.166e-15
316.900000	1.17301e-15
316.850000	1.18006e-15
316.800000	1.18716e-15
316.750000	1.19429e-15
316.700000	1.20147e-15
316.650000	1.20869e-15
316.600000	1.21596e-15
316.550000	1.22327e-15
316.500000	1.23062e-15
316.450000	1.23802e-15
316.400000	1.24546e-15
316.350000	1.25295e-15
316.300000	1.26048e-15
316.250000	1.26806e-15
316.200000	1.27568e-15
316.150000	1.28335e-15
316.100000	1.29106e-15
316.050000	1.29882e-15
316.000000	1.30663e-15
315.950000	1.31448e-15
315.900000	1.32239e-15
315.850000	1.33033e-15
315.800000	1.33833e-15
315.750000	1.34638e-15
315.700000	1.35447e-15
315.650000	1.36261e-15
315.600000	1.3708e-15
315.550000	1.37904e-15
315.500000	1.38733e-15
315.450000	1.39567e-15
315.400000	1.40406e-15
315.350000	1.4125e-15
315.300000	1.42099e-15
315.250000	1.42953e-15
315.200000	1.43813e-15
315.150000	1.44677e-15
315.100000	1.45547e-15
315.050000	1.46422e-15
315.000000	1.47302e-15
314.950000	1.48187e-15
314.900000	1.49078e-15
314.850000	1.49974e-15
314.800000	1.50876e-15
314.750000	1.51783e-15
314.700000	1.52695e-15
314.650000	1.53613e-15
314.600000	1.54536e-15
314.550000	1.55465e-15
314.500000	1.564e-15
314.450000	1.5734e-15
314.400000	1.58286e-15
314.350000	1.59237e-15
314.300000	1.60194e-15
314.250000	1.61157e-15
314.200000	1.62126e-15
314.150000	1.631e-15
314.100000	1.64081e-15
314.050000	1.65067e-15
314.000000	1.66059e-15
313.950000	1.67058e-15
313.900000	1.68062e-15
313.850000	1.69072e-15
313.800000	1.70088e-15
313.750000	1.71111e-15
313.700000	1.72139e-15
313.650000	1.73174e-15
313.600000	1.74215e-15
313.550000	1.75262e-15
313.500000	1.76316e-15
313.450000	1.77376e-15
313.400000	1.78442e-15
313.350000	1.79514e-15
313.300000	1.80594e-15
313.250000	1.81679e-15
313.200000	1.82771e-15
313.150000	1.8387e-15
313.100000	1.84975e-15
313.050000	1.86087e-15
313.000000	1.87206e-15
312.950000	1.88331e-15
312.900000	1.89463e-15
312.850000	1.90602e-15
312.800000	1.91748e-15
312.750000	1.929e-15
312.700000	1.9406e-15
312.650000	1.95226e-15
312.600000	1.964e-15
312.550000	1.9758e-15
312.500000	1.98768e-15
312.450000	1.99963e-15
312.400000	2.01165e-15
312.350000	2.02374e-15
312.300000	2.0359e-15
312.250000	2.04814e-15
312.200000	2.06045e-15
312.150000	2.07284e-15
312.100000	2.0853e-15
312.050000	2.09783e-15
312.000000	2.11044e-15
311.950000	2.12313e-15
311.900000	2.13589e-15
311.850000	2.14873e-15
311.800000	2.16165e-15
311.750000	2.17464e-15
311.700000	2.18771e-15
311.650000	2.20086e-15
311.600000	2.21409e-15
311.550000	2.2274e-15
311.500000	2.24079e-15
311.450000	2.25426e-15
311.400000	2.26781e-15
311.350000	2.28144e-15
311.300000	2.29516e-15
311.250000	2.30895e-15
311.200000	2.32283e-15
311.150000	2.3368e-15
311.100000	2.35084e-15
311.050000	2.36497e-15
311.000000	2.37919e-15
310.950000	2.39349e-15
310.900000	2.40788e-15
310.850000	2.42235e-15
310.800000	2.43691e-15
310.750000	2.45156e-15
310.700000	2.4663e-15
310.650000	2.48112e-15
310.600000	2.49604e-15
310.550000	2.51104e-15
310.500000	2.52614e-15
310.450000	2.54132e-15
310.400000	2.5566e-15
310.350000	2.57196e-15
310.300000	2.58742e-15
310.250000	2.60298e-15
310.200000	2.61862e-15
310.150000	2.63437e-15
310.100000	2.6502e-15
310.050000	2.66613e-15
310.000000	2.68216e-15
309.950000	2.69828e-15
309.900000	2.7145e-15
309.850000	2.73082e-15
309.800000	2.74723e-15
309.750000	2.76375e-15
309.700000	2.78036e-15
309.650000	2.79707e-15
309.600000	2.81388e-15
309.550000	2.8308e-15
309.500000	2.84782e-15
309.450000	2.86493e-15
309.400000	2.88215e-15
309.350000	2.89948e-15
309.300000	2.91691e-15
309.250000	2.93444e-15
309.200000	2.95208e-15
309.150000	2.96983e-15
309.100000	2.98768e-15
309.050000	3.00564e-15
309.000000	3.0237e-15
308.950000	3.04188e-15
308.900000	3.06016e-15
308.850000	3.07856e-15
308.800000	3.09707e-15
308.750000	3.11568e-15
308.700000	3.13441e-15
308.650000	3.15325e-15
308.600000	3.17221e-15
308.550000	3.19127e-15
308.500000	3.21046e-15
308.450000	3.22976e-15
308.400000	3.24917e-15
308.350000	3.2687e-15
308.300000	3.28835e-15
308.250000	3.30811e-15
308.200000	3.328e-15
308.150000	3.348e-15
308.100000	3.36813e-15
308.050000	3.38838e-15
308.000000	3.40874e-15
307.950000	3.42923e-15
307.900000	3.44985e-15
307.850000	3.47058e-15
307.800000	3.49145e-15
307.750000	3.51243e-15
307.700000	3.53355e-15
307.650000	3.55479e-15
307.600000	3.57615e-15
307.550000	3.59765e-15
307.500000	3.61928e-15
307.450000	3.64103e-15
307.400000	3.66292e-15
307.350000	3.68494e-15
307.300000	3.70709e-15
307.250000	3.72937e-15
307.200000	3.75179e-15
307.150000	3.77434e-15
307.100000	3.79703e-15
307.050000	3.81985e-15
307.000000	3.84281e-15
306.950000	3.86591e-15
306.900000	3.88915e-15
306.850000	3.91253e-15
306.800000	3.93605e-15
306.750000	3.95971e-15
306.700000	3.98351e-15
306.650000	4.00745e-15
306.600000	4.03154e-15
306.550000	4.05578e-15
306.500000	4.08015e-15
306.450000	4.10468e-15
306.400000	4.12935e-15
306.350000	4.15418e-15
306.300000	4.17915e-15
306.250000	4.20427e-15
306.200000	4.22954e-15
306.150000	4.25496e-15
306.100000	4.28054e-15
306.050000	4.30627e-15
306.000000	4.33216e-15
305.950000	4.3582e-15
305.900000	4.38439e-15
305.850000	4.41075e-15
305.800000	4.43726e-15
305.750000	4.46393e-15
305.700000	4.49077e-15
305.650000	4.51776e-15
305.600000	4.54492e-15
305.550000	4.57224e-15
305.500000	4.59972e-15
305.450000	4.62737e-15
305.400000	4.65518e-15
305.350000	4.68317e-15
305.300000	4.71132e-15
305.250000	4.73964e-15
305.200000	4.76813e-15
305.150000	4.79679e-15
305.100000	4.82562e-15
305.050000	4.85463e-15
305.000000	4.88381e-15
304.950000	4.91317e-15
304.900000	4.9427e-15
304.850000	4.97241e-15
304.800000	5.0023e-15
304.750000	5.03237e-15
304.700000	5.06262e-15
304.650000	5.09305e-15
304.600000	5.12366e-15
304.550000	5.15446e-15
304.500000	5.18545e-15
304.450000	5.21662e-15
304.400000	5.24797e-15
304.350000	5.27952e-15
304.300000	5.31125e-15
304.250000	5.34318e-15
304.200000	5.3753e-15
304.150000	5.40761e-15
304.100000	5.44011e-15
304.050000	5.47281e-15
304.000000	5.50571e-15
303.950000	5.53881e-15
303.900000	5.5721e-15
303.850000	5.60559e-15
303.800000	5.63929e-15
303.750000	5.67319e-15
303.700000	5.70729e-15
303.650000	5.74159e-15
303.600000	5.77611e-15
303.550000	5.81083e-15
303.500000	5.84576e-15
303.450000	5.8809e-15
303.400000	5.91625e-15
303.350000	5.95181e-15
303.300000	5.98758e-15
303.250000	6.02358e-15
303.200000	6.05978e-15
303.150000	6.09621e-15
303.100000	6.13285e-15
303.050000	6.16972e-15
303.000000	6.2068e-15
302.950000	6.24411e-15
302.900000	6.28165e-15
302.850000	6.31941e-15
302.800000	6.35739e-15
302.750000	6.39561e-15
302.700000	6.43405e-15
302.650000	6.47272e-15
302.600000	6.51163e-15
302.550000	6.55077e-15
302.500000	6.59015e-15
302.450000	6.62976e-15
302.400000	6.66961e-15
302.350000	6.70971e-15
302.300000	6.75004e-15
302.250000	6.79061e-15
302.200000	6.83143e-15
302.150000	6.87249e-15
302.100000	6.9138e-15
302.050000	6.95536e-15
302.000000	6.99717e-15
301.950000	7.03923e-15
301.900000	7.08154e-15
301.850000	7.12411e-15
301.800000	7.16693e-15
301.750000	7.21001e-15
301.700000	7.25335e-15
301.650000	7.29695e-15
301.600000	7.34082e-15
301.550000	7.38494e-15
301.500000	7.42933e-15
301.450000	7.47399e-15
301.400000	7.51892e-15
301.350000	7.56411e-15
301.300000	7.60958e-15
301.250000	7.65532e-15
301.200000	7.70134e-15
301.150000	7.74763e-15
301.100000	7.7942e-15
301.050000	7.84105e-15
301.000000	7.88818e-15
300.950000	7.9356e-15
300.900000	7.9833e-15
300.850000	8.03129e-15
300.800000	8.07956e-15
300.750000	8.12813e-15
300.700000	8.17699e-15
300.650000	8.22614e-15
300.600000	8.27558e-15
300.550000	8.32533e-15
300.500000	8.37537e-15
300.450000	8.42572e-15
300.400000	8.47636e-15
300.350000	8.52731e-15
300.300000	8.57857e-15
300.250000	8.63014e-15
300.200000	8.68201e-15
300.150000	8.7342e-15
300.100000	8.7867e-15
300.050000	8.83952e-15
300.000000	8.89265e-15
299.950000	8.94611e-15
299.900000	8.99988e-15
299.850000	9.05398e-15
299.800000	9.1084e-15
299.750000	9.16315e-15
299.700000	9.21823e-15
299.650000	9.27364e-15
299.600000	9.32938e-15
299.550000	9.38546e-15
299.500000	9.44188e-15
299.450000	9.49863e-15
299.400000	9.55573e-15
299.350000	9.61317e-15
299.300000	9.67095e-15
299.250000	9.72909e-15
299.200000	9.78757e-15
299.150000	9.8464e-15
299.100000	9.90559e-15
299.050000	9.96513e-15
299.000000	1.0025e-14
298.950000	1.00853e-14
298.900000	1.01459e-14
298.850000	1.02069e-14
298.800000	1.02682e-14
298.750000	1.033e-14
298.700000	1.03921e-14
298.650000	1.04545e-14
298.600000	1.05174e-14
298.550000	1.05806e-14
298.500000	1.06442e-14
298.450000	1.07082e-14
298.400000	1.07725e-14
298.350000	1.08373e-14
298.300000	1.09024e-14
298.250000	1.0968e-14
298.200000	1.10339e-14
298.150000	1.11002e-14
298.100000	1.11669e-14
298.050000	1.12341e-14
298.000000	1.13016e-14
297.950000	1.13695e-14
297.900000	1.14379e-14
297.850000	1.15066e-14
297.800000	1.15758e-14
297.750000	1.16454e-14
297.700000	1.17154e-14
297.650000	1.17858e-14
297.600000	1.18566e-14
297.550000	1.19279e-14
297.500000	1.19996e-14
297.450000	1.20717e-14
297.400000	1.21443e-14
297.350000	1.22173e-14
297.300000	1.22907e-14
297.250000	1.23646e-14
297.200000	1.24389e-14
297.150000	1.25137e-14
297.100000	1.25889e-14
297.050000	1.26646e-14
297.000000	1.27407e-14
296.950000	1.28173e-14
296.900000	1.28943e-14
296.850000	1.29719e-14
296.800000	1.30498e-14
296.750000	1.31283e-14
296.700000	1.32072e-14
296.650000	1.32866e-14
296.600000	1.33664e-14
296.550000	1.34468e-14
296.500000	1.35276e-14
296.450000	1.36089e-14
296.400000	1.36907e-14
296.350000	1.3773e-14
296.300000	1.38558e-14
296.250000	1.39391e-14
296.200000	1.40229e-14
296.150000	1.41072e-14
296.100000	1.4192e-14
296.050000	1.42773e-14
296.000000	1.43631e-14
295.950000	1.44494e-14
295.900000	1.45363e-14
295.850000	1.46237e-14
295.800000	1.47116e-14
295.750000	1.48e-14
295.700000	1.48889e-14
295.650000	1.49784e-14
295.600000	1.50685e-14
295.550000	1.51591e-14
295.500000	1.52502e-14
295.450000	1.53418e-14
295.400000	1.54341e-14
295.350000	1.55268e-14
295.300000	1.56202e-14
295.250000	1.57141e-14
295.200000	1.58085e-14
295.150000	1.59035e-14
295.100000	1.59991e-14
295.050000	1.60953e-14
295.000000	1.6192e-14
294.950000	1.62894e-14
294.900000	1.63873e-14
294.850000	1.64858e-14
294.800000	1.65849e-14
294.750000	1.66846e-14
294.700000	1.67849e-14
294.650000	1.68858e-14
294.600000	1.69873e-14
294.550000	1.70894e-14
294.500000	1.71921e-14
294.450000	1.72954e-14
294.400000	1.73994e-14
294.350000	1.7504e-14
294.300000	1.76092e-14
294.250000	1.7715e-14
294.200000	1.78215e-14
294.150000	1.79286e-14
294.100000	1.80364e-14
294.050000	1.81448e-14
294.000000	1.82539e-14
293.950000	1.83636e-14
293.900000	1.8474e-14
293.850000	1.8585e-14
293.800000	1.86968e-14
293.750000	1.88091e-14
293.700000	1.89222e-14
293.650000	1.90359e-14
293.600000	1.91504e-14
293.550000	1.92655e-14
293.500000	1.93813e-14
293.450000	1.94978e-14
293.400000	1.9615e-14
293.350000	1.97329e-14
293.300000	1.98515e-14
293.250000	1.99708e-14
293.200000	2.00909e-14
293.150000	2.02116e-14
293.100000	2.03331e-14
293.050000	2.04553e-14
293.000000	2.05783e-14
292.950000	2.0702e-14
292.900000	2.08264e-14
292.850000	2.09516e-14
292.800000	2.10776e-14
292.750000	2.12042e-14
292.700000	2.13317e-14
292.650000	2.14599e-14
292.600000	2.15889e-14
292.550000	2.17187e-14
292.500000	2.18492e-14
292.450000	2.19806e-14
292.400000	2.21127e-14
292.350000	2.22456e-14
292.300000	2.23793e-14
292.250000	2.25138e-14
292.200000	2.26492e-14
292.150000	2.27853e-14
292.100000	2.29223e-14
292.050000	2.30601e-14
292.000000	2.31987e-14
291.950000	2.33381e-14
291.900000	2.34784e-14
291.850000	2.36195e-14
291.800000	2.37615e-14
291.750000	2.39043e-14
291.700000	2.4048e-14
291.650000	2.41926e-14
291.600000	2.4338e-14
291.550000	2.44843e-14
291.500000	2.46314e-14
291.450000	2.47795e-14
291.400000	2.49284e-14
291.350000	2.50783e-14
291.300000	2.5229e-14
291.250000	2.53807e-14
291.200000	2.55332e-14
291.150000	2.56867e-14
291.100000	2.58411e-14
291.050000	2.59964e-14
291.000000	2.61527e-14
290.950000	2.63099e-14
290.900000	2.64681e-14
290.850000	2.66272e-14
290.800000	2.67872e-14
290.750000	2.69482e-14
290.700000	2.71102e-14
290.650000	2.72732e-14
290.600000	2.74371e-14
290.550000	2.7602e-14
290.500000	2.77679e-14
290.450000	2.79348e-14
290.400000	2.81027e-14
290.350000	2.82717e-14
290.300000	2.84416e-14
290.250000	2.86126e-14
290.200000	2.87846e-14
290.150000	2.89576e-14
290.100000	2.91316e-14
290.050000	2.93067e-14
290.000000	2.94829e-14
289.950000	2.96601e-14
289.900000	2.98384e-14
289.850000	3.00178e-14
289.800000	3.01982e-14
289.750000	3.03797e-14
289.700000	3.05623e-14
289.650000	3.0746e-14
289.600000	3.09308e-14
289.550000	3.11168e-14
289.500000	3.13038e-14
289.450000	3.1492e-14
289.400000	3.16812e-14
289.350000	3.18717e-14
289.300000	3.20633e-14
289.250000	3.2256e-14
289.200000	3.24499e-14
289.150000	3.26449e-14
289.100000	3.28411e-14
289.050000	3.30385e-14
289.000000	3.32371e-14
288.950000	3.34369e-14
288.900000	3.36379e-14
288.850000	3.38401e-14
288.800000	3.40435e-14
288.750000	3.42481e-14
288.700000	3.4454e-14
288.650000	3.46611e-14
288.600000	3.48694e-14
288.550000	3.5079e-14
288.500000	3.52899e-14
288.450000	3.5502e-14
288.400000	3.57154e-14
288.350000	3.59301e-14
288.300000	3.61461e-14
288.250000	3.63633e-14
288.200000	3.65819e-14
288.150000	3.68018e-14
288.100000	3.7023e-14
288.050000	3.72455e-14
288.000000	3.74694e-14
287.950000	3.76946e-14
287.900000	3.79212e-14
287.850000	3.81492e-14
287.800000	3.83785e-14
287.750000	3.86092e-14
287.700000	3.88412e-14
287.650000	3.90747e-14
287.600000	3.93096e-14
287.550000	3.95458e-14
287.500000	3.97836e-14
287.450000	4.00227e-14
287.400000	4.02633e-14
287.350000	4.05053e-14
287.300000	4.07487e-14
287.250000	4.09937e-14
287.200000	4.12401e-14
287.150000	4.1488e-14
287.100000	4.17373e-14
287.050000	4.19882e-14
287.000000	4.22406e-14
286.950000	4.24945e-14
286.900000	4.27499e-14
286.850000	4.30069e-14
286.800000	4.32654e-14
286.750000	4.35255e-14
286.700000	4.37871e-14
286.650000	4.40503e-14
286.600000	4.43151e-14
286.550000	4.45814e-14
286.500000	4.48494e-14
286.450000	4.5119e-14
286.400000	4.53902e-14
286.350000	4.5663e-14
286.300000	4.59375e-14
286.250000	4.62136e-14
286.200000	4.64914e-14
286.150000	4.67709e-14
286.100000	4.7052e-14
286.050000	4.73348e-14
286.000000	4.76193e-14
285.950000	4.79056e-14
285.900000	4.81935e-14
285.850000	4.84832e-14
285.800000	4.87746e-14
285.750000	4.90678e-14
285.700000	4.93627e-14
285.650000	4.96594e-14
285.600000	4.99579e-14
285.550000	5.02582e-14
285.500000	5.05603e-14
285.450000	5.08642e-14
285.400000	5.117e-14
285.350000	5.14775e-14
285.300000	5.1787e-14
285.250000	5.20982e-14
285.200000	5.24114e-14
285.150000	5.27264e-14
285.100000	5.30434e-14
285.050000	5.33622e-14
285.000000	5.36829e-14
284.950000	5.40056e-14
284.900000	5.43302e-14
284.850000	5.46568e-14
284.800000	5.49853e-14
284.750000	5.53159e-14
284.700000	5.56483e-14
284.650000	5.59828e-14
284.600000	5.63193e-14
284.550000	5.66579e-14
284.500000	5.69984e-14
284.450000	5.7341e-14
284.400000	5.76857e-14
284.350000	5.80324e-14
284.300000	5.83813e-14
284.250000	5.87322e-14
284.200000	5.90852e-14
284.150000	5.94404e-14
284.100000	5.97976e-14
284.050000	6.01571e-14
284.000000	6.05187e-14
283.950000	6.08824e-14
283.900000	6.12484e-14
283.850000	6.16165e-14
283.800000	6.19869e-14
283.750000	6.23595e-14
283.700000	6.27343e-14
283.650000	6.31114e-14
283.600000	6.34908e-14
283.550000	6.38724e-14
283.500000	6.42563e-14
283.450000	6.46425e-14
283.400000	6.50311e-14
283.350000	6.5422e-14
283.300000	6.58152e-14
283.250000	6.62108e-14
283.200000	6.66088e-14
283.150000	6.70092e-14
283.100000	6.7412e-14
283.050000	6.78172e-14
283.000000	6.82248e-14
282.950000	6.86349e-14
282.900000	6.90474e-14
282.850000	6.94625e-14
282.800000	6.988e-14
282.750000	7.03e-14
282.700000	7.07226e-14
282.650000	7.11477e-14
282.600000	7.15753e-14
282.550000	7.20055e-14
282.500000	7.24384e-14
282.450000	7.28738e-14
282.400000	7.33118e-14
282.350000	7.37525e-14
282.300000	7.41958e-14
282.250000	7.46417e-14
282.200000	7.50904e-14
282.150000	7.55418e-14
282.100000	7.59958e-14
282.050000	7.64526e-14
282.000000	7.69122e-14
281.950000	7.73745e-14
281.900000	7.78395e-14
281.850000	7.83074e-14
281.800000	7.87781e-14
281.750000	7.92516e-14
281.700000	7.9728e-14
281.650000	8.02072e-14
281.600000	8.06893e-14
281.550000	8.11743e-14
281.500000	8.16622e-14
281.450000	8.21531e-14
281.400000	8.26469e-14
281.350000	8.31437e-14
281.300000	8.36434e-14
281.250000	8.41462e-14
281.200000	8.4652e-14
281.150000	8.51608e-14
281.100000	8.56727e-14
281.050000	8.61876e-14
281.000000	8.67057e-14
280.950000	8.72269e-14
280.900000	8.77512e-14
280.850000	8.82786e-14
280.800000	8.88092e-14
280.750000	8.93431e-14
280.700000	8.98801e-14
280.650000	9.04203e-14
280.600000	9.09638e-14
280.550000	9.15106e-14
280.500000	9.20606e-14
280.450000	9.2614e-14
280.400000	9.31707e-14
280.350000	9.37307e-14
280.300000	9.42941e-14
280.250000	9.48609e-14
280.200000	9.5431e-14
280.150000	9.60047e-14
280.100000	9.65817e-14
280.050000	9.71623e-14
280.000000	9.77463e-14
279.950000	9.83338e-14
279.900000	9.89249e-14
279.850000	9.95195e-14
279.800000	1.00118e-13
279.750000	1.00719e-13
279.700000	1.01325e-13
279.650000	1.01934e-13
279.600000	1.02547e-13
279.550000	1.03163e-13
279.500000	1.03783e-13
279.450000	1.04407e-13
279.400000	1.05034e-13
279.350000	1.05666e-13
279.300000	1.06301e-13
279.250000	1.0694e-13
279.200000	1.07583e-13
279.150000	1.08229e-13
279.100000	1.0888e-13
279.050000	1.09534e-13
279.000000	1.10193e-13
278.950000	1.10855e-13
278.900000	1.11521e-13
278.850000	1.12192e-13
278.800000	1.12866e-13
278.750000	1.13544e-13
278.700000	1.14227e-13
278.650000	1.14913e-13
278.600000	1.15604e-13
278.550000	1.16299e-13
278.500000	1.16998e-13
278.450000	1.17701e-13
278.400000	1.18409e-13
278.350000	1.19121e-13
278.300000	1.19837e-13
278.250000	1.20557e-13
278.200000	1.21282e-13
278.150000	1.2201e-13
278.100000	1.22744e-13
278.050000	1.23482e-13
278.000000	1.24224e-13
277.950000	1.24971e-13
277.900000	1.25722e-13
277.850000	1.26477e-13
277.800000	1.27238e-13
277.750000	1.28002e-13
277.700000	1.28772e-13
277.650000	1.29546e-13
277.600000	1.30324e-13
277.550000	1.31108e-13
277.500000	1.31896e-13
277.450000	1.32689e-13
277.400000	1.33486e-13
277.350000	1.34289e-13
277.300000	1.35096e-13
277.250000	1.35908e-13
277.200000	1.36725e-13
277.150000	1.37546e-13
277.100000	1.38373e-13
277.050000	1.39205e-13
277.000000	1.40042e-13
276.950000	1.40883e-13
276.900000	1.4173e-13
276.850000	1.42582e-13
276.800000	1.43439e-13
276.750000	1.44301e-13
276.700000	1.45169e-13
276.650000	1.46041e-13
276.600000	1.46919e-13
276.550000	1.47802e-13
276.500000	1.48691e-13
276.450000	1.49584e-13
276.400000	1.50483e-13
276.350000	1.51388e-13
276.300000	1.52298e-13
276.250000	1.53213e-13
276.200000	1.54134e-13
276.150000	1.55061e-13
276.100000	1.55993e-13
276.050000	1.5693e-13
276.000000	1.57874e-13
275.950000	1.58823e-13
275.900000	1.59777e-13
275.850000	1.60738e-13
275.800000	1.61704e-13
275.750000	1.62676e-13
275.700000	1.63653e-13
275.650000	1.64637e-13
275.600000	1.65627e-13
275.550000	1.66622e-13
275.500000	1.67624e-13
275.450000	1.68631e-13
275.400000	1.69645e-13
275.350000	1.70665e-13
275.300000	1.7169e-13
275.250000	1.72722e-13
275.200000	1.73761e-13
275.150000	1.74805e-13
275.100000	1.75856e-13
275.050000	1.76913e-13
275.000000	1.77976e-13
274.950000	1.79046e-13
274.900000	1.80122e-13
274.850000	1.81205e-13
274.800000	1.82294e-13
274.750000	1.8339e-13
274.700000	1.84492e-13
274.650000	1.85601e-13
274.600000	1.86716e-13
274.550000	1.87839e-13
274.500000	1.88968e-13
274.450000	1.90104e-13
274.400000	1.91246e-13
274.350000	1.92396e-13
274.300000	1.93552e-13
274.250000	1.94716e-13
274.200000	1.95886e-13
274.150000	1.97063e-13
274.100000	1.98248e-13
274.050000	1.99439e-13
274.000000	2.00638e-13
273.950000	2.01844e-13
273.900000	2.03057e-13
273.850000	2.04278e-13
273.800000	2.05506e-13
273.750000	2.06741e-13
273.700000	2.07984e-13
273.650000	2.09234e-13
273.600000	2.10491e-13
273.550000	2.11757e-13
273.500000	2.13029e-13
273.450000	2.1431e-13
273.400000	2.15598e-13
273.350000	2.16894e-13
273.300000	2.18198e-13
273.250000	2.19509e-13
273.200000	2.20828e-13
273.150000	2.22156e-13
273.100000	2.23491e-13
273.050000	2.24834e-13
273.000000	2.26186e-13
272.950000	2.27545e-13
272.900000	2.28913e-13
272.850000	2.30289e-13
272.800000	2.31673e-13
272.750000	2.33066e-13
272.700000	2.34467e-13
272.650000	2.35876e-13
272.600000	2.37294e-13
272.550000	2.3872e-13
272.500000	2.40155e-13
272.450000	2.41598e-13
272.400000	2.4305e-13
272.350000	2.44511e-13
272.300000	2.45981e-13
272.250000	2.4746e-13
272.200000	2.48947e-13
272.150000	2.50443e-13
272.100000	2.51949e-13
272.050000	2.53463e-13
272.000000	2.54986e-13
271.950000	2.56519e-13
271.900000	2.58061e-13
271.850000	2.59612e-13
271.800000	2.61173e-13
271.750000	2.62742e-13
271.700000	2.64322e-13
271.650000	2.6591e-13
271.600000	2.67509e-13
271.550000	2.69117e-13
271.500000	2.70734e-13
271.450000	2.72361e-13
271.400000	2.73998e-13
271.350000	2.75645e-13
271.300000	2.77302e-13
271.250000	2.78969e-13
271.200000	2.80646e-13
271.150000	2.82333e-13
271.100000	2.8403e-13
271.050000	2.85737e-13
271.000000	2.87454e-13
270.950000	2.89182e-13
270.900000	2.9092e-13
270.850000	2.92669e-13
270.800000	2.94428e-13
270.750000	2.96198e-13
270.700000	2.97978e-13
270.650000	2.99769e-13
270.600000	3.01571e-13
270.550000	3.03384e-13
270.500000	3.05207e-13
270.450000	3.07042e-13
270.400000	3.08887e-13
270.350000	3.10744e-13
270.300000	3.12611e-13
270.250000	3.1449e-13
270.200000	3.16381e-13
270.150000	3.18282e-13
270.100000	3.20195e-13
270.050000	3.2212e-13
270.000000	3.24056e-13
269.950000	3.26004e-13
269.900000	3.27963e-13
269.850000	3.29935e-13
269.800000	3.31918e-13
269.750000	3.33913e-13
269.700000	3.3592e-13
269.650000	3.37939e-13
269.600000	3.3997e-13
269.550000	3.42014e-13
269.500000	3.44069e-13
269.450000	3.46138e-13
269.400000	3.48218e-13
269.350000	3.50311e-13
269.300000	3.52417e-13
269.250000	3.54535e-13
269.200000	3.56666e-13
269.150000	3.5881e-13
269.100000	3.60966e-13
269.050000	3.63136e-13
269.000000	3.65319e-13
268.950000	3.67514e-13
268.900000	3.69723e-13
268.850000	3.71946e-13
268.800000	3.74181e-13
268.750000	3.7643e-13
268.700000	3.78693e-13
268.650000	3.80969e-13
268.600000	3.83259e-13
268.550000	3.85563e-13
268.500000	3.8788e-13
268.450000	3.90211e-13
268.400000	3.92557e-13
268.350000	3.94916e-13
268.300000	3.9729e-13
268.250000	3.99678e-13
268.200000	4.0208e-13
268.150000	4.04497e-13
268.100000	4.06928e-13
268.050000	4.09374e-13
268.000000	4.11835e-13
267.950000	4.1431e-13
267.900000	4.16801e-13
267.850000	4.19306e-13
267.800000	4.21826e-13
267.750000	4.24361e-13
267.700000	4.26912e-13
267.650000	4.29478e-13
267.600000	4.3206e-13
267.550000	4.34656e-13
267.500000	4.37269e-13
267.450000	4.39897e-13
267.400000	4.42541e-13
267.350000	4.45201e-13
267.300000	4.47877e-13
267.250000	4.50569e-13
267.200000	4.53277e-13
267.150000	4.56002e-13
267.100000	4.58743e-13
267.050000	4.615e-13
267.000000	4.64274e-13
266.950000	4.67065e-13
266.900000	4.69872e-13
266.850000	4.72696e-13
266.800000	4.75537e-13
266.750000	4.78396e-13
266.700000	4.81271e-13
266.650000	4.84164e-13
266.600000	4.87074e-13
266.550000	4.90001e-13
266.500000	4.92947e-13
266.450000	4.9591e-13
266.400000	4.9889e-13
266.350000	5.01889e-13
266.300000	5.04905e-13
266.250000	5.0794e-13
266.200000	5.10993e-13
266.150000	5.14065e-13
266.100000	5.17155e-13
266.050000	5.20263e-13
266.000000	5.2339e-13
265.950000	5.26536e-13
265.900000	5.29701e-13
265.850000	5.32884e-13
265.800000	5.36087e-13
265.750000	5.3931e-13
265.700000	5.42551e-13
265.650000	5.45812e-13
265.600000	5.49093e-13
265.550000	5.52393e-13
265.500000	5.55713e-13
265.450000	5.59054e-13
265.400000	5.62414e-13
265.350000	5.65794e-13
265.300000	5.69195e-13
265.250000	5.72616e-13
265.200000	5.76058e-13
265.150000	5.7952e-13
265.100000	5.83004e-13
265.050000	5.86508e-13
265.000000	5.90033e-13
264.950000	5.9358e-13
264.900000	5.97147e-13
264.850000	6.00737e-13
264.800000	6.04347e-13
264.750000	6.0798e-13
264.700000	6.11634e-13
264.650000	6.1531e-13
264.600000	6.19009e-13
264.550000	6.22729e-13
264.500000	6.26472e-13
264.450000	6.30238e-13
264.400000	6.34026e-13
264.350000	6.37837e-13
264.300000	6.4167e-13
264.250000	6.45527e-13
264.200000	6.49407e-13
264.150000	6.53311e-13
264.100000	6.57237e-13
264.050000	6.61188e-13
264.000000	6.65162e-13
263.950000	6.6916e-13
263.900000	6.73182e-13
263.850000	6.77228e-13
263.800000	6.81298e-13
263.750000	6.85393e-13
263.700000	6.89513e-13
263.650000	6.93657e-13
263.600000	6.97827e-13
263.550000	7.02021e-13
263.500000	7.06241e-13
263.450000	7.10485e-13
263.400000	7.14756e-13
263.350000	7.19052e-13
263.300000	7.23374e-13
263.250000	7.27722e-13
263.200000	7.32096e-13
263.150000	7.36496e-13
263.100000	7.40923e-13
263.050000	7.45376e-13
263.000000	7.49856e-13
262.950000	7.54363e-13
262.900000	7.58897e-13
262.850000	7.63459e-13
262.800000	7.68048e-13
262.750000	7.72664e-13
262.700000	7.77308e-13
262.650000	7.8198e-13
262.600000	7.8668e-13
262.550000	7.91409e-13
262.500000	7.96165e-13
262.450000	8.00951e-13
262.400000	8.05765e-13
262.350000	8.10608e-13
262.300000	8.1548e-13
262.250000	8.20382e-13
262.200000	8.25313e-13
262.150000	8.30273e-13
262.100000	8.35264e-13
262.050000	8.40284e-13
262.000000	8.45335e-13
261.950000	8.50416e-13
261.900000	8.55527e-13
261.850000	8.60669e-13
261.800000	8.65842e-13
261.750000	8.71046e-13
261.700000	8.76282e-13
261.650000	8.81549e-13
261.600000	8.86847e-13
261.550000	8.92178e-13
261.500000	8.9754e-13
261.450000	9.02935e-13
261.400000	9.08362e-13
261.350000	9.13822e-13
261.300000	9.19314e-13
261.250000	9.2484e-13
261.200000	9.30399e-13
261.150000	9.35991e-13
261.100000	9.41617e-13
261.050000	9.47276e-13
261.000000	9.5297e-13
260.950000	9.58698e-13
260.900000	9.6446e-13
260.850000	9.70257e-13
260.800000	9.76089e-13
260.750000	9.81955e-13
260.700000	9.87857e-13
260.650000	9.93795e-13
260.600000	9.99768e-13
260.550000	1.00578e-12
260.500000	1.01182e-12
260.450000	1.0179e-12
260.400000	1.02402e-12
260.350000	1.03018e-12
260.300000	1.03637e-12
260.250000	1.0426e-12
260.200000	1.04886e-12
260.150000	1.05517e-12
260.100000	1.06151e-12
260.050000	1.06789e-12
260.000000	1.07431e-12
259.950000	1.08077e-12
259.900000	1.08726e-12
259.850000	1.0938e-12
259.800000	1.10037e-12
259.750000	1.10699e-12
259.700000	1.11364e-12
259.650000	1.12033e-12
259.600000	1.12707e-12
259.550000	1.13384e-12
259.500000	1.14066e-12
259.450000	1.14751e-12
259.400000	1.15441e-12
259.350000	1.16135e-12
259.300000	1.16833e-12
259.250000	1.17535e-12
259.200000	1.18241e-12
259.150000	1.18952e-12
259.100000	1.19667e-12
259.050000	1.20386e-12
259.000000	1.2111e-12
258.950000	1.21838e-12
258.900000	1.2257e-12
258.850000	1.23307e-12
258.800000	1.24048e-12
258.750000	1.24794e-12
258.700000	1.25544e-12
258.650000	1.26298e-12
258.600000	1.27057e-12
258.550000	1.27821e-12
258.500000	1.28589e-12
258.450000	1.29362e-12
258.400000	1.3014e-12
258.350000	1.30922e-12
258.300000	1.31709e-12
258.250000	1.325e-12
258.200000	1.33297e-12
258.150000	1.34098e-12
258.100000	1.34904e-12
258.050000	1.35715e-12
258.000000	1.36531e-12
257.950000	1.37351e-12
257.900000	1.38177e-12
257.850000	1.39007e-12
257.800000	1.39843e-12
257.750000	1.40683e-12
257.700000	1.41529e-12
257.650000	1.4238e-12
257.600000	1.43235e-12
257.550000	1.44096e-12
257.500000	1.44962e-12
257.450000	1.45834e-12
257.400000	1.4671e-12
257.350000	1.47592e-12
257.300000	1.48479e-12
257.250000	1.49371e-12
257.200000	1.50269e-12
257.150000	1.51172e-12
257.100000	1.52081e-12
257.050000	1.52995e-12
257.000000	1.53915e-12
256.950000	1.5484e-12
256.900000	1.5577e-12
256.850000	1.56707e-12
256.800000	1.57649e-12
256.750000	1.58596e-12
256.700000	1.59549e-12
256.650000	1.60508e-12
256.600000	1.61473e-12
256.550000	1.62444e-12
256.500000	1.6342e-12
256.450000	1.64402e-12
256.400000	1.6539e-12
256.350000	1.66384e-12
256.300000	1.67384e-12
256.250000	1.6839e-12
256.200000	1.69403e-12
256.150000	1.70421e-12
256.100000	1.71445e-12
256.050000	1.72475e-12
256.000000	1.73512e-12
255.950000	1.74555e-12
255.900000	1.75604e-12
255.850000	1.7666e-12
255.800000	1.77721e-12
255.750000	1.7879e-12
255.700000	1.79864e-12
255.650000	1.80945e-12
255.600000	1.82033e-12
255.550000	1.83127e-12
255.500000	1.84228e-12
255.450000	1.85335e-12
255.400000	1.86449e-12
255.350000	1.8757e-12
255.300000	1.88697e-12
255.250000	1.89831e-12
255.200000	1.90972e-12
255.150000	1.9212e-12
255.100000	1.93275e-12
255.050000	1.94436e-12
255.000000	1.95605e-12
254.950000	1.96781e-12
254.900000	1.97963e-12
254.850000	1.99153e-12
254.800000	2.0035e-12
254.750000	2.01554e-12
254.700000	2.02766e-12
254.650000	2.03984e-12
254.600000	2.0521e-12
254.550000	2.06444e-12
254.500000	2.07685e-12
254.450000	2.08933e-12
254.400000	2.10189e-12
254.350000	2.11452e-12
254.300000	2.12723e-12
254.250000	2.14002e-12
254.200000	2.15288e-12
254.150000	2.16582e-12
254.100000	2.17884e-12
254.050000	2.19193e-12
254.000000	2.20511e-12
253.950000	2.21836e-12
253.900000	2.23169e-12
253.850000	2.24511e-12
253.800000	2.2586e-12
253.750000	2.27217e-12
253.700000	2.28583e-12
253.650000	2.29957e-12
253.600000	2.31339e-12
253.550000	2.3273e-12
253.500000	2.34128e-12
253.450000	2.35536e-12
253.400000	2.36951e-12
253.350000	2.38375e-12
253.300000	2.39808e-12
253.250000	2.4125e-12
253.200000	2.427e-12
253.150000	2.44158e-12
253.100000	2.45626e-12
253.050000	2.47102e-12
253.000000	2.48587e-12
252.950000	2.50081e-12
252.900000	2.51584e-12
252.850000	2.53097e-12
252.800000	2.54618e-12
252.750000	2.56148e-12
252.700000	2.57688e-12
252.650000	2.59236e-12
252.600000	2.60795e-12
252.550000	2.62362e-12
252.500000	2.63939e-12
252.450000	2.65525e-12
252.400000	2.67121e-12
252.350000	2.68727e-12
252.300000	2.70342e-12
252.250000	2.71967e-12
252.200000	2.73601e-12
252.150000	2.75246e-12
252.100000	2.769e-12
252.050000	2.78564e-12
252.000000	2.80239e-12
251.950000	2.81923e-12
251.900000	2.83618e-12
251.850000	2.85322e-12
251.800000	2.87037e-12
251.750000	2.88762e-12
251.700000	2.90498e-12
251.650000	2.92244e-12
251.600000	2.94e-12
251.550000	2.95767e-12
251.500000	2.97545e-12
251.450000	2.99333e-12
251.400000	3.01133e-12
251.350000	3.02943e-12
251.300000	3.04763e-12
251.250000	3.06595e-12
251.200000	3.08438e-12
251.150000	3.10292e-12
251.100000	3.12157e-12
251.050000	3.14033e-12
251.000000	3.1592e-12
250.950000	3.17819e-12
250.900000	3.19729e-12
250.850000	3.21651e-12
250.800000	3.23584e-12
250.750000	3.25529e-12
250.700000	3.27486e-12
250.650000	3.29454e-12
250.600000	3.31434e-12
250.550000	3.33426e-12
250.500000	3.3543e-12
250.450000	3.37446e-12
250.400000	3.39474e-12
250.350000	3.41515e-12
250.300000	3.43567e-12
250.250000	3.45632e-12
250.200000	3.4771e-12
250.150000	3.49799e-12
250.100000	3.51902e-12
250.050000	3.54017e-12
250.000000	3.56145e-12
249.950000	3.58285e-12
249.900000	3.60439e-12
249.850000	3.62605e-12
249.800000	3.64784e-12
249.750000	3.66977e-12
249.700000	3.69183e-12
249.650000	3.71402e-12
249.600000	3.73634e-12
249.550000	3.75879e-12
249.500000	3.78139e-12
249.450000	3.80411e-12
249.400000	3.82698e-12
249.350000	3.84998e-12
249.300000	3.87312e-12
249.250000	3.8964e-12
249.200000	3.91982e-12
249.150000	3.94338e-12
249.100000	3.96708e-12
249.050000	3.99092e-12
249.000000	4.01491e-12
248.950000	4.03904e-12
248.900000	4.06331e-12
248.850000	4.08774e-12
248.800000	4.1123e-12
248.750000	4.13702e-12
248.700000	4.16189e-12
248.650000	4.1869e-12
248.600000	4.21206e-12
248.550000	4.23738e-12
248.500000	4.26285e-12
248.450000	4.28847e-12
248.400000	4.31425e-12
248.350000	4.34018e-12
248.300000	4.36626e-12
248.250000	4.3925e-12
248.200000	4.4189e-12
248.150000	4.44546e-12
248.100000	4.47218e-12
248.050000	4.49906e-12
248.000000	4.5261e-12
247.950000	4.55331e-12
247.900000	4.58067e-12
247.850000	4.6082e-12
247.800000	4.6359e-12
247.750000	4.66376e-12
247.700000	4.69179e-12
247.650000	4.71999e-12
247.600000	4.74836e-12
247.550000	4.7769e-12
247.500000	4.80561e-12
247.450000	4.8345e-12
247.400000	4.86355e-12
247.350000	4.89278e-12
247.300000	4.92219e-12
247.250000	4.95177e-12
247.200000	4.98154e-12
247.150000	5.01148e-12
247.100000	5.0416e-12
247.050000	5.0719e-12
247.000000	5.10238e-12
246.950000	5.13305e-12
246.900000	5.1639e-12
246.850000	5.19494e-12
246.800000	5.22616e-12
246.750000	5.25757e-12
246.700000	5.28917e-12
246.650000	5.32096e-12
246.600000	5.35294e-12
246.550000	5.38511e-12
246.500000	5.41748e-12
246.450000	5.45004e-12
246.400000	5.4828e-12
246.350000	5.51575e-12
246.300000	5.5489e-12
246.250000	5.58225e-12
246.200000	5.6158e-12
246.150000	5.64956e-12
246.100000	5.68351e-12
246.050000	5.71767e-12
246.000000	5.75204e-12
245.950000	5.78661e-12
245.900000	5.82139e-12
245.850000	5.85637e-12
245.800000	5.89157e-12
245.750000	5.92698e-12
245.700000	5.96261e-12
245.650000	5.99844e-12
245.600000	6.03449e-12
245.550000	6.07076e-12
245.500000	6.10725e-12
245.450000	6.14396e-12
245.400000	6.18088e-12
245.350000	6.21803e-12
245.300000	6.25541e-12
245.250000	6.293e-12
245.200000	6.33082e-12
245.150000	6.36887e-12
245.100000	6.40715e-12
245.050000	6.44566e-12
245.000000	6.4844e-12
244.950000	6.52338e-12
244.900000	6.56258e-12
244.850000	6.60203e-12
244.800000	6.64171e-12
244.750000	6.68162e-12
244.700000	6.72178e-12
244.650000	6.76218e-12
244.600000	6.80282e-12
244.550000	6.84371e-12
244.500000	6.88484e-12
244.450000	6.92622e-12
244.400000	6.96785e-12
244.350000	7.00973e-12
244.300000	7.05186e-12
244.250000	7.09424e-12
244.200000	7.13688e-12
244.150000	7.17978e-12
244.100000	7.22293e-12
244.050000	7.26634e-12
244.000000	7.31001e-12
243.950000	7.35395e-12
243.900000	7.39815e-12
243.850000	7.44261e-12
243.800000	7.48734e-12
243.750000	7.53235e-12
243.700000	7.57762e-12
243.650000	7.62316e-12
243.600000	7.66898e-12
243.550000	7.71507e-12
243.500000	7.76144e-12
243.450000	7.80809e-12
243.400000	7.85502e-12
243.350000	7.90223e-12
243.300000	7.94972e-12
243.250000	7.9975e-12
243.200000	8.04557e-12
243.150000	8.09392e-12
243.100000	8.14257e-12
243.050000	8.19151e-12
243.000000	8.24074e-12
242.950000	8.29027e-12
242.900000	8.3401e-12
242.850000	8.39022e-12
242.800000	8.44065e-12
242.750000	8.49138e-12
242.700000	8.54242e-12
242.650000	8.59376e-12
242.600000	8.64541e-12
242.550000	8.69737e-12
242.500000	8.74964e-12
242.450000	8.80223e-12
242.400000	8.85513e-12
242.350000	8.90835e-12
242.300000	8.9619e-12
242.250000	9.01576e-12
242.200000	9.06995e-12
242.150000	9.12446e-12
242.100000	9.1793e-12
242.050000	9.23447e-12
242.000000	9.28997e-12
241.950000	9.3458e-12
241.900000	9.40197e-12
241.850000	9.45848e-12
241.800000	9.51533e-12
241.750000	9.57252e-12
241.700000	9.63005e-12
241.650000	9.68793e-12
241.600000	9.74616e-12
241.550000	9.80473e-12
241.500000	9.86366e-12
241.450000	9.92294e-12
241.400000	9.98258e-12
241.350000	1.00426e-11
241.300000	1.01029e-11
241.250000	1.01637e-11
241.200000	1.02247e-11
241.150000	1.02862e-11
241.100000	1.0348e-11
241.050000	1.04102e-11
241.000000	1.04728e-11
240.950000	1.05357e-11
240.900000	1.0599e-11
240.850000	1.06627e-11
240.800000	1.07268e-11
240.750000	1.07913e-11
240.700000	1.08562e-11
240.650000	1.09214e-11
240.600000	1.09871e-11
240.550000	1.10531e-11
240.500000	1.11195e-11
240.450000	1.11863e-11
240.400000	1.12536e-11
240.350000	1.13212e-11
240.300000	1.13893e-11
240.250000	1.14577e-11
240.200000	1.15266e-11
240.150000	1.15958e-11
240.100000	1.16655e-11
240.050000	1.17357e-11
240.000000	1.18062e-11
239.950000	1.18771e-11
239.900000	1.19485e-11
239.850000	1.20203e-11
239.800000	1.20926e-11
239.750000	1.21653e-11
239.700000	1.22384e-11
239.650000	1.23119e-11
239.600000	1.23859e-11
239.550000	1.24604e-11
239.500000	1.25353e-11
239.450000	1.26106e-11
239.400000	1.26864e-11
239.350000	1.27626e-11
239.300000	1.28393e-11
239.250000	1.29165e-11
239.200000	1.29941e-11
239.150000	1.30722e-11
239.100000	1.31508e-11
239.050000	1.32298e-11
239.000000	1.33094e-11
238.950000	1.33894e-11
238.900000	1.34698e-11
238.850000	1.35508e-11
238.800000	1.36322e-11
238.750000	1.37142e-11
238.700000	1.37966e-11
238.650000	1.38795e-11
238.600000	1.39629e-11
238.550000	1.40468e-11
238.500000	1.41313e-11
238.450000	1.42162e-11
238.400000	1.43016e-11
238.350000	1.43876e-11
238.300000	1.44741e-11
238.250000	1.45611e-11
238.200000	1.46486e-11
238.150000	1.47366e-11
238.100000	1.48252e-11
238.050000	1.49143e-11
238.000000	1.50039e-11
237.950000	1.50941e-11
237.900000	1.51848e-11
237.850000	1.52761e-11
237.800000	1.53679e-11
237.750000	1.54602e-11
237.700000	1.55532e-11
237.650000	1.56466e-11
237.600000	1.57407e-11
237.550000	1.58353e-11
237.500000	1.59305e-11
237.450000	1.60262e-11
237.400000	1.61225e-11
237.350000	1.62194e-11
237.300000	1.63169e-11
237.250000	1.6415e-11
237.200000	1.65136e-11
237.150000	1.66129e-11
237.100000	1.67127e-11
237.050000	1.68132e-11
237.000000	1.69142e-11
236.950000	1.70159e-11
236.900000	1.71181e-11
236.850000	1.7221e-11
236.800000	1.73245e-11
236.750000	1.74286e-11
236.700000	1.75334e-11
236.650000	1.76388e-11
236.600000	1.77448e-11
236.550000	1.78514e-11
236.500000	1.79587e-11
236.450000	1.80666e-11
236.400000	1.81752e-11
236.350000	1.82845e-11
236.300000	1.83944e-11
236.250000	1.85049e-11
236.200000	1.86161e-11
236.150000	1.8728e-11
236.100000	1.88406e-11
236.050000	1.89538e-11
236.000000	1.90677e-11
235.950000	1.91823e-11
235.900000	1.92976e-11
235.850000	1.94136e-11
235.800000	1.95303e-11
235.750000	1.96476e-11
235.700000	1.97657e-11
235.650000	1.98845e-11
235.600000	2.0004e-11
235.550000	2.01243e-11
235.500000	2.02452e-11
235.450000	2.03669e-11
235.400000	2.04893e-11
235.350000	2.06124e-11
235.300000	2.07363e-11
235.250000	2.08609e-11
235.200000	2.09863e-11
235.150000	2.11124e-11
235.100000	2.12393e-11
235.050000	2.1367e-11
235.000000	2.14954e-11
234.950000	2.16246e-11
234.900000	2.17546e-11
234.850000	2.18853e-11
234.800000	2.20168e-11
234.750000	2.21492e-11
234.700000	2.22823e-11
234.650000	2.24162e-11
234.600000	2.25509e-11
234.550000	2.26865e-11
234.500000	2.28228e-11
234.450000	2.296e-11
234.400000	2.3098e-11
234.350000	2.32368e-11
234.300000	2.33764e-11
234.250000	2.35169e-11
234.200000	2.36583e-11
234.150000	2.38005e-11
234.100000	2.39435e-11
234.050000	2.40874e-11
234.000000	2.42322e-11
233.950000	2.43778e-11
233.900000	2.45243e-11
233.850000	2.46717e-11
233.800000	2.482e-11
233.750000	2.49692e-11
233.700000	2.51192e-11
233.650000	2.52702e-11
233.600000	2.54221e-11
233.550000	2.55749e-11
233.500000	2.57286e-11
233.450000	2.58832e-11
233.400000	2.60388e-11
233.350000	2.61952e-11
233.300000	2.63527e-11
233.250000	2.65111e-11
233.200000	2.66704e-11
233.150000	2.68307e-11
233.100000	2.69919e-11
233.050000	2.71542e-11
233.000000	2.73174e-11
232.950000	2.74815e-11
232.900000	2.76467e-11
232.850000	2.78129e-11
232.800000	2.798e-11
232.750000	2.81482e-11
232.700000	2.83174e-11
232.650000	2.84875e-11
232.600000	2.86588e-11
232.550000	2.8831e-11
232.500000	2.90043e-11
232.450000	2.91786e-11
232.400000	2.9354e-11
232.350000	2.95304e-11
232.300000	2.97079e-11
232.250000	2.98864e-11
232.200000	3.0066e-11
232.150000	3.02467e-11
232.100000	3.04285e-11
232.050000	3.06114e-11
232.000000	3.07953e-11
231.950000	3.09804e-11
231.900000	3.11666e-11
231.850000	3.13539e-11
231.800000	3.15424e-11
231.750000	3.17319e-11
231.700000	3.19227e-11
231.650000	3.21145e-11
231.600000	3.23075e-11
231.550000	3.25017e-11
231.500000	3.2697e-11
231.450000	3.28935e-11
231.400000	3.30912e-11
231.350000	3.32901e-11
231.300000	3.34902e-11
231.250000	3.36915e-11
231.200000	3.38939e-11
231.150000	3.40976e-11
231.100000	3.43026e-11
231.050000	3.45087e-11
231.000000	3.47161e-11
230.950000	3.49248e-11
230.900000	3.51347e-11
230.850000	3.53458e-11
230.800000	3.55583e-11
230.750000	3.5772e-11
230.700000	3.5987e-11
230.650000	3.62032e-11
230.600000	3.64208e-11
230.550000	3.66397e-11
230.500000	3.68599e-11
230.450000	3.70814e-11
230.400000	3.73043e-11
230.350000	3.75285e-11
230.300000	3.7754e-11
230.250000	3.79809e-11
230.200000	3.82092e-11
230.150000	3.84388e-11
230.100000	3.86699e-11
230.050000	3.89023e-11
230.000000	3.91361e-11
229.950000	3.93713e-11
229.900000	3.96079e-11
229.850000	3.98459e-11
229.800000	4.00854e-11
229.750000	4.03263e-11
229.700000	4.05687e-11
229.650000	4.08125e-11
229.600000	4.10578e-11
229.550000	4.13046e-11
229.500000	4.15528e-11
229.450000	4.18025e-11
229.400000	4.20538e-11
229.350000	4.23065e-11
229.300000	4.25608e-11
229.250000	4.28165e-11
229.200000	4.30739e-11
229.150000	4.33327e-11
229.100000	4.35932e-11
229.050000	4.38552e-11
229.000000	4.41187e-11
228.950000	4.43839e-11
228.900000	4.46506e-11
228.850000	4.4919e-11
228.800000	4.51889e-11
228.750000	4.54605e-11
228.700000	4.57337e-11
228.650000	4.60086e-11
228.600000	4.62851e-11
228.550000	4.65633e-11
228.500000	4.68431e-11
228.450000	4.71247e-11
228.400000	4.74079e-11
228.350000	4.76928e-11
228.300000	4.79794e-11
228.250000	4.82678e-11
228.200000	4.85579e-11
228.150000	4.88497e-11
228.100000	4.91433e-11
228.050000	4.94386e-11
228.000000	4.97358e-11
227.950000	5.00347e-11
227.900000	5.03354e-11
227.850000	5.06379e-11
227.800000	5.09422e-11
227.750000	5.12484e-11
227.700000	5.15564e-11
227.650000	5.18662e-11
227.600000	5.21779e-11
227.550000	5.24915e-11
227.500000	5.2807e-11
227.450000	5.31244e-11
227.400000	5.34436e-11
227.350000	5.37648e-11
227.300000	5.4088e-11
227.250000	5.4413e-11
227.200000	5.474e-11
227.150000	5.5069e-11
227.100000	5.54e-11
227.050000	5.57329e-11
227.000000	5.60679e-11
226.950000	5.64048e-11
226.900000	5.67438e-11
226.850000	5.70849e-11
226.800000	5.74279e-11
226.750000	5.77731e-11
226.700000	5.81203e-11
226.650000	5.84696e-11
226.600000	5.8821e-11
226.550000	5.91745e-11
226.500000	5.95301e-11
226.450000	5.98879e-11
226.400000	6.02478e-11
226.350000	6.06099e-11
226.300000	6.09742e-11
226.250000	6.13406e-11
226.200000	6.17093e-11
226.150000	6.20801e-11
226.100000	6.24532e-11
226.050000	6.28286e-11
226.000000	6.32062e-11
225.950000	6.3586e-11
225.900000	6.39682e-11
225.850000	6.43526e-11
225.800000	6.47394e-11
225.750000	6.51284e-11
225.700000	6.55199e-11
225.650000	6.59136e-11
225.600000	6.63098e-11
225.550000	6.67083e-11
225.500000	6.71092e-11
225.450000	6.75125e-11
225.400000	6.79183e-11
225.350000	6.83264e-11
225.300000	6.87371e-11
225.250000	6.91502e-11
225.200000	6.95658e-11
225.150000	6.99838e-11
225.100000	7.04044e-11
225.050000	7.08276e-11
225.000000	7.12532e-11
224.950000	7.16814e-11
224.900000	7.21122e-11
224.850000	7.25456e-11
224.800000	7.29816e-11
224.750000	7.34202e-11
224.700000	7.38615e-11
224.650000	7.43054e-11
224.600000	7.47519e-11
224.550000	7.52012e-11
224.500000	7.56531e-11
224.450000	7.61078e-11
224.400000	7.65652e-11
224.350000	7.70254e-11
224.300000	7.74883e-11
224.250000	7.7954e-11
224.200000	7.84225e-11
224.150000	7.88938e-11
224.100000	7.93679e-11
224.050000	7.98449e-11
224.000000	8.03247e-11
223.950000	8.08075e-11
223.900000	8.12931e-11
223.850000	8.17817e-11
223.800000	8.22732e-11
223.750000	8.27676e-11
223.700000	8.32651e-11
223.650000	8.37655e-11
223.600000	8.42689e-11
223.550000	8.47753e-11
223.500000	8.52848e-11
223.450000	8.57974e-11
223.400000	8.6313e-11
223.350000	8.68317e-11
223.300000	8.73536e-11
223.250000	8.78786e-11
223.200000	8.84067e-11
223.150000	8.8938e-11
223.100000	8.94725e-11
223.050000	9.00102e-11
223.000000	9.05512e-11
222.950000	9.10954e-11
222.900000	9.16428e-11
222.850000	9.21936e-11
222.800000	9.27477e-11
222.750000	9.33051e-11
222.700000	9.38658e-11
222.650000	9.44299e-11
222.600000	9.49974e-11
222.550000	9.55684e-11
222.500000	9.61427e-11
222.450000	9.67205e-11
222.400000	9.73018e-11
222.350000	9.78865e-11
222.300000	9.84748e-11
222.250000	9.90666e-11
222.200000	9.9662e-11
222.150000	1.00261e-10
222.100000	1.00864e-10
222.050000	1.0147e-10
222.000000	1.0208e-10
221.950000	1.02693e-10
221.900000	1.0331e-10
221.850000	1.03931e-10
221.800000	1.04556e-10
221.750000	1.05184e-10
221.700000	1.05816e-10
221.650000	1.06452e-10
221.600000	1.07092e-10
221.550000	1.07735e-10
221.500000	1.08383e-10
221.450000	1.09034e-10
221.400000	1.0969e-10
221.350000	1.10349e-10
221.300000	1.11012e-10
221.250000	1.11679e-10
221.200000	1.1235e-10
221.150000	1.13025e-10
221.100000	1.13705e-10
221.050000	1.14388e-10
221.000000	1.15075e-10
220.950000	1.15767e-10
220.900000	1.16463e-10
220.850000	1.17163e-10
220.800000	1.17867e-10
220.750000	1.18575e-10
220.700000	1.19288e-10
220.650000	1.20005e-10
220.600000	1.20726e-10
220.550000	1.21451e-10
220.500000	1.22181e-10
220.450000	1.22916e-10
220.400000	1.23654e-10
220.350000	1.24397e-10
220.300000	1.25145e-10
220.250000	1.25897e-10
220.200000	1.26654e-10
220.150000	1.27415e-10
220.100000	1.28181e-10
220.050000	1.28951e-10
220.000000	1.29726e-10
219.950000	1.30506e-10
219.900000	1.3129e-10
219.850000	1.32079e-10
219.800000	1.32873e-10
219.750000	1.33671e-10
219.700000	1.34475e-10
219.650000	1.35283e-10
219.600000	1.36096e-10
219.550000	1.36914e-10
219.500000	1.37736e-10
219.450000	1.38564e-10
219.400000	1.39397e-10
219.350000	1.40235e-10
219.300000	1.41077e-10
219.250000	1.41925e-10
219.200000	1.42778e-10
219.150000	1.43636e-10
219.100000	1.445e-10
219.050000	1.45368e-10
219.000000	1.46242e-10
218.950000	1.4712e-10
218.900000	1.48005e-10
218.850000	1.48894e-10
218.800000	1.49789e-10
218.750000	1.50689e-10
218.700000	1.51595e-10
218.650000	1.52506e-10
218.600000	1.53422e-10
218.550000	1.54344e-10
218.500000	1.55272e-10
218.450000	1.56205e-10
218.400000	1.57144e-10
218.350000	1.58088e-10
218.300000	1.59038e-10
218.250000	1.59994e-10
218.200000	1.60955e-10
218.150000	1.61923e-10
218.100000	1.62896e-10
218.050000	1.63875e-10
218.000000	1.6486e-10
217.950000	1.6585e-10
217.900000	1.66847e-10
217.850000	1.6785e-10
217.800000	1.68859e-10
217.750000	1.69873e-10
217.700000	1.70894e-10
217.650000	1.71921e-10
217.600000	1.72955e-10
217.550000	1.73994e-10
217.500000	1.7504e-10
217.450000	1.76092e-10
217.400000	1.7715e-10
217.350000	1.78214e-10
217.300000	1.79285e-10
217.250000	1.80363e-10
217.200000	1.81447e-10
217.150000	1.82537e-10
217.100000	1.83634e-10
217.050000	1.84738e-10
217.000000	1.85848e-10
216.950000	1.86965e-10
216.900000	1.88089e-10
216.850000	1.89219e-10
216.800000	1.90356e-10
216.750000	1.915e-10
216.700000	1.92651e-10
216.650000	1.93809e-10
216.600000	1.94973e-10
216.550000	1.96145e-10
216.500000	1.97324e-10
216.450000	1.9851e-10
216.400000	1.99703e-10
216.350000	2.00903e-10
216.300000	2.0211e-10
216.250000	2.03325e-10
216.200000	2.04547e-10
216.150000	2.05776e-10
216.100000	2.07013e-10
216.050000	2.08257e-10
216.000000	2.09508e-10
215.950000	2.10767e-10
215.900000	2.12034e-10
215.850000	2.13308e-10
215.800000	2.1459e-10
215.750000	2.1588e-10
215.700000	2.17177e-10
215.650000	2.18482e-10
215.600000	2.19795e-10
215.550000	2.21116e-10
215.500000	2.22445e-10
215.450000	2.23782e-10
215.400000	2.25127e-10
215.350000	2.2648e-10
215.300000	2.27841e-10
215.250000	2.2921e-10
215.200000	2.30587e-10
215.150000	2.31973e-10
215.100000	2.33367e-10
215.050000	2.3477e-10
215.000000	2.36181e-10
214.950000	2.376e-10
214.900000	2.39028e-10
214.850000	2.40464e-10
214.800000	2.41909e-10
214.750000	2.43363e-10
214.700000	2.44826e-10
214.650000	2.46297e-10
214.600000	2.47777e-10
214.550000	2.49266e-10
214.500000	2.50764e-10
214.450000	2.52271e-10
214.400000	2.53787e-10
214.350000	2.55312e-10
214.300000	2.56847e-10
214.250000	2.5839e-10
214.200000	2.59943e-10
214.150000	2.61505e-10
214.100000	2.63077e-10
214.050000	2.64658e-10
214.000000	2.66248e-10
213.950000	2.67848e-10
213.900000	2.69458e-10
213.850000	2.71077e-10
213.800000	2.72707e-10
213.750000	2.74345e-10
213.700000	2.75994e-10
213.650000	2.77653e-10
213.600000	2.79321e-10
213.550000	2.81e-10
213.500000	2.82689e-10
213.450000	2.84387e-10
213.400000	2.86097e-10
213.350000	2.87816e-10
213.300000	2.89546e-10
213.250000	2.91286e-10
213.200000	2.93036e-10
213.150000	2.94797e-10
213.100000	2.96569e-10
213.050000	2.98351e-10
213.000000	3.00144e-10
212.950000	3.01948e-10
212.900000	3.03762e-10
212.850000	3.05588e-10
212.800000	3.07424e-10
212.750000	3.09272e-10
212.700000	3.1113e-10
212.650000	3.13e-10
212.600000	3.14881e-10
212.550000	3.16773e-10
212.500000	3.18677e-10
212.450000	3.20592e-10
212.400000	3.22519e-10
212.350000	3.24457e-10
212.300000	3.26407e-10
212.250000	3.28368e-10
212.200000	3.30342e-10
212.150000	3.32327e-10
212.100000	3.34324e-10
212.050000	3.36333e-10
212.000000	3.38354e-10
211.950000	3.40388e-10
211.900000	3.42433e-10
211.850000	3.44491e-10
211.800000	3.46562e-10
211.750000	3.48644e-10
211.700000	3.50739e-10
211.650000	3.52847e-10
211.600000	3.54968e-10
211.550000	3.57101e-10
211.500000	3.59247e-10
211.450000	3.61406e-10
211.400000	3.63578e-10
211.350000	3.65763e-10
211.300000	3.67961e-10
211.250000	3.70172e-10
211.200000	3.72397e-10
211.150000	3.74634e-10
211.100000	3.76886e-10
211.050000	3.79151e-10
211.000000	3.81429e-10
210.950000	3.83722e-10
210.900000	3.86028e-10
210.850000	3.88347e-10
210.800000	3.90681e-10
210.750000	3.93029e-10
210.700000	3.95391e-10
210.650000	3.97767e-10
210.600000	4.00157e-10
210.550000	4.02562e-10
210.500000	4.04981e-10
210.450000	4.07415e-10
210.400000	4.09863e-10
210.350000	4.12327e-10
210.300000	4.14804e-10
210.250000	4.17297e-10
210.200000	4.19805e-10
210.150000	4.22328e-10
210.100000	4.24866e-10
210.050000	4.27419e-10
210.000000	4.29988e-10
209.950000	4.32572e-10
209.900000	4.35171e-10
209.850000	4.37786e-10
209.800000	4.40417e-10
209.750000	4.43064e-10
209.700000	4.45726e-10
209.650000	4.48405e-10
209.600000	4.511e-10
209.550000	4.53811e-10
209.500000	4.56538e-10
209.450000	4.59281e-10
209.400000	4.62041e-10
209.350000	4.64818e-10
209.300000	4.67611e-10
209.250000	4.70422e-10
209.200000	4.73249e-10
209.150000	4.76092e-10
209.100000	4.78954e-10
209.050000	4.81832e-10
209.000000	4.84727e-10
208.950000	4.8764e-10
208.900000	4.90571e-10
208.850000	4.93519e-10
208.800000	4.96485e-10
208.750000	4.99468e-10
208.700000	5.0247e-10
208.650000	5.05489e-10
208.600000	5.08527e-10
208.550000	5.11583e-10
208.500000	5.14657e-10
208.450000	5.1775e-10
208.400000	5.20862e-10
208.350000	5.23992e-10
208.300000	5.27141e-10
208.250000	5.30309e-10
208.200000	5.33495e-10
208.150000	5.36701e-10
208.100000	5.39927e-10
208.050000	5.43171e-10
208.000000	5.46436e-10
207.950000	5.49719e-10
207.900000	5.53023e-10
207.850000	5.56346e-10
207.800000	5.5969e-10
207.750000	5.63053e-10
207.700000	5.66437e-10
207.650000	5.69841e-10
207.600000	5.73265e-10
207.550000	5.7671e-10
207.500000	5.80176e-10
207.450000	5.83662e-10
207.400000	5.8717e-10
207.350000	5.90698e-10
207.300000	5.94248e-10
207.250000	5.97819e-10
207.200000	6.01412e-10
207.150000	6.05026e-10
207.100000	6.08662e-10
207.050000	6.12319e-10
207.000000	6.15999e-10
206.950000	6.19701e-10
206.900000	6.23425e-10
206.850000	6.27171e-10
206.800000	6.3094e-10
206.750000	6.34732e-10
206.700000	6.38546e-10
206.650000	6.42384e-10
206.600000	6.46244e-10
206.550000	6.50127e-10
206.500000	6.54034e-10
206.450000	6.57965e-10
206.400000	6.61919e-10
206.350000	6.65896e-10
206.300000	6.69898e-10
206.250000	6.73924e-10
206.200000	6.77974e-10
206.150000	6.82048e-10
206.100000	6.86147e-10
206.050000	6.9027e-10
206.000000	6.94418e-10
205.950000	6.98591e-10
205.900000	7.02789e-10
205.850000	7.07013e-10
205.800000	7.11261e-10
205.750000	7.15535e-10
205.700000	7.19835e-10
205.650000	7.24161e-10
205.600000	7.28513e-10
205.550000	7.32891e-10
205.500000	7.37295e-10
205.450000	7.41726e-10
205.400000	7.46183e-10
205.350000	7.50667e-10
205.300000	7.55178e-10
205.250000	7.59716e-10
205.200000	7.64282e-10
205.150000	7.68875e-10
205.100000	7.73495e-10
205.050000	7.78143e-10
205.000000	7.82819e-10
204.950000	7.87524e-10
204.900000	7.92256e-10
204.850000	7.97017e-10
204.800000	8.01807e-10
204.750000	8.06625e-10
204.700000	8.11472e-10
204.650000	8.16349e-10
204.600000	8.21255e-10
204.550000	8.2619e-10
204.500000	8.31155e-10
204.450000	8.36149e-10
204.400000	8.41174e-10
204.350000	8.46229e-10
204.300000	8.51314e-10
204.250000	8.5643e-10
204.200000	8.61577e-10
204.150000	8.66754e-10
204.100000	8.71963e-10
204.050000	8.77203e-10
204.000000	8.82474e-10
203.950000	8.87777e-10
203.900000	8.93112e-10
203.850000	8.98479e-10
203.800000	9.03878e-10
203.750000	9.0931e-10
203.700000	9.14775e-10
203.650000	9.20272e-10
203.600000	9.25802e-10
203.550000	9.31365e-10
203.500000	9.36962e-10
203.450000	9.42593e-10
203.400000	9.48257e-10
203.350000	9.53955e-10
203.300000	9.59688e-10
203.250000	9.65455e-10
203.200000	9.71257e-10
203.150000	9.77093e-10
203.100000	9.82965e-10
203.050000	9.88872e-10
203.000000	9.94814e-10
202.950000	1.00079e-09
202.900000	1.00681e-09
202.850000	1.01286e-09
202.800000	1.01894e-09
202.750000	1.02507e-09
202.700000	1.03123e-09
202.650000	1.03742e-09
202.600000	1.04366e-09
202.550000	1.04993e-09
202.500000	1.05624e-09
202.450000	1.06259e-09
202.400000	1.06897e-09
202.350000	1.0754e-09
202.300000	1.08186e-09
202.250000	1.08836e-09
202.200000	1.0949e-09
202.150000	1.10148e-09
202.100000	1.1081e-09
202.050000	1.11476e-09
202.000000	1.12146e-09
201.950000	1.12819e-09
201.900000	1.13497e-09
201.850000	1.14179e-09
201.800000	1.14866e-09
201.750000	1.15556e-09
201.700000	1.1625e-09
201.650000	1.16949e-09
201.600000	1.17652e-09
201.550000	1.18359e-09
201.500000	1.1907e-09
201.450000	1.19785e-09
201.400000	1.20505e-09
201.350000	1.21229e-09
201.300000	1.21958e-09
201.250000	1.22691e-09
201.200000	1.23428e-09
201.150000	1.2417e-09
201.100000	1.24916e-09
201.050000	1.25667e-09
201.000000	1.26422e-09
200.950000	1.27181e-09
200.900000	1.27946e-09
200.850000	1.28714e-09
200.800000	1.29488e-09
200.750000	1.30266e-09
200.700000	1.31049e-09
200.650000	1.31836e-09
200.600000	1.32629e-09
200.550000	1.33426e-09
200.500000	1.34227e-09
200.450000	1.35034e-09
200.400000	1.35845e-09
200.350000	1.36662e-09
200.300000	1.37483e-09
200.250000	1.38309e-09
200.200000	1.3914e-09
200.150000	1.39976e-09
200.100000	1.40818e-09
200.050000	1.41664e-09
200.000000	1.42515e-09
199.950000	1.43371e-09
199.900000	1.44233e-09
199.850000	1.451e-09
199.800000	1.45972e-09
199.750000	1.46849e-09
199.700000	1.47731e-09
199.650000	1.48619e-09
199.600000	1.49512e-09
199.550000	1.50411e-09
199.500000	1.51314e-09
199.450000	1.52224e-09
199.400000	1.53138e-09
199.350000	1.54059e-09
199.300000	1.54984e-09
199.250000	1.55916e-09
199.200000	1.56853e-09
199.150000	1.57795e-09
199.100000	1.58743e-09
199.050000	1.59697e-09
199.000000	1.60657e-09
198.950000	1.61622e-09
198.900000	1.62594e-09
198.850000	1.63571e-09
198.800000	1.64554e-09
198.750000	1.65542e-09
198.700000	1.66537e-09
198.650000	1.67538e-09
198.600000	1.68545e-09
198.550000	1.69558e-09
198.500000	1.70576e-09
198.450000	1.71602e-09
198.400000	1.72633e-09
198.350000	1.7367e-09
198.300000	1.74714e-09
198.250000	1.75764e-09
198.200000	1.7682e-09
198.150000	1.77882e-09
198.100000	1.78951e-09
198.050000	1.80027e-09
198.000000	1.81108e-09
197.950000	1.82197e-09
197.900000	1.83292e-09
197.850000	1.84393e-09
197.800000	1.85501e-09
197.750000	1.86616e-09
197.700000	1.87737e-09
197.650000	1.88865e-09
197.600000	1.9e-09
197.550000	1.91142e-09
197.500000	1.9229e-09
197.450000	1.93446e-09
197.400000	1.94608e-09
197.350000	1.95778e-09
197.300000	1.96954e-09
197.250000	1.98138e-09
197.200000	1.99328e-09
197.150000	2.00526e-09
197.100000	2.01731e-09
197.050000	2.02943e-09
197.000000	2.04163e-09
196.950000	2.0539e-09
196.900000	2.06624e-09
196.850000	2.07866e-09
196.800000	2.09115e-09
196.750000	2.10371e-09
196.700000	2.11635e-09
196.650000	2.12907e-09
196.600000	2.14187e-09
196.550000	2.15474e-09
196.500000	2.16768e-09
196.450000	2.18071e-09
196.400000	2.19381e-09
196.350000	2.207e-09
196.300000	2.22026e-09
196.250000	2.2336e-09
196.200000	2.24702e-09
196.150000	2.26052e-09
196.100000	2.27411e-09
196.050000	2.28777e-09
196.000000	2.30152e-09
195.950000	2.31535e-09
195.900000	2.32926e-09
195.850000	2.34326e-09
195.800000	2.35734e-09
195.750000	2.37151e-09
195.700000	2.38576e-09
195.650000	2.40009e-09
195.600000	2.41452e-09
195.550000	2.42903e-09
195.500000	2.44362e-09
195.450000	2.45831e-09
195.400000	2.47308e-09
195.350000	2.48794e-09
195.300000	2.50289e-09
195.250000	2.51793e-09
195.200000	2.53306e-09
195.150000	2.54828e-09
195.100000	2.56359e-09
195.050000	2.579e-09
195.000000	2.59449e-09
194.950000	2.61009e-09
194.900000	2.62577e-09
194.850000	2.64155e-09
194.800000	2.65742e-09
194.750000	2.67339e-09
194.700000	2.68945e-09
194.650000	2.70561e-09
194.600000	2.72187e-09
194.550000	2.73823e-09
194.500000	2.75468e-09
194.450000	2.77124e-09
194.400000	2.78789e-09
194.350000	2.80464e-09
194.300000	2.82149e-09
194.250000	2.83845e-09
194.200000	2.8555e-09
194.150000	2.87266e-09
194.100000	2.88992e-09
194.050000	2.90729e-09
194.000000	2.92476e-09
193.950000	2.94234e-09
193.900000	2.96002e-09
193.850000	2.9778e-09
193.800000	2.9957e-09
193.750000	3.0137e-09
193.700000	3.03181e-09
193.650000	3.05002e-09
193.600000	3.06835e-09
193.550000	3.08679e-09
193.500000	3.10534e-09
193.450000	3.124e-09
193.400000	3.14277e-09
193.350000	3.16166e-09
193.300000	3.18065e-09
193.250000	3.19977e-09
193.200000	3.21899e-09
193.150000	3.23834e-09
193.100000	3.2578e-09
193.050000	3.27737e-09
193.000000	3.29706e-09
192.950000	3.31688e-09
192.900000	3.33681e-09
192.850000	3.35686e-09
192.800000	3.37703e-09
192.750000	3.39732e-09
192.700000	3.41774e-09
192.650000	3.43827e-09
192.600000	3.45893e-09
192.550000	3.47972e-09
192.500000	3.50063e-09
192.450000	3.52166e-09
192.400000	3.54282e-09
192.350000	3.56411e-09
192.300000	3.58553e-09
192.250000	3.60707e-09
192.200000	3.62875e-09
192.150000	3.65055e-09
192.100000	3.67249e-09
192.050000	3.69456e-09
192.000000	3.71676e-09
191.950000	3.73909e-09
191.900000	3.76156e-09
191.850000	3.78416e-09
191.800000	3.8069e-09
191.750000	3.82978e-09
191.700000	3.85279e-09
191.650000	3.87594e-09
191.600000	3.89923e-09
191.550000	3.92266e-09
191.500000	3.94623e-09
191.450000	3.96994e-09
191.400000	3.9938e-09
191.350000	4.0178e-09
191.300000	4.04194e-09
191.250000	4.06623e-09
191.200000	4.09066e-09
191.150000	4.11524e-09
191.100000	4.13997e-09
191.050000	4.16485e-09
191.000000	4.18987e-09
190.950000	4.21505e-09
190.900000	4.24038e-09
190.850000	4.26586e-09
190.800000	4.29149e-09
190.750000	4.31728e-09
190.700000	4.34322e-09
190.650000	4.36932e-09
190.600000	4.39557e-09
190.550000	4.42198e-09
190.500000	4.44855e-09
190.450000	4.47529e-09
190.400000	4.50218e-09
190.350000	4.52923e-09
190.300000	4.55645e-09
190.250000	4.58382e-09
190.200000	4.61137e-09
190.150000	4.63908e-09
190.100000	4.66695e-09
190.050000	4.695e-09
190.000000	4.72321e-09
189.950000	4.75159e-09
189.900000	4.78014e-09
189.850000	4.80886e-09
189.800000	4.83776e-09
189.750000	4.86683e-09
189.700000	4.89607e-09
189.650000	4.92549e-09
189.600000	4.95509e-09
189.550000	4.98486e-09
189.500000	5.01482e-09
189.450000	5.04495e-09
189.400000	5.07526e-09
189.350000	5.10576e-09
189.300000	5.13644e-09
189.250000	5.1673e-09
189.200000	5.19835e-09
189.150000	5.22959e-09
189.100000	5.26101e-09
189.050000	5.29262e-09
189.000000	5.32443e-09
188.950000	5.35642e-09
188.900000	5.38861e-09
188.850000	5.42098e-09
188.800000	5.45356e-09
188.750000	5.48633e-09
188.700000	5.51929e-09
188.650000	5.55246e-09
188.600000	5.58582e-09
188.550000	5.61939e-09
188.500000	5.65315e-09
188.450000	5.68712e-09
188.400000	5.72129e-09
188.350000	5.75567e-09
188.300000	5.79026e-09
188.250000	5.82505e-09
188.200000	5.86005e-09
188.150000	5.89526e-09
188.100000	5.93068e-09
188.050000	5.96632e-09
188.000000	6.00217e-09
187.950000	6.03824e-09
187.900000	6.07452e-09
187.850000	6.11102e-09
187.800000	6.14774e-09
187.750000	6.18468e-09
187.700000	6.22184e-09
187.650000	6.25923e-09
187.600000	6.29684e-09
187.550000	6.33467e-09
187.500000	6.37274e-09
187.450000	6.41103e-09
187.400000	6.44955e-09
187.350000	6.4883e-09
187.300000	6.52729e-09
187.250000	6.56651e-09
187.200000	6.60597e-09
187.150000	6.64566e-09
187.100000	6.68559e-09
187.050000	6.72577e-09
187.000000	6.76618e-09
186.950000	6.80684e-09
186.900000	6.84774e-09
186.850000	6.88888e-09
186.800000	6.93027e-09
186.750000	6.97192e-09
186.700000	7.01381e-09
186.650000	7.05595e-09
186.600000	7.09835e-09
186.550000	7.141e-09
186.500000	7.18391e-09
186.450000	7.22708e-09
186.400000	7.2705e-09
186.350000	7.31419e-09
186.300000	7.35814e-09
186.250000	7.40235e-09
186.200000	7.44683e-09
186.150000	7.49157e-09
186.100000	7.53659e-09
186.050000	7.58187e-09
186.000000	7.62743e-09
185.950000	7.67326e-09
185.900000	7.71937e-09
185.850000	7.76575e-09
185.800000	7.81241e-09
185.750000	7.85935e-09
185.700000	7.90658e-09
185.650000	7.95409e-09
185.600000	8.00188e-09
185.550000	8.04996e-09
185.500000	8.09833e-09
185.450000	8.14699e-09
185.400000	8.19594e-09
185.350000	8.24519e-09
185.300000	8.29473e-09
185.250000	8.34457e-09
185.200000	8.39471e-09
185.150000	8.44515e-09
185.100000	8.4959e-09
185.050000	8.54695e-09
185.000000	8.5983e-09
184.950000	8.64997e-09
184.900000	8.70194e-09
184.850000	8.75423e-09
184.800000	8.80683e-09
184.750000	8.85974e-09
184.700000	8.91298e-09
184.650000	8.96653e-09
184.600000	9.02041e-09
184.550000	9.07461e-09
184.500000	9.12914e-09
184.450000	9.18399e-09
184.400000	9.23917e-09
184.350000	9.29469e-09
184.300000	9.35054e-09
184.250000	9.40672e-09
184.200000	9.46324e-09
184.150000	9.5201e-09
184.100000	9.5773e-09
184.050000	9.63485e-09
184.000000	9.69274e-09
183.950000	9.75098e-09
183.900000	9.80957e-09
183.850000	9.86851e-09
183.800000	9.92781e-09
183.750000	9.98746e-09
183.700000	1.00475e-08
183.650000	1.01078e-08
183.600000	1.01686e-08
183.550000	1.02297e-08
183.500000	1.02911e-08
183.450000	1.0353e-08
183.400000	1.04152e-08
183.350000	1.04778e-08
183.300000	1.05407e-08
183.250000	1.06041e-08
183.200000	1.06678e-08
183.150000	1.07319e-08
183.100000	1.07964e-08
183.050000	1.08612e-08
183.000000	1.09265e-08
182.950000	1.09921e-08
182.900000	1.10582e-08
182.850000	1.11246e-08
182.800000	1.11915e-08
182.750000	1.12587e-08
182.700000	1.13264e-08
182.650000	1.13944e-08
182.600000	1.14629e-08
182.550000	1.15318e-08
182.500000	1.1601e-08
182.450000	1.16707e-08
182.400000	1.17409e-08
182.350000	1.18114e-08
182.300000	1.18824e-08
182.250000	1.19538e-08
182.200000	1.20256e-08
182.150000	1.20979e-08
182.100000	1.21706e-08
182.050000	1.22437e-08
182.000000	1.23172e-08
181.950000	1.23913e-08
181.900000	1.24657e-08
181.850000	1.25406e-08
181.800000	1.2616e-08
181.750000	1.26918e-08
181.700000	1.2768e-08
181.650000	1.28447e-08
181.600000	1.29219e-08
181.550000	1.29996e-08
181.500000	1.30777e-08
181.450000	1.31562e-08
181.400000	1.32353e-08
181.350000	1.33148e-08
181.300000	1.33948e-08
181.250000	1.34753e-08
181.200000	1.35563e-08
181.150000	1.36377e-08
181.100000	1.37197e-08
181.050000	1.38021e-08
181.000000	1.3885e-08
180.950000	1.39684e-08
180.900000	1.40524e-08
180.850000	1.41368e-08
180.800000	1.42217e-08
180.750000	1.43072e-08
180.700000	1.43932e-08
180.650000	1.44796e-08
180.600000	1.45666e-08
180.550000	1.46542e-08
180.500000	1.47422e-08
180.450000	1.48308e-08
180.400000	1.49199e-08
180.350000	1.50095e-08
180.300000	1.50997e-08
180.250000	1.51905e-08
180.200000	1.52817e-08
180.150000	1.53735e-08
180.100000	1.54659e-08
180.050000	1.55588e-08
180.000000	1.56523e-08
179.950000	1.57464e-08
179.900000	1.5841e-08
179.850000	1.59362e-08
179.800000	1.60319e-08
179.750000	1.61282e-08
179.700000	1.62251e-08
179.650000	1.63226e-08
179.600000	1.64207e-08
179.550000	1.65194e-08
179.500000	1.66186e-08
179.450000	1.67185e-08
179.400000	1.68189e-08
179.350000	1.692e-08
179.300000	1.70216e-08
179.250000	1.71239e-08
179.200000	1.72268e-08
179.150000	1.73303e-08
179.100000	1.74344e-08
179.050000	1.75392e-08
179.000000	1.76446e-08
178.950000	1.77506e-08
178.900000	1.78572e-08
178.850000	1.79645e-08
178.800000	1.80725e-08
178.750000	1.8181e-08
178.700000	1.82903e-08
178.650000	1.84002e-08
178.600000	1.85107e-08
178.550000	1.86219e-08
178.500000	1.87338e-08
178.450000	1.88464e-08
178.400000	1.89596e-08
178.350000	1.90735e-08
178.300000	1.91881e-08
178.250000	1.93034e-08
178.200000	1.94194e-08
178.150000	1.95361e-08
178.100000	1.96535e-08
178.050000	1.97716e-08
178.000000	1.98903e-08
177.950000	2.00099e-08
177.900000	2.01301e-08
177.850000	2.0251e-08
177.800000	2.03727e-08
177.750000	2.04951e-08
177.700000	2.06183e-08
177.650000	2.07421e-08
177.600000	2.08668e-08
177.550000	2.09921e-08
177.500000	2.11183e-08
177.450000	2.12451e-08
177.400000	2.13728e-08
177.350000	2.15012e-08
177.300000	2.16304e-08
177.250000	2.17603e-08
177.200000	2.18911e-08
177.150000	2.20226e-08
177.100000	2.21549e-08
177.050000	2.2288e-08
177.000000	2.2422e-08
176.950000	2.25567e-08
176.900000	2.26922e-08
176.850000	2.28285e-08
176.800000	2.29657e-08
176.750000	2.31037e-08
176.700000	2.32425e-08
176.650000	2.33821e-08
176.600000	2.35226e-08
176.550000	2.3664e-08
176.500000	2.38061e-08
176.450000	2.39492e-08
176.400000	2.40931e-08
176.350000	2.42378e-08
176.300000	2.43834e-08
176.250000	2.45299e-08
176.200000	2.46773e-08
176.150000	2.48256e-08
176.100000	2.49748e-08
176.050000	2.51248e-08
176.000000	2.52758e-08
175.950000	2.54276e-08
175.900000	2.55804e-08
175.850000	2.57341e-08
175.800000	2.58887e-08
175.750000	2.60443e-08
175.700000	2.62007e-08
175.650000	2.63581e-08
175.600000	2.65165e-08
175.550000	2.66758e-08
175.500000	2.68361e-08
175.450000	2.69973e-08
175.400000	2.71595e-08
175.350000	2.73227e-08
175.300000	2.74869e-08
175.250000	2.7652e-08
175.200000	2.78182e-08
175.150000	2.79853e-08
175.100000	2.81534e-08
175.050000	2.83226e-08
175.000000	2.84928e-08
174.950000	2.86639e-08
174.900000	2.88362e-08
174.850000	2.90094e-08
174.800000	2.91837e-08
174.750000	2.9359e-08
174.700000	2.95354e-08
174.650000	2.97129e-08
174.600000	2.98914e-08
174.550000	3.0071e-08
174.500000	3.02517e-08
174.450000	3.04334e-08
174.400000	3.06163e-08
174.350000	3.08002e-08
174.300000	3.09853e-08
174.250000	3.11714e-08
174.200000	3.13587e-08
174.150000	3.15471e-08
174.100000	3.17367e-08
174.050000	3.19273e-08
174.000000	3.21192e-08
173.950000	3.23121e-08
173.900000	3.25063e-08
173.850000	3.27016e-08
173.800000	3.28981e-08
173.750000	3.30957e-08
173.700000	3.32945e-08
173.650000	3.34946e-08
173.600000	3.36958e-08
173.550000	3.38983e-08
173.500000	3.41019e-08
173.450000	3.43068e-08
173.400000	3.45129e-08
173.350000	3.47203e-08
173.300000	3.49289e-08
173.250000	3.51387e-08
173.200000	3.53499e-08
173.150000	3.55622e-08
173.100000	3.57759e-08
173.050000	3.59908e-08
173.000000	3.62071e-08
172.950000	3.64246e-08
172.900000	3.66435e-08
172.850000	3.68636e-08
172.800000	3.70851e-08
172.750000	3.73079e-08
172.700000	3.7532e-08
172.650000	3.77575e-08
172.600000	3.79844e-08
172.550000	3.82126e-08
172.500000	3.84422e-08
172.450000	3.86731e-08
172.400000	3.89055e-08
172.350000	3.91392e-08
172.300000	3.93744e-08
172.250000	3.96109e-08
172.200000	3.98489e-08
172.150000	4.00883e-08
172.100000	4.03292e-08
172.050000	4.05715e-08
172.000000	4.08152e-08
171.950000	4.10605e-08
171.900000	4.13071e-08
171.850000	4.15553e-08
171.800000	4.1805e-08
171.750000	4.20561e-08
171.700000	4.23088e-08
171.650000	4.2563e-08
171.600000	4.28187e-08
171.550000	4.3076e-08
171.500000	4.33348e-08
171.450000	4.35951e-08
171.400000	4.3857e-08
171.350000	4.41205e-08
171.300000	4.43856e-08
171.250000	4.46523e-08
171.200000	4.49205e-08
171.150000	4.51904e-08
171.100000	4.54619e-08
171.050000	4.57351e-08
171.000000	4.60098e-08
170.950000	4.62863e-08
170.900000	4.65643e-08
170.850000	4.68441e-08
170.800000	4.71255e-08
170.750000	4.74087e-08
170.700000	4.76935e-08
170.650000	4.798e-08
170.600000	4.82683e-08
170.550000	4.85583e-08
170.500000	4.885e-08
170.450000	4.91435e-08
170.400000	4.94387e-08
170.350000	4.97358e-08
170.300000	5.00346e-08
170.250000	5.03352e-08
170.200000	5.06376e-08
170.150000	5.09418e-08
170.100000	5.12479e-08
170.050000	5.15557e-08
170.000000	5.18655e-08
169.950000	5.21771e-08
169.900000	5.24906e-08
169.850000	5.28059e-08
169.800000	5.31232e-08
169.750000	5.34423e-08
169.700000	5.37634e-08
169.650000	5.40864e-08
169.600000	5.44113e-08
169.550000	5.47382e-08
169.500000	5.50671e-08
169.450000	5.53979e-08
169.400000	5.57307e-08
169.350000	5.60656e-08
169.300000	5.64024e-08
169.250000	5.67413e-08
169.200000	5.70821e-08
169.150000	5.74251e-08
169.100000	5.77701e-08
169.050000	5.81172e-08
169.000000	5.84663e-08
168.950000	5.88176e-08
168.900000	5.91709e-08
168.850000	5.95264e-08
168.800000	5.9884e-08
168.750000	6.02438e-08
168.700000	6.06057e-08
168.650000	6.09698e-08
168.600000	6.13361e-08
168.550000	6.17046e-08
168.500000	6.20753e-08
168.450000	6.24483e-08
168.400000	6.28234e-08
168.350000	6.32009e-08
168.300000	6.35806e-08
168.250000	6.39625e-08
168.200000	6.43468e-08
168.150000	6.47334e-08
168.100000	6.51223e-08
168.050000	6.55135e-08
168.000000	6.59071e-08
167.950000	6.63031e-08
167.900000	6.67014e-08
167.850000	6.71021e-08
167.800000	6.75053e-08
167.750000	6.79108e-08
167.700000	6.83188e-08
167.650000	6.87293e-08
167.600000	6.91422e-08
167.550000	6.95575e-08
167.500000	6.99754e-08
167.450000	7.03958e-08
167.400000	7.08187e-08
167.350000	7.12442e-08
167.300000	7.16722e-08
167.250000	7.21028e-08
167.200000	7.2536e-08
167.150000	7.29717e-08
167.100000	7.34101e-08
167.050000	7.38512e-08
167.000000	7.42948e-08
166.950000	7.47412e-08
166.900000	7.51902e-08
166.850000	7.56419e-08
166.800000	7.60963e-08
166.750000	7.65535e-08
166.700000	7.70134e-08
166.650000	7.74761e-08
166.600000	7.79415e-08
166.550000	7.84098e-08
166.500000	7.88808e-08
166.450000	7.93547e-08
166.400000	7.98314e-08
166.350000	8.0311e-08
166.300000	8.07935e-08
166.250000	8.12789e-08
166.200000	8.17672e-08
166.150000	8.22584e-08
166.100000	8.27526e-08
166.050000	8.32497e-08
166.000000	8.37499e-08
165.950000	8.4253e-08
165.900000	8.47592e-08
165.850000	8.52684e-08
165.800000	8.57806e-08
165.750000	8.6296e-08
165.700000	8.68144e-08
165.650000	8.73359e-08
165.600000	8.78606e-08
165.550000	8.83884e-08
165.500000	8.89194e-08
165.450000	8.94536e-08
165.400000	8.9991e-08
165.350000	9.05317e-08
165.300000	9.10755e-08
165.250000	9.16227e-08
165.200000	9.21731e-08
165.150000	9.27268e-08
165.100000	9.32839e-08
165.050000	9.38443e-08
165.000000	9.44081e-08
164.950000	9.49752e-08
164.900000	9.55458e-08
164.850000	9.61198e-08
164.800000	9.66972e-08
164.750000	9.72782e-08
164.700000	9.78626e-08
164.650000	9.84505e-08
164.600000	9.90419e-08
164.550000	9.96369e-08
164.500000	1.00235e-07
164.450000	1.00838e-07
164.400000	1.01443e-07
164.350000	1.02053e-07
164.300000	1.02666e-07
164.250000	1.03283e-07
164.200000	1.03903e-07
164.150000	1.04527e-07
164.100000	1.05155e-07
164.050000	1.05787e-07
164.000000	1.06423e-07
163.950000	1.07062e-07
163.900000	1.07705e-07
163.850000	1.08352e-07
163.800000	1.09003e-07
163.750000	1.09658e-07
163.700000	1.10317e-07
163.650000	1.10979e-07
163.600000	1.11646e-07
163.550000	1.12317e-07
163.500000	1.12991e-07
163.450000	1.1367e-07
163.400000	1.14353e-07
163.350000	1.1504e-07
163.300000	1.15731e-07
163.250000	1.16426e-07
163.200000	1.17126e-07
163.150000	1.17829e-07
163.100000	1.18537e-07
163.050000	1.19249e-07
163.000000	1.19966e-07
162.950000	1.20686e-07
162.900000	1.21411e-07
162.850000	1.22141e-07
162.800000	1.22875e-07
162.750000	1.23613e-07
162.700000	1.24355e-07
162.650000	1.25102e-07
162.600000	1.25854e-07
162.550000	1.2661e-07
162.500000	1.27371e-07
162.450000	1.28136e-07
162.400000	1.28905e-07
162.350000	1.2968e-07
162.300000	1.30459e-07
162.250000	1.31243e-07
162.200000	1.32031e-07
162.150000	1.32824e-07
162.100000	1.33622e-07
162.050000	1.34425e-07
162.000000	1.35232e-07
161.950000	1.36045e-07
161.900000	1.36862e-07
161.850000	1.37684e-07
161.800000	1.38511e-07
161.750000	1.39343e-07
161.700000	1.4018e-07
161.650000	1.41023e-07
161.600000	1.4187e-07
161.550000	1.42722e-07
161.500000	1.43579e-07
161.450000	1.44442e-07
161.400000	1.4531e-07
161.350000	1.46182e-07
161.300000	1.47061e-07
161.250000	1.47944e-07
161.200000	1.48833e-07
161.150000	1.49727e-07
161.100000	1.50626e-07
161.050000	1.51531e-07
161.000000	1.52441e-07
160.950000	1.53357e-07
160.900000	1.54278e-07
160.850000	1.55205e-07
160.800000	1.56138e-07
160.750000	1.57076e-07
160.700000	1.58019e-07
160.650000	1.58968e-07
160.600000	1.59923e-07
160.550000	1.60884e-07
160.500000	1.61851e-07
160.450000	1.62823e-07
160.400000	1.63801e-07
160.350000	1.64785e-07
160.300000	1.65775e-07
160.250000	1.66771e-07
160.200000	1.67772e-07
160.150000	1.6878e-07
160.100000	1.69794e-07
160.050000	1.70814e-07
160.000000	1.7184e-07
159.950000	1.72873e-07
159.900000	1.73911e-07
159.850000	1.74956e-07
159.800000	1.76007e-07
159.750000	1.77064e-07
159.700000	1.78128e-07
159.650000	1.79198e-07
159.600000	1.80274e-07
159.550000	1.81357e-07
159.500000	1.82447e-07
159.450000	1.83543e-07
159.400000	1.84645e-07
159.350000	1.85754e-07
159.300000	1.8687e-07
159.250000	1.87993e-07
159.200000	1.89122e-07
159.150000	1.90258e-07
159.100000	1.91401e-07
159.050000	1.92551e-07
159.000000	1.93707e-07
158.950000	1.94871e-07
158.900000	1.96042e-07
158.850000	1.97219e-07
158.800000	1.98404e-07
158.750000	1.99596e-07
158.700000	2.00795e-07
158.650000	2.02001e-07
158.600000	2.03214e-07
158.550000	2.04435e-07
158.500000	2.05663e-07
158.450000	2.06899e-07
158.400000	2.08141e-07
158.350000	2.09392e-07
158.300000	2.1065e-07
158.250000	2.11915e-07
158.200000	2.13188e-07
158.150000	2.14469e-07
158.100000	2.15757e-07
158.050000	2.17053e-07
158.000000	2.18357e-07
157.950000	2.19668e-07
157.900000	2.20988e-07
157.850000	2.22315e-07
157.800000	2.23651e-07
157.750000	2.24994e-07
157.700000	2.26346e-07
157.650000	2.27706e-07
157.600000	2.29073e-07
157.550000	2.30449e-07
157.500000	2.31834e-07
157.450000	2.33226e-07
157.400000	2.34627e-07
157.350000	2.36037e-07
157.300000	2.37455e-07
157.250000	2.38881e-07
157.200000	2.40316e-07
157.150000	2.41759e-07
157.100000	2.43212e-07
157.050000	2.44673e-07
157.000000	2.46142e-07
156.950000	2.47621e-07
156.900000	2.49108e-07
156.850000	2.50605e-07
156.800000	2.5211e-07
156.750000	2.53625e-07
156.700000	2.55148e-07
156.650000	2.56681e-07
156.600000	2.58223e-07
156.550000	2.59774e-07
156.500000	2.61334e-07
156.450000	2.62904e-07
156.400000	2.64483e-07
156.350000	2.66072e-07
156.300000	2.6767e-07
156.250000	2.69278e-07
156.200000	2.70895e-07
156.150000	2.72523e-07
156.100000	2.7416e-07
156.050000	2.75807e-07
156.000000	2.77463e-07
155.950000	2.7913e-07
155.900000	2.80807e-07
155.850000	2.82493e-07
155.800000	2.8419e-07
155.750000	2.85897e-07
155.700000	2.87615e-07
155.650000	2.89342e-07
155.600000	2.9108e-07
155.550000	2.92829e-07
155.500000	2.94588e-07
155.450000	2.96357e-07
155.400000	2.98137e-07
155.350000	2.99928e-07
155.300000	3.0173e-07
155.250000	3.03542e-07
155.200000	3.05366e-07
155.150000	3.072e-07
155.100000	3.09045e-07
155.050000	3.10902e-07
155.000000	3.12769e-07
154.950000	3.14648e-07
154.900000	3.16538e-07
154.850000	3.18439e-07
154.800000	3.20352e-07
154.750000	3.22276e-07
154.700000	3.24212e-07
154.650000	3.26159e-07
154.600000	3.28119e-07
154.550000	3.30089e-07
154.500000	3.32072e-07
154.450000	3.34067e-07
154.400000	3.36074e-07
154.350000	3.38092e-07
154.300000	3.40123e-07
154.250000	3.42166e-07
154.200000	3.44221e-07
154.150000	3.46289e-07
154.100000	3.48369e-07
154.050000	3.50462e-07
154.000000	3.52567e-07
153.950000	3.54684e-07
153.900000	3.56815e-07
153.850000	3.58958e-07
153.800000	3.61114e-07
153.750000	3.63283e-07
153.700000	3.65465e-07
153.650000	3.67661e-07
153.600000	3.69869e-07
153.550000	3.72091e-07
153.500000	3.74326e-07
153.450000	3.76574e-07
153.400000	3.78836e-07
153.350000	3.81112e-07
153.300000	3.83401e-07
153.250000	3.85704e-07
153.200000	3.8802e-07
153.150000	3.90351e-07
153.100000	3.92696e-07
153.050000	3.95055e-07
153.000000	3.97427e-07
152.950000	3.99815e-07
152.900000	4.02216e-07
152.850000	4.04632e-07
152.800000	4.07063e-07
152.750000	4.09508e-07
152.700000	4.11967e-07
152.650000	4.14442e-07
152.600000	4.16931e-07
152.550000	4.19435e-07
152.500000	4.21955e-07
152.450000	4.24489e-07
152.400000	4.27039e-07
152.350000	4.29604e-07
152.300000	4.32184e-07
152.250000	4.3478e-07
152.200000	4.37392e-07
152.150000	4.40019e-07
152.100000	4.42662e-07
152.050000	4.45321e-07
152.000000	4.47996e-07
151.950000	4.50686e-07
151.900000	4.53394e-07
151.850000	4.56117e-07
151.800000	4.58856e-07
151.750000	4.61613e-07
151.700000	4.64385e-07
151.650000	4.67174e-07
151.600000	4.69981e-07
151.550000	4.72803e-07
151.500000	4.75643e-07
151.450000	4.785e-07
151.400000	4.81374e-07
151.350000	4.84266e-07
151.300000	4.87174e-07
151.250000	4.901e-07
151.200000	4.93044e-07
151.150000	4.96006e-07
151.100000	4.98985e-07
151.050000	5.01982e-07
151.000000	5.04997e-07
150.950000	5.0803e-07
150.900000	5.11082e-07
150.850000	5.14151e-07
150.800000	5.17239e-07
150.750000	5.20346e-07
150.700000	5.23472e-07
150.650000	5.26616e-07
150.600000	5.29779e-07
150.550000	5.32961e-07
150.500000	5.36162e-07
150.450000	5.39382e-07
150.400000	5.42622e-07
150.350000	5.45881e-07
150.300000	5.4916e-07
150.250000	5.52458e-07
150.200000	5.55776e-07
150.150000	5.59115e-07
150.100000	5.62473e-07
150.050000	5.65851e-07
150.000000	5.6925e-07
149.950000	5.72669e-07
149.900000	5.76108e-07
149.850000	5.79569e-07
149.800000	5.8305e-07
149.750000	5.86552e-07
149.700000	5.90075e-07
149.650000	5.93619e-07
149.600000	5.97184e-07
149.550000	6.00771e-07
149.500000	6.04379e-07
149.450000	6.08009e-07
149.400000	6.11661e-07
149.350000	6.15335e-07
149.300000	6.19031e-07
149.250000	6.22749e-07
149.200000	6.26489e-07
149.150000	6.30252e-07
149.100000	6.34037e-07
149.050000	6.37845e-07
149.000000	6.41676e-07
148.950000	6.4553e-07
148.900000	6.49408e-07
148.850000	6.53308e-07
148.800000	6.57232e-07
148.750000	6.61179e-07
148.700000	6.6515e-07
148.650000	6.69145e-07
148.600000	6.73164e-07
148.550000	6.77207e-07
148.500000	6.81275e-07
148.450000	6.85367e-07
148.400000	6.89483e-07
148.350000	6.93624e-07
148.300000	6.9779e-07
148.250000	7.01981e-07
148.200000	7.06197e-07
148.150000	7.10439e-07
148.100000	7.14705e-07
148.050000	7.18998e-07
148.000000	7.23316e-07
147.950000	7.27661e-07
147.900000	7.32031e-07
147.850000	7.36428e-07
147.800000	7.40851e-07
147.750000	7.453e-07
147.700000	7.49776e-07
147.650000	7.5428e-07
147.600000	7.5881e-07
147.550000	7.63367e-07
147.500000	7.67952e-07
147.450000	7.72564e-07
147.400000	7.77204e-07
147.350000	7.81872e-07
147.300000	7.86568e-07
147.250000	7.91292e-07
147.200000	7.96045e-07
147.150000	8.00826e-07
147.100000	8.05635e-07
147.050000	8.10474e-07
147.000000	8.15342e-07
146.950000	8.20238e-07
146.900000	8.25165e-07
146.850000	8.30121e-07
146.800000	8.35106e-07
146.750000	8.40122e-07
146.700000	8.45167e-07
146.650000	8.50243e-07
146.600000	8.5535e-07
146.550000	8.60487e-07
146.500000	8.65655e-07
146.450000	8.70854e-07
146.400000	8.76084e-07
146.350000	8.81346e-07
146.300000	8.86639e-07
146.250000	8.91964e-07
146.200000	8.97321e-07
146.150000	9.0271e-07
146.100000	9.08132e-07
146.050000	9.13586e-07
146.000000	9.19073e-07
145.950000	9.24592e-07
145.900000	9.30145e-07
145.850000	9.35732e-07
145.800000	9.41351e-07
145.750000	9.47005e-07
145.700000	9.52692e-07
145.650000	9.58414e-07
145.600000	9.6417e-07
145.550000	9.69961e-07
145.500000	9.75786e-07
145.450000	9.81646e-07
145.400000	9.87542e-07
145.350000	9.93473e-07
145.300000	9.99439e-07
145.250000	1.00544e-06
145.200000	1.01148e-06
145.150000	1.01755e-06
145.100000	1.02367e-06
145.050000	1.02981e-06
145.000000	1.036e-06
144.950000	1.04222e-06
144.900000	1.04848e-06
144.850000	1.05478e-06
144.800000	1.06111e-06
144.750000	1.06748e-06
144.700000	1.07389e-06
144.650000	1.08034e-06
144.600000	1.08683e-06
144.550000	1.09336e-06
144.500000	1.09993e-06
144.450000	1.10653e-06
144.400000	1.11318e-06
144.350000	1.11986e-06
144.300000	1.12659e-06
144.250000	1.13335e-06
144.200000	1.14016e-06
144.150000	1.14701e-06
144.100000	1.1539e-06
144.050000	1.16083e-06
144.000000	1.1678e-06
143.950000	1.17481e-06
143.900000	1.18187e-06
143.850000	1.18896e-06
143.800000	1.1961e-06
143.750000	1.20329e-06
143.700000	1.21051e-06
143.650000	1.21778e-06
143.600000	1.2251e-06
143.550000	1.23245e-06
143.500000	1.23985e-06
143.450000	1.2473e-06
143.400000	1.25479e-06
143.350000	1.26233e-06
143.300000	1.26991e-06
143.250000	1.27753e-06
143.200000	1.28521e-06
143.150000	1.29292e-06
143.100000	1.30069e-06
143.050000	1.3085e-06
143.000000	1.31636e-06
142.950000	1.32426e-06
142.900000	1.33222e-06
142.850000	1.34022e-06
142.800000	1.34827e-06
142.750000	1.35636e-06
142.700000	1.36451e-06
142.650000	1.3727e-06
142.600000	1.38095e-06
142.550000	1.38924e-06
142.500000	1.39758e-06
142.450000	1.40597e-06
142.400000	1.41442e-06
142.350000	1.42291e-06
142.300000	1.43146e-06
142.250000	1.44005e-06
142.200000	1.4487e-06
142.150000	1.4574e-06
142.100000	1.46615e-06
142.050000	1.47496e-06
142.000000	1.48382e-06
141.950000	1.49273e-06
141.900000	1.50169e-06
141.850000	1.51071e-06
141.800000	1.51978e-06
141.750000	1.52891e-06
141.700000	1.53809e-06
141.650000	1.54733e-06
141.600000	1.55662e-06
141.550000	1.56597e-06
141.500000	1.57537e-06
141.450000	1.58483e-06
141.400000	1.59435e-06
141.350000	1.60392e-06
141.300000	1.61355e-06
141.250000	1.62324e-06
141.200000	1.63299e-06
141.150000	1.6428e-06
141.100000	1.65266e-06
141.050000	1.66259e-06
141.000000	1.67257e-06
140.950000	1.68262e-06
140.900000	1.69272e-06
140.850000	1.70289e-06
140.800000	1.71311e-06
140.750000	1.7234e-06
140.700000	1.73375e-06
140.650000	1.74416e-06
140.600000	1.75463e-06
140.550000	1.76517e-06
140.500000	1.77577e-06
140.450000	1.78643e-06
140.400000	1.79716e-06
140.350000	1.80795e-06
140.300000	1.81881e-06
140.250000	1.82973e-06
140.200000	1.84072e-06
140.150000	1.85177e-06
140.100000	1.86289e-06
140.050000	1.87408e-06
140.000000	1.88533e-06
139.950000	1.89665e-06
139.900000	1.90804e-06
139.850000	1.9195e-06
139.800000	1.93103e-06
139.750000	1.94262e-06
139.700000	1.95429e-06
139.650000	1.96603e-06
139.600000	1.97783e-06
139.550000	1.98971e-06
139.500000	2.00166e-06
139.450000	2.01368e-06
139.400000	2.02577e-06
139.350000	2.03793e-06
139.300000	2.05017e-06
139.250000	2.06248e-06
139.200000	2.07487e-06
139.150000	2.08732e-06
139.100000	2.09986e-06
139.050000	2.11247e-06
139.000000	2.12515e-06
138.950000	2.13791e-06
138.900000	2.15075e-06
138.850000	2.16367e-06
138.800000	2.17666e-06
138.750000	2.18973e-06
138.700000	2.20288e-06
138.650000	2.21611e-06
138.600000	2.22941e-06
138.550000	2.2428e-06
138.500000	2.25627e-06
138.450000	2.26982e-06
138.400000	2.28345e-06
138.350000	2.29716e-06
138.300000	2.31095e-06
138.250000	2.32483e-06
138.200000	2.33879e-06
138.150000	2.35283e-06
138.100000	2.36696e-06
138.050000	2.38117e-06
138.000000	2.39547e-06
137.950000	2.40986e-06
137.900000	2.42433e-06
137.850000	2.43888e-06
137.800000	2.45353e-06
137.750000	2.46826e-06
137.700000	2.48308e-06
137.650000	2.49799e-06
137.600000	2.51299e-06
137.550000	2.52808e-06
137.500000	2.54326e-06
137.450000	2.55853e-06
137.400000	2.5739e-06
137.350000	2.58935e-06
137.300000	2.6049e-06
137.250000	2.62054e-06
137.200000	2.63628e-06
137.150000	2.6521e-06
137.100000	2.66803e-06
137.050000	2.68405e-06
137.000000	2.70017e-06
136.950000	2.71638e-06
136.900000	2.73269e-06
136.850000	2.7491e-06
136.800000	2.76561e-06
136.750000	2.78221e-06
136.700000	2.79892e-06
136.650000	2.81572e-06
136.600000	2.83263e-06
136.550000	2.84964e-06
136.500000	2.86675e-06
136.450000	2.88396e-06
136.400000	2.90128e-06
136.350000	2.9187e-06
136.300000	2.93622e-06
136.250000	2.95385e-06
136.200000	2.97159e-06
136.150000	2.98943e-06
136.100000	3.00738e-06
136.050000	3.02544e-06
136.000000	3.04361e-06
135.950000	3.06188e-06
135.900000	3.08027e-06
135.850000	3.09876e-06
135.800000	3.11737e-06
135.750000	3.13608e-06
135.700000	3.15491e-06
135.650000	3.17386e-06
135.600000	3.19291e-06
135.550000	3.21208e-06
135.500000	3.23137e-06
135.450000	3.25077e-06
135.400000	3.27029e-06
135.350000	3.28993e-06
135.300000	3.30968e-06
135.250000	3.32955e-06
135.200000	3.34954e-06
135.150000	3.36966e-06
135.100000	3.38989e-06
135.050000	3.41024e-06
135.000000	3.43072e-06
134.950000	3.45132e-06
134.900000	3.47204e-06
134.850000	3.49288e-06
134.800000	3.51386e-06
134.750000	3.53495e-06
134.700000	3.55618e-06
134.650000	3.57753e-06
134.600000	3.59901e-06
134.550000	3.62062e-06
134.500000	3.64236e-06
134.450000	3.66423e-06
134.400000	3.68623e-06
134.350000	3.70836e-06
134.300000	3.73062e-06
134.250000	3.75302e-06
134.200000	3.77556e-06
134.150000	3.79822e-06
134.100000	3.82103e-06
134.050000	3.84397e-06
134.000000	3.86705e-06
133.950000	3.89027e-06
133.900000	3.91362e-06
133.850000	3.93712e-06
133.800000	3.96076e-06
133.750000	3.98454e-06
133.700000	4.00846e-06
133.650000	4.03253e-06
133.600000	4.05674e-06
133.550000	4.0811e-06
133.500000	4.1056e-06
133.450000	4.13025e-06
133.400000	4.15505e-06
133.350000	4.17999e-06
133.300000	4.20509e-06
133.250000	4.23033e-06
133.200000	4.25573e-06
133.150000	4.28128e-06
133.100000	4.30699e-06
133.050000	4.33285e-06
133.000000	4.35886e-06
132.950000	4.38503e-06
132.900000	4.41136e-06
132.850000	4.43784e-06
132.800000	4.46448e-06
132.750000	4.49129e-06
132.700000	4.51825e-06
132.650000	4.54538e-06
132.600000	4.57267e-06
132.550000	4.60012e-06
132.500000	4.62774e-06
132.450000	4.65552e-06
132.400000	4.68347e-06
132.350000	4.71159e-06
132.300000	4.73988e-06
132.250000	4.76833e-06
132.200000	4.79696e-06
132.150000	4.82576e-06
132.100000	4.85473e-06
132.050000	4.88388e-06
132.000000	4.9132e-06
131.950000	4.9427e-06
131.900000	4.97237e-06
131.850000	5.00222e-06
131.800000	5.03225e-06
131.750000	5.06246e-06
131.700000	5.09286e-06
131.650000	5.12343e-06
131.600000	5.15419e-06
131.550000	5.18513e-06
131.500000	5.21626e-06
131.450000	5.24758e-06
131.400000	5.27908e-06
131.350000	5.31077e-06
131.300000	5.34266e-06
131.250000	5.37473e-06
131.200000	5.407e-06
131.150000	5.43946e-06
131.100000	5.47211e-06
131.050000	5.50497e-06
131.000000	5.53801e-06
130.950000	5.57126e-06
130.900000	5.60471e-06
130.850000	5.63835e-06
130.800000	5.6722e-06
130.750000	5.70625e-06
130.700000	5.74051e-06
130.650000	5.77497e-06
130.600000	5.80964e-06
130.550000	5.84452e-06
130.500000	5.8796e-06
130.450000	5.9149e-06
130.400000	5.95041e-06
130.350000	5.98613e-06
130.300000	6.02207e-06
130.250000	6.05822e-06
130.200000	6.09459e-06
130.150000	6.13118e-06
130.100000	6.16798e-06
130.050000	6.20501e-06
130.000000	6.24226e-06
129.950000	6.27973e-06
129.900000	6.31743e-06
129.850000	6.35535e-06
129.800000	6.39351e-06
129.750000	6.43189e-06
129.700000	6.4705e-06
129.650000	6.50934e-06
129.600000	6.54842e-06
129.550000	6.58773e-06
129.500000	6.62727e-06
129.450000	6.66706e-06
129.400000	6.70708e-06
129.350000	6.74734e-06
129.300000	6.78785e-06
129.250000	6.82859e-06
129.200000	6.86959e-06
129.150000	6.91082e-06
129.100000	6.95231e-06
129.050000	6.99404e-06
129.000000	7.03603e-06
128.950000	7.07827e-06
128.900000	7.12076e-06
128.850000	7.1635e-06
128.800000	7.2065e-06
128.750000	7.24976e-06
128.700000	7.29328e-06
128.650000	7.33706e-06
128.600000	7.3811e-06
128.550000	7.42541e-06
128.500000	7.46999e-06
128.450000	7.51483e-06
128.400000	7.55994e-06
128.350000	7.60532e-06
128.300000	7.65097e-06
128.250000	7.6969e-06
128.200000	7.7431e-06
128.150000	7.78958e-06
128.100000	7.83634e-06
128.050000	7.88338e-06
128.000000	7.9307e-06
127.950000	7.9783e-06
127.900000	8.02619e-06
127.850000	8.07437e-06
127.800000	8.12284e-06
127.750000	8.1716e-06
127.700000	8.22065e-06
127.650000	8.26999e-06
127.600000	8.31963e-06
127.550000	8.36957e-06
127.500000	8.41981e-06
127.450000	8.47035e-06
127.400000	8.5212e-06
127.350000	8.57234e-06
127.300000	8.6238e-06
127.250000	8.67556e-06
127.200000	8.72764e-06
127.150000	8.78003e-06
127.100000	8.83273e-06
127.050000	8.88575e-06
127.000000	8.93908e-06
126.950000	8.99274e-06
126.900000	9.04672e-06
126.850000	9.10102e-06
126.800000	9.15564e-06
126.750000	9.2106e-06
126.700000	9.26589e-06
126.650000	9.3215e-06
126.600000	9.37745e-06
126.550000	9.43374e-06
126.500000	9.49036e-06
126.450000	9.54733e-06
126.400000	9.60463e-06
126.350000	9.66228e-06
126.300000	9.72028e-06
126.250000	9.77862e-06
126.200000	9.83731e-06
126.150000	9.89636e-06
126.100000	9.95576e-06
126.050000	1.00155e-05
126.000000	1.00756e-05
125.950000	1.01361e-05
125.900000	1.01969e-05
125.850000	1.02581e-05
125.800000	1.03197e-05
125.750000	1.03817e-05
125.700000	1.0444e-05
125.650000	1.05067e-05
125.600000	1.05697e-05
125.550000	1.06332e-05
125.500000	1.0697e-05
125.450000	1.07612e-05
125.400000	1.08258e-05
125.350000	1.08907e-05
125.300000	1.09561e-05
125.250000	1.10219e-05
125.200000	1.1088e-05
125.150000	1.11546e-05
125.100000	1.12215e-05
125.050000	1.12889e-05
125.000000	1.13566e-05
124.950000	1.14248e-05
124.900000	1.14933e-05
124.850000	1.15623e-05
124.800000	1.16317e-05
124.750000	1.17015e-05
124.700000	1.17718e-05
124.650000	1.18424e-05
124.600000	1.19135e-05
124.550000	1.1985e-05
124.500000	1.20569e-05
124.450000	1.21293e-05
124.400000	1.22021e-05
124.350000	1.22753e-05
124.300000	1.2349e-05
124.250000	1.24231e-05
124.200000	1.24977e-05
124.150000	1.25727e-05
124.100000	1.26481e-05
124.050000	1.2724e-05
124.000000	1.28004e-05
123.950000	1.28772e-05
123.900000	1.29545e-05
123.850000	1.30322e-05
123.800000	1.31105e-05
123.750000	1.31891e-05
123.700000	1.32683e-05
123.650000	1.33479e-05
123.600000	1.3428e-05
123.550000	1.35086e-05
123.500000	1.35897e-05
123.450000	1.36712e-05
123.400000	1.37533e-05
123.350000	1.38358e-05
123.300000	1.39189e-05
123.250000	1.40024e-05
123.200000	1.40864e-05
123.150000	1.4171e-05
123.100000	1.4256e-05
123.050000	1.43416e-05
123.000000	1.44276e-05
122.950000	1.45142e-05
122.900000	1.46013e-05
122.850000	1.46889e-05
122.800000	1.47771e-05
122.750000	1.48658e-05
122.700000	1.4955e-05
122.650000	1.50447e-05
122.600000	1.5135e-05
122.550000	1.52258e-05
122.500000	1.53172e-05
122.450000	1.54091e-05
122.400000	1.55016e-05
122.350000	1.55946e-05
122.300000	1.56882e-05
122.250000	1.57824e-05
122.200000	1.58771e-05
122.150000	1.59723e-05
122.100000	1.60682e-05
122.050000	1.61646e-05
122.000000	1.62616e-05
121.950000	1.63592e-05
121.900000	1.64574e-05
121.850000	1.65561e-05
121.800000	1.66555e-05
121.750000	1.67554e-05
121.700000	1.6856e-05
121.650000	1.69571e-05
121.600000	1.70589e-05
121.550000	1.71612e-05
121.500000	1.72642e-05
121.450000	1.73678e-05
121.400000	1.7472e-05
121.350000	1.75769e-05
121.300000	1.76824e-05
121.250000	1.77885e-05
121.200000	1.78952e-05
121.150000	1.80026e-05
121.100000	1.81106e-05
121.050000	1.82193e-05
121.000000	1.83286e-05
120.950000	1.84386e-05
120.900000	1.85492e-05
120.850000	1.86605e-05
120.800000	1.87725e-05
120.750000	1.88852e-05
120.700000	1.89985e-05
120.650000	1.91125e-05
120.600000	1.92271e-05
120.550000	1.93425e-05
120.500000	1.94586e-05
120.450000	1.95753e-05
120.400000	1.96928e-05
120.350000	1.9811e-05
120.300000	1.99298e-05
120.250000	2.00494e-05
120.200000	2.01697e-05
120.150000	2.02907e-05
120.100000	2.04125e-05
120.050000	2.0535e-05
120.000000	2.06582e-05
119.950000	2.07821e-05
119.900000	2.09068e-05
119.850000	2.10323e-05
119.800000	2.11585e-05
119.750000	2.12854e-05
119.700000	2.14131e-05
119.650000	2.15416e-05
119.600000	2.16709e-05
119.550000	2.18009e-05
119.500000	2.19317e-05
119.450000	2.20633e-05
119.400000	2.21957e-05
119.350000	2.23288e-05
119.300000	2.24628e-05
119.250000	2.25976e-05
119.200000	2.27332e-05
119.150000	2.28695e-05
119.100000	2.30068e-05
119.050000	2.31448e-05
119.000000	2.32837e-05
118.950000	2.34234e-05
118.900000	2.35639e-05
118.850000	2.37053e-05
118.800000	2.38475e-05
118.750000	2.39906e-05
118.700000	2.41345e-05
118.650000	2.42793e-05
118.600000	2.4425e-05
118.550000	2.45715e-05
118.500000	2.47189e-05
118.450000	2.48672e-05
118.400000	2.50164e-05
118.350000	2.51665e-05
118.300000	2.53175e-05
118.250000	2.54694e-05
118.200000	2.56222e-05
118.150000	2.57759e-05
118.100000	2.59305e-05
118.050000	2.60861e-05
118.000000	2.62426e-05
117.950000	2.64e-05
117.900000	2.65584e-05
117.850000	2.67177e-05
117.800000	2.6878e-05
117.750000	2.70393e-05
117.700000	2.72015e-05
117.650000	2.73647e-05
117.600000	2.75288e-05
117.550000	2.7694e-05
117.500000	2.78601e-05
117.450000	2.80273e-05
117.400000	2.81954e-05
117.350000	2.83645e-05
117.300000	2.85347e-05
117.250000	2.87059e-05
117.200000	2.88781e-05
117.150000	2.90513e-05
117.100000	2.92256e-05
117.050000	2.94009e-05
117.000000	2.95773e-05
116.950000	2.97547e-05
116.900000	2.99332e-05
116.850000	3.01128e-05
116.800000	3.02934e-05
116.750000	3.04751e-05
116.700000	3.06579e-05
116.650000	3.08419e-05
116.600000	3.10269e-05
116.550000	3.1213e-05
116.500000	3.14002e-05
116.450000	3.15886e-05
116.400000	3.17781e-05
116.350000	3.19687e-05
116.300000	3.21604e-05
116.250000	3.23534e-05
116.200000	3.25474e-05
116.150000	3.27427e-05
116.100000	3.29391e-05
116.050000	3.31366e-05
116.000000	3.33354e-05
115.950000	3.35354e-05
115.900000	3.37365e-05
115.850000	3.39389e-05
115.800000	3.41425e-05
115.750000	3.43473e-05
115.700000	3.45533e-05
115.650000	3.47605e-05
115.600000	3.4969e-05
115.550000	3.51788e-05
115.500000	3.53898e-05
115.450000	3.56021e-05
115.400000	3.58156e-05
115.350000	3.60304e-05
115.300000	3.62465e-05
115.250000	3.64639e-05
115.200000	3.66826e-05
115.150000	3.69027e-05
115.100000	3.7124e-05
115.050000	3.73467e-05
115.000000	3.75707e-05
114.950000	3.7796e-05
114.900000	3.80227e-05
114.850000	3.82507e-05
114.800000	3.84802e-05
114.750000	3.8711e-05
114.700000	3.89431e-05
114.650000	3.91767e-05
114.600000	3.94117e-05
114.550000	3.9648e-05
114.500000	3.98858e-05
114.450000	4.0125e-05
114.400000	4.03657e-05
114.350000	4.06078e-05
114.300000	4.08513e-05
114.250000	4.10963e-05
114.200000	4.13428e-05
114.150000	4.15907e-05
114.100000	4.18402e-05
114.050000	4.20911e-05
114.000000	4.23435e-05
113.950000	4.25975e-05
113.900000	4.28529e-05
113.850000	4.31099e-05
113.800000	4.33685e-05
113.750000	4.36286e-05
113.700000	4.38902e-05
113.650000	4.41534e-05
113.600000	4.44182e-05
113.550000	4.46846e-05
113.500000	4.49525e-05
113.450000	4.52221e-05
113.400000	4.54933e-05
113.350000	4.57661e-05
113.300000	4.60406e-05
113.250000	4.63167e-05
113.200000	4.65944e-05
113.150000	4.68738e-05
113.100000	4.71549e-05
113.050000	4.74377e-05
113.000000	4.77222e-05
112.950000	4.80083e-05
112.900000	4.82962e-05
112.850000	4.85858e-05
112.800000	4.88772e-05
112.750000	4.91702e-05
112.700000	4.94651e-05
112.650000	4.97617e-05
112.600000	5.00601e-05
112.550000	5.03603e-05
112.500000	5.06622e-05
112.450000	5.0966e-05
112.400000	5.12716e-05
112.350000	5.15791e-05
112.300000	5.18883e-05
112.250000	5.21995e-05
112.200000	5.25125e-05
112.150000	5.28273e-05
112.100000	5.31441e-05
112.050000	5.34627e-05
112.000000	5.37833e-05
111.950000	5.41058e-05
111.900000	5.44302e-05
111.850000	5.47565e-05
111.800000	5.50848e-05
111.750000	5.54151e-05
111.700000	5.57474e-05
111.650000	5.60816e-05
111.600000	5.64179e-05
111.550000	5.67561e-05
111.500000	5.70964e-05
111.450000	5.74387e-05
111.400000	5.77831e-05
111.350000	5.81295e-05
111.300000	5.84781e-05
111.250000	5.88286e-05
111.200000	5.91813e-05
111.150000	5.95362e-05
111.100000	5.98931e-05
111.050000	6.02522e-05
111.000000	6.06134e-05
110.950000	6.09768e-05
110.900000	6.13423e-05
110.850000	6.17101e-05
110.800000	6.208e-05
110.750000	6.24522e-05
110.700000	6.28266e-05
110.650000	6.32033e-05
110.600000	6.35821e-05
110.550000	6.39633e-05
110.500000	6.43468e-05
110.450000	6.47325e-05
110.400000	6.51206e-05
110.350000	6.55109e-05
110.300000	6.59036e-05
110.250000	6.62987e-05
110.200000	6.66961e-05
110.150000	6.7096e-05
110.100000	6.74982e-05
110.050000	6.79028e-05
110.000000	6.83098e-05
109.950000	6.87193e-05
109.900000	6.91312e-05
109.850000	6.95456e-05
109.800000	6.99625e-05
109.750000	7.03818e-05
109.700000	7.08037e-05
109.650000	7.12281e-05
109.600000	7.16551e-05
109.550000	7.20846e-05
109.500000	7.25166e-05
109.450000	7.29513e-05
109.400000	7.33885e-05
109.350000	7.38284e-05
109.300000	7.42709e-05
109.250000	7.47161e-05
109.200000	7.51639e-05
109.150000	7.56144e-05
109.100000	7.60676e-05
109.050000	7.65235e-05
109.000000	7.69822e-05
108.950000	7.74436e-05
108.900000	7.79077e-05
108.850000	7.83746e-05
108.800000	7.88444e-05
108.750000	7.93169e-05
108.700000	7.97923e-05
108.650000	8.02705e-05
108.600000	8.07515e-05
108.550000	8.12355e-05
108.500000	8.17223e-05
108.450000	8.22121e-05
108.400000	8.27048e-05
108.350000	8.32004e-05
108.300000	8.3699e-05
108.250000	8.42006e-05
108.200000	8.47052e-05
108.150000	8.52128e-05
108.100000	8.57235e-05
108.050000	8.62372e-05
108.000000	8.67539e-05
107.950000	8.72738e-05
107.900000	8.77968e-05
107.850000	8.83229e-05
107.800000	8.88521e-05
107.750000	8.93846e-05
107.700000	8.99202e-05
107.650000	9.0459e-05
107.600000	9.1001e-05
107.550000	9.15463e-05
107.500000	9.20949e-05
107.450000	9.26467e-05
107.400000	9.32018e-05
107.350000	9.37602e-05
107.300000	9.4322e-05
107.250000	9.48872e-05
107.200000	9.54557e-05
107.150000	9.60276e-05
107.100000	9.6603e-05
107.050000	9.71818e-05
107.000000	9.7764e-05
106.950000	9.83498e-05
106.900000	9.8939e-05
106.850000	9.95318e-05
106.800000	0.000100128
106.750000	0.000100728
106.700000	0.000101331
106.650000	0.000101939
106.600000	0.000102549
106.550000	0.000103164
106.500000	0.000103782
106.450000	0.000104403
106.400000	0.000105029
106.350000	0.000105658
106.300000	0.000106291
106.250000	0.000106928
106.200000	0.000107568
106.150000	0.000108213
106.100000	0.000108861
106.050000	0.000109513
106.000000	0.000110169
105.950000	0.000110829
105.900000	0.000111493
105.850000	0.000112161
105.800000	0.000112832
105.750000	0.000113508
105.700000	0.000114188
105.650000	0.000114872
105.600000	0.00011556
105.550000	0.000116252
105.500000	0.000116949
105.450000	0.000117649
105.400000	0.000118354
105.350000	0.000119062
105.300000	0.000119776
105.250000	0.000120493
105.200000	0.000121215
105.150000	0.000121941
105.100000	0.000122671
105.050000	0.000123405
105.000000	0.000124145
104.950000	0.000124888
104.900000	0.000125636
104.850000	0.000126388
104.800000	0.000127145
104.750000	0.000127907
104.700000	0.000128672
104.650000	0.000129443
104.600000	0.000130218
104.550000	0.000130998
104.500000	0.000131782
104.450000	0.000132571
104.400000	0.000133365
104.350000	0.000134164
104.300000	0.000134967
104.250000	0.000135775
104.200000	0.000136588
104.150000	0.000137406
104.100000	0.000138229
104.050000	0.000139056
104.000000	0.000139889
103.950000	0.000140726
103.900000	0.000141569
103.850000	0.000142416
103.800000	0.000143269
103.750000	0.000144127
103.700000	0.00014499
103.650000	0.000145858
103.600000	0.000146731
103.550000	0.000147609
103.500000	0.000148493
103.450000	0.000149382
103.400000	0.000150276
103.350000	0.000151176
103.300000	0.00015208
103.250000	0.000152991
103.200000	0.000153907
103.150000	0.000154828
103.100000	0.000155755
103.050000	0.000156687
103.000000	0.000157625
102.950000	0.000158568
102.900000	0.000159517
102.850000	0.000160472
102.800000	0.000161432
102.750000	0.000162398
102.700000	0.00016337
102.650000	0.000164348
102.600000	0.000165332
102.550000	0.000166321
102.500000	0.000167316
102.450000	0.000168318
102.400000	0.000169325
102.350000	0.000170338
102.300000	0.000171357
102.250000	0.000172383
102.200000	0.000173414
102.150000	0.000174452
102.100000	0.000175496
102.050000	0.000176546
102.000000	0.000177602
101.950000	0.000178665
101.900000	0.000179734
101.850000	0.000180809
101.800000	0.000181891
101.750000	0.000182979
101.700000	0.000184073
101.650000	0.000185175
101.600000	0.000186282
101.550000	0.000187397
101.500000	0.000188518
101.450000	0.000189645
101.400000	0.00019078
101.350000	0.000191921
101.300000	0.000193069
101.250000	0.000194224
101.200000	0.000195386
101.150000	0.000196554
101.100000	0.00019773
101.050000	0.000198912
101.000000	0.000200102
100.950000	0.000201299
100.900000	0.000202503
100.850000	0.000203714
100.800000	0.000204932
100.750000	0.000206157
100.700000	0.00020739
100.650000	0.00020863
100.600000	0.000209878
100.550000	0.000211133
100.500000	0.000212395
100.450000	0.000213665
100.400000	0.000214942
100.350000	0.000216228
100.300000	0.00021752
100.250000	0.000218821
100.200000	0.000220129
100.150000	0.000221445
100.100000	0.000222769
100.050000	0.0002241
100.000000	0.00022544
99.950000	0.000226787
99.900000	0.000228143
99.850000	0.000229507
99.800000	0.000230878
99.750000	0.000232258
99.700000	0.000233646
99.650000	0.000235043
99.600000	0.000236447
99.550000	0.000237861
99.500000	0.000239282
99.450000	0.000240712
99.400000	0.00024215
99.350000	0.000243597
99.300000	0.000245053
99.250000	0.000246517
99.200000	0.00024799
99.150000	0.000249471
99.100000	0.000250962
99.050000	0.000252461
99.000000	0.000253969
98.950000	0.000255486
98.900000	0.000257012
98.850000	0.000258548
98.800000	0.000260092
98.750000	0.000261645
98.700000	0.000263208
98.650000	0.00026478
98.600000	0.000266361
98.550000	0.000267952
98.500000	0.000269552
98.450000	0.000271162
98.400000	0.000272781
98.350000	0.000274409
98.300000	0.000276048
98.250000	0.000277696
98.200000	0.000279354
98.150000	0.000281021
98.100000	0.000282699
98.050000	0.000284387
98.000000	0.000286084
97.950000	0.000287792
97.900000	0.000289509
97.850000	0.000291237
97.800000	0.000292975
97.750000	0.000294724
97.700000	0.000296482
97.650000	0.000298251
97.600000	0.000300031
97.550000	0.000301821
97.500000	0.000303622
97.450000	0.000305433
97.400000	0.000307255
97.350000	0.000309088
97.300000	0.000310932
97.250000	0.000312786
97.200000	0.000314652
97.150000	0.000316528
97.100000	0.000318416
97.050000	0.000320314
97.000000	0.000322224
96.950000	0.000324145
96.900000	0.000326078
96.850000	0.000328022
96.800000	0.000329977
96.750000	0.000331944
96.700000	0.000333922
96.650000	0.000335912
96.600000	0.000337914
96.550000	0.000339928
96.500000	0.000341953
96.450000	0.00034399
96.400000	0.00034604
96.350000	0.000348101
96.300000	0.000350175
96.250000	0.00035226
96.200000	0.000354358
96.150000	0.000356468
96.100000	0.000358591
96.050000	0.000360726
96.000000	0.000362873
95.950000	0.000365033
95.900000	0.000367206
95.850000	0.000369392
95.800000	0.00037159
95.750000	0.000373801
95.700000	0.000376025
95.650000	0.000378262
95.600000	0.000380512
95.550000	0.000382775
95.500000	0.000385051
95.450000	0.000387341
95.400000	0.000389644
95.350000	0.00039196
95.300000	0.00039429
95.250000	0.000396633
95.200000	0.00039899
95.150000	0.00040136
95.100000	0.000403744
95.050000	0.000406142
95.000000	0.000408554
94.950000	0.00041098
94.900000	0.000413419
94.850000	0.000415873
94.800000	0.000418341
94.750000	0.000420823
94.700000	0.000423319
94.650000	0.00042583
94.600000	0.000428354
94.550000	0.000430893
94.500000	0.000433447
94.450000	0.000436015
94.400000	0.000438598
94.350000	0.000441195
94.300000	0.000443806
94.250000	0.000446433
94.200000	0.000449074
94.150000	0.000451729
94.100000	0.0004544
94.050000	0.000457085
94.000000	0.000459785
93.950000	0.000462499
93.900000	0.000465228
93.850000	0.000467972
93.800000	0.00047073
93.750000	0.000473503
93.700000	0.00047629
93.650000	0.000479091
93.600000	0.000481905
93.550000	0.000484734
93.500000	0.000487575
93.450000	0.000490428
93.400000	0.000493293
93.350000	0.000496166
93.300000	0.000499043
&
```
