## Supplementary material for "All-at-once RNA folding with 3D motif prediction framed by evolutionary information": RF02973_Enterococcus-1.cacofold.cov

```
#
# Method Target_E-val [cov_min,cov_max] [FP | TP True Found | Sen PPV F] 
# GTp    0.05           [-9.95,116.77]    [0 | 8 213 8 | 3.76 100.00 7.24] 
#
# in_CaCoFold in_given  left_pos      right_pos  score            E-value       pvalue       substitutions    power
#------------------------------------------------------------------------------------------------------------------------
*	*	         5	       155	62.36112	0.0293184	0.000666327	10		0.32
*	*	        44	       141	65.97362	0.0158711	0.000360707	9		0.28
*	*	        46	       139	64.44025	0.0207589	0.000471794	6		0.16
*	*	        60	        84	103.06912	1.29457e-05	2.94219e-07	8		0.24
*	*	        61	        83	65.34764	0.0178086	0.000404741	2		0.00
*	*	        94	       129	116.77258	8.99372e-07	2.04403e-08	8		0.24
*	*	        96	       127	61.57234	0.0338002	0.000768186	7		0.20
*	*	       103	       117	89.76171	0.000170913	3.8844e-06	10		0.32
```
