## Supplementary material for "All-at-once RNA folding with 3D motif prediction framed by evolutionary information": RF02973_Enterococcus-1.cacofold.helixcov

```
# RMs = 10 L = 159

# RM_HELIX NESTED 12-21 29-38, nbp = 10 nbp_cov = 0
# pvals: 1,0.153493,0.417422,0.0192089,0.318292,0.417422,0.385447,0.117978,0.0160895,0.476229
# aggregated NONE
NESTED  :::::::::::<<<<<<<<<<____>>>>>>>>>>:::::::::::::::::::::::::::::::::::::::::::::::::::::::::::::::::::::::::::::::::::::::::::::::::::::::::::::::::::::::
        ::::::::::::::::::::::::::::::::::::::::::::::::::::::::::::::::::::::::::::::::::::::::::::::::::::::::::::::::::::::::::::::::::::::::::::::::::::::::::

# RM_HELIX NESTED 54-68 76-90, nbp = 15 nbp_cov = 2
# pvals: 0.385447,0.434314,0.226106,0.604915,0.743523,0.0163781,2.94219e-07,0.000404741,0.0164375,0.0252653,0.128818,0.152916,1,0.453234,0.641601
# aggregated NONE
NESTED  ::::::::::::::::::::::::::::::::::::::::::::::::::<<<<<<<<<<<<<<<_______>>>>>>>>>>>>>>>:::::::::::::::::::::::::::::::::::::::::::::::::::::::::::::::::::
        ::::::::::::::::::::::::::::::::::::::::::::::::::::::::<<_____________________>>:::::::::::::::::::::::::::::::::::::::::::::::::::::::::::::::::::::::::

# RM_HELIX NESTED 101-107 113-119, nbp = 7 nbp_cov = 1
# pvals: 0.081623,0.0603599,3.8844e-06,0.0192089,0.0931627,0.000445059,0.358195
# aggregated NONE
NESTED  ::::::::::::::::::::::::::::::::::::::::::::::::::::::::::::::::::::::::::::::::::::::::::::::::<<<<<<<_____>>>>>>>:::::::::::::::::::::::::::::::::::::::
        ::::::::::::::::::::::::::::::::::::::::::::::::::::::::::::::::::::::::::::::::::::::::::::::::::<_____________>:::::::::::::::::::::::::::::::::::::::::

# RM_HELIX NESTED 91-99 124-132, nbp = 9 nbp_cov = 2
# pvals: 0.0228376,0.0149563,0.0148544,2.04403e-08,0.00445633,0.000768186,0.00680333,0.150378,0.525762
# aggregated NONE
NESTED  :::::::::::::::::::::::::::::::::::::::::::::::::::::::::::::::::::::::::::::::::::::::<<<<<<<<<_______________________>>>>>>>>>::::::::::::::::::::::::::
        ::::::::::::::::::::::::::::::::::::::::::::::::::::::::::::::::::::::::::::::::::::::::::<-<_____________________________>->:::::::::::::::::::::::::::::

# RM_HELIX NESTED 40-52 133-145, nbp = 13 nbp_cov = 2
# pvals: 0.0160895,0.00686275,0.0220482,0.108641,0.000360707,0.334331,0.000471794,0.120699,0.0016255,0.00150666,0.0140098,0.0230328,0.000109815
# aggregated NONE
NESTED  ::::::::::::::::::::::::::::::::::::<<<<<<<<<<<<<_______________________________________________________________________________>>>>>>>>>>>>>:::::::::::::
        ::::::::::::::::::::::::::::::::::::::::<-<___________________________________________________________________________________________>->:::::::::::::::::

# RM_HELIX NESTED 10-10 151-151, nbp = 1 nbp_cov = 0
# pvals: 0.155997
# aggregated NONE
NESTED  :::::::::<________________________________________________________________________________________________________________________________________>:::::::
        ::::::::::::::::::::::::::::::::::::::::::::::::::::::::::::::::::::::::::::::::::::::::::::::::::::::::::::::::::::::::::::::::::::::::::::::::::::::::::

# RM_HELIX NESTED 1-5 155-159, nbp = 5 nbp_cov = 1
# pvals: 0.0212758,0.00116713,0.112299,0.0290468,0.000666327
# aggregated NONE
NESTED  <<<<<________________________________________________________________________________________________________________________________________________>>>>>
        ::::<________________________________________________________________________________________________________________________________________________>::::

# RM_IL Hook-turn 6-9 152-153, nbp = 0 nbp_cov = 0 nhl_b_cov 1/2
# aggregated NONE
RM_IL   :::::XXXX::::::::::::::::::::::::::::::::::::::::::::::::::::::::::::::::::::::::::::::::::::::::::::::::::::::::::::::::::::::::::::::::::::::::::xx::::: Hook-turn

# RM_J3 J3_TPP.rot-1S 11-11 39-39 146-150, nbp = 0 nbp_cov = 0 nhl_b_cov 1/3
# aggregated NONE
RM_J3   ::::::::::x::::::::::::::::::::::::x:::::::::::::::::::::::::::::::::::::::::::::::::::::::::::::::::::::::::::::::::::::::::::::::::::::::::XXXXX:::::::: J3_TPP.rot-1S

# RM_HL GANC-tetraloop 23-26, nbp = 0 nbp_cov = 0 nhl_b_cov 0/1
# aggregated NONE
RM_HL   :::::::::::::::::::::xxxx::::::::::::::::::::::::::::::::::::::::::::::::::::::::::::::::::::::::::::::::::::::::::::::::::::::::::::::::::::::::::::::::: GANC-tetraloop
```
