## Supplementary material for "All-at-once RNA folding with 3D motif prediction framed by evolutionary information": RF02973_Enterococcus-1.cacofold.power

```
# Power analysis of CaCoFold structure
#
# Powertype = SINGLE SUBSTITUTIONS
# covary left_pos right_pos substitutions power
#----------------------------------------------------------------
1		159		18		0.55
2		158		6		0.16
3		157		4		0.07
4		156		5		0.11
* 5		155		10		0.32
10		151		6		0.16
12		38		4		0.07
13		37		4		0.07
14		36		0		0.00
15		35		4		0.07
16		34		2		0.00
17		33		0		0.00
18		32		1		0.00
19		31		6		0.16
20		30		3		0.02
21		29		0		0.00
40		145		8		0.24
41		144		8		0.24
42		143		9		0.28
43		142		8		0.24
* 44		141		9		0.28
45		140		6		0.16
* 46		139		6		0.16
47		138		2		0.00
48		137		2		0.00
49		136		6		0.16
50		135		2		0.00
51		134		3		0.02
52		133		4		0.07
54		90		5		0.11
55		89		5		0.11
56		88		5		0.11
57		87		3		0.02
58		86		6		0.16
59		85		3		0.02
* 60		84		8		0.24
* 61		83		2		0.00
62		82		7		0.20
63		81		7		0.20
64		80		3		0.02
65		79		4		0.07
66		78		4		0.07
67		77		1		0.00
68		76		4		0.07
91		132		8		0.24
92		131		2		0.00
93		130		2		0.00
* 94		129		8		0.24
95		128		6		0.16
* 96		127		7		0.20
97		126		4		0.07
98		125		2		0.00
99		124		2		0.00
101		119		3		0.02
102		118		7		0.20
* 103		117		10		0.32
104		116		4		0.07
105		115		7		0.20
106		114		4		0.07
107		113		1		0.00
#
# BPAIRS 60
# avg substitutions per BP 4.8
# BPAIRS expected to covary 6.8 +/- 2.3
# BPAIRS observed to covary 8
#
```
