## Supplementary material for "All-at-once RNA folding with 3D motif prediction framed by evolutionary information": RF02973_Enterococcus-1.helixcov

```
# RMs = 8 L = 159

# RM_HELIX NESTED 13-21 29-37, nbp = 9 nbp_cov = 0
# pvals: 0.153493,0.417422,0.0192089,0.318292,0.417422,0.385447,0.117978,0.0160895,0.476229
# aggregated NONE
NESTED  ::::::::::::<<<<<<<<<____>>>>>>>>>::::::::::::::::::::::::::::::::::::::::::::::::::::::::::::::::::::::::::::::::::::::::::::::::::::::::::::::::::::::::
        ::::::::::::::::::::::::::::::::::::::::::::::::::::::::::::::::::::::::::::::::::::::::::::::::::::::::::::::::::::::::::::::::::::::::::::::::::::::::::

# RM_HELIX NESTED 60-61 83-84, nbp = 2 nbp_cov = 2
# pvals: 2.94219e-07,0.000404741
# aggregated NONE
NESTED  ::::::::::::::::::::::::::::::::::::::::::::::::::::::::<<_____________________>>:::::::::::::::::::::::::::::::::::::::::::::::::::::::::::::::::::::::::
        ::::::::::::::::::::::::::::::::::::::::::::::::::::::::<<_____________________>>:::::::::::::::::::::::::::::::::::::::::::::::::::::::::::::::::::::::::

# RM_HELIX NESTED 55-56 89-90, nbp = 2 nbp_cov = 0
# pvals: 0.417422,0.0790807
# aggregated NONE
NESTED  :::::::::::::::::::::::::::::::::::::::::::::::::::<<________________________________>>:::::::::::::::::::::::::::::::::::::::::::::::::::::::::::::::::::
        ::::::::::::::::::::::::::::::::::::::::::::::::::::::::::::::::::::::::::::::::::::::::::::::::::::::::::::::::::::::::::::::::::::::::::::::::::::::::::

# RM_HELIX NESTED 101-104 116-119, nbp = 4 nbp_cov = 1
# pvals: 0.081623,0.0603599,3.8844e-06,0.0192089
# aggregated NONE
NESTED  ::::::::::::::::::::::::::::::::::::::::::::::::::::::::::::::::::::::::::::::::::::::::::::::::<<<<___________>>>>:::::::::::::::::::::::::::::::::::::::
        ::::::::::::::::::::::::::::::::::::::::::::::::::::::::::::::::::::::::::::::::::::::::::::::::::<_____________>:::::::::::::::::::::::::::::::::::::::::

# RM_HELIX NESTED 92-97 126-131, nbp = 6 nbp_cov = 2
# pvals: 0.0149563,0.0148544,2.04403e-08,0.00445633,0.000768186,0.00680333
# aggregated NONE
NESTED  ::::::::::::::::::::::::::::::::::::::::::::::::::::::::::::::::::::::::::::::::::::::::<<<<<<___________________________>>>>>>:::::::::::::::::::::::::::
        ::::::::::::::::::::::::::::::::::::::::::::::::::::::::::::::::::::::::::::::::::::::::::<-<_____________________________>->:::::::::::::::::::::::::::::

# RM_HELIX NESTED 38-51 134-147, nbp = 14 nbp_cov = 2
# pvals: 0.11409,0.0572702,0.0160895,0.00686275,0.0220482,0.108641,0.000360707,0.334331,0.000471794,0.120699,0.0016255,0.00150666,0.0140098,0.0230328
# aggregated NONE
NESTED  ::::::::::::::::::::::::::::::::::<<<<<<<<<<<<<<_________________________________________________________________________________>>>>>>>>>>>>>>:::::::::::
        ::::::::::::::::::::::::::::::::::::::::<-<___________________________________________________________________________________________>->:::::::::::::::::

# RM_HELIX NESTED 9-10 149-150, nbp = 2 nbp_cov = 0
# pvals: 0.0192089,0.00345472
# aggregated NONE
NESTED  ::::::::<<______________________________________________________________________________________________________________________________________>>::::::::
        ::::::::::::::::::::::::::::::::::::::::::::::::::::::::::::::::::::::::::::::::::::::::::::::::::::::::::::::::::::::::::::::::::::::::::::::::::::::::::

# RM_HELIX NESTED 1-5 155-159, nbp = 5 nbp_cov = 1
# pvals: 0.0212758,0.00116713,0.112299,0.0290468,0.000666327
# aggregated NONE
NESTED  <<<<<________________________________________________________________________________________________________________________________________________>>>>>
        ::::<________________________________________________________________________________________________________________________________________________>::::
```
