## Supplementary material for "All-at-once RNA folding with 3D motif prediction framed by evolutionary information": RF02973_Enterococcus-1.power

```
# Power analysis of given structure 
#
# Powertype = SINGLE SUBSTITUTIONS
# covary  left_pos      right_pos    substitutions      power
#----------------------------------------------------------------
          1		159		18		0.55
          2		158		6		0.16
          3		157		4		0.07
          4		156		5		0.11
     *    5		155		10		0.32
          9		150		4		0.07
          10		149		8		0.24
          13		37		4		0.07
          14		36		0		0.00
          15		35		4		0.07
          16		34		2		0.00
          17		33		0		0.00
          18		32		1		0.00
          19		31		6		0.16
          20		30		3		0.02
          21		29		0		0.00
          38		147		3		0.02
          39		146		6		0.16
          40		145		8		0.24
          41		144		8		0.24
          42		143		9		0.28
          43		142		8		0.24
     *    44		141		9		0.28
          45		140		6		0.16
     *    46		139		6		0.16
          47		138		2		0.00
          48		137		2		0.00
          49		136		6		0.16
          50		135		2		0.00
          51		134		3		0.02
          55		90		0		0.00
          56		89		8		0.24
     *    60		84		8		0.24
     *    61		83		2		0.00
          92		131		2		0.00
          93		130		2		0.00
     *    94		129		8		0.24
          95		128		6		0.16
     *    96		127		7		0.20
          97		126		4		0.07
          101		119		3		0.02
          102		118		7		0.20
     *    103		117		10		0.32
          104		116		4		0.07
#
# BPAIRS 44
# avg substitutions per BP  5.1
# BPAIRS expected to covary 5.6 +/- 2.0
# BPAIRS observed to covary 8
#
```
