## Supplementary material for "All-at-once RNA folding with 3D motif prediction framed by evolutionary information": RF02973_Enterococcus-1.sorted.cov

```
#
# Method Target_E-val [cov_min,cov_max] [FP | TP True Found | Sen PPV F] 
# GTp    0.05         [-9.95,116.77]     [0 | 8 44 8 | 18.18 100.00 30.77] 
#
#       left_pos       right_pos        score          E-value           pvalue       substitutions      power
#--------------------------------------------------------------------------------------------------------------
*	      94	     129	116.77258	8.99372e-07	2.04403e-08	8		0.24
*	      60	      84	103.06912	1.29457e-05	2.94219e-07	8		0.24
*	     103	     117	89.76171	0.000170913	3.8844e-06	10		0.32
*	      44	     141	65.97362	0.0158711	0.000360707	9		0.28
*	      61	      83	65.34764	0.0178086	0.000404741	2		0.00
*	      46	     139	64.44025	0.0207589	0.000471794	6		0.16
*	       5	     155	62.36112	0.0293184	0.000666327	10		0.32
*	      96	     127	61.57234	0.0338002	0.000768186	7		0.20
```
