## Supplementary material for "All-at-once RNA folding with 3D motif prediction framed by evolutionary information": RF02973_Enterococcus-1.surv

```
116.750000	0.0227273
103.050000	0.0454545
89.750000	0.0681818
65.950000	0.0909091
65.300000	0.113636
64.400000	0.136364
62.350000	0.159091
61.550000	0.181818
58.900000	0.204545
57.450000	0.227273
56.600000	0.25
51.950000	0.272727
50.000000	0.295455
47.000000	0.318182
46.900000	0.340909
40.800000	0.363636
40.250000	0.386364
40.150000	0.409091
39.500000	0.454545
38.050000	0.522727
37.050000	0.545455
36.700000	0.568182
36.250000	0.590909
33.800000	0.613636
26.350000	0.636364
25.700000	0.659091
22.300000	0.681818
21.900000	0.704545
18.000000	0.727273
17.550000	0.75
17.350000	0.772727
16.850000	0.795455
16.500000	0.818182
12.950000	0.840909
1.550000	0.863636
0.850000	0.886364
0.050000	0.909091
-0.050000	0.977273
-0.550000	1
&
77.000000	8.52006e-05
72.350000	0.000255602
71.850000	0.000340803
69.350000	0.000426003
65.300000	0.000596405
65.000000	0.000681605
64.750000	0.000766806
62.650000	0.000937207
62.600000	0.00102241
61.550000	0.00119281
60.650000	0.00127801
60.450000	0.00136321
59.950000	0.00144841
59.700000	0.00153361
57.900000	0.00161881
57.550000	0.00170401
56.600000	0.00213002
56.400000	0.00221522
55.900000	0.00230042
55.500000	0.00238562
55.300000	0.00247082
55.150000	0.00255602
54.650000	0.00264122
54.150000	0.00272642
53.500000	0.00281162
52.950000	0.00289682
52.500000	0.00298202
52.300000	0.00306722
51.850000	0.00323762
51.800000	0.00340803
51.700000	0.00349323
50.250000	0.00357843
50.150000	0.00366363
50.050000	0.00374883
49.600000	0.00383403
49.500000	0.00434523
49.200000	0.00443043
49.100000	0.00451563
48.950000	0.00460083
48.550000	0.00494164
48.450000	0.00502684
48.300000	0.00511204
48.200000	0.00528244
47.850000	0.00545284
47.450000	0.00562324
47.150000	0.00570844
47.000000	0.00587884
46.850000	0.00604925
46.650000	0.00630485
45.500000	0.00639005
45.300000	0.00647525
45.150000	0.00656045
44.950000	0.00664565
44.750000	0.00673085
44.150000	0.00681605
44.050000	0.00690125
43.900000	0.00707165
43.800000	0.00724206
43.700000	0.00741246
43.250000	0.00749766
43.000000	0.00758286
42.900000	0.00766806
42.800000	0.00800886
42.300000	0.00834966
41.750000	0.00852006
41.550000	0.00860527
41.400000	0.00877567
41.300000	0.00903127
41.200000	0.00911647
40.950000	0.00937207
40.850000	0.00945727
40.800000	0.0102241
40.700000	0.0104797
40.550000	0.0105649
40.450000	0.0108205
40.350000	0.0109057
40.300000	0.0110761
40.150000	0.0115021
40.100000	0.0116725
40.000000	0.0118429
39.900000	0.0119281
39.700000	0.0120133
39.600000	0.0121837
39.500000	0.0124393
39.350000	0.0126097
39.300000	0.0128653
38.900000	0.0129505
38.850000	0.0130357
38.800000	0.0131209
38.750000	0.0133765
38.700000	0.0134617
38.500000	0.0135469
38.450000	0.0136321
38.300000	0.0137173
38.150000	0.0138025
38.050000	0.0153361
38.000000	0.0154213
37.950000	0.0157621
37.900000	0.0166993
37.850000	0.0172957
37.750000	0.0174661
37.700000	0.0175513
37.650000	0.0178069
37.350000	0.0178921
37.200000	0.0179773
37.050000	0.0180625
36.850000	0.0181477
36.750000	0.0184885
36.650000	0.0185737
36.600000	0.0186589
36.500000	0.0189145
36.450000	0.0191701
36.350000	0.0192553
36.250000	0.0196813
36.100000	0.0198518
35.850000	0.019937
35.750000	0.0204482
35.650000	0.0205334
35.550000	0.0206186
35.500000	0.0207038
35.350000	0.020789
35.300000	0.0208742
35.200000	0.0209594
35.150000	0.0210446
34.950000	0.021215
34.900000	0.0213002
34.850000	0.0213854
34.750000	0.0214706
34.700000	0.0215558
34.650000	0.0219818
34.500000	0.0222374
34.450000	0.022493
34.400000	0.0225782
34.300000	0.0226634
34.250000	0.0227486
34.200000	0.0230042
34.100000	0.0231746
34.050000	0.0234302
33.900000	0.0235154
33.800000	0.0241118
33.750000	0.0243674
33.700000	0.0244526
33.600000	0.024623
33.450000	0.0247082
33.400000	0.0247934
33.350000	0.0249638
33.300000	0.025049
33.200000	0.0256454
33.100000	0.0260714
32.800000	0.0266678
32.700000	0.0268382
32.550000	0.0269234
32.400000	0.0270086
32.300000	0.0270938
32.250000	0.027179
32.200000	0.0272642
32.100000	0.0274346
32.050000	0.027605
32.000000	0.0277754
31.900000	0.0282014
31.850000	0.0287126
31.800000	0.028883
31.750000	0.0289682
31.700000	0.0290534
31.650000	0.0291386
31.550000	0.0293942
31.450000	0.0294794
31.400000	0.0295646
31.300000	0.0296498
31.200000	0.0299054
31.150000	0.0299906
31.050000	0.030161
31.000000	0.0302462
30.950000	0.0303314
30.900000	0.0305018
30.800000	0.0308426
30.700000	0.031439
30.650000	0.0315242
30.600000	0.0317798
30.550000	0.031865
30.500000	0.0322058
30.400000	0.032291
30.350000	0.0324614
30.300000	0.0325466
30.250000	0.0326318
30.200000	0.0328874
30.150000	0.0329727
30.100000	0.0330579
30.050000	0.0331431
30.000000	0.0332283
29.900000	0.0333987
29.800000	0.0334839
29.750000	0.0336543
29.650000	0.0337395
29.550000	0.0338247
29.400000	0.0345915
29.350000	0.0352731
29.300000	0.0354435
29.250000	0.0357843
29.200000	0.0359547
29.150000	0.0361251
29.100000	0.0362103
29.000000	0.0365511
28.950000	0.0370623
28.900000	0.0377439
28.850000	0.0380847
28.800000	0.0385959
28.750000	0.0386811
28.700000	0.0396183
28.650000	0.0397035
28.550000	0.0397887
28.450000	0.0398739
28.400000	0.0402999
28.350000	0.0404703
28.300000	0.0407259
28.250000	0.0408111
28.200000	0.0409815
28.150000	0.0417483
28.050000	0.0420039
28.000000	0.0420891
27.950000	0.0421743
27.900000	0.0422595
27.850000	0.0424299
27.750000	0.0426855
27.700000	0.0427707
27.650000	0.0428559
27.600000	0.0429411
27.550000	0.0431115
27.500000	0.0431967
27.450000	0.0435375
27.350000	0.0437931
27.300000	0.0438783
27.200000	0.0441339
27.150000	0.0445599
27.050000	0.0448155
26.950000	0.0454119
26.900000	0.0458379
26.850000	0.0461788
26.800000	0.0463492
26.750000	0.0469456
26.650000	0.0472012
26.600000	0.0473716
26.550000	0.0474568
26.450000	0.0476272
26.400000	0.0477976
26.350000	0.0478828
26.300000	0.047968
26.250000	0.0481384
26.200000	0.0483088
26.150000	0.0486496
26.050000	0.04882
26.000000	0.0489052
25.950000	0.0491608
25.900000	0.0495016
25.850000	0.0502684
25.800000	0.0507796
25.700000	0.0508648
25.600000	0.05095
25.550000	0.0511204
25.500000	0.051376
25.450000	0.0514612
25.400000	0.0516316
25.350000	0.0517168
25.200000	0.0519724
25.100000	0.0520576
24.950000	0.0521428
24.900000	0.052228
24.850000	0.0528244
24.800000	0.0529096
24.750000	0.0529948
24.700000	0.05308
24.650000	0.0531652
24.550000	0.0535912
24.500000	0.0541876
24.450000	0.0542728
24.400000	0.0544432
24.350000	0.0545284
24.300000	0.05521
24.200000	0.0552952
24.150000	0.0553804
24.100000	0.0554656
24.050000	0.055636
23.950000	0.0558064
23.900000	0.0559768
23.850000	0.0562324
23.800000	0.0563176
23.750000	0.056914
23.700000	0.0569992
23.650000	0.05734
23.600000	0.0575104
23.550000	0.0579364
23.500000	0.0582772
23.450000	0.0583624
23.400000	0.0589588
23.300000	0.0592145
23.250000	0.0593849
23.200000	0.0597257
23.150000	0.0598109
23.100000	0.0603221
23.050000	0.0605777
23.000000	0.0607481
22.950000	0.0610889
22.900000	0.0612593
22.800000	0.0613445
22.750000	0.0615149
22.700000	0.0616001
22.650000	0.0624521
22.600000	0.0626225
22.500000	0.0653489
22.450000	0.0655193
22.400000	0.0657749
22.350000	0.0661157
22.300000	0.0662861
22.250000	0.0665417
22.200000	0.0669677
22.150000	0.0672233
22.050000	0.0676493
22.000000	0.0679049
21.950000	0.0682457
21.900000	0.0685013
21.850000	0.0687569
21.800000	0.0689273
21.750000	0.0690125
21.700000	0.0693533
21.650000	0.0699497
21.600000	0.0700349
21.550000	0.0701201
21.500000	0.0702053
21.450000	0.0702905
21.400000	0.0707165
21.350000	0.0708869
21.300000	0.0713129
21.200000	0.0733578
21.150000	0.0735282
21.100000	0.0741246
21.050000	0.074295
21.000000	0.0746358
20.950000	0.0750618
20.900000	0.0752322
20.850000	0.0754026
20.800000	0.0756582
20.700000	0.0758286
20.650000	0.0761694
20.600000	0.076425
20.550000	0.0766806
20.500000	0.0767658
20.450000	0.0769362
20.400000	0.0770214
20.350000	0.077277
20.300000	0.0773622
20.250000	0.0776178
20.200000	0.0778734
20.150000	0.0782142
20.100000	0.0782994
20.050000	0.0784698
20.000000	0.0786402
19.950000	0.0788106
19.900000	0.0790662
19.850000	0.0792366
19.800000	0.0800034
19.750000	0.0808554
19.700000	0.0810258
19.650000	0.0813666
19.600000	0.081537
19.550000	0.0817074
19.500000	0.0823038
19.450000	0.0826446
19.400000	0.082815
19.300000	0.083241
19.250000	0.0841782
19.200000	0.0852006
19.150000	0.085371
19.100000	0.0855415
19.050000	0.0857971
19.000000	0.0861379
18.950000	0.0868195
18.900000	0.0876715
18.850000	0.0880123
18.800000	0.0880975
18.700000	0.0883531
18.650000	0.0884383
18.600000	0.0885235
18.550000	0.0886087
18.500000	0.0889495
18.450000	0.0897163
18.400000	0.0898015
18.350000	0.0905683
18.300000	0.0907387
18.250000	0.0909943
18.200000	0.0910795
18.150000	0.0916759
18.100000	0.0917611
18.050000	0.0927835
18.000000	0.0929539
17.950000	0.0930391
17.900000	0.0934651
17.850000	0.0935503
17.800000	0.0941467
17.750000	0.0944023
17.700000	0.0949987
17.650000	0.0956803
17.600000	0.0963619
17.550000	0.0965323
17.500000	0.0967027
17.450000	0.0968731
17.400000	0.0971287
17.350000	0.0972139
17.250000	0.0976399
17.200000	0.0995144
17.150000	0.0999404
17.100000	0.100452
17.050000	0.100537
17.000000	0.101304
16.900000	0.1019
16.850000	0.102582
16.800000	0.102922
16.750000	0.103093
16.700000	0.103263
16.650000	0.104115
16.600000	0.104286
16.550000	0.104456
16.500000	0.10633
16.450000	0.106671
16.400000	0.107182
16.350000	0.107268
16.300000	0.107438
16.250000	0.107779
16.200000	0.107949
16.100000	0.10829
16.050000	0.108972
16.000000	0.109227
15.950000	0.109483
15.900000	0.109653
15.850000	0.109994
15.800000	0.110164
15.750000	0.11042
15.700000	0.110676
15.650000	0.110931
15.600000	0.111102
15.550000	0.112806
15.500000	0.113572
15.450000	0.114424
15.400000	0.115191
15.350000	0.115788
15.300000	0.116128
15.250000	0.116214
15.200000	0.11664
15.100000	0.117151
15.050000	0.117406
15.000000	0.117832
14.950000	0.118173
14.900000	0.118429
14.850000	0.119196
14.800000	0.119792
14.750000	0.120133
14.700000	0.120644
14.650000	0.1209
14.600000	0.12107
14.550000	0.122519
14.500000	0.122774
14.400000	0.123371
14.350000	0.124052
14.250000	0.124478
14.200000	0.124904
14.150000	0.125671
14.100000	0.125927
14.000000	0.126012
13.950000	0.126097
13.900000	0.126353
13.850000	0.126608
13.800000	0.127631
13.750000	0.127801
13.700000	0.128057
13.650000	0.128653
13.600000	0.128909
13.550000	0.129931
13.500000	0.130357
13.450000	0.130868
13.400000	0.131379
13.350000	0.132913
13.300000	0.133169
13.250000	0.133595
13.200000	0.13385
13.150000	0.134532
13.100000	0.134617
13.050000	0.135128
13.000000	0.135213
12.950000	0.135554
12.900000	0.136406
12.850000	0.137429
12.800000	0.137769
12.750000	0.138536
12.700000	0.138962
12.650000	0.139133
12.600000	0.139814
12.550000	0.139899
12.500000	0.14007
12.450000	0.141007
12.400000	0.141689
12.350000	0.1422
12.300000	0.142626
12.250000	0.143137
12.200000	0.143563
12.150000	0.143733
12.100000	0.14433
12.050000	0.1445
12.000000	0.145097
11.850000	0.145949
11.800000	0.146119
11.750000	0.146886
11.700000	0.147397
11.650000	0.148164
11.600000	0.148931
11.550000	0.149442
11.500000	0.150464
11.450000	0.151231
11.400000	0.151572
11.350000	0.151998
11.300000	0.152424
11.250000	0.15268
11.200000	0.153361
11.100000	0.153617
11.050000	0.154384
11.000000	0.154724
10.950000	0.155065
10.900000	0.155406
10.850000	0.156343
10.800000	0.15728
10.750000	0.157451
10.700000	0.157621
10.650000	0.158047
10.600000	0.158303
10.550000	0.158899
10.500000	0.15924
10.450000	0.15941
10.400000	0.159666
10.350000	0.160177
10.300000	0.161626
10.250000	0.161966
10.200000	0.162563
10.150000	0.16333
10.100000	0.16367
10.050000	0.164096
10.000000	0.164608
9.950000	0.165204
9.900000	0.165886
9.850000	0.166397
9.800000	0.167078
9.750000	0.167334
9.700000	0.16776
9.650000	0.168697
9.600000	0.168782
9.550000	0.169123
9.500000	0.16972
9.450000	0.169805
9.400000	0.17006
9.350000	0.171083
9.300000	0.171679
9.250000	0.172105
9.200000	0.172617
9.150000	0.172787
9.100000	0.173724
9.050000	0.17398
9.000000	0.174832
8.950000	0.175513
8.900000	0.175769
8.850000	0.176025
8.800000	0.176536
8.750000	0.177729
8.700000	0.17841
8.650000	0.179433
8.600000	0.180711
8.550000	0.181733
8.500000	0.183607
8.450000	0.184374
8.400000	0.184885
8.350000	0.185056
8.300000	0.186334
8.250000	0.187015
8.200000	0.187271
8.150000	0.188208
8.100000	0.190168
8.050000	0.190509
8.000000	0.191105
7.950000	0.192553
7.900000	0.192724
7.850000	0.193065
7.800000	0.193917
7.750000	0.194257
7.700000	0.195195
7.650000	0.196047
7.600000	0.196643
7.550000	0.19741
7.500000	0.198262
7.450000	0.199199
7.400000	0.19954
7.350000	0.200051
7.300000	0.201926
7.250000	0.202352
7.200000	0.202522
7.150000	0.203374
7.100000	0.204396
7.050000	0.204737
7.000000	0.204993
6.950000	0.205419
6.900000	0.206612
6.850000	0.206952
6.800000	0.207719
6.750000	0.20823
6.700000	0.208571
6.650000	0.209338
6.600000	0.209594
6.550000	0.210446
6.500000	0.211468
6.450000	0.212064
6.400000	0.214535
6.350000	0.215132
6.300000	0.216324
6.250000	0.217773
6.200000	0.218284
6.150000	0.218966
6.100000	0.220414
6.050000	0.221096
6.000000	0.223311
5.950000	0.224504
5.900000	0.225271
5.850000	0.226634
5.800000	0.227486
5.750000	0.228338
5.700000	0.22919
5.650000	0.229701
5.600000	0.230042
5.550000	0.230638
5.500000	0.231064
5.450000	0.231575
5.400000	0.232513
5.350000	0.23362
5.300000	0.235665
5.250000	0.236687
5.200000	0.236858
5.150000	0.23788
5.100000	0.237965
5.050000	0.238817
5.000000	0.24001
4.950000	0.240266
4.900000	0.240862
4.850000	0.242225
4.800000	0.243163
4.750000	0.243503
4.700000	0.244441
4.650000	0.244867
4.600000	0.245207
4.550000	0.24623
4.500000	0.246571
4.450000	0.247252
4.400000	0.247337
4.350000	0.247763
4.300000	0.248701
4.250000	0.249382
4.200000	0.250405
4.150000	0.250831
4.100000	0.25279
4.050000	0.253642
4.000000	0.254665
3.950000	0.255346
3.900000	0.257306
3.850000	0.258328
3.800000	0.259606
3.750000	0.261055
3.700000	0.261992
3.650000	0.2631
3.600000	0.263696
3.550000	0.265144
3.500000	0.266593
3.450000	0.267104
3.400000	0.267786
3.350000	0.268126
3.300000	0.268638
3.250000	0.269404
3.200000	0.269916
3.150000	0.270342
3.050000	0.270768
3.000000	0.27179
2.950000	0.272216
2.900000	0.273068
2.850000	0.27375
2.800000	0.275283
2.750000	0.276306
2.700000	0.277158
2.650000	0.277243
2.600000	0.277839
2.550000	0.27818
2.500000	0.278691
2.450000	0.279203
2.400000	0.28031
2.350000	0.280992
2.300000	0.281418
2.250000	0.283377
2.200000	0.284229
2.150000	0.285422
2.100000	0.285848
2.050000	0.287041
2.000000	0.287808
1.950000	0.288319
1.900000	0.288915
1.850000	0.289427
1.800000	0.290193
1.750000	0.291131
1.700000	0.292238
1.650000	0.293261
1.600000	0.293857
1.550000	0.295135
1.500000	0.296583
1.450000	0.297691
1.400000	0.298884
1.350000	0.300162
1.300000	0.301184
1.250000	0.302888
1.200000	0.304337
1.150000	0.305274
1.100000	0.306552
1.050000	0.307574
1.000000	0.308512
0.950000	0.309704
0.900000	0.310642
0.850000	0.311494
0.800000	0.312942
0.750000	0.31405
0.700000	0.314816
0.650000	0.315924
0.600000	0.316946
0.550000	0.317713
0.500000	0.318736
0.450000	0.320014
0.400000	0.32078
0.350000	0.321462
0.300000	0.324444
0.250000	0.326744
0.200000	0.334839
0.150000	0.34813
0.100000	0.367641
0.050000	0.400358
0.000000	0.41595
-0.050000	0.452586
-0.100000	0.483514
-0.150000	0.49689
-0.200000	0.5118
-0.250000	0.519213
-0.300000	0.525432
-0.350000	0.525773
-0.400000	0.527307
-0.450000	0.529011
-0.500000	0.530118
-0.550000	0.53097
-0.600000	0.531652
-0.650000	0.532674
-0.700000	0.53506
-0.750000	0.536508
-0.800000	0.538127
-0.850000	0.538894
-0.900000	0.541535
-0.950000	0.543325
-1.000000	0.544603
-1.050000	0.547159
-1.100000	0.548011
-1.150000	0.548522
-1.200000	0.54997
-1.250000	0.551674
-1.300000	0.552952
-1.350000	0.554486
-1.400000	0.555679
-1.450000	0.55832
-1.500000	0.559257
-1.550000	0.563091
-1.600000	0.566073
-1.650000	0.567096
-1.700000	0.568374
-1.750000	0.569652
-1.800000	0.571356
-1.850000	0.5734
-1.900000	0.574508
-1.950000	0.575871
-2.000000	0.578683
-2.050000	0.580046
-2.100000	0.581154
-2.150000	0.582176
-2.200000	0.58371
-2.250000	0.586351
-2.300000	0.588225
-2.350000	0.589929
-2.400000	0.591548
-2.450000	0.593167
-2.500000	0.595297
-2.550000	0.598279
-2.600000	0.600494
-2.650000	0.602369
-2.700000	0.603817
-2.750000	0.60501
-2.800000	0.606032
-2.850000	0.607651
-2.900000	0.609781
-2.950000	0.610377
-3.000000	0.612252
-3.050000	0.613445
-3.100000	0.619068
-3.150000	0.620772
-3.200000	0.621709
-3.250000	0.623924
-3.300000	0.624776
-3.350000	0.627588
-3.400000	0.629633
-3.450000	0.630996
-3.500000	0.634148
-3.550000	0.635341
-3.600000	0.636875
-3.650000	0.638323
-3.700000	0.639601
-3.750000	0.641646
-3.800000	0.643691
-3.850000	0.644799
-3.900000	0.648547
-3.950000	0.651444
-4.000000	0.653063
-4.050000	0.656641
-4.100000	0.657493
-4.150000	0.659453
-4.200000	0.660987
-4.250000	0.663117
-4.300000	0.664224
-4.350000	0.666439
-4.400000	0.667803
-4.450000	0.670699
-4.500000	0.674619
-4.550000	0.677004
-4.600000	0.67743
-4.650000	0.679731
-4.700000	0.680583
-4.750000	0.683394
-4.800000	0.686888
-4.850000	0.687484
-4.900000	0.689444
-4.950000	0.691403
-5.000000	0.693363
-5.050000	0.694385
-5.100000	0.696856
-5.150000	0.698305
-5.200000	0.699668
-5.250000	0.70052
-5.300000	0.701798
-5.350000	0.703672
-5.400000	0.705632
-5.450000	0.708273
-5.500000	0.709807
-5.550000	0.710914
-5.600000	0.712618
-5.650000	0.714322
-5.700000	0.716111
-5.750000	0.717049
-5.800000	0.718327
-5.850000	0.719349
-5.900000	0.720031
-5.950000	0.722246
-6.000000	0.723183
-6.050000	0.724376
-6.100000	0.725739
-6.150000	0.727273
-6.200000	0.728892
-6.250000	0.729403
-6.300000	0.729914
-6.350000	0.732044
-6.400000	0.732385
-6.450000	0.734174
-6.500000	0.734856
-6.550000	0.736134
-6.600000	0.738093
-6.650000	0.73886
-6.700000	0.740223
-6.750000	0.741416
-6.800000	0.742183
-6.850000	0.743546
-6.900000	0.746102
-6.950000	0.748232
-7.000000	0.749595
-7.050000	0.75164
-7.100000	0.7536
-7.150000	0.754707
-7.200000	0.756156
-7.250000	0.757519
-7.300000	0.759053
-7.350000	0.760331
-7.400000	0.761609
-7.450000	0.762205
-7.500000	0.763994
-7.550000	0.765017
-7.600000	0.766976
-7.650000	0.768851
-7.700000	0.769703
-7.750000	0.770555
-7.800000	0.772344
-7.850000	0.773622
-7.900000	0.774218
-7.950000	0.77507
-8.000000	0.776178
-8.050000	0.776945
-8.100000	0.777626
-8.150000	0.77899
-8.200000	0.780182
-8.250000	0.782227
-8.300000	0.786146
-8.350000	0.786658
-8.400000	0.787936
-8.450000	0.788617
-8.500000	0.790662
-8.550000	0.791258
-8.600000	0.792622
-8.650000	0.794411
-8.700000	0.794922
-8.750000	0.796541
-8.800000	0.797308
-8.850000	0.7985
-8.900000	0.799012
-8.950000	0.799523
-9.000000	0.800545
-9.050000	0.801482
-9.100000	0.801738
-9.150000	0.80242
-9.200000	0.805317
-9.250000	0.806254
-9.300000	0.806765
-9.350000	0.808554
-9.400000	0.809065
-9.450000	0.809832
-9.500000	0.810514
-9.550000	0.811707
-9.600000	0.812644
-9.650000	0.813496
-9.700000	0.814518
-9.750000	0.814774
-9.800000	0.816307
-9.850000	0.81733
-9.900000	0.817841
-9.950000	1
&
96.850000	4.24412e-06
94.650000	8.48824e-06
88.150000	1.27324e-05
82.900000	1.69765e-05
79.950000	2.12206e-05
79.500000	2.54647e-05
79.350000	2.97089e-05
79.200000	3.81971e-05
79.100000	4.24412e-05
79.000000	4.66853e-05
77.900000	5.09295e-05
77.550000	5.51736e-05
76.700000	5.94177e-05
76.650000	6.36618e-05
75.150000	6.7906e-05
74.400000	7.63942e-05
74.150000	8.06383e-05
74.050000	8.48824e-05
72.950000	8.91266e-05
72.750000	9.33707e-05
72.650000	9.76148e-05
72.600000	0.000101859
72.450000	0.000106103
72.350000	0.000110347
71.900000	0.000114591
71.650000	0.000118835
71.350000	0.00012308
71.100000	0.000127324
71.000000	0.000135812
70.950000	0.000140056
70.900000	0.0001443
70.500000	0.000148544
70.400000	0.000152788
70.350000	0.000157033
70.250000	0.000161277
69.950000	0.000165521
69.600000	0.000169765
69.450000	0.000174009
69.250000	0.000178253
69.200000	0.000182497
69.100000	0.000186741
69.050000	0.000190985
69.000000	0.00019523
68.800000	0.000199474
68.750000	0.000203718
68.600000	0.000207962
68.550000	0.000220694
68.500000	0.000229183
68.250000	0.000233427
68.200000	0.000237671
68.050000	0.000241915
67.800000	0.000246159
67.400000	0.000250403
67.300000	0.000254647
67.200000	0.000258891
67.150000	0.000263136
67.100000	0.00026738
67.050000	0.000280112
67.000000	0.000284356
66.950000	0.0002886
66.850000	0.000292844
66.800000	0.000301333
66.750000	0.000305577
66.700000	0.000314065
66.600000	0.000318309
66.550000	0.000322553
66.500000	0.000326797
66.450000	0.000331042
66.200000	0.000335286
66.150000	0.000343774
66.000000	0.000348018
65.950000	0.000356506
65.900000	0.000364994
65.750000	0.000373483
65.700000	0.000377727
65.650000	0.000381971
65.550000	0.000386215
65.500000	0.000394703
65.400000	0.000398947
65.350000	0.000403192
65.300000	0.000407436
65.250000	0.00041168
65.200000	0.000420168
65.150000	0.000428656
65.100000	0.0004329
65.050000	0.000441389
65.000000	0.000445633
64.950000	0.000449877
64.900000	0.000454121
64.850000	0.000458365
64.700000	0.000466853
64.600000	0.000471098
64.400000	0.000475342
64.350000	0.000479586
64.300000	0.00048383
64.200000	0.000488074
64.150000	0.000500806
64.050000	0.000505051
64.000000	0.000509295
63.950000	0.000517783
63.850000	0.000522027
63.800000	0.000530515
63.700000	0.000539003
63.650000	0.000543248
63.600000	0.00055598
63.550000	0.000564468
63.500000	0.000568712
63.450000	0.000572956
63.400000	0.000581445
63.350000	0.000585689
63.300000	0.000594177
63.200000	0.000598421
63.000000	0.000611154
62.900000	0.000619642
62.850000	0.00062813
62.800000	0.000632374
62.750000	0.000636618
62.600000	0.000645107
62.500000	0.000649351
62.450000	0.000653595
62.400000	0.000662083
62.350000	0.000666327
62.300000	0.000683304
62.200000	0.000687548
62.150000	0.000691792
61.950000	0.000713012
61.850000	0.000721501
61.800000	0.000742721
61.750000	0.00075121
61.700000	0.000759698
61.650000	0.000763942
61.550000	0.000768186
61.500000	0.000776674
61.450000	0.000780918
61.400000	0.000785163
61.350000	0.000789407
61.300000	0.000797895
61.200000	0.000806383
61.150000	0.000810627
61.100000	0.000819116
61.000000	0.000827604
60.900000	0.000836092
60.850000	0.000840336
60.750000	0.00084458
60.700000	0.000853069
60.650000	0.000861557
60.600000	0.000870045
60.550000	0.000882777
60.500000	0.000887021
60.450000	0.00089551
60.300000	0.000899754
60.250000	0.000912486
60.200000	0.00091673
60.150000	0.000929463
60.100000	0.000933707
60.050000	0.000937951
60.000000	0.000946439
59.950000	0.000954927
59.900000	0.000959172
59.850000	0.000976148
59.800000	0.00098888
59.750000	0.000993125
59.700000	0.00100161
59.650000	0.00100586
59.600000	0.00102283
59.550000	0.0010483
59.500000	0.00107376
59.450000	0.00107801
59.400000	0.0010865
59.350000	0.00109498
59.300000	0.00110347
59.250000	0.00110772
59.200000	0.0011162
59.150000	0.00112045
59.100000	0.00112469
59.050000	0.00114167
59.000000	0.00115865
58.900000	0.00116713
58.850000	0.00117562
58.800000	0.00117987
58.750000	0.0011926
58.700000	0.00119684
58.650000	0.00121806
58.600000	0.00122231
58.500000	0.00122655
58.450000	0.0012308
58.400000	0.00125626
58.350000	0.00127748
58.300000	0.00131568
58.250000	0.00132841
58.200000	0.00133265
58.150000	0.0013369
58.100000	0.00135812
58.050000	0.00136661
58.000000	0.00138358
57.950000	0.00139207
57.900000	0.00139632
57.850000	0.00141329
57.800000	0.00142178
57.700000	0.00143876
57.650000	0.00145998
57.600000	0.00147695
57.550000	0.00149393
57.500000	0.00149818
57.450000	0.00150666
57.400000	0.00151091
57.300000	0.00151515
57.250000	0.0015194
57.150000	0.00153213
57.100000	0.00154062
57.050000	0.00157033
56.950000	0.00157457
56.850000	0.00157881
56.800000	0.0015873
56.750000	0.00159155
56.700000	0.00160428
56.650000	0.00161701
56.600000	0.0016255
56.550000	0.00164248
56.500000	0.00165945
56.400000	0.00167643
56.350000	0.00168492
56.300000	0.00168916
56.200000	0.00172311
56.150000	0.00174009
56.100000	0.00174433
56.050000	0.00174858
56.000000	0.00177829
55.950000	0.00178678
55.900000	0.00179951
55.850000	0.001808
55.800000	0.00181648
55.750000	0.00182922
55.700000	0.00184195
55.650000	0.00186741
55.600000	0.00188015
55.550000	0.00189288
55.500000	0.00190137
55.450000	0.00190985
55.400000	0.00194805
55.350000	0.00196927
55.300000	0.001982
55.250000	0.00199474
55.200000	0.00199898
55.150000	0.00201596
55.100000	0.00203293
55.050000	0.00204567
55.000000	0.00207538
54.950000	0.00210508
54.900000	0.00214753
54.800000	0.00215601
54.750000	0.00216026
54.700000	0.00217723
54.650000	0.00220694
54.600000	0.00221543
54.550000	0.00223665
54.500000	0.00224938
54.450000	0.00227909
54.400000	0.00230031
54.350000	0.00232578
54.300000	0.00233427
54.250000	0.00241915
54.200000	0.00243188
54.150000	0.00243613
54.100000	0.00245735
54.050000	0.00246159
54.000000	0.00249554
53.950000	0.00250828
53.900000	0.00252525
53.850000	0.00254223
53.800000	0.00258467
53.750000	0.00261862
53.700000	0.0026356
53.650000	0.00266106
53.600000	0.00266531
53.550000	0.00269502
53.500000	0.00275019
53.450000	0.00277141
53.400000	0.00278839
53.350000	0.00280536
53.300000	0.00282234
53.250000	0.00286054
53.200000	0.00289025
53.150000	0.00294966
53.100000	0.00295815
53.050000	0.00297089
53.000000	0.00297937
52.900000	0.00301757
52.850000	0.00303879
52.800000	0.00304728
52.750000	0.00306001
52.700000	0.00308972
52.650000	0.00311094
52.600000	0.00311519
52.550000	0.00315763
52.500000	0.00317036
52.450000	0.00319158
52.400000	0.0032128
52.350000	0.00322978
52.300000	0.00324251
52.250000	0.00325949
52.200000	0.00329344
52.150000	0.00334437
52.100000	0.00337408
52.050000	0.0033953
52.000000	0.00341652
51.950000	0.00345472
51.900000	0.00348867
51.850000	0.00352262
51.800000	0.00353535
51.750000	0.00356082
51.700000	0.00357779
51.650000	0.00364146
51.600000	0.00366692
51.550000	0.0036839
51.500000	0.00370087
51.450000	0.00371785
51.400000	0.00373058
51.350000	0.00373907
51.300000	0.00377302
51.250000	0.00381122
51.200000	0.00383244
51.150000	0.00385791
51.100000	0.00388337
51.050000	0.0038961
51.000000	0.00391308
50.950000	0.00395128
50.900000	0.0039725
50.850000	0.00398099
50.800000	0.00400221
50.750000	0.0040107
50.700000	0.00403616
50.650000	0.00406162
50.600000	0.00408285
50.550000	0.00410831
50.500000	0.00412953
50.450000	0.00413802
50.400000	0.00418895
50.350000	0.00421866
50.300000	0.00425685
50.250000	0.00427807
50.200000	0.00432052
50.150000	0.00435447
50.100000	0.00439267
50.050000	0.0044436
50.000000	0.00445633
49.950000	0.00446482
49.900000	0.00448604
49.850000	0.00450301
49.800000	0.00454545
49.750000	0.00457941
49.700000	0.00459214
49.650000	0.00462609
49.600000	0.00466429
49.550000	0.00468975
49.500000	0.00470673
49.450000	0.00474068
49.400000	0.00478313
49.350000	0.00480859
49.300000	0.00484679
49.250000	0.00489347
49.200000	0.00491469
49.150000	0.00493167
49.100000	0.00497411
49.050000	0.00499958
49.000000	0.00504202
48.950000	0.00506324
48.900000	0.0051269
48.850000	0.00515236
48.800000	0.00522876
48.750000	0.00526271
48.700000	0.0052712
48.650000	0.00528818
48.600000	0.0053094
48.550000	0.00533486
48.500000	0.00535608
48.450000	0.00540701
48.400000	0.0054537
48.350000	0.00548765
48.300000	0.00551736
48.250000	0.00554707
48.200000	0.00558526
48.150000	0.00564893
48.100000	0.0057041
48.050000	0.00573805
48.000000	0.00580596
47.950000	0.00582294
47.900000	0.00589084
47.850000	0.00593753
47.800000	0.00600119
47.750000	0.00606061
47.700000	0.00612427
47.650000	0.00619642
47.600000	0.00623037
47.550000	0.00626432
47.500000	0.00628979
47.450000	0.00637043
47.400000	0.00639589
47.350000	0.00645107
47.300000	0.00652322
47.250000	0.00659961
47.200000	0.00662932
47.150000	0.00665054
47.100000	0.00670996
47.050000	0.00676513
47.000000	0.00680333
46.950000	0.00684152
46.900000	0.00686275
46.850000	0.00688397
46.800000	0.00690943
46.750000	0.00692641
46.700000	0.00696885
46.650000	0.00699007
46.600000	0.00702827
46.550000	0.00706646
46.500000	0.00708768
46.450000	0.00714286
46.400000	0.00721925
46.350000	0.00722774
46.300000	0.00727018
46.250000	0.00731687
46.200000	0.00733809
46.150000	0.00735506
46.100000	0.00741873
46.050000	0.00746117
46.000000	0.00749088
45.950000	0.00749936
45.900000	0.00752483
45.850000	0.00756303
45.800000	0.00763093
45.750000	0.0076564
45.700000	0.00770308
45.650000	0.00777948
45.600000	0.00783465
45.550000	0.0079068
45.500000	0.00796197
45.450000	0.00802988
45.400000	0.00809354
45.350000	0.00814447
45.300000	0.00821662
45.250000	0.00824208
45.200000	0.00829726
45.150000	0.00836516
45.100000	0.00840761
45.050000	0.008484
45.000000	0.00854766
44.950000	0.00861981
44.900000	0.00865376
44.850000	0.00869196
44.800000	0.00874714
44.750000	0.00878533
44.700000	0.00884475
44.650000	0.00889992
44.600000	0.00895934
44.550000	0.009023
44.500000	0.00905271
44.450000	0.0090994
44.400000	0.00923097
44.350000	0.00928614
44.300000	0.0093498
44.250000	0.00940073
44.200000	0.00943044
44.150000	0.00947288
44.100000	0.00956201
44.050000	0.00961294
44.000000	0.0097148
43.950000	0.00977421
43.900000	0.00985061
43.850000	0.00991002
43.800000	0.00994822
43.750000	0.0100628
43.700000	0.0101392
43.650000	0.0101604
43.600000	0.0101944
43.550000	0.0102496
43.500000	0.010309
43.450000	0.0103684
43.400000	0.0104278
43.350000	0.0104957
43.300000	0.0105509
43.250000	0.0106443
43.200000	0.0107079
43.150000	0.0107928
43.100000	0.0108565
43.050000	0.0108947
43.000000	0.0109498
42.950000	0.0110177
42.900000	0.0111069
42.850000	0.0111875
42.800000	0.0112299
42.750000	0.0113063
42.700000	0.0113615
42.650000	0.0114591
42.600000	0.0115101
42.550000	0.011578
42.500000	0.0116331
42.450000	0.011701
42.400000	0.011769
42.350000	0.0118369
42.300000	0.011892
42.250000	0.0119387
42.200000	0.0120151
42.150000	0.0120533
42.100000	0.0121212
42.050000	0.0121806
42.000000	0.0122655
41.950000	0.0123419
41.900000	0.0123971
41.850000	0.012465
41.800000	0.0125456
41.750000	0.012605
41.700000	0.0127239
41.650000	0.0128003
41.600000	0.0128724
41.550000	0.0129446
41.500000	0.0130125
41.450000	0.0130634
41.400000	0.0131101
41.350000	0.0131992
41.300000	0.0133223
41.250000	0.0133775
41.200000	0.0134496
41.150000	0.0135133
41.100000	0.0135812
41.050000	0.0136618
41.000000	0.0137128
40.950000	0.0137807
40.900000	0.0138443
40.850000	0.0139419
40.800000	0.0140098
40.750000	0.0140735
40.700000	0.0141499
40.650000	0.0142051
40.600000	0.0142857
40.550000	0.0143664
40.500000	0.014447
40.450000	0.0145107
40.400000	0.0145998
40.350000	0.0146804
40.300000	0.0147823
40.250000	0.0148544
40.200000	0.0149096
40.150000	0.0149563
40.100000	0.0150539
40.050000	0.015143
40.000000	0.0152024
39.950000	0.015368
39.900000	0.0154104
39.850000	0.0155165
39.800000	0.0155887
39.750000	0.015699
39.700000	0.0157542
39.650000	0.0158433
39.600000	0.0159367
39.550000	0.0160173
39.500000	0.0160895
39.450000	0.0161871
39.400000	0.0163017
39.350000	0.0163781
39.300000	0.0164375
39.250000	0.0165903
39.200000	0.0166582
39.150000	0.0167388
39.100000	0.0168067
39.050000	0.016934
39.000000	0.0170401
38.950000	0.0171208
38.900000	0.0172269
38.850000	0.0174094
38.800000	0.0175155
38.750000	0.0176683
38.700000	0.0177235
38.650000	0.0178678
38.600000	0.0180036
38.550000	0.0181266
38.500000	0.0181818
38.450000	0.0182794
38.400000	0.0184747
38.350000	0.018619
38.300000	0.0187548
38.250000	0.0188566
38.200000	0.0189245
38.150000	0.0190179
38.100000	0.0190985
38.050000	0.0192089
38.000000	0.0192768
37.950000	0.019349
37.900000	0.0194805
37.850000	0.0195739
37.800000	0.019663
37.750000	0.0197776
37.700000	0.0198837
37.650000	0.020011
37.600000	0.0201086
37.550000	0.020202
37.500000	0.0202954
37.450000	0.02041
37.400000	0.0204949
37.350000	0.0206222
37.300000	0.0206859
37.250000	0.0208174
37.200000	0.020949
37.150000	0.0210551
37.100000	0.0211612
37.050000	0.0212758
37.000000	0.0213861
36.950000	0.021471
36.900000	0.0215983
36.850000	0.0217554
36.800000	0.0218487
36.750000	0.0219591
36.700000	0.0220482
36.650000	0.0221628
36.600000	0.0222774
36.550000	0.0224132
36.500000	0.022532
36.450000	0.0226169
36.400000	0.0226891
36.350000	0.0228376
36.300000	0.0229522
36.250000	0.0230328
36.200000	0.0231177
36.150000	0.0232153
36.100000	0.023313
36.050000	0.0234403
36.000000	0.0235931
35.950000	0.0237331
35.900000	0.0238477
35.850000	0.0239411
35.800000	0.0240769
35.750000	0.0242339
35.700000	0.0243443
35.650000	0.0244631
35.600000	0.024548
35.550000	0.0246541
35.500000	0.0247857
35.450000	0.0249215
35.400000	0.0250361
35.350000	0.0251464
35.300000	0.0252653
35.250000	0.0253501
35.200000	0.0254562
35.150000	0.0255326
35.100000	0.0256345
35.050000	0.0258043
35.000000	0.025974
34.950000	0.0260589
34.900000	0.0261947
34.850000	0.0263518
34.800000	0.0264366
34.750000	0.0265215
34.700000	0.0266106
34.650000	0.0267422
34.600000	0.0268865
34.550000	0.0270478
34.500000	0.0271581
34.450000	0.0272939
34.400000	0.0274213
34.350000	0.0275656
34.300000	0.0277438
34.250000	0.0278542
34.200000	0.0279688
34.150000	0.0280621
34.100000	0.0282234
34.050000	0.0283635
34.000000	0.028495
33.950000	0.0286351
33.900000	0.0287836
33.850000	0.0289237
33.800000	0.0290468
33.750000	0.0291571
33.700000	0.0292887
33.650000	0.0294203
33.600000	0.0296494
33.550000	0.0298277
33.500000	0.0299677
33.450000	0.0300696
33.400000	0.030163
33.350000	0.03032
33.300000	0.030494
33.250000	0.0306383
33.200000	0.0307529
33.150000	0.0308633
33.100000	0.0309991
33.050000	0.0311179
33.000000	0.031241
32.950000	0.0313895
32.900000	0.0315296
32.850000	0.0316696
32.800000	0.0318309
32.750000	0.0320134
32.700000	0.0321662
32.650000	0.0323147
32.600000	0.0324845
32.550000	0.0326458
32.500000	0.0327901
32.450000	0.0329938
32.400000	0.0332315
32.350000	0.0333503
32.300000	0.0334861
32.250000	0.0336771
32.200000	0.0338596
32.150000	0.0340336
32.100000	0.0342034
32.050000	0.0343986
32.000000	0.0345599
31.950000	0.0347381
31.900000	0.03484
31.850000	0.035014
31.800000	0.0351625
31.750000	0.0353832
31.700000	0.0355445
31.650000	0.0357185
31.600000	0.0358968
31.550000	0.0360368
31.500000	0.0361727
31.450000	0.0363636
31.400000	0.0365886
31.350000	0.0367838
31.300000	0.0369833
31.250000	0.0371488
31.200000	0.0373143
31.150000	0.037518
31.100000	0.0377218
31.050000	0.0379509
31.000000	0.0380952
30.950000	0.038265
30.900000	0.0384687
30.850000	0.0386682
30.800000	0.0388549
30.750000	0.0390289
30.700000	0.0391648
30.650000	0.0393685
30.600000	0.0396316
30.550000	0.0398056
30.500000	0.0400093
30.450000	0.0402215
30.400000	0.0404295
30.350000	0.040646
30.300000	0.0408115
30.250000	0.0410364
30.200000	0.0412444
30.150000	0.0414396
30.100000	0.0415797
30.050000	0.0417749
30.000000	0.0419744
29.950000	0.0422205
29.900000	0.0424455
29.850000	0.0426025
29.800000	0.0428189
29.750000	0.0429802
29.700000	0.0431839
29.650000	0.0433749
29.600000	0.0435447
29.550000	0.0437696
29.500000	0.0439351
29.450000	0.0441176
29.400000	0.0443596
29.350000	0.0444869
29.300000	0.0447076
29.250000	0.0449198
29.200000	0.045098
29.150000	0.0453187
29.100000	0.0454758
29.050000	0.0457049
29.000000	0.0458662
28.950000	0.0460827
28.900000	0.0462652
28.850000	0.046418
28.800000	0.0465962
28.750000	0.0467575
28.700000	0.0470121
28.650000	0.0472031
28.600000	0.0473559
28.550000	0.0475639
28.500000	0.0477633
28.450000	0.0479586
28.400000	0.0481368
28.350000	0.0483448
28.300000	0.0485655
28.250000	0.0487353
28.200000	0.0489305
28.150000	0.0490705
28.100000	0.0492743
28.050000	0.0494525
28.000000	0.0496774
27.950000	0.0498981
27.900000	0.0500552
27.850000	0.0502716
27.800000	0.0504711
27.750000	0.050747
27.700000	0.0510271
27.650000	0.0511884
27.600000	0.0513878
27.550000	0.0515958
27.500000	0.0518589
27.450000	0.0521136
27.400000	0.0524149
27.350000	0.0525932
27.300000	0.0527757
27.250000	0.0530133
27.200000	0.0532383
27.150000	0.0535396
27.100000	0.053773
27.050000	0.0540022
27.000000	0.0542696
26.950000	0.0544818
26.900000	0.0547407
26.850000	0.0549571
26.800000	0.0551439
26.750000	0.0553943
26.700000	0.0556362
26.650000	0.0558908
26.600000	0.0561243
26.550000	0.0563662
26.500000	0.0565869
26.450000	0.0568118
26.400000	0.057007
26.350000	0.0572702
26.300000	0.0575248
26.250000	0.0577498
26.200000	0.0579535
26.150000	0.058136
26.100000	0.0584161
26.050000	0.0586156
26.000000	0.0588829
25.950000	0.0591588
25.900000	0.0593922
25.850000	0.0596554
25.800000	0.0598803
25.750000	0.0600713
25.700000	0.0603599
25.650000	0.060623
25.600000	0.060848
25.550000	0.0610814
25.500000	0.0613063
25.450000	0.0615567
25.400000	0.061735
25.350000	0.0619727
25.300000	0.0622231
25.250000	0.0625244
25.200000	0.0627409
25.150000	0.063021
25.100000	0.0633011
25.050000	0.0635727
25.000000	0.0638571
24.950000	0.0641159
24.900000	0.0643664
24.850000	0.0646083
24.800000	0.0648375
24.750000	0.0651006
24.700000	0.0653425
24.650000	0.0655717
24.600000	0.0658051
24.550000	0.0659876
24.500000	0.0662423
24.450000	0.0665266
24.400000	0.0667728
24.350000	0.0670189
24.300000	0.0672736
24.250000	0.067524
24.200000	0.0678253
24.150000	0.0681309
24.100000	0.068445
24.050000	0.0687887
24.000000	0.0690519
23.950000	0.0693914
23.900000	0.0696376
23.850000	0.0699983
23.800000	0.0702954
23.750000	0.0705543
23.700000	0.0708429
23.650000	0.0710975
23.600000	0.0713437
23.550000	0.0715814
23.500000	0.0718572
23.450000	0.0720991
23.400000	0.0724259
23.350000	0.0727103
23.300000	0.0729904
23.250000	0.0732917
23.200000	0.073678
23.150000	0.0739538
23.100000	0.0742212
23.050000	0.0744716
23.000000	0.0747645
22.950000	0.0750615
22.900000	0.0753968
22.850000	0.0756557
22.800000	0.0759655
22.750000	0.0762584
22.700000	0.0766106
22.650000	0.0768823
22.600000	0.0772091
22.550000	0.0775359
22.500000	0.077799
22.450000	0.0781088
22.400000	0.0784356
22.350000	0.0787667
22.300000	0.0790807
22.250000	0.0794075
22.200000	0.0797428
22.150000	0.0800526
22.100000	0.0803455
22.050000	0.0806723
22.000000	0.0809991
21.950000	0.0813344
21.900000	0.081623
21.850000	0.0819667
21.800000	0.082302
21.750000	0.0825779
21.700000	0.0828665
21.650000	0.0831636
21.600000	0.0834734
21.550000	0.0838341
21.500000	0.0841906
21.450000	0.0845599
21.400000	0.084823
21.350000	0.0852007
21.300000	0.0855827
21.250000	0.0858798
21.200000	0.0862024
21.150000	0.0865716
21.100000	0.0869536
21.050000	0.0873568
21.000000	0.0877048
20.950000	0.0879934
20.900000	0.0883626
20.850000	0.0886427
20.800000	0.0890162
20.750000	0.0892921
20.700000	0.0895977
20.650000	0.0899754
20.600000	0.0903446
20.550000	0.0906884
20.500000	0.0910364
20.450000	0.0913208
20.400000	0.0916051
20.350000	0.0919659
20.300000	0.0921823
20.250000	0.0924752
20.200000	0.0928105
20.150000	0.0931627
20.100000	0.0933749
20.050000	0.0937951
20.000000	0.0941898
19.950000	0.0945039
19.900000	0.0948943
19.850000	0.0952339
19.800000	0.0956201
19.750000	0.0959511
19.700000	0.0962991
19.650000	0.0965665
19.600000	0.0969442
19.550000	0.0972541
19.500000	0.0975554
19.450000	0.0979161
19.400000	0.0982387
19.350000	0.0985273
19.300000	0.0988498
19.250000	0.099253
19.200000	0.0996138
19.150000	0.100013
19.100000	0.100433
19.050000	0.100743
19.000000	0.101082
18.950000	0.101456
18.900000	0.101787
18.850000	0.102143
18.800000	0.102542
18.750000	0.102911
18.700000	0.103272
18.650000	0.103591
18.600000	0.103977
18.550000	0.104308
18.500000	0.104635
18.450000	0.105004
18.400000	0.105441
18.350000	0.105908
18.300000	0.106315
18.250000	0.106701
18.200000	0.107007
18.150000	0.107431
18.100000	0.107864
18.050000	0.108246
18.000000	0.108641
17.950000	0.109053
17.900000	0.109473
17.850000	0.109914
17.800000	0.110271
17.750000	0.110695
17.700000	0.111145
17.650000	0.111514
17.600000	0.111909
17.550000	0.112299
17.500000	0.112715
17.450000	0.113119
17.400000	0.113585
17.350000	0.11409
17.300000	0.114477
17.250000	0.114935
17.200000	0.115236
17.150000	0.115678
17.100000	0.116009
17.050000	0.116454
17.000000	0.116819
16.950000	0.11718
16.900000	0.117566
16.850000	0.117978
16.800000	0.118279
16.750000	0.118738
16.700000	0.119103
16.650000	0.119468
16.600000	0.119773
16.550000	0.120232
16.500000	0.120699
16.450000	0.121127
16.400000	0.121475
16.350000	0.121857
16.300000	0.12215
16.250000	0.122659
16.200000	0.123139
16.150000	0.123585
16.100000	0.124051
16.050000	0.124425
16.000000	0.124854
15.950000	0.125303
15.900000	0.125775
15.850000	0.12619
15.800000	0.126666
15.750000	0.127111
15.700000	0.127527
15.650000	0.12796
15.600000	0.12841
15.550000	0.128818
15.500000	0.129318
15.450000	0.129683
15.400000	0.130078
15.350000	0.130435
15.300000	0.130812
15.250000	0.131262
15.200000	0.131674
15.150000	0.132166
15.100000	0.132535
15.050000	0.13296
15.000000	0.133359
14.950000	0.133796
14.900000	0.134161
14.850000	0.134636
14.800000	0.135069
14.750000	0.135676
14.700000	0.136168
14.650000	0.13664
14.600000	0.137187
14.550000	0.137743
14.500000	0.138223
14.450000	0.138779
14.400000	0.139301
14.350000	0.13975
14.300000	0.140239
14.250000	0.140671
14.200000	0.141244
14.150000	0.141728
14.100000	0.142161
14.050000	0.142535
14.000000	0.143006
13.950000	0.143464
13.900000	0.143927
13.850000	0.144385
13.800000	0.144809
13.750000	0.145336
13.700000	0.145862
13.650000	0.146431
13.600000	0.14691
13.550000	0.147326
13.500000	0.147814
13.450000	0.14829
13.400000	0.148723
13.350000	0.149291
13.300000	0.149801
13.250000	0.150378
13.200000	0.150959
13.150000	0.151464
13.100000	0.151957
13.050000	0.152419
13.000000	0.152916
12.950000	0.153493
12.900000	0.154032
12.850000	0.154499
12.800000	0.155
12.750000	0.155479
12.700000	0.155997
12.650000	0.156498
12.600000	0.156982
12.550000	0.157521
12.500000	0.15803
12.450000	0.158577
12.400000	0.159197
12.350000	0.159668
12.300000	0.160216
12.250000	0.160848
12.200000	0.161468
12.150000	0.162121
12.100000	0.16269
12.050000	0.163131
12.000000	0.163725
11.950000	0.164209
11.900000	0.164761
11.850000	0.165258
11.800000	0.165826
11.750000	0.166387
11.700000	0.166883
11.650000	0.167371
11.600000	0.167914
11.550000	0.168521
11.500000	0.169065
11.450000	0.169608
11.400000	0.170036
11.350000	0.170546
11.300000	0.171123
11.250000	0.171666
11.200000	0.172167
11.150000	0.172778
11.100000	0.173283
11.050000	0.17386
11.000000	0.174433
10.950000	0.175036
10.900000	0.175711
10.850000	0.176267
10.800000	0.176903
10.750000	0.177447
10.700000	0.178071
10.650000	0.178656
10.600000	0.179293
10.550000	0.179942
10.500000	0.180426
10.450000	0.180982
10.400000	0.181496
10.350000	0.181992
10.300000	0.182569
10.250000	0.18324
10.200000	0.18386
10.150000	0.184496
10.100000	0.185031
10.050000	0.185574
10.000000	0.186028
9.950000	0.186563
9.900000	0.187217
9.850000	0.187849
9.800000	0.188431
9.750000	0.189033
9.700000	0.189547
9.650000	0.190098
9.600000	0.190773
9.550000	0.191423
9.500000	0.192072
9.450000	0.19276
9.400000	0.193383
9.350000	0.194024
9.300000	0.194657
9.250000	0.195268
9.200000	0.195985
9.150000	0.196579
9.100000	0.197199
9.050000	0.197759
9.000000	0.1984
8.950000	0.199194
8.900000	0.199784
8.850000	0.200335
8.800000	0.200963
8.750000	0.201625
8.700000	0.202266
8.650000	0.202852
8.600000	0.203412
8.550000	0.203977
8.500000	0.204507
8.450000	0.205106
8.400000	0.205666
8.350000	0.206332
8.300000	0.206914
8.250000	0.207533
8.200000	0.208195
8.150000	0.20901
8.100000	0.209621
8.050000	0.210254
8.000000	0.210886
7.950000	0.211493
7.900000	0.212138
7.850000	0.212885
7.800000	0.213535
7.750000	0.214163
7.700000	0.214816
7.650000	0.215555
7.600000	0.216089
7.550000	0.216824
7.500000	0.217443
7.450000	0.218186
7.400000	0.218903
7.350000	0.21965
7.300000	0.220334
7.250000	0.221093
7.200000	0.221832
7.150000	0.222574
7.100000	0.223215
7.050000	0.223886
7.000000	0.224688
6.950000	0.225405
6.900000	0.226106
6.850000	0.226725
6.800000	0.22754
6.750000	0.228206
6.700000	0.22889
6.650000	0.229624
6.600000	0.230299
6.550000	0.230999
6.500000	0.231614
6.450000	0.232327
6.400000	0.233028
6.350000	0.233766
6.300000	0.234539
6.250000	0.235349
6.200000	0.236156
6.150000	0.237064
6.100000	0.237662
6.050000	0.238524
6.000000	0.239385
5.950000	0.240251
5.900000	0.241007
5.850000	0.241813
5.800000	0.242556
5.750000	0.243337
5.700000	0.244232
5.650000	0.245005
5.600000	0.245985
5.550000	0.246753
5.500000	0.247398
5.450000	0.248205
5.400000	0.249041
5.350000	0.249856
5.300000	0.250577
5.250000	0.251418
5.200000	0.252156
5.150000	0.252958
5.100000	0.253663
5.050000	0.254512
5.000000	0.255352
4.950000	0.256141
4.900000	0.256965
4.850000	0.257767
4.800000	0.258688
4.750000	0.259562
4.700000	0.260411
4.650000	0.261217
4.600000	0.262092
4.550000	0.262932
4.500000	0.263891
4.450000	0.264685
4.400000	0.265504
4.350000	0.266136
4.300000	0.266938
4.250000	0.26791
4.200000	0.268763
4.150000	0.269621
4.100000	0.270427
4.050000	0.271293
4.000000	0.272171
3.950000	0.273046
3.900000	0.273767
3.850000	0.274663
3.800000	0.275545
3.750000	0.276373
3.700000	0.277247
3.650000	0.278126
3.600000	0.278987
3.550000	0.279917
3.500000	0.280787
3.450000	0.281763
3.400000	0.282506
3.350000	0.28352
3.300000	0.284462
3.250000	0.285447
3.200000	0.286355
3.150000	0.287319
3.100000	0.288176
3.050000	0.289177
3.000000	0.290124
2.950000	0.291024
2.900000	0.291923
2.850000	0.29273
2.800000	0.293668
2.750000	0.294546
2.700000	0.29551
2.650000	0.296325
2.600000	0.29722
2.550000	0.298107
2.500000	0.299164
2.450000	0.300212
2.400000	0.301303
2.350000	0.302254
2.300000	0.303255
2.250000	0.304197
2.200000	0.305216
2.150000	0.306252
2.100000	0.307156
2.050000	0.308089
2.000000	0.309167
1.950000	0.310211
1.900000	0.311132
1.850000	0.312142
1.800000	0.313148
1.750000	0.314027
1.700000	0.31516
1.650000	0.316276
1.600000	0.317367
1.550000	0.318292
1.500000	0.3194
1.450000	0.320529
1.400000	0.321692
1.350000	0.322765
1.300000	0.323848
1.250000	0.324981
1.200000	0.326084
1.150000	0.327315
1.100000	0.328414
1.050000	0.329565
1.000000	0.330736
0.950000	0.332013
0.900000	0.333168
0.850000	0.334331
0.800000	0.335511
0.750000	0.336635
0.700000	0.33787
0.650000	0.338982
0.600000	0.3402
0.550000	0.341533
0.500000	0.343023
0.450000	0.344495
0.400000	0.345883
0.350000	0.347296
0.300000	0.348977
0.250000	0.351116
0.200000	0.358195
0.150000	0.366276
0.100000	0.374917
0.050000	0.385447
0.000000	0.396388
-0.050000	0.417422
-0.100000	0.434314
-0.150000	0.444585
-0.200000	0.453234
-0.250000	0.458832
-0.300000	0.462384
-0.350000	0.465406
-0.400000	0.468118
-0.450000	0.470711
-0.500000	0.473529
-0.550000	0.476229
-0.600000	0.478588
-0.650000	0.480999
-0.700000	0.483537
-0.750000	0.485994
-0.800000	0.488273
-0.850000	0.490489
-0.900000	0.492619
-0.950000	0.494767
-1.000000	0.496749
-1.050000	0.499028
-1.100000	0.501311
-1.150000	0.503722
-1.200000	0.505963
-1.250000	0.508234
-1.300000	0.510576
-1.350000	0.512631
-1.400000	0.514757
-1.450000	0.517142
-1.500000	0.519256
-1.550000	0.521386
-1.600000	0.523703
-1.650000	0.525762
-1.700000	0.52802
-1.750000	0.53029
-1.800000	0.532404
-1.850000	0.534437
-1.900000	0.536521
-1.950000	0.538919
-2.000000	0.541075
-2.050000	0.543188
-2.100000	0.545565
-2.150000	0.54778
-2.200000	0.549711
-2.250000	0.551766
-2.300000	0.55396
-2.350000	0.556048
-2.400000	0.558038
-2.450000	0.560275
-2.500000	0.562287
-2.550000	0.564439
-2.600000	0.566552
-2.650000	0.568543
-2.700000	0.570609
-2.750000	0.572651
-2.800000	0.574501
-2.850000	0.576662
-2.900000	0.578622
-2.950000	0.580851
-3.000000	0.582892
-3.050000	0.58501
-3.100000	0.587272
-3.150000	0.589351
-3.200000	0.591261
-3.250000	0.593243
-3.300000	0.595191
-3.350000	0.597403
-3.400000	0.599236
-3.450000	0.601129
-3.500000	0.603013
-3.550000	0.604915
-3.600000	0.60674
-3.650000	0.608514
-3.700000	0.610487
-3.750000	0.612295
-3.800000	0.614057
-3.850000	0.616145
-3.900000	0.618118
-3.950000	0.619943
-4.000000	0.621917
-4.050000	0.623678
-4.100000	0.625601
-4.150000	0.627319
-4.200000	0.629047
-4.250000	0.630901
-4.300000	0.632828
-4.350000	0.63436
-4.400000	0.63613
-4.450000	0.638061
-4.500000	0.639878
-4.550000	0.641601
-4.600000	0.643311
-4.650000	0.645043
-4.700000	0.646842
-4.750000	0.648616
-4.800000	0.650386
-4.850000	0.652326
-4.900000	0.654176
-4.950000	0.655785
-5.000000	0.657504
-5.050000	0.659273
-5.100000	0.661022
-5.150000	0.662724
-5.200000	0.664629
-5.250000	0.666162
-5.300000	0.667779
-5.350000	0.669345
-5.400000	0.671076
-5.450000	0.672973
-5.500000	0.674921
-5.550000	0.676674
-5.600000	0.67838
-5.650000	0.680078
-5.700000	0.68195
-5.750000	0.683622
-5.800000	0.685434
-5.850000	0.687009
-5.900000	0.688638
-5.950000	0.690302
-6.000000	0.69214
-6.050000	0.693625
-6.100000	0.6952
-6.150000	0.69691
-6.200000	0.69843
-6.250000	0.700042
-6.300000	0.701528
-6.350000	0.702954
-6.400000	0.704456
-6.450000	0.705976
-6.500000	0.707542
-6.550000	0.709023
-6.600000	0.71064
-6.650000	0.712138
-6.700000	0.713692
-6.750000	0.715258
-6.800000	0.716815
-6.850000	0.718296
-6.900000	0.719756
-6.950000	0.721301
-7.000000	0.722664
-7.050000	0.724111
-7.100000	0.72549
-7.150000	0.726751
-7.200000	0.728257
-7.250000	0.729692
-7.300000	0.730986
-7.350000	0.732264
-7.400000	0.733762
-7.450000	0.735184
-7.500000	0.736563
-7.550000	0.73793
-7.600000	0.739398
-7.650000	0.740693
-7.700000	0.741979
-7.750000	0.743523
-7.800000	0.744877
-7.850000	0.746359
-7.900000	0.747797
-7.950000	0.748986
-8.000000	0.750238
-8.050000	0.751604
-8.100000	0.752911
-8.150000	0.75421
-8.200000	0.755789
-8.250000	0.757117
-8.300000	0.758378
-8.350000	0.759681
-8.400000	0.760967
-8.450000	0.762172
-8.500000	0.763526
-8.550000	0.764791
-8.600000	0.766204
-8.650000	0.767524
-8.700000	0.768746
-8.750000	0.770015
-8.800000	0.77128
-8.850000	0.772587
-8.900000	0.773801
-8.950000	0.775172
-9.000000	0.776471
-9.050000	0.77782
-9.100000	0.779072
-9.150000	0.780333
-9.200000	0.781581
-9.250000	0.78282
-9.300000	0.78394
-9.350000	0.785022
-9.400000	0.786117
-9.450000	0.787255
-9.500000	0.788486
-9.550000	0.78967
-9.600000	0.790816
-9.650000	0.791962
-9.700000	0.793256
-9.750000	0.794538
-9.800000	0.795798
-9.850000	0.796872
-9.900000	0.798048
-9.950000	1
&
243.950000	3.23795e-19
243.900000	3.26982e-19
243.850000	3.30201e-19
243.800000	3.33451e-19
243.750000	3.36733e-19
243.700000	3.40048e-19
243.650000	3.43395e-19
243.600000	3.46775e-19
243.550000	3.50189e-19
243.500000	3.53636e-19
243.450000	3.57117e-19
243.400000	3.60632e-19
243.350000	3.64182e-19
243.300000	3.67767e-19
243.250000	3.71387e-19
243.200000	3.75043e-19
243.150000	3.78734e-19
243.100000	3.82462e-19
243.050000	3.86227e-19
243.000000	3.90029e-19
242.950000	3.93868e-19
242.900000	3.97745e-19
242.850000	4.0166e-19
242.800000	4.05614e-19
242.750000	4.09607e-19
242.700000	4.13639e-19
242.650000	4.1771e-19
242.600000	4.21822e-19
242.550000	4.25974e-19
242.500000	4.30167e-19
242.450000	4.34401e-19
242.400000	4.38677e-19
242.350000	4.42995e-19
242.300000	4.47356e-19
242.250000	4.51759e-19
242.200000	4.56206e-19
242.150000	4.60697e-19
242.100000	4.65231e-19
242.050000	4.69811e-19
242.000000	4.74435e-19
241.950000	4.79105e-19
241.900000	4.83821e-19
241.850000	4.88583e-19
241.800000	4.93393e-19
241.750000	4.98249e-19
241.700000	5.03154e-19
241.650000	5.08106e-19
241.600000	5.13108e-19
241.550000	5.18158e-19
241.500000	5.23259e-19
241.450000	5.28409e-19
241.400000	5.3361e-19
241.350000	5.38863e-19
241.300000	5.44167e-19
241.250000	5.49523e-19
241.200000	5.54932e-19
241.150000	5.60395e-19
241.100000	5.65911e-19
241.050000	5.71481e-19
241.000000	5.77106e-19
240.950000	5.82787e-19
240.900000	5.88523e-19
240.850000	5.94316e-19
240.800000	6.00166e-19
240.750000	6.06073e-19
240.700000	6.12039e-19
240.650000	6.18063e-19
240.600000	6.24147e-19
240.550000	6.30291e-19
240.500000	6.36495e-19
240.450000	6.4276e-19
240.400000	6.49086e-19
240.350000	6.55475e-19
240.300000	6.61927e-19
240.250000	6.68443e-19
240.200000	6.75022e-19
240.150000	6.81666e-19
240.100000	6.88376e-19
240.050000	6.95152e-19
240.000000	7.01994e-19
239.950000	7.08904e-19
239.900000	7.15882e-19
239.850000	7.22928e-19
239.800000	7.30044e-19
239.750000	7.3723e-19
239.700000	7.44486e-19
239.650000	7.51814e-19
239.600000	7.59214e-19
239.550000	7.66687e-19
239.500000	7.74233e-19
239.450000	7.81854e-19
239.400000	7.8955e-19
239.350000	7.97321e-19
239.300000	8.05169e-19
239.250000	8.13094e-19
239.200000	8.21098e-19
239.150000	8.2918e-19
239.100000	8.37341e-19
239.050000	8.45583e-19
239.000000	8.53906e-19
238.950000	8.62311e-19
238.900000	8.70798e-19
238.850000	8.7937e-19
238.800000	8.88025e-19
238.750000	8.96766e-19
238.700000	9.05592e-19
238.650000	9.14506e-19
238.600000	9.23507e-19
238.550000	9.32597e-19
238.500000	9.41777e-19
238.450000	9.51046e-19
238.400000	9.60407e-19
238.350000	9.6986e-19
238.300000	9.79406e-19
238.250000	9.89047e-19
238.200000	9.98781e-19
238.150000	1.00861e-18
238.100000	1.01854e-18
238.050000	1.02856e-18
238.000000	1.03869e-18
237.950000	1.04891e-18
237.900000	1.05924e-18
237.850000	1.06966e-18
237.800000	1.08019e-18
237.750000	1.09082e-18
237.700000	1.10156e-18
237.650000	1.1124e-18
237.600000	1.12335e-18
237.550000	1.13441e-18
237.500000	1.14557e-18
237.450000	1.15685e-18
237.400000	1.16823e-18
237.350000	1.17973e-18
237.300000	1.19135e-18
237.250000	1.20307e-18
237.200000	1.21491e-18
237.150000	1.22687e-18
237.100000	1.23895e-18
237.050000	1.25114e-18
237.000000	1.26345e-18
236.950000	1.27589e-18
236.900000	1.28845e-18
236.850000	1.30113e-18
236.800000	1.31394e-18
236.750000	1.32687e-18
236.700000	1.33993e-18
236.650000	1.35312e-18
236.600000	1.36644e-18
236.550000	1.37988e-18
236.500000	1.39347e-18
236.450000	1.40718e-18
236.400000	1.42103e-18
236.350000	1.43502e-18
236.300000	1.44914e-18
236.250000	1.46341e-18
236.200000	1.47781e-18
236.150000	1.49235e-18
236.100000	1.50704e-18
236.050000	1.52188e-18
236.000000	1.53685e-18
235.950000	1.55198e-18
235.900000	1.56726e-18
235.850000	1.58268e-18
235.800000	1.59826e-18
235.750000	1.61399e-18
235.700000	1.62988e-18
235.650000	1.64592e-18
235.600000	1.66212e-18
235.550000	1.67848e-18
235.500000	1.695e-18
235.450000	1.71168e-18
235.400000	1.72853e-18
235.350000	1.74554e-18
235.300000	1.76272e-18
235.250000	1.78007e-18
235.200000	1.79759e-18
235.150000	1.81528e-18
235.100000	1.83315e-18
235.050000	1.85119e-18
235.000000	1.86941e-18
234.950000	1.88781e-18
234.900000	1.90639e-18
234.850000	1.92515e-18
234.800000	1.9441e-18
234.750000	1.96324e-18
234.700000	1.98256e-18
234.650000	2.00207e-18
234.600000	2.02178e-18
234.550000	2.04167e-18
234.500000	2.06177e-18
234.450000	2.08206e-18
234.400000	2.10255e-18
234.350000	2.12325e-18
234.300000	2.14415e-18
234.250000	2.16525e-18
234.200000	2.18656e-18
234.150000	2.20808e-18
234.100000	2.22981e-18
234.050000	2.25176e-18
234.000000	2.27392e-18
233.950000	2.2963e-18
233.900000	2.3189e-18
233.850000	2.34172e-18
233.800000	2.36477e-18
233.750000	2.38805e-18
233.700000	2.41155e-18
233.650000	2.43528e-18
233.600000	2.45925e-18
233.550000	2.48346e-18
233.500000	2.5079e-18
233.450000	2.53258e-18
233.400000	2.55751e-18
233.350000	2.58268e-18
233.300000	2.6081e-18
233.250000	2.63377e-18
233.200000	2.65969e-18
233.150000	2.68587e-18
233.100000	2.7123e-18
233.050000	2.739e-18
233.000000	2.76595e-18
232.950000	2.79317e-18
232.900000	2.82067e-18
232.850000	2.84843e-18
232.800000	2.87646e-18
232.750000	2.90477e-18
232.700000	2.93336e-18
232.650000	2.96223e-18
232.600000	2.99138e-18
232.550000	3.02082e-18
232.500000	3.05056e-18
232.450000	3.08058e-18
232.400000	3.1109e-18
232.350000	3.14152e-18
232.300000	3.17243e-18
232.250000	3.20366e-18
232.200000	3.23519e-18
232.150000	3.26703e-18
232.100000	3.29918e-18
232.050000	3.33165e-18
232.000000	3.36444e-18
231.950000	3.39755e-18
231.900000	3.43099e-18
231.850000	3.46476e-18
231.800000	3.49886e-18
231.750000	3.53329e-18
231.700000	3.56807e-18
231.650000	3.60318e-18
231.600000	3.63865e-18
231.550000	3.67446e-18
231.500000	3.71062e-18
231.450000	3.74714e-18
231.400000	3.78402e-18
231.350000	3.82126e-18
231.300000	3.85887e-18
231.250000	3.89685e-18
231.200000	3.9352e-18
231.150000	3.97393e-18
231.100000	4.01304e-18
231.050000	4.05253e-18
231.000000	4.09242e-18
230.950000	4.13269e-18
230.900000	4.17337e-18
230.850000	4.21444e-18
230.800000	4.25592e-18
230.750000	4.2978e-18
230.700000	4.3401e-18
230.650000	4.38281e-18
230.600000	4.42595e-18
230.550000	4.46951e-18
230.500000	4.51349e-18
230.450000	4.55791e-18
230.400000	4.60277e-18
230.350000	4.64807e-18
230.300000	4.69381e-18
230.250000	4.74001e-18
230.200000	4.78666e-18
230.150000	4.83377e-18
230.100000	4.88134e-18
230.050000	4.92938e-18
230.000000	4.97789e-18
229.950000	5.02688e-18
229.900000	5.07635e-18
229.850000	5.12631e-18
229.800000	5.17677e-18
229.750000	5.22771e-18
229.700000	5.27916e-18
229.650000	5.33112e-18
229.600000	5.38358e-18
229.550000	5.43657e-18
229.500000	5.49007e-18
229.450000	5.5441e-18
229.400000	5.59866e-18
229.350000	5.65376e-18
229.300000	5.7094e-18
229.250000	5.76559e-18
229.200000	5.82233e-18
229.150000	5.87963e-18
229.100000	5.9375e-18
229.050000	5.99593e-18
229.000000	6.05494e-18
228.950000	6.11453e-18
228.900000	6.17471e-18
228.850000	6.23547e-18
228.800000	6.29684e-18
228.750000	6.35881e-18
228.700000	6.42139e-18
228.650000	6.48458e-18
228.600000	6.5484e-18
228.550000	6.61285e-18
228.500000	6.67793e-18
228.450000	6.74365e-18
228.400000	6.81001e-18
228.350000	6.87703e-18
228.300000	6.94471e-18
228.250000	7.01306e-18
228.200000	7.08207e-18
228.150000	7.15177e-18
228.100000	7.22215e-18
228.050000	7.29323e-18
228.000000	7.365e-18
227.950000	7.43748e-18
227.900000	7.51068e-18
227.850000	7.58459e-18
227.800000	7.65923e-18
227.750000	7.73461e-18
227.700000	7.81073e-18
227.650000	7.8876e-18
227.600000	7.96522e-18
227.550000	8.04361e-18
227.500000	8.12277e-18
227.450000	8.2027e-18
227.400000	8.28343e-18
227.350000	8.36495e-18
227.300000	8.44727e-18
227.250000	8.5304e-18
227.200000	8.61435e-18
227.150000	8.69912e-18
227.100000	8.78473e-18
227.050000	8.87118e-18
227.000000	8.95849e-18
226.950000	9.04665e-18
226.900000	9.13568e-18
226.850000	9.22558e-18
226.800000	9.31637e-18
226.750000	9.40806e-18
226.700000	9.50064e-18
226.650000	9.59414e-18
226.600000	9.68856e-18
226.550000	9.7839e-18
226.500000	9.88018e-18
226.450000	9.97742e-18
226.400000	1.00756e-17
226.350000	1.01748e-17
226.300000	1.02749e-17
226.250000	1.0376e-17
226.200000	1.04781e-17
226.150000	1.05812e-17
226.100000	1.06854e-17
226.050000	1.07905e-17
226.000000	1.08967e-17
225.950000	1.10039e-17
225.900000	1.11122e-17
225.850000	1.12216e-17
225.800000	1.1332e-17
225.750000	1.14435e-17
225.700000	1.15561e-17
225.650000	1.16699e-17
225.600000	1.17847e-17
225.550000	1.19007e-17
225.500000	1.20178e-17
225.450000	1.21361e-17
225.400000	1.22555e-17
225.350000	1.23761e-17
225.300000	1.24979e-17
225.250000	1.26209e-17
225.200000	1.27451e-17
225.150000	1.28705e-17
225.100000	1.29972e-17
225.050000	1.31251e-17
225.000000	1.32542e-17
224.950000	1.33847e-17
224.900000	1.35164e-17
224.850000	1.36494e-17
224.800000	1.37837e-17
224.750000	1.39193e-17
224.700000	1.40563e-17
224.650000	1.41946e-17
224.600000	1.43343e-17
224.550000	1.44754e-17
224.500000	1.46178e-17
224.450000	1.47617e-17
224.400000	1.4907e-17
224.350000	1.50537e-17
224.300000	1.52018e-17
224.250000	1.53514e-17
224.200000	1.55025e-17
224.150000	1.5655e-17
224.100000	1.58091e-17
224.050000	1.59646e-17
224.000000	1.61217e-17
223.950000	1.62804e-17
223.900000	1.64406e-17
223.850000	1.66024e-17
223.800000	1.67658e-17
223.750000	1.69307e-17
223.700000	1.70974e-17
223.650000	1.72656e-17
223.600000	1.74355e-17
223.550000	1.76071e-17
223.500000	1.77803e-17
223.450000	1.79553e-17
223.400000	1.8132e-17
223.350000	1.83104e-17
223.300000	1.84906e-17
223.250000	1.86726e-17
223.200000	1.88563e-17
223.150000	1.90419e-17
223.100000	1.92293e-17
223.050000	1.94185e-17
223.000000	1.96096e-17
222.950000	1.98025e-17
222.900000	1.99974e-17
222.850000	2.01942e-17
222.800000	2.03929e-17
222.750000	2.05936e-17
222.700000	2.07962e-17
222.650000	2.10009e-17
222.600000	2.12075e-17
222.550000	2.14162e-17
222.500000	2.1627e-17
222.450000	2.18398e-17
222.400000	2.20547e-17
222.350000	2.22717e-17
222.300000	2.24909e-17
222.250000	2.27122e-17
222.200000	2.29357e-17
222.150000	2.31614e-17
222.100000	2.33893e-17
222.050000	2.36195e-17
222.000000	2.38519e-17
221.950000	2.40866e-17
221.900000	2.43236e-17
221.850000	2.4563e-17
221.800000	2.48047e-17
221.750000	2.50488e-17
221.700000	2.52953e-17
221.650000	2.55442e-17
221.600000	2.57955e-17
221.550000	2.60494e-17
221.500000	2.63057e-17
221.450000	2.65646e-17
221.400000	2.6826e-17
221.350000	2.70899e-17
221.300000	2.73565e-17
221.250000	2.76257e-17
221.200000	2.78976e-17
221.150000	2.81721e-17
221.100000	2.84493e-17
221.050000	2.87292e-17
221.000000	2.90119e-17
220.950000	2.92974e-17
220.900000	2.95857e-17
220.850000	2.98768e-17
220.800000	3.01708e-17
220.750000	3.04677e-17
220.700000	3.07675e-17
220.650000	3.10703e-17
220.600000	3.1376e-17
220.550000	3.16848e-17
220.500000	3.19965e-17
220.450000	3.23114e-17
220.400000	3.26293e-17
220.350000	3.29504e-17
220.300000	3.32746e-17
220.250000	3.36021e-17
220.200000	3.39327e-17
220.150000	3.42666e-17
220.100000	3.46038e-17
220.050000	3.49443e-17
220.000000	3.52881e-17
219.950000	3.56354e-17
219.900000	3.5986e-17
219.850000	3.63401e-17
219.800000	3.66977e-17
219.750000	3.70588e-17
219.700000	3.74235e-17
219.650000	3.77917e-17
219.600000	3.81636e-17
219.550000	3.85391e-17
219.500000	3.89183e-17
219.450000	3.93013e-17
219.400000	3.9688e-17
219.350000	4.00785e-17
219.300000	4.04729e-17
219.250000	4.08712e-17
219.200000	4.12733e-17
219.150000	4.16794e-17
219.100000	4.20896e-17
219.050000	4.25037e-17
219.000000	4.2922e-17
218.950000	4.33443e-17
218.900000	4.37708e-17
218.850000	4.42015e-17
218.800000	4.46364e-17
218.750000	4.50756e-17
218.700000	4.55192e-17
218.650000	4.59671e-17
218.600000	4.64194e-17
218.550000	4.68761e-17
218.500000	4.73374e-17
218.450000	4.78032e-17
218.400000	4.82735e-17
218.350000	4.87485e-17
218.300000	4.92282e-17
218.250000	4.97126e-17
218.200000	5.02018e-17
218.150000	5.06957e-17
218.100000	5.11946e-17
218.050000	5.16983e-17
218.000000	5.2207e-17
217.950000	5.27207e-17
217.900000	5.32394e-17
217.850000	5.37633e-17
217.800000	5.42923e-17
217.750000	5.48265e-17
217.700000	5.5366e-17
217.650000	5.59108e-17
217.600000	5.64609e-17
217.550000	5.70165e-17
217.500000	5.75775e-17
217.450000	5.8144e-17
217.400000	5.87161e-17
217.350000	5.92939e-17
217.300000	5.98773e-17
217.250000	6.04665e-17
217.200000	6.10614e-17
217.150000	6.16622e-17
217.100000	6.2269e-17
217.050000	6.28817e-17
217.000000	6.35004e-17
216.950000	6.41252e-17
216.900000	6.47562e-17
216.850000	6.53933e-17
216.800000	6.60368e-17
216.750000	6.66865e-17
216.700000	6.73427e-17
216.650000	6.80053e-17
216.600000	6.86744e-17
216.550000	6.93501e-17
216.500000	7.00325e-17
216.450000	7.07216e-17
216.400000	7.14174e-17
216.350000	7.21201e-17
216.300000	7.28298e-17
216.250000	7.35464e-17
216.200000	7.427e-17
216.150000	7.50008e-17
216.100000	7.57387e-17
216.050000	7.64839e-17
216.000000	7.72365e-17
215.950000	7.79964e-17
215.900000	7.87639e-17
215.850000	7.95389e-17
215.800000	8.03215e-17
215.750000	8.11118e-17
215.700000	8.19098e-17
215.650000	8.27158e-17
215.600000	8.35296e-17
215.550000	8.43515e-17
215.500000	8.51815e-17
215.450000	8.60196e-17
215.400000	8.68659e-17
215.350000	8.77206e-17
215.300000	8.85837e-17
215.250000	8.94553e-17
215.200000	9.03355e-17
215.150000	9.12243e-17
215.100000	9.21219e-17
215.050000	9.30283e-17
215.000000	9.39436e-17
214.950000	9.48679e-17
214.900000	9.58013e-17
214.850000	9.67439e-17
214.800000	9.76958e-17
214.750000	9.8657e-17
214.700000	9.96277e-17
214.650000	1.00608e-16
214.600000	1.01598e-16
214.550000	1.02598e-16
214.500000	1.03607e-16
214.450000	1.04626e-16
214.400000	1.05656e-16
214.350000	1.06695e-16
214.300000	1.07745e-16
214.250000	1.08805e-16
214.200000	1.09876e-16
214.150000	1.10957e-16
214.100000	1.12049e-16
214.050000	1.13151e-16
214.000000	1.14264e-16
213.950000	1.15388e-16
213.900000	1.16524e-16
213.850000	1.1767e-16
213.800000	1.18828e-16
213.750000	1.19997e-16
213.700000	1.21178e-16
213.650000	1.2237e-16
213.600000	1.23574e-16
213.550000	1.2479e-16
213.500000	1.26018e-16
213.450000	1.27257e-16
213.400000	1.2851e-16
213.350000	1.29774e-16
213.300000	1.31051e-16
213.250000	1.3234e-16
213.200000	1.33642e-16
213.150000	1.34957e-16
213.100000	1.36285e-16
213.050000	1.37626e-16
213.000000	1.3898e-16
212.950000	1.40347e-16
212.900000	1.41728e-16
212.850000	1.43123e-16
212.800000	1.44531e-16
212.750000	1.45953e-16
212.700000	1.47389e-16
212.650000	1.48839e-16
212.600000	1.50303e-16
212.550000	1.51782e-16
212.500000	1.53275e-16
212.450000	1.54783e-16
212.400000	1.56306e-16
212.350000	1.57844e-16
212.300000	1.59397e-16
212.250000	1.60965e-16
212.200000	1.62549e-16
212.150000	1.64148e-16
212.100000	1.65763e-16
212.050000	1.67394e-16
212.000000	1.69041e-16
211.950000	1.70704e-16
211.900000	1.72384e-16
211.850000	1.7408e-16
211.800000	1.75792e-16
211.750000	1.77522e-16
211.700000	1.79268e-16
211.650000	1.81032e-16
211.600000	1.82813e-16
211.550000	1.84612e-16
211.500000	1.86428e-16
211.450000	1.88262e-16
211.400000	1.90114e-16
211.350000	1.91985e-16
211.300000	1.93874e-16
211.250000	1.95781e-16
211.200000	1.97707e-16
211.150000	1.99652e-16
211.100000	2.01617e-16
211.050000	2.036e-16
211.000000	2.05603e-16
210.950000	2.07626e-16
210.900000	2.09669e-16
210.850000	2.11732e-16
210.800000	2.13815e-16
210.750000	2.15918e-16
210.700000	2.18043e-16
210.650000	2.20188e-16
210.600000	2.22354e-16
210.550000	2.24542e-16
210.500000	2.26751e-16
210.450000	2.28982e-16
210.400000	2.31234e-16
210.350000	2.33509e-16
210.300000	2.35807e-16
210.250000	2.38127e-16
210.200000	2.40469e-16
210.150000	2.42835e-16
210.100000	2.45224e-16
210.050000	2.47637e-16
210.000000	2.50073e-16
209.950000	2.52533e-16
209.900000	2.55018e-16
209.850000	2.57527e-16
209.800000	2.6006e-16
209.750000	2.62619e-16
209.700000	2.65203e-16
209.650000	2.67812e-16
209.600000	2.70446e-16
209.550000	2.73107e-16
209.500000	2.75794e-16
209.450000	2.78507e-16
209.400000	2.81247e-16
209.350000	2.84014e-16
209.300000	2.86808e-16
209.250000	2.8963e-16
209.200000	2.92479e-16
209.150000	2.95357e-16
209.100000	2.98262e-16
209.050000	3.01197e-16
209.000000	3.0416e-16
208.950000	3.07152e-16
208.900000	3.10174e-16
208.850000	3.13226e-16
208.800000	3.16307e-16
208.750000	3.19419e-16
208.700000	3.22561e-16
208.650000	3.25735e-16
208.600000	3.28939e-16
208.550000	3.32175e-16
208.500000	3.35443e-16
208.450000	3.38743e-16
208.400000	3.42076e-16
208.350000	3.45441e-16
208.300000	3.48839e-16
208.250000	3.52271e-16
208.200000	3.55737e-16
208.150000	3.59237e-16
208.100000	3.62771e-16
208.050000	3.6634e-16
208.000000	3.69944e-16
207.950000	3.73583e-16
207.900000	3.77258e-16
207.850000	3.8097e-16
207.800000	3.84718e-16
207.750000	3.88502e-16
207.700000	3.92324e-16
207.650000	3.96184e-16
207.600000	4.00081e-16
207.550000	4.04017e-16
207.500000	4.07992e-16
207.450000	4.12006e-16
207.400000	4.16059e-16
207.350000	4.20152e-16
207.300000	4.24285e-16
207.250000	4.28459e-16
207.200000	4.32674e-16
207.150000	4.36931e-16
207.100000	4.41229e-16
207.050000	4.4557e-16
207.000000	4.49953e-16
206.950000	4.5438e-16
206.900000	4.5885e-16
206.850000	4.63363e-16
206.800000	4.67922e-16
206.750000	4.72525e-16
206.700000	4.77174e-16
206.650000	4.81868e-16
206.600000	4.86608e-16
206.550000	4.91395e-16
206.500000	4.96229e-16
206.450000	5.01111e-16
206.400000	5.06041e-16
206.350000	5.11019e-16
206.300000	5.16046e-16
206.250000	5.21123e-16
206.200000	5.26249e-16
206.150000	5.31426e-16
206.100000	5.36654e-16
206.050000	5.41933e-16
206.000000	5.47264e-16
205.950000	5.52648e-16
205.900000	5.58085e-16
205.850000	5.63575e-16
205.800000	5.69119e-16
205.750000	5.74718e-16
205.700000	5.80371e-16
205.650000	5.86081e-16
205.600000	5.91846e-16
205.550000	5.97668e-16
205.500000	6.03548e-16
205.450000	6.09485e-16
205.400000	6.15481e-16
205.350000	6.21535e-16
205.300000	6.27649e-16
205.250000	6.33824e-16
205.200000	6.40059e-16
205.150000	6.46355e-16
205.100000	6.52714e-16
205.050000	6.59135e-16
205.000000	6.65619e-16
204.950000	6.72166e-16
204.900000	6.78779e-16
204.850000	6.85456e-16
204.800000	6.92199e-16
204.750000	6.99008e-16
204.700000	7.05884e-16
204.650000	7.12828e-16
204.600000	7.19841e-16
204.550000	7.26922e-16
204.500000	7.34073e-16
204.450000	7.41294e-16
204.400000	7.48586e-16
204.350000	7.5595e-16
204.300000	7.63386e-16
204.250000	7.70896e-16
204.200000	7.78479e-16
204.150000	7.86137e-16
204.100000	7.9387e-16
204.050000	8.01679e-16
204.000000	8.09565e-16
203.950000	8.17529e-16
203.900000	8.25571e-16
203.850000	8.33692e-16
203.800000	8.41893e-16
203.750000	8.50175e-16
203.700000	8.58538e-16
203.650000	8.66984e-16
203.600000	8.75512e-16
203.550000	8.84124e-16
203.500000	8.92821e-16
203.450000	9.01604e-16
203.400000	9.10473e-16
203.350000	9.19429e-16
203.300000	9.28473e-16
203.250000	9.37607e-16
203.200000	9.4683e-16
203.150000	9.56144e-16
203.100000	9.65549e-16
203.050000	9.75047e-16
203.000000	9.84638e-16
202.950000	9.94324e-16
202.900000	1.0041e-15
202.850000	1.01398e-15
202.800000	1.02396e-15
202.750000	1.03403e-15
202.700000	1.0442e-15
202.650000	1.05447e-15
202.600000	1.06484e-15
202.550000	1.07532e-15
202.500000	1.0859e-15
202.450000	1.09658e-15
202.400000	1.10736e-15
202.350000	1.11826e-15
202.300000	1.12926e-15
202.250000	1.14037e-15
202.200000	1.15158e-15
202.150000	1.16291e-15
202.100000	1.17435e-15
202.050000	1.1859e-15
202.000000	1.19757e-15
201.950000	1.20935e-15
201.900000	1.22124e-15
201.850000	1.23326e-15
201.800000	1.24539e-15
201.750000	1.25764e-15
201.700000	1.27001e-15
201.650000	1.2825e-15
201.600000	1.29511e-15
201.550000	1.30785e-15
201.500000	1.32072e-15
201.450000	1.33371e-15
201.400000	1.34683e-15
201.350000	1.36008e-15
201.300000	1.37346e-15
201.250000	1.38697e-15
201.200000	1.40061e-15
201.150000	1.41439e-15
201.100000	1.4283e-15
201.050000	1.44235e-15
201.000000	1.45653e-15
200.950000	1.47086e-15
200.900000	1.48533e-15
200.850000	1.49994e-15
200.800000	1.51469e-15
200.750000	1.52959e-15
200.700000	1.54464e-15
200.650000	1.55983e-15
200.600000	1.57517e-15
200.550000	1.59067e-15
200.500000	1.60631e-15
200.450000	1.62211e-15
200.400000	1.63807e-15
200.350000	1.65418e-15
200.300000	1.67045e-15
200.250000	1.68688e-15
200.200000	1.70348e-15
200.150000	1.72023e-15
200.100000	1.73715e-15
200.050000	1.75424e-15
200.000000	1.77149e-15
199.950000	1.78892e-15
199.900000	1.80652e-15
199.850000	1.82428e-15
199.800000	1.84223e-15
199.750000	1.86035e-15
199.700000	1.87865e-15
199.650000	1.89713e-15
199.600000	1.91579e-15
199.550000	1.93463e-15
199.500000	1.95366e-15
199.450000	1.97288e-15
199.400000	1.99228e-15
199.350000	2.01188e-15
199.300000	2.03167e-15
199.250000	2.05165e-15
199.200000	2.07183e-15
199.150000	2.09221e-15
199.100000	2.11279e-15
199.050000	2.13357e-15
199.000000	2.15455e-15
198.950000	2.17575e-15
198.900000	2.19715e-15
198.850000	2.21876e-15
198.800000	2.24058e-15
198.750000	2.26262e-15
198.700000	2.28487e-15
198.650000	2.30735e-15
198.600000	2.33004e-15
198.550000	2.35296e-15
198.500000	2.3761e-15
198.450000	2.39947e-15
198.400000	2.42307e-15
198.350000	2.44691e-15
198.300000	2.47097e-15
198.250000	2.49528e-15
198.200000	2.51982e-15
198.150000	2.54461e-15
198.100000	2.56963e-15
198.050000	2.59491e-15
198.000000	2.62043e-15
197.950000	2.6462e-15
197.900000	2.67223e-15
197.850000	2.69851e-15
197.800000	2.72506e-15
197.750000	2.75186e-15
197.700000	2.77893e-15
197.650000	2.80626e-15
197.600000	2.83386e-15
197.550000	2.86173e-15
197.500000	2.88988e-15
197.450000	2.9183e-15
197.400000	2.94701e-15
197.350000	2.97599e-15
197.300000	3.00526e-15
197.250000	3.03482e-15
197.200000	3.06467e-15
197.150000	3.09481e-15
197.100000	3.12525e-15
197.050000	3.15599e-15
197.000000	3.18703e-15
196.950000	3.21838e-15
196.900000	3.25003e-15
196.850000	3.282e-15
196.800000	3.31427e-15
196.750000	3.34687e-15
196.700000	3.37979e-15
196.650000	3.41303e-15
196.600000	3.4466e-15
196.550000	3.4805e-15
196.500000	3.51473e-15
196.450000	3.5493e-15
196.400000	3.58421e-15
196.350000	3.61946e-15
196.300000	3.65506e-15
196.250000	3.69101e-15
196.200000	3.72731e-15
196.150000	3.76397e-15
196.100000	3.80099e-15
196.050000	3.83837e-15
196.000000	3.87612e-15
195.950000	3.91425e-15
195.900000	3.95274e-15
195.850000	3.99162e-15
195.800000	4.03088e-15
195.750000	4.07052e-15
195.700000	4.11056e-15
195.650000	4.15098e-15
195.600000	4.19181e-15
195.550000	4.23304e-15
195.500000	4.27467e-15
195.450000	4.31671e-15
195.400000	4.35917e-15
195.350000	4.40204e-15
195.300000	4.44533e-15
195.250000	4.48905e-15
195.200000	4.5332e-15
195.150000	4.57779e-15
195.100000	4.62281e-15
195.050000	4.66828e-15
195.000000	4.71419e-15
194.950000	4.76055e-15
194.900000	4.80737e-15
194.850000	4.85465e-15
194.800000	4.9024e-15
194.750000	4.95061e-15
194.700000	4.9993e-15
194.650000	5.04847e-15
194.600000	5.09812e-15
194.550000	5.14826e-15
194.500000	5.19889e-15
194.450000	5.25002e-15
194.400000	5.30166e-15
194.350000	5.3538e-15
194.300000	5.40645e-15
194.250000	5.45962e-15
194.200000	5.51332e-15
194.150000	5.56754e-15
194.100000	5.6223e-15
194.050000	5.67759e-15
194.000000	5.73343e-15
193.950000	5.78982e-15
193.900000	5.84676e-15
193.850000	5.90426e-15
193.800000	5.96233e-15
193.750000	6.02096e-15
193.700000	6.08018e-15
193.650000	6.13997e-15
193.600000	6.20036e-15
193.550000	6.26134e-15
193.500000	6.32292e-15
193.450000	6.3851e-15
193.400000	6.44789e-15
193.350000	6.51131e-15
193.300000	6.57534e-15
193.250000	6.64001e-15
193.200000	6.70531e-15
193.150000	6.77126e-15
193.100000	6.83785e-15
193.050000	6.90509e-15
193.000000	6.973e-15
192.950000	7.04158e-15
192.900000	7.11083e-15
192.850000	7.18076e-15
192.800000	7.25138e-15
192.750000	7.32269e-15
192.700000	7.39471e-15
192.650000	7.46743e-15
192.600000	7.54087e-15
192.550000	7.61503e-15
192.500000	7.68992e-15
192.450000	7.76554e-15
192.400000	7.84191e-15
192.350000	7.91903e-15
192.300000	7.99691e-15
192.250000	8.07556e-15
192.200000	8.15498e-15
192.150000	8.23517e-15
192.100000	8.31616e-15
192.050000	8.39794e-15
192.000000	8.48053e-15
191.950000	8.56393e-15
191.900000	8.64815e-15
191.850000	8.7332e-15
191.800000	8.81909e-15
191.750000	8.90581e-15
191.700000	8.9934e-15
191.650000	9.08184e-15
191.600000	9.17115e-15
191.550000	9.26134e-15
191.500000	9.35242e-15
191.450000	9.44439e-15
191.400000	9.53727e-15
191.350000	9.63106e-15
191.300000	9.72577e-15
191.250000	9.82142e-15
191.200000	9.918e-15
191.150000	1.00155e-14
191.100000	1.0114e-14
191.050000	1.02135e-14
191.000000	1.03139e-14
190.950000	1.04154e-14
190.900000	1.05178e-14
190.850000	1.06212e-14
190.800000	1.07257e-14
190.750000	1.08311e-14
190.700000	1.09377e-14
190.650000	1.10452e-14
190.600000	1.11538e-14
190.550000	1.12635e-14
190.500000	1.13743e-14
190.450000	1.14861e-14
190.400000	1.15991e-14
190.350000	1.17132e-14
190.300000	1.18283e-14
190.250000	1.19447e-14
190.200000	1.20621e-14
190.150000	1.21807e-14
190.100000	1.23005e-14
190.050000	1.24215e-14
190.000000	1.25436e-14
189.950000	1.2667e-14
189.900000	1.27915e-14
189.850000	1.29173e-14
189.800000	1.30444e-14
189.750000	1.31726e-14
189.700000	1.33022e-14
189.650000	1.3433e-14
189.600000	1.35651e-14
189.550000	1.36985e-14
189.500000	1.38332e-14
189.450000	1.39692e-14
189.400000	1.41066e-14
189.350000	1.42453e-14
189.300000	1.43854e-14
189.250000	1.45268e-14
189.200000	1.46697e-14
189.150000	1.48139e-14
189.100000	1.49596e-14
189.050000	1.51067e-14
189.000000	1.52553e-14
188.950000	1.54053e-14
188.900000	1.55568e-14
188.850000	1.57098e-14
188.800000	1.58642e-14
188.750000	1.60202e-14
188.700000	1.61778e-14
188.650000	1.63369e-14
188.600000	1.64975e-14
188.550000	1.66597e-14
188.500000	1.68236e-14
188.450000	1.6989e-14
188.400000	1.7156e-14
188.350000	1.73247e-14
188.300000	1.74951e-14
188.250000	1.76671e-14
188.200000	1.78409e-14
188.150000	1.80163e-14
188.100000	1.81935e-14
188.050000	1.83724e-14
188.000000	1.8553e-14
187.950000	1.87355e-14
187.900000	1.89197e-14
187.850000	1.91057e-14
187.800000	1.92936e-14
187.750000	1.94833e-14
187.700000	1.96749e-14
187.650000	1.98684e-14
187.600000	2.00637e-14
187.550000	2.0261e-14
187.500000	2.04603e-14
187.450000	2.06614e-14
187.400000	2.08646e-14
187.350000	2.10698e-14
187.300000	2.1277e-14
187.250000	2.14862e-14
187.200000	2.16975e-14
187.150000	2.19108e-14
187.100000	2.21263e-14
187.050000	2.23438e-14
187.000000	2.25635e-14
186.950000	2.27854e-14
186.900000	2.30094e-14
186.850000	2.32357e-14
186.800000	2.34642e-14
186.750000	2.36949e-14
186.700000	2.39279e-14
186.650000	2.41632e-14
186.600000	2.44008e-14
186.550000	2.46407e-14
186.500000	2.4883e-14
186.450000	2.51276e-14
186.400000	2.53747e-14
186.350000	2.56242e-14
186.300000	2.58762e-14
186.250000	2.61306e-14
186.200000	2.63876e-14
186.150000	2.6647e-14
186.100000	2.6909e-14
186.050000	2.71736e-14
186.000000	2.74408e-14
185.950000	2.77106e-14
185.900000	2.79831e-14
185.850000	2.82583e-14
185.800000	2.85361e-14
185.750000	2.88167e-14
185.700000	2.91e-14
185.650000	2.93862e-14
185.600000	2.96751e-14
185.550000	2.99669e-14
185.500000	3.02616e-14
185.450000	3.05591e-14
185.400000	3.08596e-14
185.350000	3.1163e-14
185.300000	3.14694e-14
185.250000	3.17788e-14
185.200000	3.20913e-14
185.150000	3.24068e-14
185.100000	3.27255e-14
185.050000	3.30473e-14
185.000000	3.33722e-14
184.950000	3.37003e-14
184.900000	3.40317e-14
184.850000	3.43663e-14
184.800000	3.47042e-14
184.750000	3.50454e-14
184.700000	3.539e-14
184.650000	3.5738e-14
184.600000	3.60894e-14
184.550000	3.64442e-14
184.500000	3.68025e-14
184.450000	3.71644e-14
184.400000	3.75298e-14
184.350000	3.78988e-14
184.300000	3.82714e-14
184.250000	3.86477e-14
184.200000	3.90277e-14
184.150000	3.94115e-14
184.100000	3.9799e-14
184.050000	4.01903e-14
184.000000	4.05854e-14
183.950000	4.09845e-14
183.900000	4.13874e-14
183.850000	4.17944e-14
183.800000	4.22053e-14
183.750000	4.26203e-14
183.700000	4.30393e-14
183.650000	4.34625e-14
183.600000	4.38898e-14
183.550000	4.43213e-14
183.500000	4.47571e-14
183.450000	4.51971e-14
183.400000	4.56415e-14
183.350000	4.60903e-14
183.300000	4.65434e-14
183.250000	4.7001e-14
183.200000	4.74632e-14
183.150000	4.79298e-14
183.100000	4.84011e-14
183.050000	4.88769e-14
183.000000	4.93575e-14
182.950000	4.98428e-14
182.900000	5.03328e-14
182.850000	5.08277e-14
182.800000	5.13274e-14
182.750000	5.1832e-14
182.700000	5.23416e-14
182.650000	5.28563e-14
182.600000	5.33759e-14
182.550000	5.39007e-14
182.500000	5.44307e-14
182.450000	5.49658e-14
182.400000	5.55062e-14
182.350000	5.60519e-14
182.300000	5.6603e-14
182.250000	5.71595e-14
182.200000	5.77215e-14
182.150000	5.8289e-14
182.100000	5.88621e-14
182.050000	5.94408e-14
182.000000	6.00252e-14
181.950000	6.06153e-14
181.900000	6.12113e-14
181.850000	6.18131e-14
181.800000	6.24208e-14
181.750000	6.30345e-14
181.700000	6.36542e-14
181.650000	6.428e-14
181.600000	6.4912e-14
181.550000	6.55502e-14
181.500000	6.61946e-14
181.450000	6.68454e-14
181.400000	6.75026e-14
181.350000	6.81663e-14
181.300000	6.88364e-14
181.250000	6.95132e-14
181.200000	7.01966e-14
181.150000	7.08867e-14
181.100000	7.15836e-14
181.050000	7.22874e-14
181.000000	7.29981e-14
180.950000	7.37157e-14
180.900000	7.44405e-14
180.850000	7.51723e-14
180.800000	7.59114e-14
180.750000	7.66577e-14
180.700000	7.74113e-14
180.650000	7.81723e-14
180.600000	7.89409e-14
180.550000	7.9717e-14
180.500000	8.05007e-14
180.450000	8.12921e-14
180.400000	8.20913e-14
180.350000	8.28983e-14
180.300000	8.37133e-14
180.250000	8.45363e-14
180.200000	8.53674e-14
180.150000	8.62066e-14
180.100000	8.70541e-14
180.050000	8.791e-14
180.000000	8.87742e-14
179.950000	8.9647e-14
179.900000	9.05283e-14
179.850000	9.14183e-14
179.800000	9.2317e-14
179.750000	9.32246e-14
179.700000	9.4141e-14
179.650000	9.50665e-14
179.600000	9.60011e-14
179.550000	9.69449e-14
179.500000	9.7898e-14
179.450000	9.88604e-14
179.400000	9.98323e-14
179.350000	1.00814e-13
179.300000	1.01805e-13
179.250000	1.02806e-13
179.200000	1.03816e-13
179.150000	1.04837e-13
179.100000	1.05867e-13
179.050000	1.06908e-13
179.000000	1.07959e-13
178.950000	1.09021e-13
178.900000	1.10092e-13
178.850000	1.11175e-13
178.800000	1.12268e-13
178.750000	1.13371e-13
178.700000	1.14486e-13
178.650000	1.15611e-13
178.600000	1.16748e-13
178.550000	1.17895e-13
178.500000	1.19054e-13
178.450000	1.20225e-13
178.400000	1.21407e-13
178.350000	1.226e-13
178.300000	1.23805e-13
178.250000	1.25022e-13
178.200000	1.26251e-13
178.150000	1.27493e-13
178.100000	1.28746e-13
178.050000	1.30011e-13
178.000000	1.3129e-13
177.950000	1.3258e-13
177.900000	1.33883e-13
177.850000	1.352e-13
177.800000	1.36529e-13
177.750000	1.37871e-13
177.700000	1.39226e-13
177.650000	1.40595e-13
177.600000	1.41977e-13
177.550000	1.43372e-13
177.500000	1.44782e-13
177.450000	1.46205e-13
177.400000	1.47642e-13
177.350000	1.49094e-13
177.300000	1.50559e-13
177.250000	1.52039e-13
177.200000	1.53534e-13
177.150000	1.55043e-13
177.100000	1.56567e-13
177.050000	1.58106e-13
177.000000	1.59661e-13
176.950000	1.6123e-13
176.900000	1.62815e-13
176.850000	1.64415e-13
176.800000	1.66032e-13
176.750000	1.67664e-13
176.700000	1.69312e-13
176.650000	1.70976e-13
176.600000	1.72657e-13
176.550000	1.74354e-13
176.500000	1.76068e-13
176.450000	1.77799e-13
176.400000	1.79547e-13
176.350000	1.81311e-13
176.300000	1.83094e-13
176.250000	1.84893e-13
176.200000	1.86711e-13
176.150000	1.88546e-13
176.100000	1.904e-13
176.050000	1.92271e-13
176.000000	1.94161e-13
175.950000	1.9607e-13
175.900000	1.97997e-13
175.850000	1.99943e-13
175.800000	2.01909e-13
175.750000	2.03894e-13
175.700000	2.05898e-13
175.650000	2.07922e-13
175.600000	2.09965e-13
175.550000	2.12029e-13
175.500000	2.14113e-13
175.450000	2.16218e-13
175.400000	2.18343e-13
175.350000	2.2049e-13
175.300000	2.22657e-13
175.250000	2.24846e-13
175.200000	2.27056e-13
175.150000	2.29288e-13
175.100000	2.31541e-13
175.050000	2.33817e-13
175.000000	2.36116e-13
174.950000	2.38437e-13
174.900000	2.4078e-13
174.850000	2.43147e-13
174.800000	2.45537e-13
174.750000	2.4795e-13
174.700000	2.50388e-13
174.650000	2.52849e-13
174.600000	2.55334e-13
174.550000	2.57844e-13
174.500000	2.60378e-13
174.450000	2.62938e-13
174.400000	2.65522e-13
174.350000	2.68132e-13
174.300000	2.70768e-13
174.250000	2.73429e-13
174.200000	2.76117e-13
174.150000	2.78831e-13
174.100000	2.81571e-13
174.050000	2.84339e-13
174.000000	2.87134e-13
173.950000	2.89956e-13
173.900000	2.92806e-13
173.850000	2.95684e-13
173.800000	2.9859e-13
173.750000	3.01525e-13
173.700000	3.04489e-13
173.650000	3.07482e-13
173.600000	3.10504e-13
173.550000	3.13556e-13
173.500000	3.16638e-13
173.450000	3.1975e-13
173.400000	3.22893e-13
173.350000	3.26067e-13
173.300000	3.29271e-13
173.250000	3.32508e-13
173.200000	3.35776e-13
173.150000	3.39076e-13
173.100000	3.42409e-13
173.050000	3.45774e-13
173.000000	3.49173e-13
172.950000	3.52605e-13
172.900000	3.56071e-13
172.850000	3.5957e-13
172.800000	3.63104e-13
172.750000	3.66673e-13
172.700000	3.70277e-13
172.650000	3.73917e-13
172.600000	3.77592e-13
172.550000	3.81303e-13
172.500000	3.85051e-13
172.450000	3.88835e-13
172.400000	3.92657e-13
172.350000	3.96516e-13
172.300000	4.00413e-13
172.250000	4.04349e-13
172.200000	4.08323e-13
172.150000	4.12336e-13
172.100000	4.16389e-13
172.050000	4.20481e-13
172.000000	4.24614e-13
171.950000	4.28787e-13
171.900000	4.33002e-13
171.850000	4.37257e-13
171.800000	4.41555e-13
171.750000	4.45895e-13
171.700000	4.50277e-13
171.650000	4.54703e-13
171.600000	4.59171e-13
171.550000	4.63684e-13
171.500000	4.68242e-13
171.450000	4.72844e-13
171.400000	4.77491e-13
171.350000	4.82184e-13
171.300000	4.86923e-13
171.250000	4.91708e-13
171.200000	4.96541e-13
171.150000	5.01421e-13
171.100000	5.06349e-13
171.050000	5.11326e-13
171.000000	5.16351e-13
170.950000	5.21426e-13
170.900000	5.2655e-13
170.850000	5.31725e-13
170.800000	5.36951e-13
170.750000	5.42228e-13
170.700000	5.47557e-13
170.650000	5.52939e-13
170.600000	5.58373e-13
170.550000	5.63861e-13
170.500000	5.69402e-13
170.450000	5.74998e-13
170.400000	5.80649e-13
170.350000	5.86356e-13
170.300000	5.92119e-13
170.250000	5.97938e-13
170.200000	6.03814e-13
170.150000	6.09748e-13
170.100000	6.15741e-13
170.050000	6.21792e-13
170.000000	6.27903e-13
169.950000	6.34074e-13
169.900000	6.40306e-13
169.850000	6.46598e-13
169.800000	6.52953e-13
169.750000	6.5937e-13
169.700000	6.6585e-13
169.650000	6.72394e-13
169.600000	6.79002e-13
169.550000	6.85675e-13
169.500000	6.92413e-13
169.450000	6.99218e-13
169.400000	7.0609e-13
169.350000	7.13029e-13
169.300000	7.20036e-13
169.250000	7.27112e-13
169.200000	7.34258e-13
169.150000	7.41474e-13
169.100000	7.48761e-13
169.050000	7.56119e-13
169.000000	7.6355e-13
168.950000	7.71053e-13
168.900000	7.78631e-13
168.850000	7.86283e-13
168.800000	7.9401e-13
168.750000	8.01813e-13
168.700000	8.09692e-13
168.650000	8.17649e-13
168.600000	8.25685e-13
168.550000	8.33799e-13
168.500000	8.41993e-13
168.450000	8.50267e-13
168.400000	8.58623e-13
168.350000	8.67061e-13
168.300000	8.75582e-13
168.250000	8.84186e-13
168.200000	8.92875e-13
168.150000	9.01649e-13
168.100000	9.1051e-13
168.050000	9.19458e-13
168.000000	9.28493e-13
167.950000	9.37618e-13
167.900000	9.46832e-13
167.850000	9.56136e-13
167.800000	9.65532e-13
167.750000	9.7502e-13
167.700000	9.84602e-13
167.650000	9.94277e-13
167.600000	1.00405e-12
167.550000	1.01391e-12
167.500000	1.02388e-12
167.450000	1.03394e-12
167.400000	1.0441e-12
167.350000	1.05436e-12
167.300000	1.06472e-12
167.250000	1.07518e-12
167.200000	1.08575e-12
167.150000	1.09642e-12
167.100000	1.10719e-12
167.050000	1.11807e-12
167.000000	1.12906e-12
166.950000	1.14016e-12
166.900000	1.15136e-12
166.850000	1.16267e-12
166.800000	1.1741e-12
166.750000	1.18564e-12
166.700000	1.19729e-12
166.650000	1.20905e-12
166.600000	1.22093e-12
166.550000	1.23293e-12
166.500000	1.24505e-12
166.450000	1.25728e-12
166.400000	1.26963e-12
166.350000	1.28211e-12
166.300000	1.29471e-12
166.250000	1.30743e-12
166.200000	1.32028e-12
166.150000	1.33325e-12
166.100000	1.34635e-12
166.050000	1.35958e-12
166.000000	1.37294e-12
165.950000	1.38643e-12
165.900000	1.40006e-12
165.850000	1.41381e-12
165.800000	1.42771e-12
165.750000	1.44174e-12
165.700000	1.4559e-12
165.650000	1.47021e-12
165.600000	1.48465e-12
165.550000	1.49924e-12
165.500000	1.51397e-12
165.450000	1.52885e-12
165.400000	1.54387e-12
165.350000	1.55904e-12
165.300000	1.57436e-12
165.250000	1.58983e-12
165.200000	1.60545e-12
165.150000	1.62123e-12
165.100000	1.63716e-12
165.050000	1.65325e-12
165.000000	1.66949e-12
164.950000	1.6859e-12
164.900000	1.70246e-12
164.850000	1.71919e-12
164.800000	1.73608e-12
164.750000	1.75314e-12
164.700000	1.77037e-12
164.650000	1.78776e-12
164.600000	1.80533e-12
164.550000	1.82307e-12
164.500000	1.84098e-12
164.450000	1.85907e-12
164.400000	1.87733e-12
164.350000	1.89578e-12
164.300000	1.91441e-12
164.250000	1.93322e-12
164.200000	1.95221e-12
164.150000	1.97139e-12
164.100000	1.99076e-12
164.050000	2.01032e-12
164.000000	2.03008e-12
163.950000	2.05002e-12
163.900000	2.07017e-12
163.850000	2.09051e-12
163.800000	2.11105e-12
163.750000	2.13179e-12
163.700000	2.15273e-12
163.650000	2.17389e-12
163.600000	2.19524e-12
163.550000	2.21681e-12
163.500000	2.23859e-12
163.450000	2.26059e-12
163.400000	2.2828e-12
163.350000	2.30523e-12
163.300000	2.32788e-12
163.250000	2.35075e-12
163.200000	2.37385e-12
163.150000	2.39717e-12
163.100000	2.42072e-12
163.050000	2.44451e-12
163.000000	2.46853e-12
162.950000	2.49278e-12
162.900000	2.51727e-12
162.850000	2.542e-12
162.800000	2.56698e-12
162.750000	2.5922e-12
162.700000	2.61767e-12
162.650000	2.64339e-12
162.600000	2.66936e-12
162.550000	2.69558e-12
162.500000	2.72207e-12
162.450000	2.74881e-12
162.400000	2.77582e-12
162.350000	2.80309e-12
162.300000	2.83063e-12
162.250000	2.85844e-12
162.200000	2.88652e-12
162.150000	2.91488e-12
162.100000	2.94352e-12
162.050000	2.97244e-12
162.000000	3.00164e-12
161.950000	3.03113e-12
161.900000	3.06091e-12
161.850000	3.09099e-12
161.800000	3.12135e-12
161.750000	3.15202e-12
161.700000	3.18299e-12
161.650000	3.21426e-12
161.600000	3.24584e-12
161.550000	3.27773e-12
161.500000	3.30993e-12
161.450000	3.34245e-12
161.400000	3.37528e-12
161.350000	3.40844e-12
161.300000	3.44193e-12
161.250000	3.47575e-12
161.200000	3.50989e-12
161.150000	3.54438e-12
161.100000	3.5792e-12
161.050000	3.61436e-12
161.000000	3.64987e-12
160.950000	3.68573e-12
160.900000	3.72193e-12
160.850000	3.7585e-12
160.800000	3.79542e-12
160.750000	3.83271e-12
160.700000	3.87036e-12
160.650000	3.90839e-12
160.600000	3.94678e-12
160.550000	3.98556e-12
160.500000	4.02471e-12
160.450000	4.06425e-12
160.400000	4.10418e-12
160.350000	4.1445e-12
160.300000	4.18521e-12
160.250000	4.22633e-12
160.200000	4.26785e-12
160.150000	4.30978e-12
160.100000	4.35211e-12
160.050000	4.39487e-12
160.000000	4.43804e-12
159.950000	4.48164e-12
159.900000	4.52567e-12
159.850000	4.57013e-12
159.800000	4.61502e-12
159.750000	4.66036e-12
159.700000	4.70614e-12
159.650000	4.75238e-12
159.600000	4.79906e-12
159.550000	4.84621e-12
159.500000	4.89381e-12
159.450000	4.94189e-12
159.400000	4.99044e-12
159.350000	5.03946e-12
159.300000	5.08896e-12
159.250000	5.13896e-12
159.200000	5.18944e-12
159.150000	5.24042e-12
159.100000	5.2919e-12
159.050000	5.34388e-12
159.000000	5.39638e-12
158.950000	5.44939e-12
158.900000	5.50292e-12
158.850000	5.55698e-12
158.800000	5.61156e-12
158.750000	5.66669e-12
158.700000	5.72235e-12
158.650000	5.77857e-12
158.600000	5.83533e-12
158.550000	5.89265e-12
158.500000	5.95054e-12
158.450000	6.00899e-12
158.400000	6.06802e-12
158.350000	6.12762e-12
158.300000	6.18782e-12
158.250000	6.2486e-12
158.200000	6.30998e-12
158.150000	6.37196e-12
158.100000	6.43456e-12
158.050000	6.49776e-12
158.000000	6.56159e-12
157.950000	6.62605e-12
157.900000	6.69113e-12
157.850000	6.75686e-12
157.800000	6.82323e-12
157.750000	6.89026e-12
157.700000	6.95794e-12
157.650000	7.02628e-12
157.600000	7.0953e-12
157.550000	7.165e-12
157.500000	7.23538e-12
157.450000	7.30645e-12
157.400000	7.37822e-12
157.350000	7.45069e-12
157.300000	7.52388e-12
157.250000	7.59778e-12
157.200000	7.67241e-12
157.150000	7.74778e-12
157.100000	7.82388e-12
157.050000	7.90073e-12
157.000000	7.97833e-12
156.950000	8.0567e-12
156.900000	8.13584e-12
156.850000	8.21575e-12
156.800000	8.29645e-12
156.750000	8.37794e-12
156.700000	8.46023e-12
156.650000	8.54333e-12
156.600000	8.62725e-12
156.550000	8.71199e-12
156.500000	8.79756e-12
156.450000	8.88397e-12
156.400000	8.97123e-12
156.350000	9.05935e-12
156.300000	9.14834e-12
156.250000	9.23819e-12
156.200000	9.32893e-12
156.150000	9.42056e-12
156.100000	9.51309e-12
156.050000	9.60653e-12
156.000000	9.70089e-12
155.950000	9.79617e-12
155.900000	9.89239e-12
155.850000	9.98955e-12
155.800000	1.00877e-11
155.750000	1.01867e-11
155.700000	1.02868e-11
155.650000	1.03878e-11
155.600000	1.04899e-11
155.550000	1.05929e-11
155.500000	1.06969e-11
155.450000	1.0802e-11
155.400000	1.09081e-11
155.350000	1.10152e-11
155.300000	1.11234e-11
155.250000	1.12327e-11
155.200000	1.1343e-11
155.150000	1.14544e-11
155.100000	1.15669e-11
155.050000	1.16805e-11
155.000000	1.17952e-11
154.950000	1.19111e-11
154.900000	1.20281e-11
154.850000	1.21462e-11
154.800000	1.22655e-11
154.750000	1.2386e-11
154.700000	1.25076e-11
154.650000	1.26305e-11
154.600000	1.27545e-11
154.550000	1.28798e-11
154.500000	1.30063e-11
154.450000	1.3134e-11
154.400000	1.3263e-11
154.350000	1.33933e-11
154.300000	1.35248e-11
154.250000	1.36576e-11
154.200000	1.37918e-11
154.150000	1.39272e-11
154.100000	1.4064e-11
154.050000	1.42021e-11
154.000000	1.43416e-11
153.950000	1.44825e-11
153.900000	1.46247e-11
153.850000	1.47683e-11
153.800000	1.49134e-11
153.750000	1.50598e-11
153.700000	1.52077e-11
153.650000	1.53571e-11
153.600000	1.55079e-11
153.550000	1.56602e-11
153.500000	1.5814e-11
153.450000	1.59693e-11
153.400000	1.61261e-11
153.350000	1.62845e-11
153.300000	1.64444e-11
153.250000	1.66059e-11
153.200000	1.6769e-11
153.150000	1.69337e-11
153.100000	1.71e-11
153.050000	1.72679e-11
153.000000	1.74375e-11
152.950000	1.76088e-11
152.900000	1.77817e-11
152.850000	1.79563e-11
152.800000	1.81327e-11
152.750000	1.83107e-11
152.700000	1.84905e-11
152.650000	1.86721e-11
152.600000	1.88555e-11
152.550000	1.90407e-11
152.500000	1.92277e-11
152.450000	1.94165e-11
152.400000	1.96072e-11
152.350000	1.97997e-11
152.300000	1.99941e-11
152.250000	2.01905e-11
152.200000	2.03888e-11
152.150000	2.0589e-11
152.100000	2.07912e-11
152.050000	2.09953e-11
152.000000	2.12015e-11
151.950000	2.14097e-11
151.900000	2.162e-11
151.850000	2.18323e-11
151.800000	2.20467e-11
151.750000	2.22632e-11
151.700000	2.24818e-11
151.650000	2.27026e-11
151.600000	2.29255e-11
151.550000	2.31506e-11
151.500000	2.3378e-11
151.450000	2.36075e-11
151.400000	2.38394e-11
151.350000	2.40735e-11
151.300000	2.43099e-11
151.250000	2.45486e-11
151.200000	2.47896e-11
151.150000	2.50331e-11
151.100000	2.52789e-11
151.050000	2.55271e-11
151.000000	2.57778e-11
150.950000	2.60309e-11
150.900000	2.62865e-11
150.850000	2.65446e-11
150.800000	2.68053e-11
150.750000	2.70685e-11
150.700000	2.73343e-11
150.650000	2.76027e-11
150.600000	2.78738e-11
150.550000	2.81475e-11
150.500000	2.84238e-11
150.450000	2.8703e-11
150.400000	2.89848e-11
150.350000	2.92694e-11
150.300000	2.95568e-11
150.250000	2.9847e-11
150.200000	3.01401e-11
150.150000	3.04361e-11
150.100000	3.07349e-11
150.050000	3.10367e-11
150.000000	3.13415e-11
149.950000	3.16492e-11
149.900000	3.196e-11
149.850000	3.22738e-11
149.800000	3.25907e-11
149.750000	3.29107e-11
149.700000	3.32338e-11
149.650000	3.35602e-11
149.600000	3.38897e-11
149.550000	3.42224e-11
149.500000	3.45585e-11
149.450000	3.48978e-11
149.400000	3.52404e-11
149.350000	3.55865e-11
149.300000	3.59359e-11
149.250000	3.62887e-11
149.200000	3.6645e-11
149.150000	3.70048e-11
149.100000	3.73682e-11
149.050000	3.77351e-11
149.000000	3.81056e-11
148.950000	3.84797e-11
148.900000	3.88575e-11
148.850000	3.9239e-11
148.800000	3.96243e-11
148.750000	4.00134e-11
148.700000	4.04062e-11
148.650000	4.0803e-11
148.600000	4.12036e-11
148.550000	4.16081e-11
148.500000	4.20166e-11
148.450000	4.24292e-11
148.400000	4.28458e-11
148.350000	4.32664e-11
148.300000	4.36912e-11
148.250000	4.41202e-11
148.200000	4.45534e-11
148.150000	4.49908e-11
148.100000	4.54325e-11
148.050000	4.58786e-11
148.000000	4.6329e-11
147.950000	4.67839e-11
147.900000	4.72432e-11
147.850000	4.7707e-11
147.800000	4.81754e-11
147.750000	4.86484e-11
147.700000	4.9126e-11
147.650000	4.96083e-11
147.600000	5.00954e-11
147.550000	5.05872e-11
147.500000	5.10838e-11
147.450000	5.15854e-11
147.400000	5.20918e-11
147.350000	5.26032e-11
147.300000	5.31197e-11
147.250000	5.36412e-11
147.200000	5.41678e-11
147.150000	5.46996e-11
147.100000	5.52366e-11
147.050000	5.57789e-11
147.000000	5.63265e-11
146.950000	5.68795e-11
146.900000	5.74379e-11
146.850000	5.80018e-11
146.800000	5.85712e-11
146.750000	5.91462e-11
146.700000	5.97269e-11
146.650000	6.03132e-11
146.600000	6.09053e-11
146.550000	6.15033e-11
146.500000	6.21071e-11
146.450000	6.27168e-11
146.400000	6.33325e-11
146.350000	6.39542e-11
146.300000	6.4582e-11
146.250000	6.52161e-11
146.200000	6.58563e-11
146.150000	6.65028e-11
146.100000	6.71556e-11
146.050000	6.78149e-11
146.000000	6.84806e-11
145.950000	6.91529e-11
145.900000	6.98318e-11
145.850000	7.05173e-11
145.800000	7.12095e-11
145.750000	7.19086e-11
145.700000	7.26145e-11
145.650000	7.33273e-11
145.600000	7.40472e-11
145.550000	7.4774e-11
145.500000	7.55081e-11
145.450000	7.62493e-11
145.400000	7.69978e-11
145.350000	7.77537e-11
145.300000	7.85169e-11
145.250000	7.92877e-11
145.200000	8.0066e-11
145.150000	8.0852e-11
145.100000	8.16456e-11
145.050000	8.24471e-11
145.000000	8.32564e-11
144.950000	8.40737e-11
144.900000	8.4899e-11
144.850000	8.57324e-11
144.800000	8.65739e-11
144.750000	8.74238e-11
144.700000	8.82819e-11
144.650000	8.91485e-11
144.600000	9.00236e-11
144.550000	9.09073e-11
144.500000	9.17996e-11
144.450000	9.27007e-11
144.400000	9.36107e-11
144.350000	9.45295e-11
144.300000	9.54574e-11
144.250000	9.63944e-11
144.200000	9.73406e-11
144.150000	9.82961e-11
144.100000	9.92609e-11
144.050000	1.00235e-10
144.000000	1.01219e-10
143.950000	1.02213e-10
143.900000	1.03216e-10
143.850000	1.04229e-10
143.800000	1.05252e-10
143.750000	1.06285e-10
143.700000	1.07328e-10
143.650000	1.08382e-10
143.600000	1.09446e-10
143.550000	1.1052e-10
143.500000	1.11605e-10
143.450000	1.127e-10
143.400000	1.13806e-10
143.350000	1.14924e-10
143.300000	1.16052e-10
143.250000	1.17191e-10
143.200000	1.18341e-10
143.150000	1.19502e-10
143.100000	1.20675e-10
143.050000	1.2186e-10
143.000000	1.23056e-10
142.950000	1.24264e-10
142.900000	1.25483e-10
142.850000	1.26715e-10
142.800000	1.27959e-10
142.750000	1.29215e-10
142.700000	1.30483e-10
142.650000	1.31763e-10
142.600000	1.33057e-10
142.550000	1.34363e-10
142.500000	1.35681e-10
142.450000	1.37013e-10
142.400000	1.38358e-10
142.350000	1.39716e-10
142.300000	1.41087e-10
142.250000	1.42472e-10
142.200000	1.4387e-10
142.150000	1.45282e-10
142.100000	1.46708e-10
142.050000	1.48148e-10
142.000000	1.49602e-10
141.950000	1.5107e-10
141.900000	1.52553e-10
141.850000	1.5405e-10
141.800000	1.55562e-10
141.750000	1.57088e-10
141.700000	1.5863e-10
141.650000	1.60187e-10
141.600000	1.61759e-10
141.550000	1.63347e-10
141.500000	1.6495e-10
141.450000	1.66569e-10
141.400000	1.68203e-10
141.350000	1.69854e-10
141.300000	1.71521e-10
141.250000	1.73204e-10
141.200000	1.74904e-10
141.150000	1.76621e-10
141.100000	1.78354e-10
141.050000	1.80104e-10
141.000000	1.81872e-10
140.950000	1.83657e-10
140.900000	1.85459e-10
140.850000	1.87279e-10
140.800000	1.89117e-10
140.750000	1.90973e-10
140.700000	1.92847e-10
140.650000	1.9474e-10
140.600000	1.96651e-10
140.550000	1.9858e-10
140.500000	2.00529e-10
140.450000	2.02497e-10
140.400000	2.04484e-10
140.350000	2.06491e-10
140.300000	2.08517e-10
140.250000	2.10564e-10
140.200000	2.1263e-10
140.150000	2.14716e-10
140.100000	2.16824e-10
140.050000	2.18951e-10
140.000000	2.211e-10
139.950000	2.2327e-10
139.900000	2.25461e-10
139.850000	2.27673e-10
139.800000	2.29907e-10
139.750000	2.32163e-10
139.700000	2.34441e-10
139.650000	2.36742e-10
139.600000	2.39065e-10
139.550000	2.41411e-10
139.500000	2.4378e-10
139.450000	2.46172e-10
139.400000	2.48588e-10
139.350000	2.51027e-10
139.300000	2.5349e-10
139.250000	2.55978e-10
139.200000	2.58489e-10
139.150000	2.61026e-10
139.100000	2.63587e-10
139.050000	2.66174e-10
139.000000	2.68786e-10
138.950000	2.71423e-10
138.900000	2.74086e-10
138.850000	2.76776e-10
138.800000	2.79492e-10
138.750000	2.82234e-10
138.700000	2.85003e-10
138.650000	2.878e-10
138.600000	2.90624e-10
138.550000	2.93475e-10
138.500000	2.96355e-10
138.450000	2.99263e-10
138.400000	3.02199e-10
138.350000	3.05165e-10
138.300000	3.08159e-10
138.250000	3.11182e-10
138.200000	3.14236e-10
138.150000	3.17319e-10
138.100000	3.20432e-10
138.050000	3.23576e-10
138.000000	3.26751e-10
137.950000	3.29957e-10
137.900000	3.33195e-10
137.850000	3.36464e-10
137.800000	3.39765e-10
137.750000	3.43099e-10
137.700000	3.46465e-10
137.650000	3.49865e-10
137.600000	3.53297e-10
137.550000	3.56764e-10
137.500000	3.60264e-10
137.450000	3.63799e-10
137.400000	3.67368e-10
137.350000	3.70972e-10
137.300000	3.74612e-10
137.250000	3.78288e-10
137.200000	3.81999e-10
137.150000	3.85747e-10
137.100000	3.89531e-10
137.050000	3.93353e-10
137.000000	3.97212e-10
136.950000	4.01109e-10
136.900000	4.05045e-10
136.850000	4.09019e-10
136.800000	4.13032e-10
136.750000	4.17084e-10
136.700000	4.21176e-10
136.650000	4.25308e-10
136.600000	4.2948e-10
136.550000	4.33694e-10
136.500000	4.37949e-10
136.450000	4.42245e-10
136.400000	4.46584e-10
136.350000	4.50965e-10
136.300000	4.55389e-10
136.250000	4.59857e-10
136.200000	4.64368e-10
136.150000	4.68924e-10
136.100000	4.73524e-10
136.050000	4.7817e-10
136.000000	4.82861e-10
135.950000	4.87598e-10
135.900000	4.92381e-10
135.850000	4.97212e-10
135.800000	5.0209e-10
135.750000	5.07015e-10
135.700000	5.11989e-10
135.650000	5.17012e-10
135.600000	5.22084e-10
135.550000	5.27205e-10
135.500000	5.32377e-10
135.450000	5.376e-10
135.400000	5.42873e-10
135.350000	5.48199e-10
135.300000	5.53577e-10
135.250000	5.59007e-10
135.200000	5.64491e-10
135.150000	5.70028e-10
135.100000	5.7562e-10
135.050000	5.81267e-10
135.000000	5.86969e-10
134.950000	5.92727e-10
134.900000	5.98541e-10
134.850000	6.04412e-10
134.800000	6.10341e-10
134.750000	6.16328e-10
134.700000	6.22374e-10
134.650000	6.28479e-10
134.600000	6.34644e-10
134.550000	6.40869e-10
134.500000	6.47156e-10
134.450000	6.53504e-10
134.400000	6.59914e-10
134.350000	6.66387e-10
134.300000	6.72924e-10
134.250000	6.79525e-10
134.200000	6.8619e-10
134.150000	6.92921e-10
134.100000	6.99718e-10
134.050000	7.06581e-10
134.000000	7.13512e-10
133.950000	7.20511e-10
133.900000	7.27578e-10
133.850000	7.34714e-10
133.800000	7.41921e-10
133.750000	7.49198e-10
133.700000	7.56547e-10
133.650000	7.63967e-10
133.600000	7.71461e-10
133.550000	7.79028e-10
133.500000	7.86669e-10
133.450000	7.94385e-10
133.400000	8.02176e-10
133.350000	8.10044e-10
133.300000	8.17989e-10
133.250000	8.26012e-10
133.200000	8.34114e-10
133.150000	8.42295e-10
133.100000	8.50556e-10
133.050000	8.58899e-10
133.000000	8.67323e-10
132.950000	8.7583e-10
132.900000	8.8442e-10
132.850000	8.93094e-10
132.800000	9.01853e-10
132.750000	9.10698e-10
132.700000	9.1963e-10
132.650000	9.2865e-10
132.600000	9.37758e-10
132.550000	9.46955e-10
132.500000	9.56242e-10
132.450000	9.65621e-10
132.400000	9.75091e-10
132.350000	9.84654e-10
132.300000	9.94311e-10
132.250000	1.00406e-09
132.200000	1.01391e-09
132.150000	1.02385e-09
132.100000	1.0339e-09
132.050000	1.04403e-09
132.000000	1.05427e-09
131.950000	1.06461e-09
131.900000	1.07505e-09
131.850000	1.0856e-09
131.800000	1.09624e-09
131.750000	1.10699e-09
131.700000	1.11785e-09
131.650000	1.12881e-09
131.600000	1.13988e-09
131.550000	1.15106e-09
131.500000	1.16235e-09
131.450000	1.17375e-09
131.400000	1.18526e-09
131.350000	1.19688e-09
131.300000	1.20862e-09
131.250000	1.22047e-09
131.200000	1.23244e-09
131.150000	1.24453e-09
131.100000	1.25673e-09
131.050000	1.26906e-09
131.000000	1.2815e-09
130.950000	1.29407e-09
130.900000	1.30676e-09
130.850000	1.31957e-09
130.800000	1.33251e-09
130.750000	1.34558e-09
130.700000	1.35877e-09
130.650000	1.3721e-09
130.600000	1.38555e-09
130.550000	1.39914e-09
130.500000	1.41286e-09
130.450000	1.42671e-09
130.400000	1.4407e-09
130.350000	1.45483e-09
130.300000	1.4691e-09
130.250000	1.4835e-09
130.200000	1.49805e-09
130.150000	1.51274e-09
130.100000	1.52757e-09
130.050000	1.54255e-09
130.000000	1.55768e-09
129.950000	1.57295e-09
129.900000	1.58837e-09
129.850000	1.60395e-09
129.800000	1.61968e-09
129.750000	1.63556e-09
129.700000	1.65159e-09
129.650000	1.66779e-09
129.600000	1.68414e-09
129.550000	1.70065e-09
129.500000	1.71733e-09
129.450000	1.73417e-09
129.400000	1.75117e-09
129.350000	1.76834e-09
129.300000	1.78568e-09
129.250000	1.80319e-09
129.200000	1.82087e-09
129.150000	1.83872e-09
129.100000	1.85675e-09
129.050000	1.87495e-09
129.000000	1.89334e-09
128.950000	1.9119e-09
128.900000	1.93065e-09
128.850000	1.94958e-09
128.800000	1.96869e-09
128.750000	1.98799e-09
128.700000	2.00748e-09
128.650000	2.02716e-09
128.600000	2.04704e-09
128.550000	2.06711e-09
128.500000	2.08738e-09
128.450000	2.10784e-09
128.400000	2.12851e-09
128.350000	2.14937e-09
128.300000	2.17045e-09
128.250000	2.19172e-09
128.200000	2.21321e-09
128.150000	2.23491e-09
128.100000	2.25682e-09
128.050000	2.27895e-09
128.000000	2.30129e-09
127.950000	2.32385e-09
127.900000	2.34663e-09
127.850000	2.36964e-09
127.800000	2.39287e-09
127.750000	2.41633e-09
127.700000	2.44001e-09
127.650000	2.46393e-09
127.600000	2.48809e-09
127.550000	2.51248e-09
127.500000	2.53711e-09
127.450000	2.56198e-09
127.400000	2.5871e-09
127.350000	2.61246e-09
127.300000	2.63807e-09
127.250000	2.66393e-09
127.200000	2.69005e-09
127.150000	2.71642e-09
127.100000	2.74305e-09
127.050000	2.76993e-09
127.000000	2.79709e-09
126.950000	2.82451e-09
126.900000	2.85219e-09
126.850000	2.88015e-09
126.800000	2.90839e-09
126.750000	2.9369e-09
126.700000	2.96568e-09
126.650000	2.99476e-09
126.600000	3.02411e-09
126.550000	3.05375e-09
126.500000	3.08369e-09
126.450000	3.11392e-09
126.400000	3.14444e-09
126.350000	3.17526e-09
126.300000	3.20639e-09
126.250000	3.23781e-09
126.200000	3.26955e-09
126.150000	3.3016e-09
126.100000	3.33396e-09
126.050000	3.36664e-09
126.000000	3.39964e-09
125.950000	3.43296e-09
125.900000	3.46661e-09
125.850000	3.50059e-09
125.800000	3.5349e-09
125.750000	3.56955e-09
125.700000	3.60454e-09
125.650000	3.63987e-09
125.600000	3.67554e-09
125.550000	3.71157e-09
125.500000	3.74794e-09
125.450000	3.78468e-09
125.400000	3.82177e-09
125.350000	3.85923e-09
125.300000	3.89706e-09
125.250000	3.93525e-09
125.200000	3.97382e-09
125.150000	4.01277e-09
125.100000	4.0521e-09
125.050000	4.09181e-09
125.000000	4.13191e-09
124.950000	4.17241e-09
124.900000	4.2133e-09
124.850000	4.2546e-09
124.800000	4.29629e-09
124.750000	4.3384e-09
124.700000	4.38092e-09
124.650000	4.42385e-09
124.600000	4.46721e-09
124.550000	4.51099e-09
124.500000	4.5552e-09
124.450000	4.59984e-09
124.400000	4.64492e-09
124.350000	4.69044e-09
124.300000	4.73641e-09
124.250000	4.78282e-09
124.200000	4.8297e-09
124.150000	4.87703e-09
124.100000	4.92482e-09
124.050000	4.97308e-09
124.000000	5.02182e-09
123.950000	5.07103e-09
123.900000	5.12073e-09
123.850000	5.17091e-09
123.800000	5.22158e-09
123.750000	5.27275e-09
123.700000	5.32442e-09
123.650000	5.37659e-09
123.600000	5.42928e-09
123.550000	5.48249e-09
123.500000	5.53621e-09
123.450000	5.59046e-09
123.400000	5.64524e-09
123.350000	5.70056e-09
123.300000	5.75642e-09
123.250000	5.81283e-09
123.200000	5.86979e-09
123.150000	5.9273e-09
123.100000	5.98538e-09
123.050000	6.04403e-09
123.000000	6.10326e-09
122.950000	6.16306e-09
122.900000	6.22345e-09
122.850000	6.28443e-09
122.800000	6.34601e-09
122.750000	6.40819e-09
122.700000	6.47098e-09
122.650000	6.53439e-09
122.600000	6.59841e-09
122.550000	6.66306e-09
122.500000	6.72835e-09
122.450000	6.79428e-09
122.400000	6.86085e-09
122.350000	6.92807e-09
122.300000	6.99595e-09
122.250000	7.0645e-09
122.200000	7.13371e-09
122.150000	7.20361e-09
122.100000	7.27419e-09
122.050000	7.34546e-09
122.000000	7.41742e-09
121.950000	7.4901e-09
121.900000	7.56348e-09
121.850000	7.63758e-09
121.800000	7.71241e-09
121.750000	7.78797e-09
121.700000	7.86428e-09
121.650000	7.94132e-09
121.600000	8.01913e-09
121.550000	8.09769e-09
121.500000	8.17702e-09
121.450000	8.25713e-09
121.400000	8.33803e-09
121.350000	8.41972e-09
121.300000	8.5022e-09
121.250000	8.5855e-09
121.200000	8.66961e-09
121.150000	8.75454e-09
121.100000	8.84031e-09
121.050000	8.92691e-09
121.000000	9.01436e-09
120.950000	9.10267e-09
120.900000	9.19184e-09
120.850000	9.28189e-09
120.800000	9.37282e-09
120.750000	9.46464e-09
120.700000	9.55735e-09
120.650000	9.65098e-09
120.600000	9.74552e-09
120.550000	9.84099e-09
120.500000	9.93739e-09
120.450000	1.00347e-08
120.400000	1.0133e-08
120.350000	1.02323e-08
120.300000	1.03325e-08
120.250000	1.04337e-08
120.200000	1.05359e-08
120.150000	1.06391e-08
120.100000	1.07434e-08
120.050000	1.08486e-08
120.000000	1.09549e-08
119.950000	1.10622e-08
119.900000	1.11705e-08
119.850000	1.12799e-08
119.800000	1.13904e-08
119.750000	1.1502e-08
119.700000	1.16147e-08
119.650000	1.17284e-08
119.600000	1.18433e-08
119.550000	1.19593e-08
119.500000	1.20764e-08
119.450000	1.21947e-08
119.400000	1.23142e-08
119.350000	1.24348e-08
119.300000	1.25566e-08
119.250000	1.26796e-08
119.200000	1.28038e-08
119.150000	1.29292e-08
119.100000	1.30558e-08
119.050000	1.31837e-08
119.000000	1.33128e-08
118.950000	1.34432e-08
118.900000	1.35748e-08
118.850000	1.37078e-08
118.800000	1.3842e-08
118.750000	1.39776e-08
118.700000	1.41145e-08
118.650000	1.42527e-08
118.600000	1.43923e-08
118.550000	1.45333e-08
118.500000	1.46756e-08
118.450000	1.48193e-08
118.400000	1.49644e-08
118.350000	1.5111e-08
118.300000	1.5259e-08
118.250000	1.54084e-08
118.200000	1.55593e-08
118.150000	1.57117e-08
118.100000	1.58656e-08
118.050000	1.60209e-08
118.000000	1.61778e-08
117.950000	1.63362e-08
117.900000	1.64962e-08
117.850000	1.66578e-08
117.800000	1.68209e-08
117.750000	1.69856e-08
117.700000	1.71519e-08
117.650000	1.73199e-08
117.600000	1.74895e-08
117.550000	1.76608e-08
117.500000	1.78337e-08
117.450000	1.80083e-08
117.400000	1.81847e-08
117.350000	1.83627e-08
117.300000	1.85425e-08
117.250000	1.87241e-08
117.200000	1.89075e-08
117.150000	1.90926e-08
117.100000	1.92795e-08
117.050000	1.94683e-08
117.000000	1.96589e-08
116.950000	1.98514e-08
116.900000	2.00458e-08
116.850000	2.02421e-08
116.800000	2.04403e-08
116.750000	2.06404e-08
116.700000	2.08425e-08
116.650000	2.10466e-08
116.600000	2.12527e-08
116.550000	2.14607e-08
116.500000	2.16709e-08
116.450000	2.1883e-08
116.400000	2.20973e-08
116.350000	2.23136e-08
116.300000	2.25321e-08
116.250000	2.27527e-08
116.200000	2.29755e-08
116.150000	2.32004e-08
116.100000	2.34275e-08
116.050000	2.36569e-08
116.000000	2.38885e-08
115.950000	2.41224e-08
115.900000	2.43585e-08
115.850000	2.4597e-08
115.800000	2.48378e-08
115.750000	2.5081e-08
115.700000	2.53265e-08
115.650000	2.55745e-08
115.600000	2.58248e-08
115.550000	2.60776e-08
115.500000	2.63329e-08
115.450000	2.65907e-08
115.400000	2.6851e-08
115.350000	2.71139e-08
115.300000	2.73793e-08
115.250000	2.76473e-08
115.200000	2.7918e-08
115.150000	2.81913e-08
115.100000	2.84672e-08
115.050000	2.87459e-08
115.000000	2.90273e-08
114.950000	2.93114e-08
114.900000	2.95983e-08
114.850000	2.98881e-08
114.800000	3.01806e-08
114.750000	3.04761e-08
114.700000	3.07744e-08
114.650000	3.10756e-08
114.600000	3.13798e-08
114.550000	3.16869e-08
114.500000	3.19971e-08
114.450000	3.23103e-08
114.400000	3.26265e-08
114.350000	3.29459e-08
114.300000	3.32683e-08
114.250000	3.3594e-08
114.200000	3.39228e-08
114.150000	3.42548e-08
114.100000	3.45901e-08
114.050000	3.49286e-08
114.000000	3.52705e-08
113.950000	3.56157e-08
113.900000	3.59643e-08
113.850000	3.63163e-08
113.800000	3.66717e-08
113.750000	3.70306e-08
113.700000	3.7393e-08
113.650000	3.7759e-08
113.600000	3.81285e-08
113.550000	3.85017e-08
113.500000	3.88785e-08
113.450000	3.9259e-08
113.400000	3.96432e-08
113.350000	4.00311e-08
113.300000	4.04229e-08
113.250000	4.08185e-08
113.200000	4.1218e-08
113.150000	4.16213e-08
113.100000	4.20286e-08
113.050000	4.24399e-08
113.000000	4.28552e-08
112.950000	4.32746e-08
112.900000	4.36981e-08
112.850000	4.41257e-08
112.800000	4.45575e-08
112.750000	4.49935e-08
112.700000	4.54338e-08
112.650000	4.58784e-08
112.600000	4.63273e-08
112.550000	4.67807e-08
112.500000	4.72384e-08
112.450000	4.77006e-08
112.400000	4.81674e-08
112.350000	4.86387e-08
112.300000	4.91146e-08
112.250000	4.95952e-08
112.200000	5.00805e-08
112.150000	5.05705e-08
112.100000	5.10653e-08
112.050000	5.1565e-08
112.000000	5.20695e-08
111.950000	5.25789e-08
111.900000	5.30934e-08
111.850000	5.36129e-08
111.800000	5.41374e-08
111.750000	5.46671e-08
111.700000	5.5202e-08
111.650000	5.5742e-08
111.600000	5.62874e-08
111.550000	5.68381e-08
111.500000	5.73942e-08
111.450000	5.79557e-08
111.400000	5.85227e-08
111.350000	5.90953e-08
111.300000	5.96734e-08
111.250000	6.02572e-08
111.200000	6.08467e-08
111.150000	6.1442e-08
111.100000	6.2043e-08
111.050000	6.265e-08
111.000000	6.32629e-08
110.950000	6.38818e-08
110.900000	6.45067e-08
110.850000	6.51377e-08
110.800000	6.5775e-08
110.750000	6.64184e-08
110.700000	6.70681e-08
110.650000	6.77242e-08
110.600000	6.83867e-08
110.550000	6.90556e-08
110.500000	6.97311e-08
110.450000	7.04132e-08
110.400000	7.1102e-08
110.350000	7.17975e-08
110.300000	7.24998e-08
110.250000	7.32089e-08
110.200000	7.3925e-08
110.150000	7.46481e-08
110.100000	7.53783e-08
110.050000	7.61156e-08
110.000000	7.68601e-08
109.950000	7.76118e-08
109.900000	7.83709e-08
109.850000	7.91375e-08
109.800000	7.99115e-08
109.750000	8.06931e-08
109.700000	8.14823e-08
109.650000	8.22793e-08
109.600000	8.3084e-08
109.550000	8.38966e-08
109.500000	8.47171e-08
109.450000	8.55456e-08
109.400000	8.63823e-08
109.350000	8.72271e-08
109.300000	8.80802e-08
109.250000	8.89416e-08
109.200000	8.98114e-08
109.150000	9.06897e-08
109.100000	9.15766e-08
109.050000	9.24722e-08
109.000000	9.33765e-08
108.950000	9.42897e-08
108.900000	9.52117e-08
108.850000	9.61428e-08
108.800000	9.7083e-08
108.750000	9.80324e-08
108.700000	9.8991e-08
108.650000	9.9959e-08
108.600000	1.00936e-07
108.550000	1.01924e-07
108.500000	1.0292e-07
108.450000	1.03927e-07
108.400000	1.04943e-07
108.350000	1.05969e-07
108.300000	1.07005e-07
108.250000	1.08051e-07
108.200000	1.09108e-07
108.150000	1.10175e-07
108.100000	1.11252e-07
108.050000	1.1234e-07
108.000000	1.13438e-07
107.950000	1.14547e-07
107.900000	1.15667e-07
107.850000	1.16798e-07
107.800000	1.1794e-07
107.750000	1.19093e-07
107.700000	1.20258e-07
107.650000	1.21433e-07
107.600000	1.22621e-07
107.550000	1.23819e-07
107.500000	1.2503e-07
107.450000	1.26252e-07
107.400000	1.27487e-07
107.350000	1.28733e-07
107.300000	1.29992e-07
107.250000	1.31262e-07
107.200000	1.32546e-07
107.150000	1.33841e-07
107.100000	1.3515e-07
107.050000	1.36471e-07
107.000000	1.37805e-07
106.950000	1.39152e-07
106.900000	1.40512e-07
106.850000	1.41886e-07
106.800000	1.43273e-07
106.750000	1.44673e-07
106.700000	1.46088e-07
106.650000	1.47516e-07
106.600000	1.48958e-07
106.550000	1.50414e-07
106.500000	1.51884e-07
106.450000	1.53368e-07
106.400000	1.54868e-07
106.350000	1.56381e-07
106.300000	1.5791e-07
106.250000	1.59453e-07
106.200000	1.61012e-07
106.150000	1.62585e-07
106.100000	1.64175e-07
106.050000	1.65779e-07
106.000000	1.67399e-07
105.950000	1.69036e-07
105.900000	1.70688e-07
105.850000	1.72356e-07
105.800000	1.7404e-07
105.750000	1.75741e-07
105.700000	1.77459e-07
105.650000	1.79193e-07
105.600000	1.80944e-07
105.550000	1.82713e-07
105.500000	1.84498e-07
105.450000	1.86301e-07
105.400000	1.88122e-07
105.350000	1.8996e-07
105.300000	1.91817e-07
105.250000	1.93691e-07
105.200000	1.95584e-07
105.150000	1.97495e-07
105.100000	1.99425e-07
105.050000	2.01374e-07
105.000000	2.03341e-07
104.950000	2.05328e-07
104.900000	2.07335e-07
104.850000	2.09361e-07
104.800000	2.11406e-07
104.750000	2.13472e-07
104.700000	2.15558e-07
104.650000	2.17664e-07
104.600000	2.19791e-07
104.550000	2.21938e-07
104.500000	2.24107e-07
104.450000	2.26296e-07
104.400000	2.28507e-07
104.350000	2.3074e-07
104.300000	2.32994e-07
104.250000	2.35271e-07
104.200000	2.37569e-07
104.150000	2.3989e-07
104.100000	2.42234e-07
104.050000	2.446e-07
104.000000	2.4699e-07
103.950000	2.49403e-07
103.900000	2.51839e-07
103.850000	2.543e-07
103.800000	2.56784e-07
103.750000	2.59292e-07
103.700000	2.61825e-07
103.650000	2.64383e-07
103.600000	2.66966e-07
103.550000	2.69573e-07
103.500000	2.72207e-07
103.450000	2.74866e-07
103.400000	2.77551e-07
103.350000	2.80262e-07
103.300000	2.82999e-07
103.250000	2.85764e-07
103.200000	2.88555e-07
103.150000	2.91373e-07
103.100000	2.94219e-07
103.050000	2.97093e-07
103.000000	2.99995e-07
102.950000	3.02925e-07
102.900000	3.05884e-07
102.850000	3.08871e-07
102.800000	3.11888e-07
102.750000	3.14934e-07
102.700000	3.1801e-07
102.650000	3.21115e-07
102.600000	3.24252e-07
102.550000	3.27418e-07
102.500000	3.30616e-07
102.450000	3.33845e-07
102.400000	3.37105e-07
102.350000	3.40397e-07
102.300000	3.43721e-07
102.250000	3.47078e-07
102.200000	3.50467e-07
102.150000	3.53889e-07
102.100000	3.57345e-07
102.050000	3.60835e-07
102.000000	3.64358e-07
101.950000	3.67916e-07
101.900000	3.71509e-07
101.850000	3.75136e-07
101.800000	3.78799e-07
101.750000	3.82498e-07
101.700000	3.86233e-07
101.650000	3.90004e-07
101.600000	3.93812e-07
101.550000	3.97657e-07
101.500000	4.01539e-07
101.450000	4.0546e-07
101.400000	4.09418e-07
101.350000	4.13416e-07
101.300000	4.17452e-07
101.250000	4.21527e-07
101.200000	4.25643e-07
101.150000	4.29798e-07
101.100000	4.33994e-07
101.050000	4.38231e-07
101.000000	4.42509e-07
100.950000	4.46829e-07
100.900000	4.51191e-07
100.850000	4.55596e-07
100.800000	4.60043e-07
100.750000	4.64534e-07
100.700000	4.69068e-07
100.650000	4.73647e-07
100.600000	4.78271e-07
100.550000	4.82939e-07
100.500000	4.87653e-07
100.450000	4.92413e-07
100.400000	4.97219e-07
100.350000	5.02073e-07
100.300000	5.06973e-07
100.250000	5.11921e-07
100.200000	5.16918e-07
100.150000	5.21963e-07
100.100000	5.27058e-07
100.050000	5.32202e-07
100.000000	5.37396e-07
99.950000	5.4264e-07
99.900000	5.47936e-07
99.850000	5.53284e-07
99.800000	5.58684e-07
99.750000	5.64136e-07
99.700000	5.69641e-07
99.650000	5.752e-07
99.600000	5.80813e-07
99.550000	5.86481e-07
99.500000	5.92204e-07
99.450000	5.97983e-07
99.400000	6.03818e-07
99.350000	6.09711e-07
99.300000	6.1566e-07
99.250000	6.21667e-07
99.200000	6.27733e-07
99.150000	6.33858e-07
99.100000	6.40043e-07
99.050000	6.46288e-07
99.000000	6.52594e-07
98.950000	6.58961e-07
98.900000	6.65391e-07
98.850000	6.71883e-07
98.800000	6.78438e-07
98.750000	6.85057e-07
98.700000	6.9174e-07
98.650000	6.98489e-07
98.600000	7.05303e-07
98.550000	7.12184e-07
98.500000	7.19132e-07
98.450000	7.26147e-07
98.400000	7.33231e-07
98.350000	7.40384e-07
98.300000	7.47607e-07
98.250000	7.54899e-07
98.200000	7.62263e-07
98.150000	7.69699e-07
98.100000	7.77207e-07
98.050000	7.84788e-07
98.000000	7.92443e-07
97.950000	8.00172e-07
97.900000	8.07977e-07
97.850000	8.15858e-07
97.800000	8.23815e-07
97.750000	8.3185e-07
97.700000	8.39964e-07
97.650000	8.48156e-07
97.600000	8.56428e-07
97.550000	8.6478e-07
97.500000	8.73214e-07
97.450000	8.8173e-07
97.400000	8.90329e-07
97.350000	8.99012e-07
97.300000	9.07779e-07
97.250000	9.16632e-07
97.200000	9.2557e-07
97.150000	9.34596e-07
97.100000	9.4371e-07
97.050000	9.52912e-07
97.000000	9.62204e-07
96.950000	9.71586e-07
96.900000	9.8106e-07
96.850000	9.90626e-07
96.800000	1.00029e-06
96.750000	1.01004e-06
96.700000	1.01989e-06
96.650000	1.02983e-06
96.600000	1.03987e-06
96.550000	1.05001e-06
96.500000	1.06025e-06
96.450000	1.07058e-06
96.400000	1.08102e-06
96.350000	1.09156e-06
96.300000	1.1022e-06
96.250000	1.11295e-06
96.200000	1.1238e-06
96.150000	1.13475e-06
96.100000	1.14581e-06
96.050000	1.15698e-06
96.000000	1.16826e-06
95.950000	1.17965e-06
95.900000	1.19115e-06
95.850000	1.20276e-06
95.800000	1.21448e-06
95.750000	1.22632e-06
95.700000	1.23827e-06
95.650000	1.25034e-06
95.600000	1.26253e-06
95.550000	1.27483e-06
95.500000	1.28726e-06
95.450000	1.2998e-06
95.400000	1.31247e-06
95.350000	1.32526e-06
95.300000	1.33818e-06
95.250000	1.35122e-06
95.200000	1.36439e-06
95.150000	1.37768e-06
95.100000	1.39111e-06
95.050000	1.40466e-06
95.000000	1.41835e-06
94.950000	1.43217e-06
94.900000	1.44613e-06
94.850000	1.46022e-06
94.800000	1.47445e-06
94.750000	1.48881e-06
94.700000	1.50332e-06
94.650000	1.51797e-06
94.600000	1.53276e-06
94.550000	1.54769e-06
94.500000	1.56277e-06
94.450000	1.57799e-06
94.400000	1.59337e-06
94.350000	1.60889e-06
94.300000	1.62456e-06
94.250000	1.64039e-06
94.200000	1.65637e-06
94.150000	1.6725e-06
94.100000	1.6888e-06
94.050000	1.70525e-06
94.000000	1.72186e-06
93.950000	1.73863e-06
93.900000	1.75557e-06
93.850000	1.77267e-06
93.800000	1.78993e-06
93.750000	1.80737e-06
93.700000	1.82497e-06
93.650000	1.84274e-06
93.600000	1.86069e-06
93.550000	1.87881e-06
93.500000	1.89711e-06
93.450000	1.91559e-06
93.400000	1.93424e-06
93.350000	1.95308e-06
93.300000	1.9721e-06
93.250000	1.9913e-06
93.200000	2.01069e-06
93.150000	2.03027e-06
93.100000	2.05004e-06
93.050000	2.07e-06
93.000000	2.09016e-06
92.950000	2.11051e-06
92.900000	2.13106e-06
92.850000	2.15181e-06
92.800000	2.17276e-06
92.750000	2.19392e-06
92.700000	2.21527e-06
92.650000	2.23684e-06
92.600000	2.25862e-06
92.550000	2.28061e-06
92.500000	2.30281e-06
92.450000	2.32523e-06
92.400000	2.34786e-06
92.350000	2.37072e-06
92.300000	2.39379e-06
92.250000	2.4171e-06
92.200000	2.44062e-06
92.150000	2.46438e-06
92.100000	2.48837e-06
92.050000	2.51259e-06
92.000000	2.53704e-06
91.950000	2.56173e-06
91.900000	2.58667e-06
91.850000	2.61184e-06
91.800000	2.63726e-06
91.750000	2.66293e-06
91.700000	2.68884e-06
91.650000	2.71501e-06
91.600000	2.74143e-06
91.550000	2.76811e-06
91.500000	2.79504e-06
91.450000	2.82224e-06
91.400000	2.8497e-06
91.350000	2.87743e-06
91.300000	2.90543e-06
91.250000	2.9337e-06
91.200000	2.96224e-06
91.150000	2.99106e-06
91.100000	3.02016e-06
91.050000	3.04955e-06
91.000000	3.07921e-06
90.950000	3.10917e-06
90.900000	3.13942e-06
90.850000	3.16996e-06
90.800000	3.20079e-06
90.750000	3.23193e-06
90.700000	3.26337e-06
90.650000	3.29511e-06
90.600000	3.32716e-06
90.550000	3.35953e-06
90.500000	3.3922e-06
90.450000	3.42519e-06
90.400000	3.45851e-06
90.350000	3.49214e-06
90.300000	3.52611e-06
90.250000	3.5604e-06
90.200000	3.59503e-06
90.150000	3.62999e-06
90.100000	3.66529e-06
90.050000	3.70093e-06
90.000000	3.73692e-06
89.950000	3.77326e-06
89.900000	3.80994e-06
89.850000	3.84699e-06
89.800000	3.8844e-06
89.750000	3.92216e-06
89.700000	3.9603e-06
89.650000	3.9988e-06
89.600000	4.03768e-06
89.550000	4.07693e-06
89.500000	4.11657e-06
89.450000	4.15659e-06
89.400000	4.19699e-06
89.350000	4.23779e-06
89.300000	4.27899e-06
89.250000	4.32058e-06
89.200000	4.36258e-06
89.150000	4.40498e-06
89.100000	4.4478e-06
89.050000	4.49103e-06
89.000000	4.53467e-06
88.950000	4.57875e-06
88.900000	4.62325e-06
88.850000	4.66818e-06
88.800000	4.71354e-06
88.750000	4.75935e-06
88.700000	4.8056e-06
88.650000	4.8523e-06
88.600000	4.89945e-06
88.550000	4.94705e-06
88.500000	4.99512e-06
88.450000	5.04366e-06
88.400000	5.09266e-06
88.350000	5.14214e-06
88.300000	5.1921e-06
88.250000	5.24254e-06
88.200000	5.29347e-06
88.150000	5.3449e-06
88.100000	5.39682e-06
88.050000	5.44925e-06
88.000000	5.50218e-06
87.950000	5.55563e-06
87.900000	5.60959e-06
87.850000	5.66408e-06
87.800000	5.71909e-06
87.750000	5.77464e-06
87.700000	5.83072e-06
87.650000	5.88735e-06
87.600000	5.94453e-06
87.550000	6.00225e-06
87.500000	6.06054e-06
87.450000	6.1194e-06
87.400000	6.17882e-06
87.350000	6.23882e-06
87.300000	6.2994e-06
87.250000	6.36056e-06
87.200000	6.42232e-06
87.150000	6.48467e-06
87.100000	6.54763e-06
87.050000	6.6112e-06
87.000000	6.67538e-06
86.950000	6.74019e-06
86.900000	6.80562e-06
86.850000	6.87168e-06
86.800000	6.93839e-06
86.750000	7.00573e-06
86.700000	7.07374e-06
86.650000	7.14239e-06
86.600000	7.21172e-06
86.550000	7.28171e-06
86.500000	7.35238e-06
86.450000	7.42373e-06
86.400000	7.49578e-06
86.350000	7.56852e-06
86.300000	7.64196e-06
86.250000	7.71612e-06
86.200000	7.79099e-06
86.150000	7.86659e-06
86.100000	7.94292e-06
86.050000	8.01998e-06
86.000000	8.09779e-06
85.950000	8.17635e-06
85.900000	8.25568e-06
85.850000	8.33577e-06
85.800000	8.41663e-06
85.750000	8.49828e-06
85.700000	8.58071e-06
85.650000	8.66394e-06
85.600000	8.74798e-06
85.550000	8.83282e-06
85.500000	8.91849e-06
85.450000	9.00499e-06
85.400000	9.09232e-06
85.350000	9.1805e-06
85.300000	9.26952e-06
85.250000	9.35941e-06
85.200000	9.45017e-06
85.150000	9.5418e-06
85.100000	9.63432e-06
85.050000	9.72773e-06
85.000000	9.82205e-06
84.950000	9.91727e-06
84.900000	1.00134e-05
84.850000	1.01105e-05
84.800000	1.02085e-05
84.750000	1.03075e-05
84.700000	1.04074e-05
84.650000	1.05083e-05
84.600000	1.06101e-05
84.550000	1.07129e-05
84.500000	1.08168e-05
84.450000	1.09216e-05
84.400000	1.10274e-05
84.350000	1.11343e-05
84.300000	1.12422e-05
84.250000	1.13511e-05
84.200000	1.14611e-05
84.150000	1.15722e-05
84.100000	1.16843e-05
84.050000	1.17975e-05
84.000000	1.19118e-05
83.950000	1.20272e-05
83.900000	1.21437e-05
83.850000	1.22614e-05
83.800000	1.23801e-05
83.750000	1.25001e-05
83.700000	1.26211e-05
83.650000	1.27434e-05
83.600000	1.28668e-05
83.550000	1.29914e-05
83.500000	1.31172e-05
83.450000	1.32443e-05
83.400000	1.33725e-05
83.350000	1.3502e-05
83.300000	1.36327e-05
83.250000	1.37647e-05
83.200000	1.3898e-05
83.150000	1.40326e-05
83.100000	1.41684e-05
83.050000	1.43056e-05
83.000000	1.44441e-05
82.950000	1.45839e-05
82.900000	1.4725e-05
82.850000	1.48676e-05
82.800000	1.50115e-05
82.750000	1.51567e-05
82.700000	1.53034e-05
82.650000	1.54515e-05
82.600000	1.56011e-05
82.550000	1.5752e-05
82.500000	1.59044e-05
82.450000	1.60583e-05
82.400000	1.62137e-05
82.350000	1.63706e-05
82.300000	1.65289e-05
82.250000	1.66888e-05
82.200000	1.68503e-05
82.150000	1.70133e-05
82.100000	1.71778e-05
82.050000	1.7344e-05
82.000000	1.75117e-05
81.950000	1.76811e-05
81.900000	1.78521e-05
81.850000	1.80247e-05
81.800000	1.8199e-05
81.750000	1.8375e-05
81.700000	1.85527e-05
81.650000	1.87321e-05
81.600000	1.89132e-05
81.550000	1.9096e-05
81.500000	1.92806e-05
81.450000	1.9467e-05
81.400000	1.96552e-05
81.350000	1.98452e-05
81.300000	2.0037e-05
81.250000	2.02306e-05
81.200000	2.04261e-05
81.150000	2.06235e-05
81.100000	2.08228e-05
81.050000	2.1024e-05
81.000000	2.12272e-05
80.950000	2.14323e-05
80.900000	2.16393e-05
80.850000	2.18484e-05
80.800000	2.20594e-05
80.750000	2.22725e-05
80.700000	2.24877e-05
80.650000	2.27049e-05
80.600000	2.29242e-05
80.550000	2.31456e-05
80.500000	2.33691e-05
80.450000	2.35948e-05
80.400000	2.38226e-05
80.350000	2.40526e-05
80.300000	2.42849e-05
80.250000	2.45193e-05
80.200000	2.4756e-05
80.150000	2.4995e-05
80.100000	2.52363e-05
80.050000	2.54799e-05
80.000000	2.57258e-05
79.950000	2.59741e-05
79.900000	2.62248e-05
79.850000	2.64779e-05
79.800000	2.67334e-05
79.750000	2.69913e-05
79.700000	2.72518e-05
79.650000	2.75147e-05
79.600000	2.77801e-05
79.550000	2.80481e-05
79.500000	2.83187e-05
79.450000	2.85918e-05
79.400000	2.88676e-05
79.350000	2.9146e-05
79.300000	2.94271e-05
79.250000	2.97109e-05
79.200000	2.99974e-05
79.150000	3.02866e-05
79.100000	3.05787e-05
79.050000	3.08735e-05
79.000000	3.11711e-05
78.950000	3.14716e-05
78.900000	3.17749e-05
78.850000	3.20812e-05
78.800000	3.23904e-05
78.750000	3.27026e-05
78.700000	3.30177e-05
78.650000	3.33359e-05
78.600000	3.36571e-05
78.550000	3.39813e-05
78.500000	3.43087e-05
78.450000	3.46392e-05
78.400000	3.49729e-05
78.350000	3.53098e-05
78.300000	3.56499e-05
78.250000	3.59932e-05
78.200000	3.63398e-05
78.150000	3.66898e-05
78.100000	3.7043e-05
78.050000	3.73997e-05
78.000000	3.77598e-05
77.950000	3.81233e-05
77.900000	3.84902e-05
77.850000	3.88607e-05
77.800000	3.92348e-05
77.750000	3.96124e-05
77.700000	3.99936e-05
77.650000	4.03784e-05
77.600000	4.07669e-05
77.550000	4.11591e-05
77.500000	4.15551e-05
77.450000	4.19549e-05
77.400000	4.23584e-05
77.350000	4.27658e-05
77.300000	4.31771e-05
77.250000	4.35924e-05
77.200000	4.40115e-05
77.150000	4.44347e-05
77.100000	4.48619e-05
77.050000	4.52932e-05
77.000000	4.57286e-05
76.950000	4.61682e-05
76.900000	4.66119e-05
76.850000	4.70599e-05
76.800000	4.75121e-05
76.750000	4.79687e-05
76.700000	4.84296e-05
76.650000	4.88949e-05
76.600000	4.93646e-05
76.550000	4.98388e-05
76.500000	5.03175e-05
76.450000	5.08007e-05
76.400000	5.12886e-05
76.350000	5.17811e-05
76.300000	5.22783e-05
76.250000	5.27802e-05
76.200000	5.32869e-05
76.150000	5.37984e-05
76.100000	5.43147e-05
76.050000	5.4836e-05
76.000000	5.53623e-05
75.950000	5.58935e-05
75.900000	5.64298e-05
75.850000	5.69712e-05
75.800000	5.75177e-05
75.750000	5.80694e-05
75.700000	5.86263e-05
75.650000	5.91886e-05
75.600000	5.97561e-05
75.550000	6.03291e-05
75.500000	6.09075e-05
75.450000	6.14914e-05
75.400000	6.20808e-05
75.350000	6.26758e-05
75.300000	6.32765e-05
75.250000	6.38828e-05
75.200000	6.44949e-05
75.150000	6.51128e-05
75.100000	6.57366e-05
75.050000	6.63663e-05
75.000000	6.70019e-05
74.950000	6.76436e-05
74.900000	6.82913e-05
74.850000	6.89451e-05
74.800000	6.96052e-05
74.750000	7.02715e-05
74.700000	7.09441e-05
74.650000	7.1623e-05
74.600000	7.23084e-05
74.550000	7.30003e-05
74.500000	7.36987e-05
74.450000	7.44037e-05
74.400000	7.51154e-05
74.350000	7.58338e-05
74.300000	7.65589e-05
74.250000	7.7291e-05
74.200000	7.80299e-05
74.150000	7.87758e-05
74.100000	7.95288e-05
74.050000	8.02888e-05
74.000000	8.1056e-05
73.950000	8.18305e-05
73.900000	8.26123e-05
73.850000	8.34014e-05
73.800000	8.4198e-05
73.750000	8.5002e-05
73.700000	8.58137e-05
73.650000	8.6633e-05
73.600000	8.746e-05
73.550000	8.82948e-05
73.500000	8.91374e-05
73.450000	8.9988e-05
73.400000	9.08466e-05
73.350000	9.17132e-05
73.300000	9.2588e-05
73.250000	9.3471e-05
73.200000	9.43623e-05
73.150000	9.5262e-05
73.100000	9.61702e-05
73.050000	9.70868e-05
73.000000	9.80121e-05
72.950000	9.8946e-05
72.900000	9.98887e-05
72.850000	0.00010084
72.800000	0.000101801
72.750000	0.00010277
72.700000	0.000103749
72.650000	0.000104736
72.600000	0.000105733
72.550000	0.00010674
72.500000	0.000107755
72.450000	0.000108781
72.400000	0.000109815
72.350000	0.00011086
72.300000	0.000111914
72.250000	0.000112978
72.200000	0.000114052
72.150000	0.000115136
72.100000	0.00011623
72.050000	0.000117335
72.000000	0.000118449
71.950000	0.000119574
71.900000	0.00012071
71.850000	0.000121856
71.800000	0.000123013
71.750000	0.00012418
71.700000	0.000125359
71.650000	0.000126548
71.600000	0.000127749
71.550000	0.00012896
71.500000	0.000130183
71.450000	0.000131417
71.400000	0.000132663
71.350000	0.00013392
71.300000	0.000135189
71.250000	0.00013647
71.200000	0.000137762
71.150000	0.000139067
71.100000	0.000140383
71.050000	0.000141712
71.000000	0.000143053
70.950000	0.000144406
70.900000	0.000145772
70.850000	0.000147151
70.800000	0.000148542
70.750000	0.000149946
70.700000	0.000151363
70.650000	0.000152793
70.600000	0.000154237
70.550000	0.000155693
70.500000	0.000157163
70.450000	0.000158647
70.400000	0.000160144
70.350000	0.000161655
70.300000	0.000163179
70.250000	0.000164718
70.200000	0.000166271
70.150000	0.000167838
70.100000	0.000169419
70.050000	0.000171015
70.000000	0.000172626
69.950000	0.000174251
69.900000	0.000175891
69.850000	0.000177546
69.800000	0.000179216
69.750000	0.000180902
69.700000	0.000182602
69.650000	0.000184318
69.600000	0.00018605
69.550000	0.000187798
69.500000	0.000189561
69.450000	0.000191341
69.400000	0.000193136
69.350000	0.000194948
69.300000	0.000196776
69.250000	0.000198621
69.200000	0.000200482
69.150000	0.000202361
69.100000	0.000204256
69.050000	0.000206168
69.000000	0.000208097
68.950000	0.000210044
68.900000	0.000212008
68.850000	0.00021399
68.800000	0.00021599
68.750000	0.000218008
68.700000	0.000220043
68.650000	0.000222097
68.600000	0.000224169
68.550000	0.00022626
68.500000	0.00022837
68.450000	0.000230498
68.400000	0.000232645
68.350000	0.000234811
68.300000	0.000236996
68.250000	0.000239201
68.200000	0.000241425
68.150000	0.000243668
68.100000	0.000245932
68.050000	0.000248215
68.000000	0.000250519
67.950000	0.000252843
67.900000	0.000255187
67.850000	0.000257551
67.800000	0.000259937
67.750000	0.000262343
67.700000	0.00026477
67.650000	0.000267218
67.600000	0.000269687
67.550000	0.000272178
67.500000	0.00027469
67.450000	0.000277224
67.400000	0.00027978
67.350000	0.000282357
67.300000	0.000284957
67.250000	0.000287579
67.200000	0.000290223
67.150000	0.00029289
67.100000	0.000295579
67.050000	0.000298292
67.000000	0.000301027
66.950000	0.000303785
66.900000	0.000306566
66.850000	0.00030937
66.800000	0.000312198
66.750000	0.000315049
66.700000	0.000317924
66.650000	0.000320823
66.600000	0.000323746
66.550000	0.000326692
66.500000	0.000329662
66.450000	0.000332657
66.400000	0.000335676
66.350000	0.000338719
66.300000	0.000341787
66.250000	0.000344878
66.200000	0.000347995
66.150000	0.000351136
66.100000	0.000354302
66.050000	0.000357492
66.000000	0.000360707
65.950000	0.000363947
65.900000	0.000367211
65.850000	0.000370501
65.800000	0.000373815
65.750000	0.000377153
65.700000	0.000380516
65.650000	0.000383904
65.600000	0.000387317
65.550000	0.000390753
65.500000	0.000394214
65.450000	0.000397699
65.400000	0.000401208
65.350000	0.000404741
65.300000	0.000408297
65.250000	0.000411876
65.200000	0.000415478
65.150000	0.000419103
65.100000	0.000422749
65.050000	0.000426418
65.000000	0.000430107
64.950000	0.000433816
64.900000	0.000437545
64.850000	0.000441293
64.800000	0.000445059
64.750000	0.000448841
64.700000	0.000452639
64.650000	0.00045645
64.600000	0.000460274
64.550000	0.000464107
64.500000	0.000467949
64.450000	0.000471794
64.400000	0.000475641
64.350000	0.000479483
64.300000	0.000483316
64.250000	0.000487131
64.200000	0.000490917
64.150000	0.000494658
64.100000	0.000498326
64.050000	0.000501868
&
```
