## Supplementary material for "All-at-once RNA folding with 3D motif prediction framed by evolutionary information": RF02974_Fibro-purF.cacofold.cov

```
#
# Method Target_E-val [cov_min,cov_max] [FP | TP True Found | Sen PPV F] 
# GTp    0.05           [-4.02,13.41]    [0 | 3 19 3 | 15.79 100.00 27.27] 
#
# in_CaCoFold in_given  left_pos      right_pos  score            E-value       pvalue       substitutions    power
#------------------------------------------------------------------------------------------------------------------------
*	*	         6	        57	13.40971	2.58702e-05	1.72468e-06	6		0.16
*	*	        20	        29	9.48923	0.0171622	0.00114414	4		0.07
*	*	        39	        49	9.23798	0.0204324	0.00136216	2		0.00
```
