## Supplementary material for "All-at-once RNA folding with 3D motif prediction framed by evolutionary information": RF02974_Fibro-purF.cacofold.helixcov

```
# RMs = 3 L = 76

# RM_HELIX NESTED 13-22 27-34, nbp = 8 nbp_cov = 1
# pvals: 0.719119,0.719119,0.719119,0.719119,0.719119,0.00114414,0.719119,0.719119
# aggregated NONE
NESTED  ::::::::::::<<<--<<<<<____>>>>>>>>:::::::::::::::::::::::::::::::::::::::::
        :::::::::::::::::::<________>::::::::::::::::::::::::::::::::::::::::::::::

# RM_HELIX NESTED 39-41 47-49, nbp = 3 nbp_cov = 1
# pvals: 0.00136216,0.719119,0.719119
# aggregated NONE
NESTED  ::::::::::::::::::::::::::::::::::::::<<<_____>>>::::::::::::::::::::::::::
        ::::::::::::::::::::::::::::::::::::::<_________>::::::::::::::::::::::::::

# RM_HELIX NESTED 5-12 51-58, nbp = 8 nbp_cov = 1
# pvals: 0.0387748,1.72468e-06,0.719119,0.0069982,0.0104775,0.719119,0.0244541,0.00985045
# aggregated NONE
NESTED  ::::<<<<<<<<______________________________________>>>>>>>>:::::::::::::::::
        :::::<__________________________________________________>::::::::::::::::::
```
