## Supplementary material for "All-at-once RNA folding with 3D motif prediction framed by evolutionary information": RF02974_Fibro-purF.helixcov

```
# RMs = 3 L = 76

# RM_HELIX NESTED 18-22 27-31, nbp = 5 nbp_cov = 1
# pvals: 0.719119,0.719119,0.00114414,0.719119,0.719119
# aggregated NONE
NESTED  :::::::::::::::::<<<<<____>>>>>::::::::::::::::::::::::::::::::::::::::::::
        :::::::::::::::::::<________>::::::::::::::::::::::::::::::::::::::::::::::

# RM_HELIX NESTED 39-41 47-49, nbp = 3 nbp_cov = 1
# pvals: 0.00136216,0.719119,0.719119
# aggregated NONE
NESTED  ::::::::::::::::::::::::::::::::::::::<<<_____>>>::::::::::::::::::::::::::
        ::::::::::::::::::::::::::::::::::::::<_________>::::::::::::::::::::::::::

# RM_HELIX NESTED 5-11 52-58, nbp = 7 nbp_cov = 1
# pvals: 0.0387748,1.72468e-06,0.719119,0.0069982,0.0104775,0.719119,0.0244541
# aggregated NONE
NESTED  ::::<<<<<<<________________________________________>>>>>>>:::::::::::::::::
        :::::<__________________________________________________>::::::::::::::::::
```
