## Supplementary material for "All-at-once RNA folding with 3D motif prediction framed by evolutionary information": RF02974_Fibro-purF.power

```
# Power analysis of given structure 
#
# Powertype = SINGLE SUBSTITUTIONS
# covary  left_pos      right_pos    substitutions      power
#----------------------------------------------------------------
          5		58		2		0.00
     *    6		57		6		0.16
          7		56		1		0.00
          8		55		2		0.00
          9		54		2		0.00
          10		53		2		0.00
          11		52		5		0.11
          18		31		0		0.00
          19		30		0		0.00
     *    20		29		4		0.07
          21		28		0		0.00
          22		27		0		0.00
     *    39		49		2		0.00
          40		48		0		0.00
          41		47		0		0.00
#
# BPAIRS 15
# avg substitutions per BP  1.7
# BPAIRS expected to covary 0.3 +/- 0.5
# BPAIRS observed to covary 3
#
```
