## Supplementary material for "All-at-once RNA folding with 3D motif prediction framed by evolutionary information": RF02974_Fibro-purF.sorted.cacofold.cov

```
# The predicted CaCoFold structure
# BPAIRS observed to covary 3
#
#
# Method Target_E-val [cov_min,cov_max] [FP | TP True Found | Sen PPV F] 
# GTp    0.05         [-4.02,13.41]     [0 | 3 19 3 | 15.79 100.00 27.27] 
#
# in_fold in_given   left_pos       right_pos      score           E-value    pvalue       substitutions      power
#-----------------------------------------------------------------------------------------------------------------------
*	*	         6	        57	13.40971	2.58702e-05	1.72468e-06	6		0.16
*	*	        20	        29	9.48923	0.0171622	0.00114414	4		0.07
*	*	        39	        49	9.23798	0.0204324	0.00136216	2		0.00
```
