## Supplementary material for "All-at-once RNA folding with 3D motif prediction framed by evolutionary information": RF02974_Fibro-purF.sorted.cov

```
#
# Method Target_E-val [cov_min,cov_max] [FP | TP True Found | Sen PPV F] 
# GTp    0.05         [-4.02,13.41]     [0 | 3 15 3 | 20.00 100.00 33.33] 
#
#       left_pos       right_pos        score          E-value           pvalue       substitutions      power
#--------------------------------------------------------------------------------------------------------------
*	       6	      57	13.40971	2.58702e-05	1.72468e-06	6		0.16
*	      20	      29	9.48923	0.0171622	0.00114414	4		0.07
*	      39	      49	9.23798	0.0204324	0.00136216	2		0.00
```
