## Supplementary material for "All-at-once RNA folding with 3D motif prediction framed by evolutionary information": RF02974_Fibro-purF.surv

```
13.399570	0.0666667
9.458590	0.133333
9.212278	0.2
6.643604	0.266667
6.150981	0.333333
3.758243	0.4
2.597062	0.466667
-0.006800	1
&
9.237978	0.000362319
9.212278	0.000724638
7.417725	0.00108696
6.995477	0.00144928
6.713978	0.00253623
6.643604	0.00362319
6.256543	0.00398551
5.623171	0.00434783
5.552797	0.00471014
5.165736	0.00507246
4.813863	0.00543478
4.637926	0.0057971
4.391615	0.00688406
4.250866	0.00724638
4.180491	0.0076087
4.145304	0.00797101
3.934180	0.00905797
3.863805	0.00978261
3.828618	0.0108696
3.723056	0.0112319
3.687869	0.0123188
3.652681	0.0134058
3.617494	0.0141304
3.300808	0.0144928
3.230433	0.0152174
3.160059	0.0155797
3.054497	0.015942
3.019309	0.0166667
2.843373	0.017029
2.808185	0.0173913
2.772998	0.0181159
2.737811	0.0192029
2.667436	0.0206522
2.597062	0.0231884
2.491500	0.025
2.456312	0.0264493
2.350750	0.0268116
2.315563	0.0286232
2.280376	0.0293478
2.245188	0.0297101
2.174814	0.0304348
2.034064	0.0311594
1.998877	0.0315217
1.893315	0.0326087
1.822940	0.0336957
1.787753	0.0347826
1.682191	0.0351449
1.647004	0.0358696
1.576629	0.0365942
1.541442	0.0376812
1.471067	0.0380435
1.435880	0.0402174
1.330318	0.0413043
1.295131	0.0427536
1.224756	0.0431159
1.154381	0.0442029
1.084007	0.0452899
1.013632	0.0456522
0.978445	0.048913
0.943257	0.0492754
0.908070	0.0496377
0.872883	0.0514493
0.837695	0.0536232
0.802508	0.0557971
0.732133	0.0565217
0.696946	0.0568841
0.661759	0.059058
0.626571	0.0608696
0.591384	0.0619565
0.556197	0.0623188
0.521010	0.0634058
0.485822	0.0641304
0.450635	0.0655797
0.380260	0.065942
0.345073	0.0673913
0.274698	0.0688406
0.239511	0.0710145
0.204324	0.073913
0.169136	0.0782609
0.133949	0.0789855
0.098762	0.0807971
0.063574	0.084058
0.028387	0.0862319
-0.006800	0.825362
-0.041988	0.827899
-0.077175	0.828623
-0.112362	0.831159
-0.147550	0.835145
-0.182737	0.838406
-0.217924	0.840942
-0.253112	0.844203
-0.288299	0.847464
-0.323486	0.852536
-0.358674	0.856159
-0.393861	0.85942
-0.429048	0.867029
-0.464236	0.872826
-0.499423	0.87971
-0.534610	0.882609
-0.569797	0.885145
-0.604985	0.886957
-0.640172	0.891667
-0.675359	0.899638
-0.710547	0.906522
-0.745734	0.911957
-0.780921	0.916667
-0.816109	0.918478
-0.851296	0.922826
-0.886483	0.924638
-0.921671	0.926087
-0.956858	0.930435
-0.992045	0.933696
-1.027233	0.941304
-1.062420	0.942391
-1.097607	0.946014
-1.132795	0.948913
-1.203169	0.949275
-1.238357	0.950725
-1.273544	0.951449
-1.308731	0.959058
-1.343919	0.960507
-1.379106	0.963043
-1.414293	0.968116
-1.449481	0.972464
-1.484668	0.972826
-1.519855	0.973913
-1.555043	0.974638
-1.590230	0.975
-1.625417	0.977174
-1.660604	0.978261
-1.730979	0.978623
-1.766166	0.97971
-1.801354	0.980072
-1.836541	0.980435
-1.906916	0.980797
-1.942103	0.985145
-2.047665	0.986957
-2.082852	0.988406
-2.153227	0.988768
-2.188414	0.989855
-2.293976	0.99058
-2.329164	0.990942
-2.364351	0.991667
-2.399538	0.992391
-2.434726	0.992754
-2.540288	0.993116
-2.645850	0.993841
-2.716224	0.994565
-2.751412	0.994928
-2.786599	0.996014
-2.821786	0.996739
-2.856973	0.997101
-2.962535	0.997826
-3.068097	0.998188
-3.208847	0.998913
-4.053342	1
&
13.716256	1.8018e-06
12.942134	3.6036e-06
12.871760	5.40541e-06
12.695823	7.20721e-06
12.555074	9.00901e-06
12.449512	1.08108e-05
12.414325	1.26126e-05
12.379137	1.62162e-05
12.343950	1.8018e-05
12.273575	1.98198e-05
12.238388	2.34234e-05
12.203201	2.52252e-05
12.168013	2.7027e-05
12.132826	2.88288e-05
12.097639	3.06306e-05
12.062451	3.42342e-05
12.027264	3.6036e-05
11.956889	3.78378e-05
11.921702	4.14414e-05
11.851327	4.68468e-05
11.710578	5.04505e-05
11.675391	5.22523e-05
11.569829	6.12613e-05
11.534642	6.48649e-05
11.499454	7.02703e-05
11.464267	7.20721e-05
11.429080	7.56757e-05
11.393892	8.10811e-05
11.358705	8.46847e-05
11.323518	9.18919e-05
11.288330	9.72973e-05
11.253143	0.000100901
11.217956	0.000104505
11.182768	0.000117117
11.147581	0.000122523
11.112394	0.000124324
11.077206	0.000131532
11.042019	0.000138739
11.006832	0.00014955
10.971644	0.000158559
10.936457	0.000172973
10.901270	0.00018018
10.866082	0.000192793
10.830895	0.0002
10.795708	0.000207207
10.760520	0.000212613
10.725333	0.000223423
10.690146	0.000237838
10.654958	0.000254054
10.619771	0.000263063
10.584584	0.000286486
10.549397	0.000302703
10.514209	0.000315315
10.479022	0.000326126
10.443835	0.000336937
10.408647	0.000365766
10.373460	0.000398198
10.338273	0.000428829
10.303085	0.000443243
10.267898	0.000472072
10.232711	0.000488288
10.197523	0.000513514
10.162336	0.00054955
10.127149	0.000569369
10.091961	0.000590991
10.056774	0.000623423
10.021587	0.00065045
9.986399	0.000686486
9.951212	0.00070991
9.916025	0.000733333
9.880837	0.000762162
9.845650	0.000794595
9.810463	0.000818018
9.775275	0.000855856
9.740088	0.000888288
9.704901	0.000936937
9.669713	0.000974775
9.634526	0.00101982
9.599339	0.00103964
9.564151	0.00105045
9.528964	0.00109009
9.493777	0.00110991
9.458590	0.00114414
9.423402	0.00118378
9.388215	0.00123063
9.353028	0.00124865
9.317840	0.00128108
9.282653	0.00131171
9.247466	0.00134414
9.212278	0.00136216
9.177091	0.00138378
9.141904	0.00141982
9.106716	0.00144324
9.071529	0.00147568
9.036342	0.0015009
9.001154	0.00152432
8.965967	0.00155856
8.930780	0.0015964
8.895592	0.00161802
8.860405	0.00164505
8.825218	0.00166126
8.790030	0.0017009
8.754843	0.00174775
8.719656	0.0018018
8.684468	0.00183784
8.649281	0.00186847
8.614094	0.0019045
8.578906	0.00194595
8.543719	0.00198198
8.508532	0.00203063
8.473344	0.00205405
8.438157	0.00207387
8.402970	0.00210631
8.367782	0.00213333
8.332595	0.00215676
8.297408	0.00218559
8.262221	0.0021964
8.227033	0.00225586
8.191846	0.00227928
8.156659	0.00232793
8.121471	0.00237838
8.086284	0.0023964
8.051097	0.00242883
8.015909	0.00245586
7.980722	0.00248288
7.945535	0.00250811
7.910347	0.00253153
7.875160	0.00256577
7.839973	0.00258198
7.804785	0.0025964
7.769598	0.00262342
7.734411	0.00265946
7.699223	0.0026955
7.664036	0.00274595
7.628849	0.00280721
7.593661	0.00287568
7.558474	0.00294595
7.523287	0.00302523
7.488099	0.00311892
7.452912	0.00326306
7.417725	0.00342703
7.382537	0.00363063
7.347350	0.00373694
7.312163	0.00386126
7.276975	0.00407027
7.241788	0.0041964
7.206601	0.00438919
7.171414	0.00459099
7.136226	0.00473694
7.101039	0.00489009
7.065852	0.00505766
7.030664	0.00521441
6.995477	0.00532793
6.960290	0.00546667
6.925102	0.00564144
6.889915	0.00581982
6.854728	0.0060036
6.819540	0.00621802
6.784353	0.00636577
6.749166	0.00649369
6.713978	0.00668649
6.678791	0.00682883
6.643604	0.0069982
6.608416	0.0071982
6.573229	0.00752072
6.538042	0.00773874
6.502854	0.00804505
6.467667	0.00830811
6.432480	0.00856216
6.397292	0.00885225
6.362105	0.00912432
6.326918	0.00932973
6.291730	0.00954775
6.256543	0.00985045
6.221356	0.0100613
6.186168	0.0102865
6.150981	0.0104775
6.115794	0.0107243
6.080607	0.0110649
6.045419	0.0113279
6.010232	0.0116865
5.975045	0.0119117
5.939857	0.0121892
5.904670	0.0123387
5.869483	0.0124811
5.834295	0.0126396
5.799108	0.0128649
5.763921	0.0130054
5.728733	0.0131694
5.693546	0.0133423
5.658359	0.0134667
5.623171	0.0136
5.587984	0.013809
5.552797	0.0139676
5.517609	0.0141423
5.482422	0.0143622
5.447235	0.0146
5.412047	0.014818
5.376860	0.0150072
5.341673	0.0151748
5.306485	0.0153568
5.271298	0.0155694
5.236111	0.0157532
5.200923	0.0158937
5.165736	0.0160757
5.130549	0.0163135
5.095361	0.0164919
5.060174	0.0166865
5.024987	0.0168757
4.989800	0.0171225
4.954612	0.0173369
4.919425	0.0175423
4.884238	0.0177495
4.849050	0.0179622
4.813863	0.0182054
4.778676	0.0184198
4.743488	0.0186577
4.708301	0.0188505
4.673114	0.018991
4.637926	0.019245
4.602739	0.0194216
4.567552	0.0196036
4.532364	0.0197874
4.497177	0.020018
4.461990	0.0202577
4.426802	0.020436
4.391615	0.0206198
4.356428	0.0208198
4.321240	0.0210126
4.286053	0.0211802
4.250866	0.0213495
4.215678	0.0216126
4.180491	0.0218342
4.145304	0.0220342
4.110116	0.0222559
4.074929	0.0224198
4.039742	0.022645
4.004554	0.0228324
3.969367	0.0230667
3.934180	0.0232631
3.898993	0.0234919
3.863805	0.0237009
3.828618	0.0239405
3.793431	0.0242324
3.758243	0.0244541
3.723056	0.0247063
3.687869	0.0250559
3.652681	0.0253441
3.617494	0.0256054
3.582307	0.0258865
3.547119	0.0261802
3.511932	0.0265514
3.476745	0.0269459
3.441557	0.0273243
3.406370	0.0276793
3.371183	0.0281856
3.335995	0.0285928
3.300808	0.0289081
3.265621	0.0294198
3.230433	0.0299532
3.195246	0.0305153
3.160059	0.0309694
3.124871	0.031445
3.089684	0.0319676
3.054497	0.0325928
3.019309	0.0330685
2.984122	0.0336126
2.948935	0.0341135
2.913747	0.0345622
2.878560	0.0349964
2.843373	0.035436
2.808185	0.0358865
2.772998	0.036373
2.737811	0.0368649
2.702624	0.0373622
2.667436	0.0377568
2.632249	0.0382811
2.597062	0.0387748
2.561874	0.0393027
2.526687	0.0398054
2.491500	0.0403586
2.456312	0.0408252
2.421125	0.0414072
2.385938	0.0420523
2.350750	0.0426937
2.315563	0.0433532
2.280376	0.0440396
2.245188	0.0447405
2.210001	0.0454468
2.174814	0.0462973
2.139626	0.0470036
2.104439	0.0476631
2.069252	0.0484306
2.034064	0.0490595
1.998877	0.049764
1.963690	0.0504288
1.928502	0.0512306
1.893315	0.0518541
1.858128	0.0526108
1.822940	0.0532072
1.787753	0.0539225
1.752566	0.054645
1.717378	0.0554108
1.682191	0.0561135
1.647004	0.0569802
1.611817	0.0577495
1.576629	0.0585009
1.541442	0.0591874
1.506255	0.0599856
1.471067	0.0607243
1.435880	0.0614937
1.400693	0.0622342
1.365505	0.0631261
1.330318	0.0639315
1.295131	0.0647261
1.259943	0.0656667
1.224756	0.0664649
1.189569	0.0672937
1.154381	0.0682865
1.119194	0.0692432
1.084007	0.0702919
1.048819	0.0711099
1.013632	0.0721405
0.978445	0.0731171
0.943257	0.0740811
0.908070	0.0750685
0.872883	0.0761405
0.837695	0.077227
0.802508	0.0782883
0.767321	0.0793207
0.732133	0.0803423
0.696946	0.0815856
0.661759	0.0827207
0.626571	0.0838739
0.591384	0.0850505
0.556197	0.0863423
0.521010	0.0876
0.485822	0.0888883
0.450635	0.090373
0.415448	0.0917171
0.380260	0.0931315
0.345073	0.0945207
0.309886	0.096009
0.274698	0.0976342
0.239511	0.0994108
0.204324	0.10098
0.169136	0.102645
0.133949	0.104537
0.098762	0.1064
0.063574	0.108474
0.028387	0.110676
-0.006800	0.719119
-0.041988	0.722175
-0.077175	0.726432
-0.112362	0.731705
-0.147550	0.737164
-0.182737	0.743164
-0.217924	0.749677
-0.253112	0.75655
-0.288299	0.763798
-0.323486	0.771658
-0.358674	0.779061
-0.393861	0.786641
-0.429048	0.79435
-0.464236	0.802249
-0.499423	0.809775
-0.534610	0.817333
-0.569797	0.82482
-0.604985	0.832148
-0.640172	0.839933
-0.675359	0.847144
-0.710547	0.853933
-0.745734	0.860677
-0.780921	0.867079
-0.816109	0.872895
-0.851296	0.878539
-0.886483	0.884411
-0.921671	0.89004
-0.956858	0.895265
-0.992045	0.900202
-1.027233	0.905409
-1.062420	0.910061
-1.097607	0.914429
-1.132795	0.918941
-1.167982	0.923195
-1.203169	0.92687
-1.238357	0.930735
-1.273544	0.934344
-1.308731	0.937701
-1.343919	0.940829
-1.379106	0.943978
-1.414293	0.946787
-1.449481	0.94931
-1.484668	0.951623
-1.519855	0.953912
-1.555043	0.956045
-1.590230	0.95809
-1.625417	0.960157
-1.660604	0.961888
-1.695792	0.963605
-1.730979	0.965398
-1.766166	0.967126
-1.801354	0.968895
-1.836541	0.970467
-1.871728	0.972016
-1.906916	0.973472
-1.942103	0.974746
-1.977290	0.975928
-2.012478	0.977169
-2.047665	0.978413
-2.082852	0.979526
-2.118040	0.980661
-2.153227	0.981732
-2.188414	0.982697
-2.223602	0.983721
-2.258789	0.984568
-2.293976	0.98547
-2.329164	0.986119
-2.364351	0.986885
-2.399538	0.987611
-2.434726	0.988258
-2.469913	0.988915
-2.505100	0.989477
-2.540288	0.990056
-2.575475	0.990596
-2.610662	0.991135
-2.645850	0.99169
-2.681037	0.9922
-2.716224	0.99265
-2.751412	0.993189
-2.786599	0.993661
-2.821786	0.994085
-2.856973	0.994405
-2.892161	0.994858
-2.927348	0.995155
-2.962535	0.995467
-2.997723	0.995746
-3.032910	0.996088
-3.068097	0.996342
-3.103285	0.99664
-3.138472	0.996894
-3.173659	0.99711
-3.208847	0.997295
-3.244034	0.997492
-3.279221	0.997677
-3.314409	0.997895
-3.349596	0.998043
-3.384783	0.998216
-3.419971	0.998346
-3.455158	0.998505
-3.490345	0.998634
-3.525533	0.998737
-3.560720	0.998847
-3.595907	0.998937
-3.631095	0.999038
-3.666282	0.999114
-3.701469	0.999178
-3.736657	0.999232
-3.771844	0.999303
-3.807031	0.999359
-3.842219	0.999416
-3.877406	0.999465
-3.912593	0.99953
-3.947780	0.99958
-3.982968	0.999611
-4.018155	0.999629
-4.053342	0.999667
-4.088530	0.999694
-4.123717	0.999723
-4.158904	0.999748
-4.194092	0.999768
-4.229279	0.999795
-4.264466	0.99982
-4.299654	0.999836
-4.334841	0.999838
-4.370028	0.99985
-4.405216	0.999859
-4.440403	0.99987
-4.475590	0.999886
-4.510778	0.999899
-4.545965	0.999901
-4.581152	0.999917
-4.616340	0.999924
-4.651527	0.999935
-4.686714	0.999944
-4.721902	0.999951
-4.757089	0.999957
-4.792276	0.99996
-4.827464	0.999964
-4.862651	0.999971
-4.933026	0.999973
-4.968213	0.999978
-5.108962	0.999982
-5.144149	0.999984
-5.179337	0.999986
-5.249711	0.999987
-5.320086	0.999989
-5.425648	0.999991
-5.636772	0.999993
-6.410893	1
&
37.749197	3.66898e-27
37.714010	3.93286e-27
37.678822	4.21571e-27
37.643635	4.5189e-27
37.608448	4.8439e-27
37.573260	5.19227e-27
37.538073	5.56569e-27
37.502886	5.96597e-27
37.467698	6.39502e-27
37.432511	6.85493e-27
37.397324	7.34791e-27
37.362136	7.87634e-27
37.326949	8.44277e-27
37.291762	9.04993e-27
37.256575	9.70074e-27
37.221387	1.03984e-26
37.186200	1.11461e-26
37.151013	1.19477e-26
37.115825	1.28068e-26
37.080638	1.37278e-26
37.045451	1.4715e-26
37.010263	1.57731e-26
36.975076	1.69073e-26
36.939889	1.81231e-26
36.904701	1.94263e-26
36.869514	2.08232e-26
36.834327	2.23205e-26
36.799139	2.39255e-26
36.763952	2.56459e-26
36.728765	2.74899e-26
36.693577	2.94666e-26
36.658390	3.15853e-26
36.623203	3.38564e-26
36.588015	3.62908e-26
36.552828	3.89001e-26
36.517641	4.16971e-26
36.482453	4.46951e-26
36.447266	4.79087e-26
36.412079	5.13533e-26
36.376891	5.50455e-26
36.341704	5.90031e-26
36.306517	6.32453e-26
36.271329	6.77924e-26
36.236142	7.26664e-26
36.200955	7.78908e-26
36.165767	8.34907e-26
36.130580	8.94932e-26
36.095393	9.59271e-26
36.060206	1.02824e-25
36.025018	1.10216e-25
35.989831	1.18139e-25
35.954644	1.26632e-25
35.919456	1.35736e-25
35.884269	1.45494e-25
35.849082	1.55953e-25
35.813894	1.67165e-25
35.778707	1.79182e-25
35.743520	1.92062e-25
35.708332	2.05869e-25
35.673145	2.20668e-25
35.637958	2.36531e-25
35.602770	2.53533e-25
35.567583	2.71758e-25
35.532396	2.91293e-25
35.497208	3.12232e-25
35.462021	3.34675e-25
35.426834	3.58732e-25
35.391646	3.84518e-25
35.356459	4.12156e-25
35.321272	4.41782e-25
35.286084	4.73536e-25
35.250897	5.07572e-25
35.215710	5.44055e-25
35.180522	5.83159e-25
35.145335	6.25074e-25
35.110148	6.70001e-25
35.074960	7.18156e-25
35.039773	7.69772e-25
35.004586	8.25097e-25
34.969399	8.84398e-25
34.934211	9.47961e-25
34.899024	1.01609e-24
34.863837	1.08912e-24
34.828649	1.16739e-24
34.793462	1.25129e-24
34.758275	1.34121e-24
34.723087	1.4376e-24
34.687900	1.54092e-24
34.652713	1.65166e-24
34.617525	1.77035e-24
34.582338	1.89758e-24
34.547151	2.03394e-24
34.511963	2.1801e-24
34.476776	2.33677e-24
34.441589	2.50469e-24
34.406401	2.68468e-24
34.371214	2.8776e-24
34.336027	3.08438e-24
34.300839	3.30601e-24
34.265652	3.54357e-24
34.230465	3.7982e-24
34.195277	4.07112e-24
34.160090	4.36365e-24
34.124903	4.6772e-24
34.089715	5.01327e-24
34.054528	5.37348e-24
34.019341	5.75958e-24
33.984153	6.17341e-24
33.948966	6.61697e-24
33.913779	7.09239e-24
33.878592	7.60197e-24
33.843404	8.14816e-24
33.808217	8.73358e-24
33.773030	9.36105e-24
33.737842	1.00336e-23
33.702655	1.07545e-23
33.667468	1.15271e-23
33.632280	1.23553e-23
33.597093	1.32429e-23
33.561906	1.41943e-23
33.526718	1.5214e-23
33.491531	1.6307e-23
33.456344	1.74784e-23
33.421156	1.87341e-23
33.385969	2.00799e-23
33.350782	2.15223e-23
33.315594	2.30684e-23
33.280407	2.47255e-23
33.245220	2.65017e-23
33.210032	2.84054e-23
33.174845	3.04458e-23
33.139658	3.26328e-23
33.104470	3.49769e-23
33.069283	3.74893e-23
33.034096	4.01821e-23
32.998908	4.30683e-23
32.963721	4.61618e-23
32.928534	4.94774e-23
32.893346	5.30312e-23
32.858159	5.68402e-23
32.822972	6.09227e-23
32.787785	6.52984e-23
32.752597	6.99883e-23
32.717410	7.50149e-23
32.682223	8.04026e-23
32.647035	8.61771e-23
32.611848	9.23663e-23
32.576661	9.89999e-23
32.541473	1.0611e-22
32.506286	1.1373e-22
32.471099	1.21898e-22
32.435911	1.30652e-22
32.400724	1.40035e-22
32.365537	1.50091e-22
32.330349	1.60869e-22
32.295162	1.72421e-22
32.259975	1.84803e-22
32.224787	1.98074e-22
32.189600	2.12297e-22
32.154413	2.27542e-22
32.119225	2.43881e-22
32.084038	2.61393e-22
32.048851	2.80162e-22
32.013663	3.00279e-22
31.978476	3.2184e-22
31.943289	3.44949e-22
31.908101	3.69716e-22
31.872914	3.96262e-22
31.837727	4.24714e-22
31.802539	4.55208e-22
31.767352	4.8789e-22
31.732165	5.22919e-22
31.696978	5.60463e-22
31.661790	6.00701e-22
31.626603	6.43828e-22
31.591416	6.9005e-22
31.556228	7.3959e-22
31.521041	7.92686e-22
31.485854	8.49593e-22
31.450666	9.10585e-22
31.415479	9.75954e-22
31.380292	1.04602e-21
31.345104	1.1211e-21
31.309917	1.20158e-21
31.274730	1.28784e-21
31.239542	1.38028e-21
31.204355	1.47936e-21
31.169168	1.58556e-21
31.133980	1.69937e-21
31.098793	1.82135e-21
31.063606	1.95208e-21
31.028418	2.0922e-21
30.993231	2.24237e-21
30.958044	2.40331e-21
30.922856	2.57581e-21
30.887669	2.76068e-21
30.852482	2.95883e-21
30.817294	3.17118e-21
30.782107	3.39878e-21
30.746920	3.64271e-21
30.711732	3.90414e-21
30.676545	4.18433e-21
30.641358	4.48463e-21
30.606170	4.80647e-21
30.570983	5.1514e-21
30.535796	5.52108e-21
30.500609	5.91728e-21
30.465421	6.34191e-21
30.430234	6.79701e-21
30.395047	7.28476e-21
30.359859	7.8075e-21
30.324672	8.36774e-21
30.289485	8.96817e-21
30.254297	9.61168e-21
30.219110	1.03014e-20
30.183923	1.10405e-20
30.148735	1.18327e-20
30.113548	1.26817e-20
30.078361	1.35916e-20
30.043173	1.45668e-20
30.007986	1.56119e-20
29.972799	1.6732e-20
29.937611	1.79324e-20
29.902424	1.92189e-20
29.867237	2.05978e-20
29.832049	2.20755e-20
29.796862	2.36592e-20
29.761675	2.53565e-20
29.726487	2.71755e-20
29.691300	2.9125e-20
29.656113	3.12143e-20
29.620925	3.34535e-20
29.585738	3.58532e-20
29.550551	3.84251e-20
29.515363	4.11813e-20
29.480176	4.41353e-20
29.444989	4.73011e-20
29.409802	5.06939e-20
29.374614	5.433e-20
29.339427	5.82269e-20
29.304240	6.24031e-20
29.269052	6.68789e-20
29.233865	7.16756e-20
29.198678	7.68162e-20
29.163490	8.23255e-20
29.128303	8.82297e-20
29.093116	9.45573e-20
29.057928	1.01339e-19
29.022741	1.08606e-19
28.987554	1.16395e-19
28.952366	1.24742e-19
28.917179	1.33687e-19
28.881992	1.43274e-19
28.846804	1.53548e-19
28.811617	1.64558e-19
28.776430	1.76358e-19
28.741242	1.89004e-19
28.706055	2.02556e-19
28.670868	2.1708e-19
28.635680	2.32645e-19
28.600493	2.49325e-19
28.565306	2.67202e-19
28.530118	2.86359e-19
28.494931	3.0689e-19
28.459744	3.28893e-19
28.424556	3.52472e-19
28.389369	3.77742e-19
28.354182	4.04823e-19
28.318995	4.33844e-19
28.283807	4.64946e-19
28.248620	4.98276e-19
28.213433	5.33996e-19
28.178245	5.72275e-19
28.143058	6.13297e-19
28.107871	6.5726e-19
28.072683	7.04372e-19
28.037496	7.54861e-19
28.002309	8.08968e-19
27.967121	8.66952e-19
27.931934	9.29091e-19
27.896747	9.95682e-19
27.861559	1.06705e-18
27.826372	1.14352e-18
27.791185	1.22548e-18
27.755997	1.3133e-18
27.720810	1.40743e-18
27.685623	1.50829e-18
27.650435	1.61638e-18
27.615248	1.73221e-18
27.580061	1.85635e-18
27.544873	1.98937e-18
27.509686	2.13193e-18
27.474499	2.28469e-18
27.439311	2.4484e-18
27.404124	2.62384e-18
27.368937	2.81185e-18
27.333749	3.01332e-18
27.298562	3.22922e-18
27.263375	3.46059e-18
27.228188	3.70853e-18
27.193000	3.97423e-18
27.157813	4.25896e-18
27.122626	4.56408e-18
27.087438	4.89106e-18
27.052251	5.24145e-18
27.017064	5.61693e-18
26.981876	6.01931e-18
26.946689	6.4505e-18
26.911502	6.91257e-18
26.876314	7.40773e-18
26.841127	7.93835e-18
26.805940	8.50696e-18
26.770752	9.11629e-18
26.735565	9.76925e-18
26.700378	1.0469e-17
26.665190	1.12188e-17
26.630003	1.20223e-17
26.594816	1.28833e-17
26.559628	1.3806e-17
26.524441	1.47947e-17
26.489254	1.58542e-17
26.454066	1.69896e-17
26.418879	1.82062e-17
26.383692	1.951e-17
26.348504	2.09071e-17
26.313317	2.24041e-17
26.278130	2.40084e-17
26.242942	2.57274e-17
26.207755	2.75696e-17
26.172568	2.95435e-17
26.137381	3.16588e-17
26.102193	3.39255e-17
26.067006	3.63544e-17
26.031819	3.89571e-17
25.996631	4.17461e-17
25.961444	4.47346e-17
25.926257	4.79371e-17
25.891069	5.13687e-17
25.855882	5.5046e-17
25.820695	5.89863e-17
25.785507	6.32086e-17
25.750320	6.7733e-17
25.715133	7.25812e-17
25.679945	7.77762e-17
25.644758	8.3343e-17
25.609571	8.9308e-17
25.574383	9.56999e-17
25.539196	1.02549e-16
25.504009	1.09888e-16
25.468821	1.17752e-16
25.433634	1.26179e-16
25.398447	1.35208e-16
25.363259	1.44884e-16
25.328072	1.55251e-16
25.292885	1.66361e-16
25.257697	1.78264e-16
25.222510	1.9102e-16
25.187323	2.04687e-16
25.152135	2.19332e-16
25.116948	2.35024e-16
25.081761	2.51839e-16
25.046573	2.69856e-16
25.011386	2.89162e-16
24.976199	3.09848e-16
24.941012	3.32014e-16
24.905824	3.55764e-16
24.870637	3.81213e-16
24.835450	4.08482e-16
24.800262	4.377e-16
24.765075	4.69007e-16
24.729888	5.02553e-16
24.694700	5.38497e-16
24.659513	5.77011e-16
24.624326	6.18278e-16
24.589138	6.62496e-16
24.553951	7.09874e-16
24.518764	7.60639e-16
24.483576	8.15033e-16
24.448389	8.73315e-16
24.413202	9.35762e-16
24.378014	1.00267e-15
24.342827	1.07437e-15
24.307640	1.15118e-15
24.272452	1.23349e-15
24.237265	1.32168e-15
24.202078	1.41617e-15
24.166890	1.51742e-15
24.131703	1.6259e-15
24.096516	1.74213e-15
24.061328	1.86667e-15
24.026141	2.0001e-15
23.990954	2.14307e-15
23.955766	2.29625e-15
23.920579	2.46038e-15
23.885392	2.63623e-15
23.850205	2.82465e-15
23.815017	3.02653e-15
23.779830	3.24283e-15
23.744643	3.47457e-15
23.709455	3.72288e-15
23.674268	3.98891e-15
23.639081	4.27395e-15
23.603893	4.57935e-15
23.568706	4.90656e-15
23.533519	5.25714e-15
23.498331	5.63276e-15
23.463144	6.0352e-15
23.427957	6.46638e-15
23.392769	6.92834e-15
23.357582	7.4233e-15
23.322395	7.9536e-15
23.287207	8.52175e-15
23.252020	9.13048e-15
23.216833	9.78266e-15
23.181645	1.04814e-14
23.146458	1.123e-14
23.111271	1.20321e-14
23.076083	1.28914e-14
23.040896	1.38121e-14
23.005709	1.47985e-14
22.970521	1.58553e-14
22.935334	1.69875e-14
22.900147	1.82005e-14
22.864959	1.95001e-14
22.829772	2.08924e-14
22.794585	2.23841e-14
22.759398	2.39822e-14
22.724210	2.56944e-14
22.689023	2.75287e-14
22.653836	2.9494e-14
22.618648	3.15994e-14
22.583461	3.38551e-14
22.548274	3.62716e-14
22.513086	3.88606e-14
22.477899	4.16342e-14
22.442712	4.46057e-14
22.407524	4.77892e-14
22.372337	5.11997e-14
22.337150	5.48535e-14
22.301962	5.87679e-14
22.266775	6.29614e-14
22.231588	6.7454e-14
22.196400	7.2267e-14
22.161213	7.74231e-14
22.126026	8.2947e-14
22.090838	8.88646e-14
22.055651	9.52043e-14
22.020464	1.01996e-13
21.985276	1.09272e-13
21.950089	1.17066e-13
21.914902	1.25416e-13
21.879714	1.34362e-13
21.844527	1.43944e-13
21.809340	1.5421e-13
21.774152	1.65208e-13
21.738965	1.7699e-13
21.703778	1.89611e-13
21.668591	2.03131e-13
21.633403	2.17615e-13
21.598216	2.33131e-13
21.563029	2.49753e-13
21.527841	2.67558e-13
21.492654	2.86633e-13
21.457467	3.07066e-13
21.422279	3.28955e-13
21.387092	3.52403e-13
21.351905	3.77521e-13
21.316717	4.04429e-13
21.281530	4.33253e-13
21.246343	4.64129e-13
21.211155	4.97205e-13
21.175968	5.32636e-13
21.140781	5.7059e-13
21.105593	6.11247e-13
21.070406	6.54798e-13
21.035219	7.01451e-13
21.000031	7.51424e-13
20.964844	8.04955e-13
20.929657	8.62297e-13
20.894469	9.2372e-13
20.859282	9.89516e-13
20.824095	1.05999e-12
20.788907	1.13549e-12
20.753720	1.21636e-12
20.718533	1.30298e-12
20.683345	1.39576e-12
20.648158	1.49515e-12
20.612971	1.60161e-12
20.577784	1.71564e-12
20.542596	1.83779e-12
20.507409	1.96862e-12
20.472222	2.10876e-12
20.437034	2.25887e-12
20.401847	2.41966e-12
20.366660	2.59188e-12
20.331472	2.77635e-12
20.296285	2.97393e-12
20.261098	3.18557e-12
20.225910	3.41226e-12
20.190723	3.65506e-12
20.155536	3.91512e-12
20.120348	4.19367e-12
20.085161	4.49202e-12
20.049974	4.81158e-12
20.014786	5.15385e-12
19.979599	5.52044e-12
19.944412	5.91309e-12
19.909224	6.33364e-12
19.874037	6.78407e-12
19.838850	7.26651e-12
19.803662	7.78322e-12
19.768475	8.33664e-12
19.733288	8.92938e-12
19.698100	9.56421e-12
19.662913	1.02441e-11
19.627726	1.09724e-11
19.592538	1.17523e-11
19.557351	1.25876e-11
19.522164	1.34822e-11
19.486976	1.44404e-11
19.451789	1.54666e-11
19.416602	1.65656e-11
19.381415	1.77426e-11
19.346227	1.90032e-11
19.311040	2.03533e-11
19.275853	2.17992e-11
19.240665	2.33476e-11
19.205478	2.5006e-11
19.170291	2.6782e-11
19.135103	2.8684e-11
19.099916	3.0721e-11
19.064729	3.29025e-11
19.029541	3.52387e-11
18.994354	3.77405e-11
18.959167	4.04198e-11
18.923979	4.32892e-11
18.888792	4.63619e-11
18.853605	4.96526e-11
18.818417	5.31765e-11
18.783230	5.69502e-11
18.748043	6.09915e-11
18.712855	6.53191e-11
18.677668	6.99535e-11
18.642481	7.49163e-11
18.607293	8.02307e-11
18.572106	8.59217e-11
18.536919	9.20158e-11
18.501731	9.85417e-11
18.466544	1.0553e-10
18.431357	1.13013e-10
18.396169	1.21026e-10
18.360982	1.29606e-10
18.325795	1.38794e-10
18.290608	1.48633e-10
18.255420	1.59168e-10
18.220233	1.70448e-10
18.185046	1.82528e-10
18.149858	1.95462e-10
18.114671	2.09311e-10
18.079484	2.2414e-10
18.044296	2.40018e-10
18.009109	2.5702e-10
17.973922	2.75224e-10
17.938734	2.94716e-10
17.903547	3.15586e-10
17.868360	3.37933e-10
17.833172	3.61859e-10
17.797985	3.87476e-10
17.762798	4.14905e-10
17.727610	4.44272e-10
17.692423	4.75715e-10
17.657236	5.0938e-10
17.622048	5.45423e-10
17.586861	5.84013e-10
17.551674	6.25329e-10
17.516486	6.69564e-10
17.481299	7.16922e-10
17.446112	7.67625e-10
17.410924	8.21907e-10
17.375737	8.80023e-10
17.340550	9.4224e-10
17.305362	1.00885e-09
17.270175	1.08016e-09
17.234988	1.1565e-09
17.199801	1.23823e-09
17.164613	1.32572e-09
17.129426	1.41939e-09
17.094239	1.51966e-09
17.059051	1.627e-09
17.023864	1.74191e-09
16.988677	1.86492e-09
16.953489	1.99661e-09
16.918302	2.13757e-09
16.883115	2.28847e-09
16.847927	2.45e-09
16.812740	2.62291e-09
16.777553	2.808e-09
16.742365	3.00613e-09
16.707178	3.2182e-09
16.671991	3.44521e-09
16.636803	3.6882e-09
16.601616	3.9483e-09
16.566429	4.2267e-09
16.531241	4.52469e-09
16.496054	4.84364e-09
16.460867	5.18503e-09
16.425679	5.55043e-09
16.390492	5.94152e-09
16.355305	6.36011e-09
16.320117	6.80813e-09
16.284930	7.28763e-09
16.249743	7.80083e-09
16.214555	8.35009e-09
16.179368	8.93794e-09
16.144181	9.56707e-09
16.108994	1.02404e-08
16.073806	1.0961e-08
16.038619	1.17321e-08
16.003432	1.25574e-08
15.968244	1.34406e-08
15.933057	1.43858e-08
15.897870	1.53972e-08
15.862682	1.64796e-08
15.827495	1.76379e-08
15.792308	1.88774e-08
15.757120	2.02038e-08
15.721933	2.16231e-08
15.686746	2.31418e-08
15.651558	2.4767e-08
15.616371	2.65059e-08
15.581184	2.83666e-08
15.545996	3.03575e-08
15.510809	3.24877e-08
15.475622	3.4767e-08
15.440434	3.72058e-08
15.405247	3.98151e-08
15.370060	4.26068e-08
15.334872	4.55937e-08
15.299685	4.87893e-08
15.264498	5.22082e-08
15.229310	5.58659e-08
15.194123	5.97791e-08
15.158936	6.39654e-08
15.123748	6.8444e-08
15.088561	7.3235e-08
15.053374	7.83603e-08
15.018187	8.3843e-08
14.982999	8.9708e-08
14.947812	9.59818e-08
14.912625	1.02693e-07
14.877437	1.09871e-07
14.842250	1.1755e-07
14.807063	1.25763e-07
14.771875	1.34547e-07
14.736688	1.43943e-07
14.701501	1.53993e-07
14.666313	1.64741e-07
14.631126	1.76237e-07
14.595939	1.88531e-07
14.560751	2.0168e-07
14.525564	2.15741e-07
14.490377	2.30779e-07
14.455189	2.4686e-07
14.420002	2.64057e-07
14.384815	2.82447e-07
14.349627	3.02111e-07
14.314440	3.23138e-07
14.279253	3.45622e-07
14.244065	3.69663e-07
14.208878	3.95368e-07
14.173691	4.22851e-07
14.138503	4.52235e-07
14.103316	4.83651e-07
14.068129	5.17238e-07
14.032941	5.53145e-07
13.997754	5.91531e-07
13.962567	6.32566e-07
13.927379	6.76432e-07
13.892192	7.23323e-07
13.857005	7.73446e-07
13.821818	8.27021e-07
13.786630	8.84286e-07
13.751443	9.45491e-07
13.716256	1.01091e-06
13.681068	1.08082e-06
13.645881	1.15554e-06
13.610694	1.23539e-06
13.575506	1.32071e-06
13.540319	1.4119e-06
13.505132	1.50933e-06
13.469944	1.61344e-06
13.434757	1.72468e-06
13.399570	1.84354e-06
13.364382	1.97052e-06
13.329195	2.10618e-06
13.294008	2.25111e-06
13.258820	2.40593e-06
13.223633	2.57131e-06
13.188446	2.74797e-06
13.153258	2.93666e-06
13.118071	3.13819e-06
13.082884	3.35343e-06
13.047696	3.5833e-06
13.012509	3.82878e-06
12.977322	4.09092e-06
12.942134	4.37083e-06
12.906947	4.6697e-06
12.871760	4.9888e-06
12.836572	5.32948e-06
12.801385	5.69318e-06
12.766198	6.08142e-06
12.731011	6.49584e-06
12.695823	6.93817e-06
12.660636	7.41027e-06
12.625449	7.9141e-06
12.590261	8.45177e-06
12.555074	9.02549e-06
12.519887	9.63765e-06
12.484699	1.02908e-05
12.449512	1.09875e-05
12.414325	1.17308e-05
12.379137	1.25236e-05
12.343950	1.33692e-05
12.308763	1.4271e-05
12.273575	1.52327e-05
12.238388	1.62581e-05
12.203201	1.73513e-05
12.168013	1.85168e-05
12.132826	1.97591e-05
12.097639	2.10833e-05
12.062451	2.24944e-05
12.027264	2.39982e-05
11.992077	2.56003e-05
11.956889	2.73072e-05
11.921702	2.91254e-05
11.886515	3.10618e-05
11.851327	3.31239e-05
11.816140	3.53196e-05
11.780953	3.76571e-05
11.745765	4.01452e-05
11.710578	4.27931e-05
11.675391	4.56107e-05
11.640204	4.86082e-05
11.605016	5.17965e-05
11.569829	5.51872e-05
11.534642	5.87923e-05
11.499454	6.26246e-05
11.464267	6.66973e-05
11.429080	7.10245e-05
11.393892	7.5621e-05
11.358705	8.05022e-05
11.323518	8.56842e-05
11.288330	9.11838e-05
11.253143	9.70187e-05
11.217956	0.000103207
11.182768	0.000109768
11.147581	0.000116721
11.112394	0.000124087
11.077206	0.000131887
11.042019	0.000140141
11.006832	0.000148872
10.971644	0.000158103
10.936457	0.000167855
10.901270	0.000178151
10.866082	0.000189014
10.830895	0.000200465
10.795708	0.000212526
10.760520	0.000225215
10.725333	0.000238552
10.690146	0.00025255
10.654958	0.000267222
10.619771	0.000282575
10.584584	0.000298611
10.549397	0.000315323
10.514209	0.000332694
10.479022	0.000350694
10.443835	0.000369274
10.408647	0.000388362
10.373460	0.000407849
10.338273	0.000427583
10.303085	0.000447333
10.267898	0.000466758
10.232711	0.000485303
10.197523	0.000501941
&
```
