## Supplementary material for "All-at-once RNA folding with 3D motif prediction framed by evolutionary information": RF02975_DUF3800-XI.cacofold.helixcov

```
# RMs = 3 L = 62

# RM_HELIX NESTED 1-12 20-32, nbp = 10 nbp_cov = 2
# pvals: 0.0286835,0.324082,0.0438209,0.000158503,0.324082,0.324082,0.0744504,0.0152615,8.90076e-07,0.0137411
# aggregated NONE
NESTED  <<<<<<<<<<____>>>>-->>>>>>::::::::::::::::::::::
        :::<----<______>------>:::::::::::::::::::::::::

# RM_HELIX NESTED 50-53 59-62, nbp = 4 nbp_cov = 1
# pvals: 0.250062,0.00550975,0.179614,1.18798e-05
# aggregated NONE
NESTED  :::::::::::::::::::::::::::::::::::<<<<_____>>>>
        ::::::::::::::::::::::::::::::::::::::<_____>:::

# RM_HL GNRA-tetraloop 13-16, nbp = 0 nbp_cov = 0 nhl_b_cov 1/1
# aggregated NONE
RM_HL   ::::::::::XXXX:::::::::::::::::::::::::::::::::: GNRA-tetraloop
```
