## Supplementary material for "All-at-once RNA folding with 3D motif prediction framed by evolutionary information": RF02975_DUF3800-XI.cacofold.power

```
# Power analysis of CaCoFold structure 
#
# Powertype = SINGLE SUBSTITUTIONS
# covary  left_pos      right_pos    substitutions      power
#----------------------------------------------------------------
          1		32		50		0.86
          2		31		1		0.00
          4		30		18		0.55
     *    6		29		33		0.77
          7		28		10		0.32
          8		27		4		0.07
          9		23		7		0.20
          10		22		27		0.70
     *    11		21		32		0.76
          12		20		15		0.47
          50		62		12		0.39
          51		61		22		0.63
          52		60		17		0.52
     *    53		59		38		0.81
#
# BPAIRS 14
# avg substitutions per BP  20.4
# BPAIRS expected to covary 7.0 +/- 1.6
# BPAIRS observed to covary 3
#
```
