## Supplementary material for "All-at-once RNA folding with 3D motif prediction framed by evolutionary information": RF02975_DUF3800-XI.helixcov

```
# RMs = 1 L = 62

# RM_HELIX NESTED 1-12 20-32, nbp = 10 nbp_cov = 2
# pvals: 0.0286835,0.324082,0.0438209,0.000158503,0.324082,0.324082,0.0744504,0.0152615,8.90076e-07,0.0137411
# aggregated NONE
NESTED  <<<<<<<<<<____>>>>-->>>>>>::::::::::::::::::::::
        :::<----<______>------>:::::::::::::::::::::::::
```
