## Supplementary material for "All-at-once RNA folding with 3D motif prediction framed by evolutionary information": RF02975_DUF3800-XI.sorted.cacofold.cov

```
# The predicted CaCoFold structure
# BPAIRS observed to covary 3
#
#
# Method Target_E-val [cov_min,cov_max] [FP | TP True Found | Sen PPV F] 
# GTp    0.05         [-9.95,129.36]     [0 | 3 61 3 | 4.92 100.00 9.38] 
#
# in_fold in_given   left_pos       right_pos      score           E-value    pvalue       substitutions      power
#-----------------------------------------------------------------------------------------------------------------------
*	*	        11	        21	129.35904	8.90076e-06	8.90076e-07	32		0.76
*	*	         6	        29	72.00502	0.00158503	0.000158503	33		0.77
*	~	        53	        59	100.86535	0.0132816	1.18798e-05	38		0.81
```
