## Supplementary material for "All-at-once RNA folding with 3D motif prediction framed by evolutionary information": RF02975_DUF3800-XI.sorted.cov

```
#
# Method Target_E-val [cov_min,cov_max] [FP | TP True Found | Sen PPV F] 
# GTp    0.05         [-9.95,129.36]     [1 | 2 10 3 | 20.00 66.67 30.77] 
#
#       left_pos       right_pos        score          E-value           pvalue       substitutions      power
#--------------------------------------------------------------------------------------------------------------
*	      11	      21	129.35904	8.90076e-06	8.90076e-07	32		0.76
*	       6	      29	72.00502	0.00158503	0.000158503	33		0.77
~	      53	      59	100.86535	0.0132816	1.18798e-05	38		0.81
```
