## Supplementary material for "All-at-once RNA folding with 3D motif prediction framed by evolutionary information": RF02975_DUF3800-XI.surv

```
129.350000	0.1
72.000000	0.2
18.850000	0.3
17.750000	0.4
11.450000	0.5
7.900000	0.6
4.250000	0.7
0.000000	1
&
100.850000	0.000894454
29.350000	0.00178891
21.700000	0.00268336
20.100000	0.00447227
16.050000	0.00536673
15.650000	0.00626118
11.550000	0.00715564
10.450000	0.00805009
9.650000	0.00894454
9.350000	0.009839
8.850000	0.0107335
8.350000	0.0116279
8.150000	0.0125224
8.100000	0.0134168
7.500000	0.0143113
7.350000	0.0152057
6.850000	0.0161002
6.300000	0.0169946
6.250000	0.0178891
5.350000	0.0187835
4.900000	0.019678
4.700000	0.0214669
4.650000	0.0223614
4.100000	0.0232558
3.750000	0.0241503
3.600000	0.0259392
3.450000	0.0268336
3.400000	0.0286225
3.250000	0.029517
3.150000	0.0304114
3.100000	0.0313059
3.050000	0.0330948
3.000000	0.0348837
2.900000	0.0357782
2.850000	0.0384615
2.750000	0.039356
2.700000	0.0402504
2.600000	0.0411449
2.500000	0.0420394
2.400000	0.0429338
2.350000	0.0447227
2.300000	0.0456172
2.200000	0.0474061
1.950000	0.0483005
1.900000	0.049195
1.850000	0.0500894
1.750000	0.0518784
1.700000	0.0536673
1.500000	0.0554562
1.450000	0.0563506
1.400000	0.059034
1.350000	0.0599284
1.300000	0.0608229
1.200000	0.0635063
1.150000	0.0644007
1.050000	0.0652952
1.000000	0.068873
0.950000	0.0715564
0.900000	0.0742397
0.850000	0.0778175
0.800000	0.0805009
0.750000	0.0831843
0.700000	0.0849732
0.650000	0.0876565
0.600000	0.0930233
0.500000	0.0974955
0.450000	0.0992844
0.400000	0.107335
0.350000	0.110018
0.300000	0.117174
0.250000	0.12254
0.200000	0.129696
0.150000	0.136852
0.100000	0.148479
0.050000	0.16458
0.000000	0.245975
-0.050000	0.466011
-0.100000	0.539356
-0.150000	0.58229
-0.200000	0.61449
-0.250000	0.639535
-0.300000	0.666369
-0.350000	0.682469
-0.400000	0.702147
-0.450000	0.716458
-0.500000	0.735242
-0.550000	0.747764
-0.600000	0.763864
-0.650000	0.768336
-0.700000	0.779964
-0.750000	0.789803
-0.800000	0.797853
-0.850000	0.807692
-0.900000	0.816637
-0.950000	0.826476
-1.000000	0.832737
-1.050000	0.840787
-1.100000	0.846154
-1.150000	0.853309
-1.200000	0.855993
-1.250000	0.859571
-1.300000	0.863148
-1.350000	0.867621
-1.400000	0.872987
-1.450000	0.876565
-1.500000	0.879249
-1.550000	0.884615
-1.600000	0.889982
-1.650000	0.894454
-1.700000	0.897138
-1.750000	0.900716
-1.800000	0.90161
-1.850000	0.903399
-1.900000	0.906082
-1.950000	0.908766
-2.000000	0.911449
-2.050000	0.912343
-2.100000	0.915921
-2.150000	0.916816
-2.200000	0.919499
-2.300000	0.920394
-2.350000	0.922182
-2.400000	0.92576
-2.450000	0.927549
-2.500000	0.929338
-2.550000	0.931127
-2.600000	0.932021
-2.650000	0.935599
-2.750000	0.939177
-2.800000	0.940072
-2.850000	0.942755
-2.950000	0.943649
-3.000000	0.944544
-3.050000	0.946333
-3.100000	0.947227
-3.250000	0.949016
-3.350000	0.951699
-3.400000	0.952594
-3.450000	0.953488
-3.500000	0.954383
-3.650000	0.956172
-3.700000	0.960644
-3.800000	0.961538
-3.850000	0.962433
-3.900000	0.965116
-4.050000	0.966905
-4.100000	0.9678
-4.200000	0.968694
-4.250000	0.969589
-4.300000	0.970483
-4.450000	0.972272
-4.550000	0.973166
-4.950000	0.974061
-5.000000	0.97585
-5.200000	0.976744
-5.300000	0.977639
-5.400000	0.979428
-5.450000	0.980322
-5.500000	0.982111
-5.800000	0.983005
-5.950000	0.9839
-6.100000	0.984794
-6.200000	0.985689
-6.700000	0.986583
-6.750000	0.987478
-7.200000	0.988372
-7.600000	0.989267
-8.200000	0.990161
-8.250000	0.991055
-8.450000	0.99195
-8.950000	0.992844
-9.950000	1
&
127.800000	4.43262e-06
121.250000	8.86525e-06
110.200000	1.32979e-05
95.250000	1.77305e-05
95.000000	2.21631e-05
92.000000	2.65957e-05
89.100000	3.10284e-05
88.400000	3.5461e-05
87.950000	3.98936e-05
87.500000	4.43262e-05
87.400000	4.87589e-05
85.550000	5.31915e-05
84.850000	5.76241e-05
84.800000	6.20567e-05
82.950000	6.64894e-05
82.700000	7.0922e-05
82.500000	7.53546e-05
81.400000	7.97872e-05
79.700000	8.42199e-05
79.300000	8.86525e-05
79.100000	9.30851e-05
76.300000	9.75177e-05
76.200000	0.00010195
76.100000	0.000106383
75.650000	0.000110816
75.000000	0.000115248
74.100000	0.000119681
74.000000	0.000124113
73.950000	0.000128546
73.300000	0.000132979
73.050000	0.000141844
71.550000	0.000146277
71.000000	0.000150709
70.800000	0.000155142
70.650000	0.000159574
70.600000	0.000164007
70.500000	0.00016844
70.250000	0.000172872
70.000000	0.000177305
68.750000	0.000181738
68.450000	0.00018617
68.400000	0.000190603
68.200000	0.000195035
68.050000	0.000199468
67.750000	0.000203901
67.700000	0.000208333
67.550000	0.000212766
67.400000	0.000217199
67.150000	0.000221631
67.100000	0.000226064
66.900000	0.000234929
66.850000	0.000239362
66.700000	0.000243794
66.500000	0.000248227
66.300000	0.00025266
66.200000	0.000257092
66.000000	0.000261525
65.950000	0.000265957
65.900000	0.00027039
65.800000	0.000274823
65.500000	0.000283688
65.350000	0.000288121
65.200000	0.000292553
65.150000	0.000296986
65.100000	0.000301418
65.050000	0.000305851
64.750000	0.000310284
64.650000	0.000314716
64.600000	0.000323582
64.450000	0.000328014
64.100000	0.000332447
63.800000	0.000336879
63.400000	0.000345745
63.200000	0.000350177
62.750000	0.00035461
62.650000	0.000359043
62.450000	0.00037234
61.900000	0.000376773
61.850000	0.000381206
61.750000	0.000385638
61.350000	0.000390071
61.250000	0.000394504
61.200000	0.000398936
61.050000	0.000403369
60.800000	0.000407801
60.750000	0.000412234
60.550000	0.000416667
60.400000	0.000425532
60.350000	0.000429965
60.200000	0.000434397
60.100000	0.00043883
60.000000	0.000443262
59.950000	0.000447695
59.900000	0.00045656
59.850000	0.000460993
59.800000	0.000465426
59.550000	0.000469858
59.000000	0.000478723
58.950000	0.000487589
58.900000	0.000492021
58.600000	0.000496454
58.500000	0.000500887
58.250000	0.000505319
58.000000	0.000514184
57.950000	0.000518617
57.800000	0.00052305
57.750000	0.000531915
57.600000	0.000536348
57.450000	0.00054078
57.400000	0.000549645
57.150000	0.000562943
57.100000	0.000567376
57.050000	0.000576241
57.000000	0.000580674
56.950000	0.000585106
56.900000	0.000593972
56.800000	0.000598404
56.650000	0.000602837
56.600000	0.00060727
56.500000	0.000616135
56.300000	0.000625
56.050000	0.000629433
56.000000	0.000638298
55.950000	0.000647163
55.600000	0.000651596
55.550000	0.000660461
55.450000	0.000669326
55.350000	0.000673759
55.300000	0.000678191
55.100000	0.000682624
55.050000	0.000691489
55.000000	0.000695922
54.950000	0.000700355
54.900000	0.000704787
54.850000	0.000713652
54.800000	0.00072695
54.700000	0.000740248
54.600000	0.000744681
54.450000	0.000749113
54.400000	0.000753546
54.350000	0.000762411
54.300000	0.000766844
54.100000	0.000780142
54.050000	0.000784574
53.900000	0.000789007
53.650000	0.000806738
53.500000	0.00081117
53.300000	0.000815603
53.200000	0.000828901
53.150000	0.000842199
53.050000	0.000846631
53.000000	0.000855496
52.850000	0.000859929
52.800000	0.000873227
52.750000	0.00087766
52.700000	0.000886525
52.600000	0.000890957
52.550000	0.00089539
52.400000	0.000899823
52.350000	0.000908688
52.300000	0.000913121
52.250000	0.000921986
52.150000	0.000930851
52.100000	0.000935284
52.000000	0.000944149
51.950000	0.000948582
51.900000	0.000961879
51.850000	0.000970745
51.800000	0.000975177
51.550000	0.00097961
51.500000	0.000984043
51.450000	0.000988475
51.350000	0.00100177
51.250000	0.00100621
51.150000	0.0010195
51.100000	0.00102837
51.050000	0.0010328
51.000000	0.00103723
50.950000	0.00104167
50.900000	0.00105496
50.850000	0.0010594
50.800000	0.00106383
50.750000	0.00106826
50.650000	0.00107713
50.600000	0.00108156
50.400000	0.00108599
50.250000	0.00109043
50.200000	0.00110372
50.000000	0.00110816
49.950000	0.00111259
49.900000	0.00112589
49.850000	0.00113918
49.800000	0.00114362
49.750000	0.00115248
49.700000	0.00115691
49.600000	0.00116578
49.550000	0.00117465
49.400000	0.00117908
49.350000	0.00118351
49.250000	0.00119238
49.150000	0.00120124
49.050000	0.00121011
49.000000	0.00121454
48.950000	0.00121897
48.900000	0.0012234
48.850000	0.0012367
48.800000	0.00124113
48.750000	0.00124557
48.700000	0.00125
48.650000	0.00125887
48.450000	0.00127216
48.400000	0.0012766
48.300000	0.00129433
48.200000	0.00130762
48.150000	0.00131649
48.100000	0.00132092
48.050000	0.00132535
48.000000	0.00132979
47.950000	0.00134752
47.850000	0.00135195
47.800000	0.00136525
47.700000	0.00137411
47.650000	0.00137855
47.600000	0.00138298
47.550000	0.00138741
47.500000	0.00139184
47.450000	0.00140514
47.350000	0.00140957
47.300000	0.00141401
47.250000	0.00142287
47.150000	0.00143174
47.100000	0.00144504
47.050000	0.00144947
46.950000	0.0014539
46.900000	0.00145833
46.850000	0.00146277
46.650000	0.0014672
46.550000	0.00147606
46.450000	0.0014805
46.400000	0.00148493
46.350000	0.00148936
46.300000	0.00149379
46.250000	0.00149823
46.150000	0.00150266
46.050000	0.00151152
46.000000	0.00151596
45.950000	0.00152482
45.800000	0.00153369
45.750000	0.00153812
45.650000	0.00154255
45.600000	0.00154699
45.550000	0.00155142
45.500000	0.00156472
45.400000	0.00157358
45.350000	0.00157801
45.300000	0.00158688
45.250000	0.00159574
45.200000	0.00160018
45.150000	0.00160461
45.100000	0.00160904
44.950000	0.00161791
44.900000	0.00162234
44.850000	0.00162677
44.800000	0.00163121
44.750000	0.00164007
44.700000	0.0016445
44.600000	0.0016578
44.550000	0.00166223
44.450000	0.00167553
44.400000	0.0016844
44.350000	0.00169326
44.300000	0.0016977
44.150000	0.00171099
44.100000	0.00172429
44.050000	0.00173316
43.950000	0.00174645
43.850000	0.00175089
43.650000	0.00176862
43.550000	0.00178635
43.400000	0.00179965
43.350000	0.00180408
43.300000	0.00181294
43.250000	0.00182624
43.150000	0.00183067
43.100000	0.00183954
43.050000	0.0018484
43.000000	0.0018617
42.950000	0.00186613
42.900000	0.001875
42.850000	0.00189716
42.800000	0.00190603
42.750000	0.00191046
42.600000	0.00191933
42.350000	0.00192376
42.300000	0.00193262
42.250000	0.00193706
42.200000	0.00194592
42.150000	0.00195922
42.100000	0.00196365
42.000000	0.00197252
41.950000	0.00197695
41.900000	0.00198138
41.850000	0.00200798
41.800000	0.00201241
41.750000	0.00202128
41.700000	0.00203014
41.650000	0.00203457
41.600000	0.00204344
41.550000	0.00204787
41.500000	0.0020656
41.400000	0.00207004
41.350000	0.0020789
41.250000	0.00208777
41.200000	0.0020922
41.150000	0.00209663
41.100000	0.00210106
41.050000	0.00210993
41.000000	0.00211436
40.950000	0.00213209
40.900000	0.00214096
40.850000	0.00214982
40.800000	0.00215869
40.750000	0.00216755
40.700000	0.00217199
40.650000	0.00217642
40.600000	0.00218528
40.550000	0.00220745
40.500000	0.00221188
40.450000	0.00222518
40.400000	0.00223848
40.350000	0.00224291
40.300000	0.00225177
40.250000	0.00226507
40.200000	0.00227837
40.150000	0.0022828
40.100000	0.00230053
40.050000	0.00231826
40.000000	0.00233156
39.950000	0.00233599
39.900000	0.00234043
39.850000	0.00234929
39.800000	0.00235372
39.750000	0.00235816
39.650000	0.00236259
39.600000	0.00236702
39.550000	0.00237145
39.500000	0.00238032
39.450000	0.00238918
39.400000	0.00241135
39.300000	0.00241578
39.250000	0.00242908
39.200000	0.00243351
39.150000	0.00243794
39.100000	0.00245567
39.050000	0.00246897
39.000000	0.0025
38.950000	0.00251773
38.900000	0.00253103
38.850000	0.00254433
38.800000	0.00255319
38.750000	0.00256649
38.700000	0.00257535
38.650000	0.00258422
38.600000	0.00260195
38.550000	0.00261082
38.500000	0.00261525
38.450000	0.00262855
38.350000	0.00264628
38.300000	0.00265071
38.250000	0.00265957
38.200000	0.0026773
38.150000	0.0026906
38.100000	0.00270833
38.000000	0.00271277
37.950000	0.0027172
37.900000	0.00272606
37.850000	0.00274379
37.800000	0.00274823
37.750000	0.00275709
37.700000	0.00276596
37.650000	0.00277482
37.600000	0.00277926
37.550000	0.00279699
37.500000	0.00280585
37.450000	0.00281028
37.400000	0.00282358
37.350000	0.00283245
37.300000	0.00284574
37.250000	0.00285461
37.200000	0.00286348
37.150000	0.00288121
37.100000	0.00288564
37.050000	0.00290337
36.950000	0.0029078
36.900000	0.0029211
36.850000	0.00292553
36.750000	0.00292996
36.700000	0.00293883
36.650000	0.00296543
36.600000	0.00297429
36.550000	0.00297872
36.500000	0.00300089
36.450000	0.00302305
36.400000	0.00303635
36.350000	0.00306294
36.300000	0.00307624
36.250000	0.0030984
36.200000	0.0031117
36.150000	0.003125
36.100000	0.00313387
36.050000	0.00314716
36.000000	0.0031516
35.950000	0.00315603
35.900000	0.00316933
35.850000	0.00317819
35.800000	0.00318262
35.750000	0.00320035
35.700000	0.00323138
35.650000	0.00323582
35.600000	0.00325355
35.550000	0.00326241
35.500000	0.00327128
35.450000	0.00328014
35.400000	0.00330674
35.350000	0.00332004
35.300000	0.00333777
35.250000	0.00334663
35.200000	0.00336436
35.150000	0.00339982
35.100000	0.00340869
35.050000	0.00341312
35.000000	0.00342199
34.950000	0.00343972
34.900000	0.00344858
34.850000	0.00345745
34.800000	0.00347961
34.750000	0.00349291
34.700000	0.00351064
34.650000	0.0035195
34.600000	0.00354167
34.550000	0.00355053
34.500000	0.00356826
34.450000	0.00358156
34.400000	0.00359043
34.350000	0.00361702
34.300000	0.00363918
34.250000	0.00364805
34.200000	0.00365691
34.150000	0.00368351
34.100000	0.00369681
34.000000	0.00371897
33.950000	0.0037367
33.900000	0.00374557
33.850000	0.00376773
33.800000	0.00379433
33.750000	0.00382092
33.650000	0.00383422
33.600000	0.00385638
33.550000	0.00387855
33.500000	0.00389628
33.450000	0.00391401
33.400000	0.00393617
33.350000	0.0039539
33.300000	0.0039672
33.250000	0.0039805
33.150000	0.00399379
33.100000	0.00401596
33.050000	0.00402482
33.000000	0.00402926
32.950000	0.00405585
32.900000	0.00406472
32.850000	0.00409131
32.800000	0.00411348
32.750000	0.00412677
32.700000	0.00413121
32.650000	0.00414894
32.600000	0.0041844
32.550000	0.00420656
32.500000	0.00421986
32.450000	0.00424645
32.400000	0.00429078
32.350000	0.00431294
32.300000	0.00432624
32.250000	0.00433954
32.200000	0.0043617
32.150000	0.00436613
32.100000	0.00439273
32.050000	0.00440603
32.000000	0.00441933
31.950000	0.00442819
31.900000	0.00445479
31.850000	0.00446809
31.800000	0.00449468
31.750000	0.00450355
31.700000	0.00453014
31.650000	0.00456117
31.600000	0.00457447
31.550000	0.0045789
31.500000	0.00458777
31.450000	0.0046055
31.400000	0.00462323
31.350000	0.00464539
31.300000	0.00467642
31.250000	0.00469858
31.200000	0.00471188
31.150000	0.00474734
31.100000	0.00476507
31.050000	0.0047828
31.000000	0.0048227
30.950000	0.00484043
30.900000	0.00488475
30.850000	0.00490248
30.800000	0.00492908
30.750000	0.00493794
30.650000	0.00496897
30.600000	0.005
30.550000	0.00500443
30.500000	0.00500887
30.450000	0.00505319
30.400000	0.00507092
30.350000	0.00511082
30.300000	0.00513298
30.200000	0.00514628
30.150000	0.00515514
30.100000	0.00516401
30.050000	0.00519947
30.000000	0.00522606
29.950000	0.00524379
29.900000	0.00525266
29.850000	0.00527482
29.800000	0.00531472
29.750000	0.00533688
29.700000	0.00535461
29.650000	0.00537677
29.600000	0.0053945
29.550000	0.00542553
29.500000	0.0054477
29.450000	0.00549202
29.400000	0.00549645
29.350000	0.00550975
29.300000	0.00555408
29.250000	0.00556738
29.200000	0.00559397
29.150000	0.00562057
29.100000	0.00564716
29.050000	0.00567376
29.000000	0.00570035
28.950000	0.00575798
28.900000	0.0058023
28.850000	0.00583333
28.800000	0.00589096
28.750000	0.00590869
28.700000	0.00594858
28.650000	0.00597961
28.600000	0.00600621
28.550000	0.0060195
28.500000	0.00605053
28.450000	0.00608599
28.400000	0.00610372
28.350000	0.00614362
28.300000	0.00618351
28.250000	0.00620124
28.200000	0.00622784
28.150000	0.00625443
28.100000	0.00628989
28.050000	0.00632092
28.000000	0.00632979
27.950000	0.00636968
27.900000	0.00638741
27.850000	0.00643174
27.800000	0.00646277
27.750000	0.00648493
27.700000	0.00651596
27.650000	0.00655585
27.600000	0.00659131
27.550000	0.00659574
27.500000	0.00660904
27.450000	0.0066445
27.400000	0.00666223
27.350000	0.00667996
27.300000	0.00670213
27.250000	0.00673316
27.200000	0.00674645
27.150000	0.00678191
27.100000	0.00680851
27.050000	0.00683954
27.000000	0.00686613
26.950000	0.0068883
26.900000	0.00691046
26.850000	0.00695922
26.800000	0.00699025
26.750000	0.00701241
26.700000	0.00703901
26.650000	0.0070656
26.600000	0.00707447
26.550000	0.00710106
26.500000	0.00713209
26.450000	0.00716312
26.400000	0.00718085
26.350000	0.00721188
26.300000	0.00726507
26.250000	0.0072961
26.200000	0.00733156
26.150000	0.00735372
26.100000	0.00738475
26.050000	0.00740691
26.000000	0.00743794
25.950000	0.00746454
25.900000	0.0075
25.850000	0.00757535
25.800000	0.00759309
25.750000	0.00765514
25.700000	0.0076773
25.650000	0.00771277
25.600000	0.00772606
25.550000	0.00775266
25.500000	0.00777039
25.450000	0.00779255
25.400000	0.00782801
25.350000	0.00786791
25.300000	0.00791223
25.250000	0.00795656
25.200000	0.00799202
25.150000	0.00800089
25.100000	0.00804965
25.050000	0.00810727
25.000000	0.0081516
24.950000	0.00818706
24.900000	0.00821809
24.850000	0.00825798
24.800000	0.00828457
24.750000	0.0083422
24.700000	0.00838652
24.650000	0.00843972
24.600000	0.00849291
24.550000	0.0085328
24.500000	0.00856826
24.450000	0.00858599
24.400000	0.00863475
24.350000	0.00867021
24.300000	0.00870567
24.250000	0.00873227
24.200000	0.00875887
24.150000	0.00878989
24.100000	0.00882979
24.050000	0.00888741
24.000000	0.00891844
23.950000	0.00895833
23.900000	0.00897606
23.850000	0.00901596
23.800000	0.00903369
23.750000	0.00908688
23.700000	0.00911791
23.650000	0.00914894
23.600000	0.0091711
23.550000	0.00918883
23.500000	0.00922872
23.450000	0.00927305
23.400000	0.00929521
23.350000	0.0093484
23.300000	0.00938387
23.250000	0.00940603
23.200000	0.00946365
23.150000	0.00952571
23.100000	0.00958333
23.050000	0.00963652
23.000000	0.00968972
22.950000	0.00970745
22.900000	0.00975177
22.850000	0.00980053
22.800000	0.00982713
22.750000	0.00988475
22.700000	0.00994681
22.650000	0.01
22.600000	0.0100399
22.550000	0.0100621
22.500000	0.0100931
22.450000	0.0101064
22.400000	0.0101507
22.350000	0.0101729
22.300000	0.0102438
22.250000	0.0102926
22.200000	0.0103147
22.150000	0.0103457
22.100000	0.0103945
22.050000	0.0104477
22.000000	0.0104965
21.950000	0.0105496
21.900000	0.0105762
21.850000	0.0106073
21.800000	0.0106294
21.750000	0.0106871
21.700000	0.0107181
21.650000	0.0107491
21.600000	0.0107979
21.550000	0.0108378
21.500000	0.0108998
21.450000	0.0109353
21.400000	0.0109929
21.350000	0.0110328
21.300000	0.0110904
21.250000	0.0111392
21.200000	0.0111879
21.150000	0.0112456
21.100000	0.0112899
21.050000	0.011352
21.000000	0.0113874
20.950000	0.0114273
20.900000	0.0114628
20.850000	0.011516
20.800000	0.0115824
20.750000	0.0116312
20.700000	0.0116755
20.650000	0.0117465
20.600000	0.0117819
20.550000	0.0118307
20.500000	0.0118839
20.450000	0.0119371
20.400000	0.0119637
20.350000	0.012008
20.300000	0.0120346
20.250000	0.0120833
20.200000	0.0121365
20.150000	0.0122074
20.100000	0.0122562
20.050000	0.0122828
20.000000	0.0123316
19.950000	0.0124069
19.900000	0.0124867
19.850000	0.0125709
19.800000	0.0125975
19.750000	0.0126507
19.700000	0.0127172
19.650000	0.0127615
19.600000	0.0128059
19.550000	0.0128502
19.500000	0.0129167
19.450000	0.012961
19.400000	0.0130142
19.350000	0.0130807
19.300000	0.0131427
19.250000	0.0132314
19.200000	0.0132801
19.150000	0.0133555
19.100000	0.0134176
19.050000	0.0135018
19.000000	0.013555
18.950000	0.0136082
18.900000	0.0136746
18.850000	0.0137411
18.800000	0.0137855
18.750000	0.0138342
18.700000	0.0138963
18.650000	0.0139716
18.600000	0.0140115
18.550000	0.0140957
18.500000	0.0141534
18.450000	0.0142021
18.400000	0.0142908
18.350000	0.0143661
18.300000	0.0144504
18.250000	0.0144991
18.200000	0.0145833
18.150000	0.0146676
18.100000	0.0147739
18.050000	0.0148227
18.000000	0.0149025
17.950000	0.0149778
17.900000	0.015031
17.850000	0.0150754
17.800000	0.0151906
17.750000	0.0152615
17.700000	0.0153014
17.650000	0.0153635
17.600000	0.015461
17.550000	0.0155098
17.500000	0.0155807
17.450000	0.0156782
17.400000	0.0157491
17.350000	0.0158688
17.300000	0.0159663
17.250000	0.0160106
17.200000	0.0160816
17.150000	0.016148
17.100000	0.0162456
17.050000	0.0162943
17.000000	0.016352
16.950000	0.0164805
16.900000	0.0165824
16.850000	0.0166489
16.800000	0.0167243
16.750000	0.0167952
16.700000	0.0168395
16.650000	0.0169193
16.600000	0.0169902
16.550000	0.0170479
16.500000	0.0170878
16.450000	0.0171631
16.400000	0.0172606
16.350000	0.017336
16.300000	0.0174069
16.250000	0.0174867
16.200000	0.0175931
16.150000	0.0176773
16.100000	0.0177615
16.050000	0.0178546
16.000000	0.017961
15.950000	0.0180541
15.900000	0.0181826
15.850000	0.0182491
15.800000	0.0183422
15.750000	0.018453
15.700000	0.0185727
15.650000	0.0186658
15.600000	0.01875
15.550000	0.018852
15.500000	0.0189672
15.450000	0.0190736
15.400000	0.0191356
15.350000	0.019242
15.300000	0.0193395
15.250000	0.0194371
15.200000	0.019508
15.150000	0.0195966
15.100000	0.0196587
15.050000	0.0197872
15.000000	0.0198759
14.950000	0.0199956
14.900000	0.0200798
14.850000	0.0201862
14.800000	0.0202748
14.750000	0.0203635
14.700000	0.0204787
14.650000	0.0205851
14.600000	0.0206649
14.550000	0.0207934
14.500000	0.0209043
14.450000	0.020984
14.400000	0.021086
14.350000	0.0212012
14.300000	0.0213254
14.250000	0.021414
14.200000	0.0215204
14.150000	0.0216888
14.100000	0.0217908
14.050000	0.0218794
14.000000	0.0220124
13.950000	0.0221631
13.900000	0.0222385
13.850000	0.0223449
13.800000	0.0224335
13.750000	0.022531
13.700000	0.0226551
13.650000	0.0227793
13.600000	0.0229122
13.550000	0.0229965
13.500000	0.023125
13.450000	0.0232402
13.400000	0.0234131
13.350000	0.0235638
13.300000	0.0236658
13.250000	0.0238032
13.200000	0.0238918
13.150000	0.0239982
13.100000	0.0241268
13.050000	0.0242775
13.000000	0.0244105
12.950000	0.0245523
12.900000	0.0247074
12.850000	0.0248316
12.800000	0.0249734
12.750000	0.0251197
12.700000	0.0253324
12.650000	0.0254743
12.600000	0.0256383
12.550000	0.0257757
12.500000	0.0258998
12.450000	0.0260106
12.400000	0.026148
12.350000	0.0262943
12.300000	0.0264096
12.250000	0.026516
12.200000	0.0266667
12.150000	0.0267686
12.100000	0.026875
12.050000	0.026977
12.000000	0.0271144
11.950000	0.0272518
11.900000	0.0274113
11.850000	0.0275488
11.800000	0.0276684
11.750000	0.0278059
11.700000	0.0279521
11.650000	0.0281206
11.600000	0.0282358
11.550000	0.0283865
11.500000	0.0285239
11.450000	0.0286835
11.400000	0.0288741
11.350000	0.0290381
11.300000	0.0292243
11.250000	0.029375
11.200000	0.0295612
11.150000	0.0297562
11.100000	0.0298715
11.050000	0.0300665
11.000000	0.0302305
10.950000	0.0304211
10.900000	0.0305807
10.850000	0.0307137
10.800000	0.0308954
10.750000	0.0310461
10.700000	0.0311968
10.650000	0.0313254
10.600000	0.0315293
10.550000	0.0316755
10.500000	0.0319415
10.450000	0.0321188
10.400000	0.032336
10.350000	0.0325044
10.300000	0.0326862
10.250000	0.0328236
10.200000	0.0330275
10.150000	0.033258
10.100000	0.0334397
10.050000	0.0336348
10.000000	0.033852
9.950000	0.0340337
9.900000	0.0342021
9.850000	0.0344504
9.800000	0.0346764
9.750000	0.0348537
9.700000	0.0350931
9.650000	0.0352704
9.600000	0.0354876
9.550000	0.0356693
9.500000	0.0358954
9.450000	0.0361126
9.400000	0.0363342
9.350000	0.0365381
9.300000	0.0367287
9.250000	0.0369548
9.200000	0.0371676
9.150000	0.0373449
9.100000	0.0375532
9.050000	0.0377571
9.000000	0.0379654
8.950000	0.0382225
8.900000	0.0384486
8.850000	0.0387145
8.800000	0.0389716
8.750000	0.0392376
8.700000	0.039508
8.650000	0.0397872
8.600000	0.040031
8.550000	0.040297
8.500000	0.0405984
8.450000	0.0408865
8.400000	0.0411037
8.350000	0.0414051
8.300000	0.0416356
8.250000	0.0418839
8.200000	0.0421232
8.150000	0.0424335
8.100000	0.0427216
8.050000	0.0430053
8.000000	0.0432668
7.950000	0.0436082
7.900000	0.0438209
7.850000	0.0441401
7.800000	0.0443883
7.750000	0.0446277
7.700000	0.0448715
7.650000	0.0451817
7.600000	0.0454654
7.550000	0.0457491
7.500000	0.0460151
7.450000	0.0462899
7.400000	0.0466046
7.350000	0.046906
7.300000	0.0472207
7.250000	0.0475532
7.200000	0.0478502
7.150000	0.0481826
7.100000	0.0484441
7.050000	0.0487278
7.000000	0.0490514
6.950000	0.0493794
6.900000	0.0497385
6.850000	0.050102
6.800000	0.0504167
6.750000	0.050758
6.700000	0.0511082
6.650000	0.0514495
6.600000	0.051711
6.550000	0.0520789
6.500000	0.0524468
6.450000	0.0527438
6.400000	0.0530895
6.350000	0.0534619
6.300000	0.0538918
6.250000	0.0543174
6.200000	0.0546941
6.150000	0.0551152
6.100000	0.0554521
6.050000	0.0558466
6.000000	0.0562101
5.950000	0.0566622
5.900000	0.0570745
5.850000	0.057469
5.800000	0.0580053
5.750000	0.0584087
5.700000	0.0588785
5.650000	0.0592465
5.600000	0.0596498
5.550000	0.060164
5.500000	0.0606073
5.450000	0.0610993
5.400000	0.0615559
5.350000	0.0620124
5.300000	0.0625222
5.250000	0.0629832
5.200000	0.0635594
5.150000	0.0640337
5.100000	0.0645213
5.050000	0.0650443
5.000000	0.0655629
4.950000	0.066055
4.900000	0.066609
4.850000	0.0670966
4.800000	0.0676684
4.750000	0.0682048
4.700000	0.0688342
4.650000	0.0694016
4.600000	0.0699335
4.550000	0.070492
4.500000	0.0711259
4.450000	0.0718706
4.400000	0.0724823
4.350000	0.0731206
4.300000	0.0738254
4.250000	0.0744504
4.200000	0.0751463
4.150000	0.0757801
4.100000	0.0764406
4.050000	0.077039
4.000000	0.0777748
3.950000	0.0784353
3.900000	0.07918
3.850000	0.0799113
3.800000	0.0806028
3.750000	0.0814273
3.700000	0.0822207
3.650000	0.082992
3.600000	0.0838741
3.550000	0.0847119
3.500000	0.0854876
3.450000	0.0863475
3.400000	0.0872074
3.350000	0.0880629
3.300000	0.0889672
3.250000	0.0899158
3.200000	0.0908555
3.150000	0.0918041
3.100000	0.0927482
3.050000	0.0937101
3.000000	0.0946809
2.950000	0.0955762
2.900000	0.0965736
2.850000	0.0975443
2.800000	0.0985284
2.750000	0.0995612
2.700000	0.100598
2.650000	0.101636
2.600000	0.10277
2.550000	0.103892
2.500000	0.105053
2.450000	0.106285
2.400000	0.107513
2.350000	0.108918
2.300000	0.110363
2.250000	0.111702
2.200000	0.113045
2.150000	0.114499
2.100000	0.115984
2.050000	0.11754
2.000000	0.119047
1.950000	0.1207
1.900000	0.122394
1.850000	0.124038
1.800000	0.125873
1.750000	0.127566
1.700000	0.129366
1.650000	0.13109
1.600000	0.133054
1.550000	0.134911
1.500000	0.137017
1.450000	0.1391
1.400000	0.141206
1.350000	0.143457
1.300000	0.145793
1.250000	0.14844
1.200000	0.150838
1.150000	0.153573
1.100000	0.156454
1.050000	0.159291
1.000000	0.162478
0.950000	0.165275
0.900000	0.168262
0.850000	0.171977
0.800000	0.175691
0.750000	0.179614
0.700000	0.18363
0.650000	0.188023
0.600000	0.193023
0.550000	0.198187
0.500000	0.203675
0.450000	0.209521
0.400000	0.215953
0.350000	0.22297
0.300000	0.230851
0.250000	0.240164
0.200000	0.250062
0.150000	0.262052
0.100000	0.276777
0.050000	0.29586
0.000000	0.324082
-0.050000	0.363076
-0.100000	0.397061
-0.150000	0.427496
-0.200000	0.454379
-0.250000	0.479193
-0.300000	0.501689
-0.350000	0.52199
-0.400000	0.540612
-0.450000	0.557886
-0.500000	0.574215
-0.550000	0.588985
-0.600000	0.603595
-0.650000	0.616574
-0.700000	0.629291
-0.750000	0.640887
-0.800000	0.651955
-0.850000	0.662713
-0.900000	0.672535
-0.950000	0.681906
-1.000000	0.690922
-1.050000	0.699366
-1.100000	0.708072
-1.150000	0.716006
-1.200000	0.723382
-1.250000	0.730882
-1.300000	0.737992
-1.350000	0.744734
-1.400000	0.751002
-1.450000	0.75711
-1.500000	0.762974
-1.550000	0.768794
-1.600000	0.774415
-1.650000	0.779836
-1.700000	0.785129
-1.750000	0.790124
-1.800000	0.795168
-1.850000	0.799854
-1.900000	0.804313
-1.950000	0.808692
-2.000000	0.813125
-2.050000	0.817332
-2.100000	0.821445
-2.150000	0.82535
-2.200000	0.82891
-2.250000	0.832762
-2.300000	0.836188
-2.350000	0.839468
-2.400000	0.842881
-2.450000	0.846427
-2.500000	0.849765
-2.550000	0.852797
-2.600000	0.855891
-2.650000	0.858688
-2.700000	0.861658
-2.750000	0.864632
-2.800000	0.867363
-2.850000	0.870084
-2.900000	0.872708
-2.950000	0.875284
-3.000000	0.877859
-3.050000	0.880071
-3.100000	0.882549
-3.150000	0.884814
-3.200000	0.886999
-3.250000	0.8893
-3.300000	0.891387
-3.350000	0.893387
-3.400000	0.895372
-3.450000	0.897349
-3.500000	0.899348
-3.550000	0.901427
-3.600000	0.903364
-3.650000	0.905332
-3.700000	0.907066
-3.750000	0.908706
-3.800000	0.910439
-3.850000	0.912012
-3.900000	0.913595
-3.950000	0.91504
-4.000000	0.916485
-4.050000	0.918027
-4.100000	0.919623
-4.150000	0.921064
-4.200000	0.92234
-4.250000	0.923754
-4.300000	0.92504
-4.350000	0.926414
-4.400000	0.927797
-4.450000	0.92902
-4.500000	0.930301
-4.550000	0.931596
-4.600000	0.932788
-4.650000	0.934038
-4.700000	0.935363
-4.750000	0.936494
-4.800000	0.937713
-4.850000	0.938848
-4.900000	0.939867
-4.950000	0.941068
-5.000000	0.942132
-5.050000	0.943223
-5.100000	0.944304
-5.150000	0.94516
-5.200000	0.946192
-5.250000	0.947132
-5.300000	0.948121
-5.350000	0.949003
-5.400000	0.949863
-5.450000	0.950705
-5.500000	0.951547
-5.550000	0.952265
-5.600000	0.953156
-5.650000	0.95398
-5.700000	0.954787
-5.750000	0.955625
-5.800000	0.956334
-5.850000	0.957159
-5.900000	0.957943
-5.950000	0.958821
-6.000000	0.959512
-6.050000	0.960213
-6.100000	0.9609
-6.150000	0.961591
-6.200000	0.962216
-6.250000	0.962872
-6.300000	0.963413
-6.350000	0.964113
-6.400000	0.964765
-6.450000	0.965399
-6.500000	0.966051
-6.550000	0.966631
-6.600000	0.967159
-6.650000	0.967806
-6.700000	0.9684
-6.750000	0.968936
-6.800000	0.969424
-6.850000	0.969942
-6.900000	0.970474
-6.950000	0.971037
-7.000000	0.971485
-7.050000	0.971977
-7.100000	0.972438
-7.150000	0.972992
-7.200000	0.973431
-7.250000	0.973923
-7.300000	0.974397
-7.350000	0.974845
-7.400000	0.975319
-7.450000	0.975798
-7.500000	0.976254
-7.550000	0.976618
-7.600000	0.977008
-7.650000	0.977398
-7.700000	0.977744
-7.750000	0.978178
-7.800000	0.978586
-7.850000	0.979003
-7.900000	0.979384
-7.950000	0.979699
-8.000000	0.980089
-8.050000	0.980412
-8.100000	0.980696
-8.150000	0.981046
-8.200000	0.981383
-8.250000	0.981804
-8.300000	0.982105
-8.350000	0.982469
-8.400000	0.982793
-8.450000	0.983107
-8.500000	0.983387
-8.550000	0.983706
-8.600000	0.983945
-8.650000	0.984207
-8.700000	0.984419
-8.750000	0.984694
-8.800000	0.984956
-8.850000	0.985186
-8.900000	0.985461
-8.950000	0.985683
-9.000000	0.985957
-9.050000	0.986228
-9.100000	0.986498
-9.150000	0.986764
-9.200000	0.986981
-9.250000	0.987221
-9.300000	0.987434
-9.350000	0.987722
-9.400000	0.987943
-9.450000	0.988196
-9.500000	0.988355
-9.550000	0.988555
-9.600000	0.988785
-9.650000	0.988949
-9.700000	0.989136
-9.750000	0.989366
-9.800000	0.989574
-9.850000	0.989774
-9.900000	0.989956
-9.950000	1
&
269.150000	2.45661e-12
269.100000	2.46792e-12
269.050000	2.47927e-12
269.000000	2.49068e-12
268.950000	2.50214e-12
268.900000	2.51365e-12
268.850000	2.52522e-12
268.800000	2.53684e-12
268.750000	2.54851e-12
268.700000	2.56023e-12
268.650000	2.57201e-12
268.600000	2.58385e-12
268.550000	2.59574e-12
268.500000	2.60768e-12
268.450000	2.61968e-12
268.400000	2.63173e-12
268.350000	2.64384e-12
268.300000	2.65601e-12
268.250000	2.66823e-12
268.200000	2.6805e-12
268.150000	2.69284e-12
268.100000	2.70523e-12
268.050000	2.71767e-12
268.000000	2.73018e-12
267.950000	2.74274e-12
267.900000	2.75536e-12
267.850000	2.76804e-12
267.800000	2.78077e-12
267.750000	2.79357e-12
267.700000	2.80642e-12
267.650000	2.81933e-12
267.600000	2.8323e-12
267.550000	2.84533e-12
267.500000	2.85843e-12
267.450000	2.87158e-12
267.400000	2.88479e-12
267.350000	2.89806e-12
267.300000	2.9114e-12
267.250000	2.92479e-12
267.200000	2.93825e-12
267.150000	2.95177e-12
267.100000	2.96535e-12
267.050000	2.97899e-12
267.000000	2.9927e-12
266.950000	3.00647e-12
266.900000	3.0203e-12
266.850000	3.0342e-12
266.800000	3.04816e-12
266.750000	3.06218e-12
266.700000	3.07627e-12
266.650000	3.09042e-12
266.600000	3.10464e-12
266.550000	3.11893e-12
266.500000	3.13328e-12
266.450000	3.14769e-12
266.400000	3.16218e-12
266.350000	3.17672e-12
266.300000	3.19134e-12
266.250000	3.20602e-12
266.200000	3.22077e-12
266.150000	3.23559e-12
266.100000	3.25048e-12
266.050000	3.26543e-12
266.000000	3.28046e-12
265.950000	3.29555e-12
265.900000	3.31071e-12
265.850000	3.32595e-12
265.800000	3.34125e-12
265.750000	3.35662e-12
265.700000	3.37206e-12
265.650000	3.38758e-12
265.600000	3.40316e-12
265.550000	3.41882e-12
265.500000	3.43455e-12
265.450000	3.45035e-12
265.400000	3.46623e-12
265.350000	3.48217e-12
265.300000	3.4982e-12
265.250000	3.51429e-12
265.200000	3.53046e-12
265.150000	3.5467e-12
265.100000	3.56302e-12
265.050000	3.57941e-12
265.000000	3.59588e-12
264.950000	3.61242e-12
264.900000	3.62904e-12
264.850000	3.64574e-12
264.800000	3.66251e-12
264.750000	3.67936e-12
264.700000	3.69629e-12
264.650000	3.7133e-12
264.600000	3.73038e-12
264.550000	3.74754e-12
264.500000	3.76479e-12
264.450000	3.78211e-12
264.400000	3.79951e-12
264.350000	3.81699e-12
264.300000	3.83455e-12
264.250000	3.85219e-12
264.200000	3.86991e-12
264.150000	3.88772e-12
264.100000	3.9056e-12
264.050000	3.92357e-12
264.000000	3.94162e-12
263.950000	3.95976e-12
263.900000	3.97798e-12
263.850000	3.99628e-12
263.800000	4.01466e-12
263.750000	4.03313e-12
263.700000	4.05169e-12
263.650000	4.07033e-12
263.600000	4.08906e-12
263.550000	4.10787e-12
263.500000	4.12677e-12
263.450000	4.14575e-12
263.400000	4.16483e-12
263.350000	4.18399e-12
263.300000	4.20324e-12
263.250000	4.22257e-12
263.200000	4.242e-12
263.150000	4.26152e-12
263.100000	4.28112e-12
263.050000	4.30082e-12
263.000000	4.3206e-12
262.950000	4.34048e-12
262.900000	4.36045e-12
262.850000	4.38051e-12
262.800000	4.40066e-12
262.750000	4.42091e-12
262.700000	4.44125e-12
262.650000	4.46168e-12
262.600000	4.48221e-12
262.550000	4.50283e-12
262.500000	4.52354e-12
262.450000	4.54435e-12
262.400000	4.56526e-12
262.350000	4.58626e-12
262.300000	4.60736e-12
262.250000	4.62856e-12
262.200000	4.64985e-12
262.150000	4.67125e-12
262.100000	4.69274e-12
262.050000	4.71432e-12
262.000000	4.73601e-12
261.950000	4.7578e-12
261.900000	4.77969e-12
261.850000	4.80168e-12
261.800000	4.82377e-12
261.750000	4.84596e-12
261.700000	4.86825e-12
261.650000	4.89065e-12
261.600000	4.91315e-12
261.550000	4.93575e-12
261.500000	4.95846e-12
261.450000	4.98127e-12
261.400000	5.00419e-12
261.350000	5.02721e-12
261.300000	5.05034e-12
261.250000	5.07357e-12
261.200000	5.09691e-12
261.150000	5.12036e-12
261.100000	5.14392e-12
261.050000	5.16758e-12
261.000000	5.19135e-12
260.950000	5.21524e-12
260.900000	5.23923e-12
260.850000	5.26333e-12
260.800000	5.28754e-12
260.750000	5.31187e-12
260.700000	5.33631e-12
260.650000	5.36085e-12
260.600000	5.38552e-12
260.550000	5.41029e-12
260.500000	5.43518e-12
260.450000	5.46019e-12
260.400000	5.4853e-12
260.350000	5.51054e-12
260.300000	5.53589e-12
260.250000	5.56136e-12
260.200000	5.58694e-12
260.150000	5.61264e-12
260.100000	5.63846e-12
260.050000	5.6644e-12
260.000000	5.69046e-12
259.950000	5.71664e-12
259.900000	5.74294e-12
259.850000	5.76936e-12
259.800000	5.7959e-12
259.750000	5.82256e-12
259.700000	5.84935e-12
259.650000	5.87625e-12
259.600000	5.90329e-12
259.550000	5.93044e-12
259.500000	5.95773e-12
259.450000	5.98513e-12
259.400000	6.01267e-12
259.350000	6.04033e-12
259.300000	6.06811e-12
259.250000	6.09603e-12
259.200000	6.12407e-12
259.150000	6.15224e-12
259.100000	6.18055e-12
259.050000	6.20898e-12
259.000000	6.23754e-12
258.950000	6.26624e-12
258.900000	6.29506e-12
258.850000	6.32402e-12
258.800000	6.35311e-12
258.750000	6.38234e-12
258.700000	6.4117e-12
258.650000	6.44119e-12
258.600000	6.47083e-12
258.550000	6.50059e-12
258.500000	6.5305e-12
258.450000	6.56054e-12
258.400000	6.59072e-12
258.350000	6.62104e-12
258.300000	6.65149e-12
258.250000	6.68209e-12
258.200000	6.71283e-12
258.150000	6.74371e-12
258.100000	6.77473e-12
258.050000	6.8059e-12
258.000000	6.83721e-12
257.950000	6.86866e-12
257.900000	6.90026e-12
257.850000	6.932e-12
257.800000	6.96389e-12
257.750000	6.99592e-12
257.700000	7.0281e-12
257.650000	7.06043e-12
257.600000	7.09291e-12
257.550000	7.12554e-12
257.500000	7.15832e-12
257.450000	7.19125e-12
257.400000	7.22433e-12
257.350000	7.25756e-12
257.300000	7.29095e-12
257.250000	7.32449e-12
257.200000	7.35818e-12
257.150000	7.39203e-12
257.100000	7.42603e-12
257.050000	7.46019e-12
257.000000	7.49451e-12
256.950000	7.52898e-12
256.900000	7.56362e-12
256.850000	7.59841e-12
256.800000	7.63336e-12
256.750000	7.66848e-12
256.700000	7.70375e-12
256.650000	7.73919e-12
256.600000	7.77479e-12
256.550000	7.81056e-12
256.500000	7.84648e-12
256.450000	7.88258e-12
256.400000	7.91884e-12
256.350000	7.95526e-12
256.300000	7.99186e-12
256.250000	8.02862e-12
256.200000	8.06555e-12
256.150000	8.10265e-12
256.100000	8.13993e-12
256.050000	8.17737e-12
256.000000	8.21499e-12
255.950000	8.25277e-12
255.900000	8.29074e-12
255.850000	8.32887e-12
255.800000	8.36719e-12
255.750000	8.40568e-12
255.700000	8.44434e-12
255.650000	8.48318e-12
255.600000	8.52221e-12
255.550000	8.56141e-12
255.500000	8.60079e-12
255.450000	8.64035e-12
255.400000	8.6801e-12
255.350000	8.72003e-12
255.300000	8.76014e-12
255.250000	8.80043e-12
255.200000	8.84091e-12
255.150000	8.88158e-12
255.100000	8.92243e-12
255.050000	8.96348e-12
255.000000	9.00471e-12
254.950000	9.04613e-12
254.900000	9.08774e-12
254.850000	9.12954e-12
254.800000	9.17154e-12
254.750000	9.21372e-12
254.700000	9.25611e-12
254.650000	9.29868e-12
254.600000	9.34145e-12
254.550000	9.38442e-12
254.500000	9.42759e-12
254.450000	9.47096e-12
254.400000	9.51452e-12
254.350000	9.55829e-12
254.300000	9.60225e-12
254.250000	9.64642e-12
254.200000	9.69079e-12
254.150000	9.73537e-12
254.100000	9.78015e-12
254.050000	9.82513e-12
254.000000	9.87033e-12
253.950000	9.91573e-12
253.900000	9.96134e-12
253.850000	1.00072e-11
253.800000	1.00532e-11
253.750000	1.00994e-11
253.700000	1.01459e-11
253.650000	1.01926e-11
253.600000	1.02394e-11
253.550000	1.02865e-11
253.500000	1.03339e-11
253.450000	1.03814e-11
253.400000	1.04291e-11
253.350000	1.04771e-11
253.300000	1.05253e-11
253.250000	1.05737e-11
253.200000	1.06223e-11
253.150000	1.06712e-11
253.100000	1.07203e-11
253.050000	1.07696e-11
253.000000	1.08191e-11
252.950000	1.08689e-11
252.900000	1.09189e-11
252.850000	1.09691e-11
252.800000	1.10196e-11
252.750000	1.10703e-11
252.700000	1.11212e-11
252.650000	1.11723e-11
252.600000	1.12237e-11
252.550000	1.12753e-11
252.500000	1.13272e-11
252.450000	1.13793e-11
252.400000	1.14317e-11
252.350000	1.14842e-11
252.300000	1.15371e-11
252.250000	1.15901e-11
252.200000	1.16434e-11
252.150000	1.1697e-11
252.100000	1.17508e-11
252.050000	1.18048e-11
252.000000	1.18591e-11
251.950000	1.19137e-11
251.900000	1.19685e-11
251.850000	1.20235e-11
251.800000	1.20788e-11
251.750000	1.21344e-11
251.700000	1.21902e-11
251.650000	1.22463e-11
251.600000	1.23026e-11
251.550000	1.23592e-11
251.500000	1.2416e-11
251.450000	1.24731e-11
251.400000	1.25305e-11
251.350000	1.25881e-11
251.300000	1.2646e-11
251.250000	1.27042e-11
251.200000	1.27626e-11
251.150000	1.28213e-11
251.100000	1.28803e-11
251.050000	1.29396e-11
251.000000	1.29991e-11
250.950000	1.30589e-11
250.900000	1.31189e-11
250.850000	1.31793e-11
250.800000	1.32399e-11
250.750000	1.33008e-11
250.700000	1.3362e-11
250.650000	1.34234e-11
250.600000	1.34852e-11
250.550000	1.35472e-11
250.500000	1.36095e-11
250.450000	1.36721e-11
250.400000	1.3735e-11
250.350000	1.37981e-11
250.300000	1.38616e-11
250.250000	1.39254e-11
250.200000	1.39894e-11
250.150000	1.40538e-11
250.100000	1.41184e-11
250.050000	1.41833e-11
250.000000	1.42486e-11
249.950000	1.43141e-11
249.900000	1.43799e-11
249.850000	1.44461e-11
249.800000	1.45125e-11
249.750000	1.45793e-11
249.700000	1.46463e-11
249.650000	1.47137e-11
249.600000	1.47814e-11
249.550000	1.48493e-11
249.500000	1.49176e-11
249.450000	1.49862e-11
249.400000	1.50552e-11
249.350000	1.51244e-11
249.300000	1.5194e-11
249.250000	1.52639e-11
249.200000	1.53341e-11
249.150000	1.54046e-11
249.100000	1.54754e-11
249.050000	1.55466e-11
249.000000	1.56181e-11
248.950000	1.56899e-11
248.900000	1.57621e-11
248.850000	1.58346e-11
248.800000	1.59074e-11
248.750000	1.59806e-11
248.700000	1.60541e-11
248.650000	1.61279e-11
248.600000	1.62021e-11
248.550000	1.62766e-11
248.500000	1.63515e-11
248.450000	1.64267e-11
248.400000	1.65022e-11
248.350000	1.65781e-11
248.300000	1.66544e-11
248.250000	1.6731e-11
248.200000	1.68079e-11
248.150000	1.68852e-11
248.100000	1.69629e-11
248.050000	1.70409e-11
248.000000	1.71193e-11
247.950000	1.7198e-11
247.900000	1.72771e-11
247.850000	1.73566e-11
247.800000	1.74364e-11
247.750000	1.75166e-11
247.700000	1.75971e-11
247.650000	1.76781e-11
247.600000	1.77594e-11
247.550000	1.78411e-11
247.500000	1.79231e-11
247.450000	1.80055e-11
247.400000	1.80884e-11
247.350000	1.81715e-11
247.300000	1.82551e-11
247.250000	1.83391e-11
247.200000	1.84234e-11
247.150000	1.85081e-11
247.100000	1.85933e-11
247.050000	1.86788e-11
247.000000	1.87647e-11
246.950000	1.8851e-11
246.900000	1.89377e-11
246.850000	1.90248e-11
246.800000	1.91123e-11
246.750000	1.92002e-11
246.700000	1.92885e-11
246.650000	1.93772e-11
246.600000	1.94663e-11
246.550000	1.95558e-11
246.500000	1.96458e-11
246.450000	1.97361e-11
246.400000	1.98269e-11
246.350000	1.99181e-11
246.300000	2.00097e-11
246.250000	2.01017e-11
246.200000	2.01941e-11
246.150000	2.0287e-11
246.100000	2.03803e-11
246.050000	2.0474e-11
246.000000	2.05682e-11
245.950000	2.06628e-11
245.900000	2.07578e-11
245.850000	2.08533e-11
245.800000	2.09492e-11
245.750000	2.10455e-11
245.700000	2.11423e-11
245.650000	2.12395e-11
245.600000	2.13372e-11
245.550000	2.14354e-11
245.500000	2.15339e-11
245.450000	2.1633e-11
245.400000	2.17325e-11
245.350000	2.18324e-11
245.300000	2.19328e-11
245.250000	2.20337e-11
245.200000	2.2135e-11
245.150000	2.22368e-11
245.100000	2.23391e-11
245.050000	2.24418e-11
245.000000	2.2545e-11
244.950000	2.26487e-11
244.900000	2.27528e-11
244.850000	2.28575e-11
244.800000	2.29626e-11
244.750000	2.30682e-11
244.700000	2.31743e-11
244.650000	2.32809e-11
244.600000	2.33879e-11
244.550000	2.34955e-11
244.500000	2.36035e-11
244.450000	2.37121e-11
244.400000	2.38211e-11
244.350000	2.39307e-11
244.300000	2.40407e-11
244.250000	2.41513e-11
244.200000	2.42624e-11
244.150000	2.43739e-11
244.100000	2.4486e-11
244.050000	2.45986e-11
244.000000	2.47117e-11
243.950000	2.48254e-11
243.900000	2.49396e-11
243.850000	2.50542e-11
243.800000	2.51695e-11
243.750000	2.52852e-11
243.700000	2.54015e-11
243.650000	2.55183e-11
243.600000	2.56357e-11
243.550000	2.57535e-11
243.500000	2.5872e-11
243.450000	2.5991e-11
243.400000	2.61105e-11
243.350000	2.62306e-11
243.300000	2.63512e-11
243.250000	2.64724e-11
243.200000	2.65941e-11
243.150000	2.67164e-11
243.100000	2.68393e-11
243.050000	2.69627e-11
243.000000	2.70867e-11
242.950000	2.72112e-11
242.900000	2.73364e-11
242.850000	2.74621e-11
242.800000	2.75884e-11
242.750000	2.77152e-11
242.700000	2.78427e-11
242.650000	2.79707e-11
242.600000	2.80994e-11
242.550000	2.82286e-11
242.500000	2.83584e-11
242.450000	2.84888e-11
242.400000	2.86198e-11
242.350000	2.87514e-11
242.300000	2.88836e-11
242.250000	2.90164e-11
242.200000	2.91499e-11
242.150000	2.92839e-11
242.100000	2.94186e-11
242.050000	2.95539e-11
242.000000	2.96898e-11
241.950000	2.98263e-11
241.900000	2.99635e-11
241.850000	3.01013e-11
241.800000	3.02397e-11
241.750000	3.03787e-11
241.700000	3.05184e-11
241.650000	3.06588e-11
241.600000	3.07997e-11
241.550000	3.09414e-11
241.500000	3.10837e-11
241.450000	3.12266e-11
241.400000	3.13702e-11
241.350000	3.15145e-11
241.300000	3.16594e-11
241.250000	3.1805e-11
241.200000	3.19512e-11
241.150000	3.20981e-11
241.100000	3.22457e-11
241.050000	3.2394e-11
241.000000	3.2543e-11
240.950000	3.26926e-11
240.900000	3.2843e-11
240.850000	3.2994e-11
240.800000	3.31457e-11
240.750000	3.32981e-11
240.700000	3.34512e-11
240.650000	3.36051e-11
240.600000	3.37596e-11
240.550000	3.39148e-11
240.500000	3.40708e-11
240.450000	3.42274e-11
240.400000	3.43848e-11
240.350000	3.4543e-11
240.300000	3.47018e-11
240.250000	3.48614e-11
240.200000	3.50217e-11
240.150000	3.51827e-11
240.100000	3.53445e-11
240.050000	3.5507e-11
240.000000	3.56703e-11
239.950000	3.58343e-11
239.900000	3.59991e-11
239.850000	3.61646e-11
239.800000	3.63309e-11
239.750000	3.6498e-11
239.700000	3.66658e-11
239.650000	3.68344e-11
239.600000	3.70038e-11
239.550000	3.71739e-11
239.500000	3.73449e-11
239.450000	3.75166e-11
239.400000	3.76891e-11
239.350000	3.78624e-11
239.300000	3.80365e-11
239.250000	3.82114e-11
239.200000	3.83871e-11
239.150000	3.85636e-11
239.100000	3.87409e-11
239.050000	3.89191e-11
239.000000	3.9098e-11
238.950000	3.92778e-11
238.900000	3.94584e-11
238.850000	3.96399e-11
238.800000	3.98221e-11
238.750000	4.00052e-11
238.700000	4.01892e-11
238.650000	4.0374e-11
238.600000	4.05596e-11
238.550000	4.07461e-11
238.500000	4.09335e-11
238.450000	4.11217e-11
238.400000	4.13108e-11
238.350000	4.15007e-11
238.300000	4.16916e-11
238.250000	4.18833e-11
238.200000	4.20759e-11
238.150000	4.22693e-11
238.100000	4.24637e-11
238.050000	4.26589e-11
238.000000	4.28551e-11
237.950000	4.30521e-11
237.900000	4.32501e-11
237.850000	4.3449e-11
237.800000	4.36487e-11
237.750000	4.38494e-11
237.700000	4.40511e-11
237.650000	4.42536e-11
237.600000	4.44571e-11
237.550000	4.46615e-11
237.500000	4.48669e-11
237.450000	4.50732e-11
237.400000	4.52804e-11
237.350000	4.54886e-11
237.300000	4.56978e-11
237.250000	4.59079e-11
237.200000	4.6119e-11
237.150000	4.6331e-11
237.100000	4.65441e-11
237.050000	4.67581e-11
237.000000	4.69731e-11
236.950000	4.7189e-11
236.900000	4.7406e-11
236.850000	4.7624e-11
236.800000	4.7843e-11
236.750000	4.80629e-11
236.700000	4.82839e-11
236.650000	4.85059e-11
236.600000	4.8729e-11
236.550000	4.8953e-11
236.500000	4.91781e-11
236.450000	4.94042e-11
236.400000	4.96314e-11
236.350000	4.98596e-11
236.300000	5.00888e-11
236.250000	5.03191e-11
236.200000	5.05505e-11
236.150000	5.07829e-11
236.100000	5.10164e-11
236.050000	5.1251e-11
236.000000	5.14866e-11
235.950000	5.17233e-11
235.900000	5.19611e-11
235.850000	5.22001e-11
235.800000	5.24401e-11
235.750000	5.26812e-11
235.700000	5.29234e-11
235.650000	5.31667e-11
235.600000	5.34112e-11
235.550000	5.36567e-11
235.500000	5.39034e-11
235.450000	5.41513e-11
235.400000	5.44003e-11
235.350000	5.46504e-11
235.300000	5.49016e-11
235.250000	5.51541e-11
235.200000	5.54077e-11
235.150000	5.56624e-11
235.100000	5.59183e-11
235.050000	5.61754e-11
235.000000	5.64337e-11
234.950000	5.66932e-11
234.900000	5.69538e-11
234.850000	5.72157e-11
234.800000	5.74788e-11
234.750000	5.7743e-11
234.700000	5.80085e-11
234.650000	5.82752e-11
234.600000	5.85431e-11
234.550000	5.88123e-11
234.500000	5.90827e-11
234.450000	5.93544e-11
234.400000	5.96272e-11
234.350000	5.99014e-11
234.300000	6.01768e-11
234.250000	6.04535e-11
234.200000	6.07314e-11
234.150000	6.10106e-11
234.100000	6.12911e-11
234.050000	6.15729e-11
234.000000	6.1856e-11
233.950000	6.21404e-11
233.900000	6.24261e-11
233.850000	6.27131e-11
233.800000	6.30014e-11
233.750000	6.32911e-11
233.700000	6.35821e-11
233.650000	6.38744e-11
233.600000	6.41681e-11
233.550000	6.44631e-11
233.500000	6.47595e-11
233.450000	6.50572e-11
233.400000	6.53563e-11
233.350000	6.56568e-11
233.300000	6.59586e-11
233.250000	6.62619e-11
233.200000	6.65665e-11
233.150000	6.68726e-11
233.100000	6.718e-11
233.050000	6.74889e-11
233.000000	6.77992e-11
232.950000	6.81109e-11
232.900000	6.8424e-11
232.850000	6.87386e-11
232.800000	6.90546e-11
232.750000	6.93721e-11
232.700000	6.9691e-11
232.650000	7.00114e-11
232.600000	7.03333e-11
232.550000	7.06566e-11
232.500000	7.09815e-11
232.450000	7.13078e-11
232.400000	7.16356e-11
232.350000	7.1965e-11
232.300000	7.22958e-11
232.250000	7.26282e-11
232.200000	7.29621e-11
232.150000	7.32975e-11
232.100000	7.36345e-11
232.050000	7.39731e-11
232.000000	7.43131e-11
231.950000	7.46548e-11
231.900000	7.4998e-11
231.850000	7.53428e-11
231.800000	7.56892e-11
231.750000	7.60371e-11
231.700000	7.63867e-11
231.650000	7.67379e-11
231.600000	7.70907e-11
231.550000	7.74451e-11
231.500000	7.78011e-11
231.450000	7.81588e-11
231.400000	7.85181e-11
231.350000	7.88791e-11
231.300000	7.92417e-11
231.250000	7.9606e-11
231.200000	7.9972e-11
231.150000	8.03396e-11
231.100000	8.0709e-11
231.050000	8.108e-11
231.000000	8.14528e-11
230.950000	8.18272e-11
230.900000	8.22034e-11
230.850000	8.25813e-11
230.800000	8.29609e-11
230.750000	8.33423e-11
230.700000	8.37255e-11
230.650000	8.41104e-11
230.600000	8.44971e-11
230.550000	8.48855e-11
230.500000	8.52757e-11
230.450000	8.56678e-11
230.400000	8.60616e-11
230.350000	8.64572e-11
230.300000	8.68547e-11
230.250000	8.7254e-11
230.200000	8.76551e-11
230.150000	8.80581e-11
230.100000	8.84629e-11
230.050000	8.88696e-11
230.000000	8.92781e-11
229.950000	8.96885e-11
229.900000	9.01008e-11
229.850000	9.0515e-11
229.800000	9.09311e-11
229.750000	9.13492e-11
229.700000	9.17691e-11
229.650000	9.2191e-11
229.600000	9.26148e-11
229.550000	9.30405e-11
229.500000	9.34682e-11
229.450000	9.38979e-11
229.400000	9.43296e-11
229.350000	9.47632e-11
229.300000	9.51988e-11
229.250000	9.56365e-11
229.200000	9.60761e-11
229.150000	9.65178e-11
229.100000	9.69615e-11
229.050000	9.74072e-11
229.000000	9.7855e-11
228.950000	9.83048e-11
228.900000	9.87567e-11
228.850000	9.92107e-11
228.800000	9.96668e-11
228.750000	1.00125e-10
228.700000	1.00585e-10
228.650000	1.01048e-10
228.600000	1.01512e-10
228.550000	1.01979e-10
228.500000	1.02448e-10
228.450000	1.02919e-10
228.400000	1.03392e-10
228.350000	1.03867e-10
228.300000	1.04344e-10
228.250000	1.04824e-10
228.200000	1.05306e-10
228.150000	1.0579e-10
228.100000	1.06276e-10
228.050000	1.06765e-10
228.000000	1.07256e-10
227.950000	1.07749e-10
227.900000	1.08244e-10
227.850000	1.08742e-10
227.800000	1.09241e-10
227.750000	1.09744e-10
227.700000	1.10248e-10
227.650000	1.10755e-10
227.600000	1.11264e-10
227.550000	1.11775e-10
227.500000	1.12289e-10
227.450000	1.12805e-10
227.400000	1.13324e-10
227.350000	1.13845e-10
227.300000	1.14368e-10
227.250000	1.14894e-10
227.200000	1.15422e-10
227.150000	1.15953e-10
227.100000	1.16486e-10
227.050000	1.17021e-10
227.000000	1.17559e-10
226.950000	1.18099e-10
226.900000	1.18642e-10
226.850000	1.19188e-10
226.800000	1.19735e-10
226.750000	1.20286e-10
226.700000	1.20839e-10
226.650000	1.21394e-10
226.600000	1.21952e-10
226.550000	1.22513e-10
226.500000	1.23076e-10
226.450000	1.23642e-10
226.400000	1.2421e-10
226.350000	1.24781e-10
226.300000	1.25355e-10
226.250000	1.25931e-10
226.200000	1.2651e-10
226.150000	1.27091e-10
226.100000	1.27675e-10
226.050000	1.28262e-10
226.000000	1.28852e-10
225.950000	1.29444e-10
225.900000	1.30039e-10
225.850000	1.30637e-10
225.800000	1.31237e-10
225.750000	1.31841e-10
225.700000	1.32447e-10
225.650000	1.33055e-10
225.600000	1.33667e-10
225.550000	1.34281e-10
225.500000	1.34899e-10
225.450000	1.35519e-10
225.400000	1.36142e-10
225.350000	1.36767e-10
225.300000	1.37396e-10
225.250000	1.38028e-10
225.200000	1.38662e-10
225.150000	1.39299e-10
225.100000	1.3994e-10
225.050000	1.40583e-10
225.000000	1.41229e-10
224.950000	1.41878e-10
224.900000	1.4253e-10
224.850000	1.43186e-10
224.800000	1.43844e-10
224.750000	1.44505e-10
224.700000	1.45169e-10
224.650000	1.45836e-10
224.600000	1.46507e-10
224.550000	1.4718e-10
224.500000	1.47857e-10
224.450000	1.48536e-10
224.400000	1.49219e-10
224.350000	1.49905e-10
224.300000	1.50594e-10
224.250000	1.51286e-10
224.200000	1.51981e-10
224.150000	1.5268e-10
224.100000	1.53382e-10
224.050000	1.54087e-10
224.000000	1.54795e-10
223.950000	1.55506e-10
223.900000	1.56221e-10
223.850000	1.56939e-10
223.800000	1.57661e-10
223.750000	1.58385e-10
223.700000	1.59113e-10
223.650000	1.59845e-10
223.600000	1.60579e-10
223.550000	1.61317e-10
223.500000	1.62059e-10
223.450000	1.62804e-10
223.400000	1.63552e-10
223.350000	1.64304e-10
223.300000	1.65059e-10
223.250000	1.65817e-10
223.200000	1.6658e-10
223.150000	1.67345e-10
223.100000	1.68114e-10
223.050000	1.68887e-10
223.000000	1.69663e-10
222.950000	1.70443e-10
222.900000	1.71227e-10
222.850000	1.72014e-10
222.800000	1.72804e-10
222.750000	1.73598e-10
222.700000	1.74396e-10
222.650000	1.75198e-10
222.600000	1.76003e-10
222.550000	1.76812e-10
222.500000	1.77625e-10
222.450000	1.78441e-10
222.400000	1.79261e-10
222.350000	1.80085e-10
222.300000	1.80913e-10
222.250000	1.81744e-10
222.200000	1.8258e-10
222.150000	1.83419e-10
222.100000	1.84262e-10
222.050000	1.85109e-10
222.000000	1.85959e-10
221.950000	1.86814e-10
221.900000	1.87673e-10
221.850000	1.88535e-10
221.800000	1.89402e-10
221.750000	1.90272e-10
221.700000	1.91147e-10
221.650000	1.92025e-10
221.600000	1.92908e-10
221.550000	1.93794e-10
221.500000	1.94685e-10
221.450000	1.9558e-10
221.400000	1.96479e-10
221.350000	1.97382e-10
221.300000	1.98289e-10
221.250000	1.992e-10
221.200000	2.00116e-10
221.150000	2.01036e-10
221.100000	2.01959e-10
221.050000	2.02888e-10
221.000000	2.0382e-10
220.950000	2.04757e-10
220.900000	2.05698e-10
220.850000	2.06643e-10
220.800000	2.07593e-10
220.750000	2.08547e-10
220.700000	2.09506e-10
220.650000	2.10468e-10
220.600000	2.11436e-10
220.550000	2.12407e-10
220.500000	2.13384e-10
220.450000	2.14364e-10
220.400000	2.1535e-10
220.350000	2.16339e-10
220.300000	2.17333e-10
220.250000	2.18332e-10
220.200000	2.19336e-10
220.150000	2.20344e-10
220.100000	2.21356e-10
220.050000	2.22374e-10
220.000000	2.23396e-10
219.950000	2.24422e-10
219.900000	2.25454e-10
219.850000	2.2649e-10
219.800000	2.27531e-10
219.750000	2.28577e-10
219.700000	2.29627e-10
219.650000	2.30682e-10
219.600000	2.31742e-10
219.550000	2.32807e-10
219.500000	2.33877e-10
219.450000	2.34952e-10
219.400000	2.36032e-10
219.350000	2.37117e-10
219.300000	2.38206e-10
219.250000	2.39301e-10
219.200000	2.40401e-10
219.150000	2.41506e-10
219.100000	2.42616e-10
219.050000	2.43731e-10
219.000000	2.44851e-10
218.950000	2.45976e-10
218.900000	2.47106e-10
218.850000	2.48242e-10
218.800000	2.49383e-10
218.750000	2.50529e-10
218.700000	2.5168e-10
218.650000	2.52837e-10
218.600000	2.53999e-10
218.550000	2.55166e-10
218.500000	2.56339e-10
218.450000	2.57517e-10
218.400000	2.587e-10
218.350000	2.59889e-10
218.300000	2.61083e-10
218.250000	2.62283e-10
218.200000	2.63489e-10
218.150000	2.64699e-10
218.100000	2.65916e-10
218.050000	2.67138e-10
218.000000	2.68366e-10
217.950000	2.69599e-10
217.900000	2.70838e-10
217.850000	2.72082e-10
217.800000	2.73333e-10
217.750000	2.74589e-10
217.700000	2.75851e-10
217.650000	2.77118e-10
217.600000	2.78392e-10
217.550000	2.79671e-10
217.500000	2.80956e-10
217.450000	2.82248e-10
217.400000	2.83545e-10
217.350000	2.84848e-10
217.300000	2.86157e-10
217.250000	2.87472e-10
217.200000	2.88793e-10
217.150000	2.9012e-10
217.100000	2.91453e-10
217.050000	2.92792e-10
217.000000	2.94138e-10
216.950000	2.95489e-10
216.900000	2.96847e-10
216.850000	2.98211e-10
216.800000	2.99582e-10
216.750000	3.00958e-10
216.700000	3.02341e-10
216.650000	3.03731e-10
216.600000	3.05127e-10
216.550000	3.06529e-10
216.500000	3.07937e-10
216.450000	3.09352e-10
216.400000	3.10774e-10
216.350000	3.12202e-10
216.300000	3.13637e-10
216.250000	3.15078e-10
216.200000	3.16526e-10
216.150000	3.1798e-10
216.100000	3.19442e-10
216.050000	3.20909e-10
216.000000	3.22384e-10
215.950000	3.23866e-10
215.900000	3.25354e-10
215.850000	3.26849e-10
215.800000	3.28351e-10
215.750000	3.2986e-10
215.700000	3.31375e-10
215.650000	3.32898e-10
215.600000	3.34428e-10
215.550000	3.35965e-10
215.500000	3.37508e-10
215.450000	3.39059e-10
215.400000	3.40617e-10
215.350000	3.42182e-10
215.300000	3.43755e-10
215.250000	3.45334e-10
215.200000	3.46921e-10
215.150000	3.48515e-10
215.100000	3.50117e-10
215.050000	3.51726e-10
215.000000	3.53342e-10
214.950000	3.54966e-10
214.900000	3.56597e-10
214.850000	3.58235e-10
214.800000	3.59881e-10
214.750000	3.61535e-10
214.700000	3.63196e-10
214.650000	3.64865e-10
214.600000	3.66542e-10
214.550000	3.68226e-10
214.500000	3.69918e-10
214.450000	3.71618e-10
214.400000	3.73325e-10
214.350000	3.75041e-10
214.300000	3.76764e-10
214.250000	3.78495e-10
214.200000	3.80234e-10
214.150000	3.81982e-10
214.100000	3.83737e-10
214.050000	3.855e-10
214.000000	3.87271e-10
213.950000	3.89051e-10
213.900000	3.90839e-10
213.850000	3.92634e-10
213.800000	3.94439e-10
213.750000	3.96251e-10
213.700000	3.98072e-10
213.650000	3.99901e-10
213.600000	4.01738e-10
213.550000	4.03584e-10
213.500000	4.05439e-10
213.450000	4.07301e-10
213.400000	4.09173e-10
213.350000	4.11053e-10
213.300000	4.12942e-10
213.250000	4.14839e-10
213.200000	4.16745e-10
213.150000	4.1866e-10
213.100000	4.20584e-10
213.050000	4.22516e-10
213.000000	4.24458e-10
212.950000	4.26408e-10
212.900000	4.28367e-10
212.850000	4.30335e-10
212.800000	4.32313e-10
212.750000	4.34299e-10
212.700000	4.36295e-10
212.650000	4.38299e-10
212.600000	4.40313e-10
212.550000	4.42336e-10
212.500000	4.44369e-10
212.450000	4.4641e-10
212.400000	4.48461e-10
212.350000	4.50522e-10
212.300000	4.52592e-10
212.250000	4.54671e-10
212.200000	4.56761e-10
212.150000	4.58859e-10
212.100000	4.60967e-10
212.050000	4.63085e-10
212.000000	4.65213e-10
211.950000	4.67351e-10
211.900000	4.69498e-10
211.850000	4.71655e-10
211.800000	4.73822e-10
211.750000	4.75999e-10
211.700000	4.78186e-10
211.650000	4.80383e-10
211.600000	4.8259e-10
211.550000	4.84808e-10
211.500000	4.87035e-10
211.450000	4.89273e-10
211.400000	4.91521e-10
211.350000	4.93779e-10
211.300000	4.96048e-10
211.250000	4.98327e-10
211.200000	5.00616e-10
211.150000	5.02917e-10
211.100000	5.05227e-10
211.050000	5.07548e-10
211.000000	5.0988e-10
210.950000	5.12223e-10
210.900000	5.14576e-10
210.850000	5.16941e-10
210.800000	5.19316e-10
210.750000	5.21702e-10
210.700000	5.24099e-10
210.650000	5.26506e-10
210.600000	5.28925e-10
210.550000	5.31356e-10
210.500000	5.33797e-10
210.450000	5.36249e-10
210.400000	5.38713e-10
210.350000	5.41188e-10
210.300000	5.43674e-10
210.250000	5.46172e-10
210.200000	5.48682e-10
210.150000	5.51202e-10
210.100000	5.53735e-10
210.050000	5.56279e-10
210.000000	5.58835e-10
209.950000	5.61402e-10
209.900000	5.63981e-10
209.850000	5.66572e-10
209.800000	5.69175e-10
209.750000	5.7179e-10
209.700000	5.74417e-10
209.650000	5.77056e-10
209.600000	5.79707e-10
209.550000	5.82371e-10
209.500000	5.85046e-10
209.450000	5.87734e-10
209.400000	5.90434e-10
209.350000	5.93147e-10
209.300000	5.95872e-10
209.250000	5.98609e-10
209.200000	6.0136e-10
209.150000	6.04122e-10
209.100000	6.06898e-10
209.050000	6.09686e-10
209.000000	6.12487e-10
208.950000	6.15301e-10
208.900000	6.18128e-10
208.850000	6.20967e-10
208.800000	6.2382e-10
208.750000	6.26686e-10
208.700000	6.29565e-10
208.650000	6.32457e-10
208.600000	6.35363e-10
208.550000	6.38282e-10
208.500000	6.41214e-10
208.450000	6.4416e-10
208.400000	6.47119e-10
208.350000	6.50092e-10
208.300000	6.53079e-10
208.250000	6.56079e-10
208.200000	6.59093e-10
208.150000	6.62121e-10
208.100000	6.65163e-10
208.050000	6.68218e-10
208.000000	6.71288e-10
207.950000	6.74372e-10
207.900000	6.7747e-10
207.850000	6.80582e-10
207.800000	6.83709e-10
207.750000	6.8685e-10
207.700000	6.90005e-10
207.650000	6.93175e-10
207.600000	6.9636e-10
207.550000	6.99559e-10
207.500000	7.02772e-10
207.450000	7.06001e-10
207.400000	7.09244e-10
207.350000	7.12502e-10
207.300000	7.15775e-10
207.250000	7.19064e-10
207.200000	7.22367e-10
207.150000	7.25685e-10
207.100000	7.29019e-10
207.050000	7.32368e-10
207.000000	7.35732e-10
206.950000	7.39112e-10
206.900000	7.42507e-10
206.850000	7.45918e-10
206.800000	7.49345e-10
206.750000	7.52787e-10
206.700000	7.56245e-10
206.650000	7.5972e-10
206.600000	7.63209e-10
206.550000	7.66715e-10
206.500000	7.70238e-10
206.450000	7.73776e-10
206.400000	7.7733e-10
206.350000	7.80901e-10
206.300000	7.84488e-10
206.250000	7.88092e-10
206.200000	7.91712e-10
206.150000	7.95349e-10
206.100000	7.99003e-10
206.050000	8.02673e-10
206.000000	8.0636e-10
205.950000	8.10065e-10
205.900000	8.13786e-10
205.850000	8.17524e-10
205.800000	8.21279e-10
205.750000	8.25052e-10
205.700000	8.28842e-10
205.650000	8.32649e-10
205.600000	8.36474e-10
205.550000	8.40317e-10
205.500000	8.44177e-10
205.450000	8.48054e-10
205.400000	8.5195e-10
205.350000	8.55864e-10
205.300000	8.59795e-10
205.250000	8.63745e-10
205.200000	8.67712e-10
205.150000	8.71698e-10
205.100000	8.75702e-10
205.050000	8.79725e-10
205.000000	8.83766e-10
204.950000	8.87825e-10
204.900000	8.91903e-10
204.850000	8.96e-10
204.800000	9.00116e-10
204.750000	9.04251e-10
204.700000	9.08404e-10
204.650000	9.12577e-10
204.600000	9.16769e-10
204.550000	9.2098e-10
204.500000	9.25211e-10
204.450000	9.2946e-10
204.400000	9.3373e-10
204.350000	9.38019e-10
204.300000	9.42327e-10
204.250000	9.46656e-10
204.200000	9.51004e-10
204.150000	9.55373e-10
204.100000	9.59761e-10
204.050000	9.64169e-10
204.000000	9.68598e-10
203.950000	9.73047e-10
203.900000	9.77517e-10
203.850000	9.82007e-10
203.800000	9.86517e-10
203.750000	9.91049e-10
203.700000	9.95601e-10
203.650000	1.00017e-09
203.600000	1.00477e-09
203.550000	1.00938e-09
203.500000	1.01402e-09
203.450000	1.01868e-09
203.400000	1.02336e-09
203.350000	1.02806e-09
203.300000	1.03278e-09
203.250000	1.03752e-09
203.200000	1.04229e-09
203.150000	1.04708e-09
203.100000	1.05188e-09
203.050000	1.05672e-09
203.000000	1.06157e-09
202.950000	1.06645e-09
202.900000	1.07134e-09
202.850000	1.07627e-09
202.800000	1.08121e-09
202.750000	1.08617e-09
202.700000	1.09116e-09
202.650000	1.09618e-09
202.600000	1.10121e-09
202.550000	1.10627e-09
202.500000	1.11135e-09
202.450000	1.11645e-09
202.400000	1.12158e-09
202.350000	1.12673e-09
202.300000	1.13191e-09
202.250000	1.13711e-09
202.200000	1.14233e-09
202.150000	1.14758e-09
202.100000	1.15285e-09
202.050000	1.15814e-09
202.000000	1.16346e-09
201.950000	1.16881e-09
201.900000	1.17417e-09
201.850000	1.17957e-09
201.800000	1.18498e-09
201.750000	1.19043e-09
201.700000	1.19589e-09
201.650000	1.20139e-09
201.600000	1.20691e-09
201.550000	1.21245e-09
201.500000	1.21802e-09
201.450000	1.22361e-09
201.400000	1.22923e-09
201.350000	1.23488e-09
201.300000	1.24055e-09
201.250000	1.24625e-09
201.200000	1.25197e-09
201.150000	1.25772e-09
201.100000	1.2635e-09
201.050000	1.2693e-09
201.000000	1.27513e-09
200.950000	1.28099e-09
200.900000	1.28687e-09
200.850000	1.29278e-09
200.800000	1.29872e-09
200.750000	1.30468e-09
200.700000	1.31067e-09
200.650000	1.31669e-09
200.600000	1.32274e-09
200.550000	1.32881e-09
200.500000	1.33492e-09
200.450000	1.34105e-09
200.400000	1.34721e-09
200.350000	1.3534e-09
200.300000	1.35961e-09
200.250000	1.36586e-09
200.200000	1.37213e-09
200.150000	1.37843e-09
200.100000	1.38476e-09
200.050000	1.39112e-09
200.000000	1.39751e-09
199.950000	1.40393e-09
199.900000	1.41037e-09
199.850000	1.41685e-09
199.800000	1.42336e-09
199.750000	1.4299e-09
199.700000	1.43646e-09
199.650000	1.44306e-09
199.600000	1.44969e-09
199.550000	1.45634e-09
199.500000	1.46303e-09
199.450000	1.46975e-09
199.400000	1.4765e-09
199.350000	1.48328e-09
199.300000	1.4901e-09
199.250000	1.49694e-09
199.200000	1.50381e-09
199.150000	1.51072e-09
199.100000	1.51766e-09
199.050000	1.52463e-09
199.000000	1.53163e-09
198.950000	1.53866e-09
198.900000	1.54573e-09
198.850000	1.55283e-09
198.800000	1.55996e-09
198.750000	1.56712e-09
198.700000	1.57432e-09
198.650000	1.58155e-09
198.600000	1.58881e-09
198.550000	1.59611e-09
198.500000	1.60344e-09
198.450000	1.6108e-09
198.400000	1.6182e-09
198.350000	1.62563e-09
198.300000	1.6331e-09
198.250000	1.6406e-09
198.200000	1.64813e-09
198.150000	1.6557e-09
198.100000	1.6633e-09
198.050000	1.67094e-09
198.000000	1.67861e-09
197.950000	1.68632e-09
197.900000	1.69407e-09
197.850000	1.70185e-09
197.800000	1.70966e-09
197.750000	1.71751e-09
197.700000	1.7254e-09
197.650000	1.73332e-09
197.600000	1.74128e-09
197.550000	1.74928e-09
197.500000	1.75731e-09
197.450000	1.76538e-09
197.400000	1.77349e-09
197.350000	1.78163e-09
197.300000	1.78981e-09
197.250000	1.79803e-09
197.200000	1.80629e-09
197.150000	1.81458e-09
197.100000	1.82292e-09
197.050000	1.83129e-09
197.000000	1.8397e-09
196.950000	1.84815e-09
196.900000	1.85663e-09
196.850000	1.86516e-09
196.800000	1.87372e-09
196.750000	1.88233e-09
196.700000	1.89097e-09
196.650000	1.89965e-09
196.600000	1.90838e-09
196.550000	1.91714e-09
196.500000	1.92594e-09
196.450000	1.93479e-09
196.400000	1.94367e-09
196.350000	1.9526e-09
196.300000	1.96156e-09
196.250000	1.97057e-09
196.200000	1.97962e-09
196.150000	1.98871e-09
196.100000	1.99784e-09
196.050000	2.00702e-09
196.000000	2.01623e-09
195.950000	2.02549e-09
195.900000	2.03479e-09
195.850000	2.04414e-09
195.800000	2.05352e-09
195.750000	2.06295e-09
195.700000	2.07242e-09
195.650000	2.08194e-09
195.600000	2.0915e-09
195.550000	2.1011e-09
195.500000	2.11075e-09
195.450000	2.12044e-09
195.400000	2.13018e-09
195.350000	2.13996e-09
195.300000	2.14979e-09
195.250000	2.15966e-09
195.200000	2.16958e-09
195.150000	2.17954e-09
195.100000	2.18955e-09
195.050000	2.1996e-09
195.000000	2.2097e-09
194.950000	2.21984e-09
194.900000	2.23004e-09
194.850000	2.24028e-09
194.800000	2.25056e-09
194.750000	2.2609e-09
194.700000	2.27128e-09
194.650000	2.28171e-09
194.600000	2.29218e-09
194.550000	2.30271e-09
194.500000	2.31328e-09
194.450000	2.3239e-09
194.400000	2.33457e-09
194.350000	2.34529e-09
194.300000	2.35606e-09
194.250000	2.36688e-09
194.200000	2.37775e-09
194.150000	2.38867e-09
194.100000	2.39963e-09
194.050000	2.41065e-09
194.000000	2.42172e-09
193.950000	2.43284e-09
193.900000	2.44401e-09
193.850000	2.45523e-09
193.800000	2.4665e-09
193.750000	2.47783e-09
193.700000	2.48921e-09
193.650000	2.50063e-09
193.600000	2.51212e-09
193.550000	2.52365e-09
193.500000	2.53524e-09
193.450000	2.54688e-09
193.400000	2.55857e-09
193.350000	2.57032e-09
193.300000	2.58212e-09
193.250000	2.59398e-09
193.200000	2.60589e-09
193.150000	2.61785e-09
193.100000	2.62987e-09
193.050000	2.64194e-09
193.000000	2.65407e-09
192.950000	2.66626e-09
192.900000	2.6785e-09
192.850000	2.6908e-09
192.800000	2.70315e-09
192.750000	2.71556e-09
192.700000	2.72803e-09
192.650000	2.74056e-09
192.600000	2.75314e-09
192.550000	2.76578e-09
192.500000	2.77848e-09
192.450000	2.79123e-09
192.400000	2.80405e-09
192.350000	2.81692e-09
192.300000	2.82986e-09
192.250000	2.84285e-09
192.200000	2.8559e-09
192.150000	2.86901e-09
192.100000	2.88218e-09
192.050000	2.89542e-09
192.000000	2.90871e-09
191.950000	2.92206e-09
191.900000	2.93548e-09
191.850000	2.94896e-09
191.800000	2.9625e-09
191.750000	2.9761e-09
191.700000	2.98976e-09
191.650000	3.00349e-09
191.600000	3.01727e-09
191.550000	3.03113e-09
191.500000	3.04504e-09
191.450000	3.05902e-09
191.400000	3.07307e-09
191.350000	3.08717e-09
191.300000	3.10135e-09
191.250000	3.11559e-09
191.200000	3.12989e-09
191.150000	3.14426e-09
191.100000	3.15869e-09
191.050000	3.1732e-09
191.000000	3.18776e-09
190.950000	3.2024e-09
190.900000	3.2171e-09
190.850000	3.23187e-09
190.800000	3.24671e-09
190.750000	3.26161e-09
190.700000	3.27658e-09
190.650000	3.29163e-09
190.600000	3.30674e-09
190.550000	3.32192e-09
190.500000	3.33717e-09
190.450000	3.35249e-09
190.400000	3.36788e-09
190.350000	3.38334e-09
190.300000	3.39887e-09
190.250000	3.41448e-09
190.200000	3.43015e-09
190.150000	3.4459e-09
190.100000	3.46172e-09
190.050000	3.47761e-09
190.000000	3.49357e-09
189.950000	3.50961e-09
189.900000	3.52572e-09
189.850000	3.54191e-09
189.800000	3.55817e-09
189.750000	3.5745e-09
189.700000	3.59091e-09
189.650000	3.6074e-09
189.600000	3.62396e-09
189.550000	3.64059e-09
189.500000	3.65731e-09
189.450000	3.67409e-09
189.400000	3.69096e-09
189.350000	3.7079e-09
189.300000	3.72493e-09
189.250000	3.74202e-09
189.200000	3.7592e-09
189.150000	3.77646e-09
189.100000	3.7938e-09
189.050000	3.81121e-09
189.000000	3.82871e-09
188.950000	3.84628e-09
188.900000	3.86394e-09
188.850000	3.88168e-09
188.800000	3.89949e-09
188.750000	3.91739e-09
188.700000	3.93538e-09
188.650000	3.95344e-09
188.600000	3.97159e-09
188.550000	3.98982e-09
188.500000	4.00814e-09
188.450000	4.02653e-09
188.400000	4.04502e-09
188.350000	4.06359e-09
188.300000	4.08224e-09
188.250000	4.10098e-09
188.200000	4.1198e-09
188.150000	4.13871e-09
188.100000	4.15771e-09
188.050000	4.1768e-09
188.000000	4.19597e-09
187.950000	4.21523e-09
187.900000	4.23458e-09
187.850000	4.25402e-09
187.800000	4.27354e-09
187.750000	4.29316e-09
187.700000	4.31287e-09
187.650000	4.33266e-09
187.600000	4.35255e-09
187.550000	4.37253e-09
187.500000	4.3926e-09
187.450000	4.41276e-09
187.400000	4.43302e-09
187.350000	4.45337e-09
187.300000	4.47381e-09
187.250000	4.49434e-09
187.200000	4.51497e-09
187.150000	4.5357e-09
187.100000	4.55652e-09
187.050000	4.57743e-09
187.000000	4.59844e-09
186.950000	4.61955e-09
186.900000	4.64075e-09
186.850000	4.66206e-09
186.800000	4.68345e-09
186.750000	4.70495e-09
186.700000	4.72655e-09
186.650000	4.74824e-09
186.600000	4.77004e-09
186.550000	4.79193e-09
186.500000	4.81393e-09
186.450000	4.83602e-09
186.400000	4.85822e-09
186.350000	4.88052e-09
186.300000	4.90292e-09
186.250000	4.92542e-09
186.200000	4.94803e-09
186.150000	4.97074e-09
186.100000	4.99356e-09
186.050000	5.01647e-09
186.000000	5.0395e-09
185.950000	5.06263e-09
185.900000	5.08587e-09
185.850000	5.10921e-09
185.800000	5.13266e-09
185.750000	5.15622e-09
185.700000	5.17988e-09
185.650000	5.20366e-09
185.600000	5.22754e-09
185.550000	5.25154e-09
185.500000	5.27564e-09
185.450000	5.29985e-09
185.400000	5.32418e-09
185.350000	5.34861e-09
185.300000	5.37316e-09
185.250000	5.39782e-09
185.200000	5.4226e-09
185.150000	5.44749e-09
185.100000	5.47249e-09
185.050000	5.4976e-09
185.000000	5.52284e-09
184.950000	5.54818e-09
184.900000	5.57365e-09
184.850000	5.59923e-09
184.800000	5.62493e-09
184.750000	5.65074e-09
184.700000	5.67668e-09
184.650000	5.70273e-09
184.600000	5.7289e-09
184.550000	5.7552e-09
184.500000	5.78161e-09
184.450000	5.80814e-09
184.400000	5.8348e-09
184.350000	5.86158e-09
184.300000	5.88848e-09
184.250000	5.91551e-09
184.200000	5.94266e-09
184.150000	5.96993e-09
184.100000	5.99733e-09
184.050000	6.02485e-09
184.000000	6.0525e-09
183.950000	6.08028e-09
183.900000	6.10818e-09
183.850000	6.13622e-09
183.800000	6.16438e-09
183.750000	6.19267e-09
183.700000	6.22109e-09
183.650000	6.24964e-09
183.600000	6.27832e-09
183.550000	6.30713e-09
183.500000	6.33608e-09
183.450000	6.36516e-09
183.400000	6.39437e-09
183.350000	6.42371e-09
183.300000	6.45319e-09
183.250000	6.48281e-09
183.200000	6.51256e-09
183.150000	6.54245e-09
183.100000	6.57247e-09
183.050000	6.60263e-09
183.000000	6.63294e-09
182.950000	6.66338e-09
182.900000	6.69395e-09
182.850000	6.72467e-09
182.800000	6.75553e-09
182.750000	6.78654e-09
182.700000	6.81768e-09
182.650000	6.84897e-09
182.600000	6.8804e-09
182.550000	6.91197e-09
182.500000	6.94369e-09
182.450000	6.97556e-09
182.400000	7.00757e-09
182.350000	7.03973e-09
182.300000	7.07203e-09
182.250000	7.10449e-09
182.200000	7.13709e-09
182.150000	7.16984e-09
182.100000	7.20274e-09
182.050000	7.23579e-09
182.000000	7.269e-09
181.950000	7.30236e-09
181.900000	7.33587e-09
181.850000	7.36953e-09
181.800000	7.40335e-09
181.750000	7.43732e-09
181.700000	7.47145e-09
181.650000	7.50574e-09
181.600000	7.54018e-09
181.550000	7.57478e-09
181.500000	7.60954e-09
181.450000	7.64446e-09
181.400000	7.67954e-09
181.350000	7.71478e-09
181.300000	7.75018e-09
181.250000	7.78574e-09
181.200000	7.82147e-09
181.150000	7.85736e-09
181.100000	7.89341e-09
181.050000	7.92964e-09
181.000000	7.96602e-09
180.950000	8.00258e-09
180.900000	8.0393e-09
180.850000	8.07619e-09
180.800000	8.11325e-09
180.750000	8.15047e-09
180.700000	8.18787e-09
180.650000	8.22545e-09
180.600000	8.26319e-09
180.550000	8.30111e-09
180.500000	8.3392e-09
180.450000	8.37746e-09
180.400000	8.4159e-09
180.350000	8.45452e-09
180.300000	8.49331e-09
180.250000	8.53228e-09
180.200000	8.57143e-09
180.150000	8.61076e-09
180.100000	8.65028e-09
180.050000	8.68997e-09
180.000000	8.72984e-09
179.950000	8.7699e-09
179.900000	8.81014e-09
179.850000	8.85056e-09
179.800000	8.89117e-09
179.750000	8.93197e-09
179.700000	8.97295e-09
179.650000	9.01412e-09
179.600000	9.05548e-09
179.550000	9.09703e-09
179.500000	9.13877e-09
179.450000	9.18071e-09
179.400000	9.22283e-09
179.350000	9.26515e-09
179.300000	9.30766e-09
179.250000	9.35037e-09
179.200000	9.39327e-09
179.150000	9.43637e-09
179.100000	9.47966e-09
179.050000	9.52316e-09
179.000000	9.56685e-09
178.950000	9.61075e-09
178.900000	9.65484e-09
178.850000	9.69914e-09
178.800000	9.74364e-09
178.750000	9.78835e-09
178.700000	9.83326e-09
178.650000	9.87838e-09
178.600000	9.9237e-09
178.550000	9.96923e-09
178.500000	1.0015e-08
178.450000	1.00609e-08
178.400000	1.01071e-08
178.350000	1.01535e-08
178.300000	1.02e-08
178.250000	1.02468e-08
178.200000	1.02938e-08
178.150000	1.03411e-08
178.100000	1.03885e-08
178.050000	1.04362e-08
178.000000	1.04841e-08
177.950000	1.05322e-08
177.900000	1.05805e-08
177.850000	1.0629e-08
177.800000	1.06778e-08
177.750000	1.07268e-08
177.700000	1.0776e-08
177.650000	1.08254e-08
177.600000	1.08751e-08
177.550000	1.0925e-08
177.500000	1.09751e-08
177.450000	1.10255e-08
177.400000	1.10761e-08
177.350000	1.11269e-08
177.300000	1.11779e-08
177.250000	1.12292e-08
177.200000	1.12807e-08
177.150000	1.13325e-08
177.100000	1.13845e-08
177.050000	1.14367e-08
177.000000	1.14892e-08
176.950000	1.15419e-08
176.900000	1.15948e-08
176.850000	1.1648e-08
176.800000	1.17015e-08
176.750000	1.17551e-08
176.700000	1.18091e-08
176.650000	1.18632e-08
176.600000	1.19177e-08
176.550000	1.19723e-08
176.500000	1.20273e-08
176.450000	1.20824e-08
176.400000	1.21379e-08
176.350000	1.21935e-08
176.300000	1.22495e-08
176.250000	1.23057e-08
176.200000	1.23621e-08
176.150000	1.24188e-08
176.100000	1.24758e-08
176.050000	1.25331e-08
176.000000	1.25905e-08
175.950000	1.26483e-08
175.900000	1.27063e-08
175.850000	1.27646e-08
175.800000	1.28232e-08
175.750000	1.2882e-08
175.700000	1.29411e-08
175.650000	1.30005e-08
175.600000	1.30601e-08
175.550000	1.312e-08
175.500000	1.31802e-08
175.450000	1.32407e-08
175.400000	1.33014e-08
175.350000	1.33624e-08
175.300000	1.34237e-08
175.250000	1.34853e-08
175.200000	1.35472e-08
175.150000	1.36093e-08
175.100000	1.36717e-08
175.050000	1.37344e-08
175.000000	1.37974e-08
174.950000	1.38607e-08
174.900000	1.39243e-08
174.850000	1.39882e-08
174.800000	1.40524e-08
174.750000	1.41168e-08
174.700000	1.41816e-08
174.650000	1.42466e-08
174.600000	1.4312e-08
174.550000	1.43776e-08
174.500000	1.44436e-08
174.450000	1.45098e-08
174.400000	1.45764e-08
174.350000	1.46433e-08
174.300000	1.47104e-08
174.250000	1.47779e-08
174.200000	1.48457e-08
174.150000	1.49138e-08
174.100000	1.49822e-08
174.050000	1.50509e-08
174.000000	1.512e-08
173.950000	1.51893e-08
173.900000	1.5259e-08
173.850000	1.5329e-08
173.800000	1.53993e-08
173.750000	1.54699e-08
173.700000	1.55409e-08
173.650000	1.56122e-08
173.600000	1.56838e-08
173.550000	1.57557e-08
173.500000	1.5828e-08
173.450000	1.59006e-08
173.400000	1.59735e-08
173.350000	1.60468e-08
173.300000	1.61204e-08
173.250000	1.61943e-08
173.200000	1.62686e-08
173.150000	1.63432e-08
173.100000	1.64182e-08
173.050000	1.64935e-08
173.000000	1.65692e-08
172.950000	1.66452e-08
172.900000	1.67215e-08
172.850000	1.67982e-08
172.800000	1.68752e-08
172.750000	1.69526e-08
172.700000	1.70304e-08
172.650000	1.71085e-08
172.600000	1.7187e-08
172.550000	1.72658e-08
172.500000	1.7345e-08
172.450000	1.74246e-08
172.400000	1.75045e-08
172.350000	1.75848e-08
172.300000	1.76654e-08
172.250000	1.77464e-08
172.200000	1.78278e-08
172.150000	1.79096e-08
172.100000	1.79917e-08
172.050000	1.80743e-08
172.000000	1.81571e-08
171.950000	1.82404e-08
171.900000	1.83241e-08
171.850000	1.84081e-08
171.800000	1.84926e-08
171.750000	1.85774e-08
171.700000	1.86626e-08
171.650000	1.87482e-08
171.600000	1.88341e-08
171.550000	1.89205e-08
171.500000	1.90073e-08
171.450000	1.90945e-08
171.400000	1.9182e-08
171.350000	1.927e-08
171.300000	1.93584e-08
171.250000	1.94472e-08
171.200000	1.95364e-08
171.150000	1.9626e-08
171.100000	1.9716e-08
171.050000	1.98064e-08
171.000000	1.98972e-08
170.950000	1.99885e-08
170.900000	2.00802e-08
170.850000	2.01722e-08
170.800000	2.02648e-08
170.750000	2.03577e-08
170.700000	2.04511e-08
170.650000	2.05448e-08
170.600000	2.06391e-08
170.550000	2.07337e-08
170.500000	2.08288e-08
170.450000	2.09243e-08
170.400000	2.10203e-08
170.350000	2.11167e-08
170.300000	2.12135e-08
170.250000	2.13108e-08
170.200000	2.14085e-08
170.150000	2.15067e-08
170.100000	2.16053e-08
170.050000	2.17044e-08
170.000000	2.1804e-08
169.950000	2.19039e-08
169.900000	2.20044e-08
169.850000	2.21053e-08
169.800000	2.22067e-08
169.750000	2.23085e-08
169.700000	2.24108e-08
169.650000	2.25136e-08
169.600000	2.26168e-08
169.550000	2.27205e-08
169.500000	2.28247e-08
169.450000	2.29294e-08
169.400000	2.30345e-08
169.350000	2.31402e-08
169.300000	2.32463e-08
169.250000	2.33529e-08
169.200000	2.346e-08
169.150000	2.35676e-08
169.100000	2.36756e-08
169.050000	2.37842e-08
169.000000	2.38933e-08
168.950000	2.40028e-08
168.900000	2.41129e-08
168.850000	2.42235e-08
168.800000	2.43345e-08
168.750000	2.44461e-08
168.700000	2.45582e-08
168.650000	2.46708e-08
168.600000	2.4784e-08
168.550000	2.48976e-08
168.500000	2.50118e-08
168.450000	2.51265e-08
168.400000	2.52417e-08
168.350000	2.53574e-08
168.300000	2.54737e-08
168.250000	2.55905e-08
168.200000	2.57078e-08
168.150000	2.58257e-08
168.100000	2.59441e-08
168.050000	2.60631e-08
168.000000	2.61826e-08
167.950000	2.63027e-08
167.900000	2.64233e-08
167.850000	2.65444e-08
167.800000	2.66661e-08
167.750000	2.67884e-08
167.700000	2.69113e-08
167.650000	2.70346e-08
167.600000	2.71586e-08
167.550000	2.72831e-08
167.500000	2.74082e-08
167.450000	2.75339e-08
167.400000	2.76601e-08
167.350000	2.7787e-08
167.300000	2.79144e-08
167.250000	2.80424e-08
167.200000	2.81709e-08
167.150000	2.83001e-08
167.100000	2.84299e-08
167.050000	2.85602e-08
167.000000	2.86912e-08
166.950000	2.88227e-08
166.900000	2.89549e-08
166.850000	2.90876e-08
166.800000	2.9221e-08
166.750000	2.9355e-08
166.700000	2.94896e-08
166.650000	2.96248e-08
166.600000	2.97606e-08
166.550000	2.9897e-08
166.500000	3.00341e-08
166.450000	3.01718e-08
166.400000	3.03102e-08
166.350000	3.04491e-08
166.300000	3.05887e-08
166.250000	3.0729e-08
166.200000	3.08699e-08
166.150000	3.10114e-08
166.100000	3.11536e-08
166.050000	3.12964e-08
166.000000	3.14399e-08
165.950000	3.1584e-08
165.900000	3.17288e-08
165.850000	3.18743e-08
165.800000	3.20204e-08
165.750000	3.21672e-08
165.700000	3.23147e-08
165.650000	3.24629e-08
165.600000	3.26117e-08
165.550000	3.27612e-08
165.500000	3.29114e-08
165.450000	3.30623e-08
165.400000	3.32138e-08
165.350000	3.33661e-08
165.300000	3.35191e-08
165.250000	3.36728e-08
165.200000	3.38271e-08
165.150000	3.39822e-08
165.100000	3.4138e-08
165.050000	3.42945e-08
165.000000	3.44517e-08
164.950000	3.46097e-08
164.900000	3.47683e-08
164.850000	3.49277e-08
164.800000	3.50878e-08
164.750000	3.52487e-08
164.700000	3.54103e-08
164.650000	3.55726e-08
164.600000	3.57357e-08
164.550000	3.58995e-08
164.500000	3.60641e-08
164.450000	3.62294e-08
164.400000	3.63955e-08
164.350000	3.65623e-08
164.300000	3.673e-08
164.250000	3.68983e-08
164.200000	3.70675e-08
164.150000	3.72374e-08
164.100000	3.74081e-08
164.050000	3.75796e-08
164.000000	3.77519e-08
163.950000	3.79249e-08
163.900000	3.80988e-08
163.850000	3.82734e-08
163.800000	3.84489e-08
163.750000	3.86251e-08
163.700000	3.88022e-08
163.650000	3.898e-08
163.600000	3.91587e-08
163.550000	3.93382e-08
163.500000	3.95185e-08
163.450000	3.96997e-08
163.400000	3.98817e-08
163.350000	4.00645e-08
163.300000	4.02481e-08
163.250000	4.04326e-08
163.200000	4.0618e-08
163.150000	4.08042e-08
163.100000	4.09912e-08
163.050000	4.11791e-08
163.000000	4.13679e-08
162.950000	4.15575e-08
162.900000	4.1748e-08
162.850000	4.19393e-08
162.800000	4.21316e-08
162.750000	4.23247e-08
162.700000	4.25187e-08
162.650000	4.27136e-08
162.600000	4.29094e-08
162.550000	4.31061e-08
162.500000	4.33036e-08
162.450000	4.35021e-08
162.400000	4.37015e-08
162.350000	4.39018e-08
162.300000	4.41031e-08
162.250000	4.43052e-08
162.200000	4.45083e-08
162.150000	4.47123e-08
162.100000	4.49172e-08
162.050000	4.51231e-08
162.000000	4.53299e-08
161.950000	4.55377e-08
161.900000	4.57464e-08
161.850000	4.59561e-08
161.800000	4.61667e-08
161.750000	4.63783e-08
161.700000	4.65909e-08
161.650000	4.68044e-08
161.600000	4.7019e-08
161.550000	4.72345e-08
161.500000	4.7451e-08
161.450000	4.76684e-08
161.400000	4.78869e-08
161.350000	4.81064e-08
161.300000	4.83269e-08
161.250000	4.85484e-08
161.200000	4.87709e-08
161.150000	4.89944e-08
161.100000	4.9219e-08
161.050000	4.94445e-08
161.000000	4.96711e-08
160.950000	4.98988e-08
160.900000	5.01275e-08
160.850000	5.03572e-08
160.800000	5.0588e-08
160.750000	5.08199e-08
160.700000	5.10528e-08
160.650000	5.12868e-08
160.600000	5.15218e-08
160.550000	5.17579e-08
160.500000	5.19951e-08
160.450000	5.22334e-08
160.400000	5.24728e-08
160.350000	5.27133e-08
160.300000	5.29549e-08
160.250000	5.31976e-08
160.200000	5.34414e-08
160.150000	5.36863e-08
160.100000	5.39323e-08
160.050000	5.41795e-08
160.000000	5.44278e-08
159.950000	5.46772e-08
159.900000	5.49278e-08
159.850000	5.51795e-08
159.800000	5.54324e-08
159.750000	5.56864e-08
159.700000	5.59416e-08
159.650000	5.6198e-08
159.600000	5.64555e-08
159.550000	5.67142e-08
159.500000	5.69741e-08
159.450000	5.72352e-08
159.400000	5.74975e-08
159.350000	5.7761e-08
159.300000	5.80257e-08
159.250000	5.82916e-08
159.200000	5.85587e-08
159.150000	5.88271e-08
159.100000	5.90966e-08
159.050000	5.93674e-08
159.000000	5.96395e-08
158.950000	5.99128e-08
158.900000	6.01873e-08
158.850000	6.04631e-08
158.800000	6.07402e-08
158.750000	6.10185e-08
158.700000	6.12982e-08
158.650000	6.15791e-08
158.600000	6.18612e-08
158.550000	6.21447e-08
158.500000	6.24295e-08
158.450000	6.27155e-08
158.400000	6.30029e-08
158.350000	6.32916e-08
158.300000	6.35816e-08
158.250000	6.3873e-08
158.200000	6.41657e-08
158.150000	6.44597e-08
158.100000	6.4755e-08
158.050000	6.50518e-08
158.000000	6.53498e-08
157.950000	6.56493e-08
157.900000	6.59501e-08
157.850000	6.62523e-08
157.800000	6.65559e-08
157.750000	6.68608e-08
157.700000	6.71672e-08
157.650000	6.74749e-08
157.600000	6.77841e-08
157.550000	6.80947e-08
157.500000	6.84067e-08
157.450000	6.87201e-08
157.400000	6.9035e-08
157.350000	6.93513e-08
157.300000	6.96691e-08
157.250000	6.99883e-08
157.200000	7.0309e-08
157.150000	7.06311e-08
157.100000	7.09547e-08
157.050000	7.12798e-08
157.000000	7.16064e-08
156.950000	7.19345e-08
156.900000	7.22641e-08
156.850000	7.25952e-08
156.800000	7.29278e-08
156.750000	7.32619e-08
156.700000	7.35976e-08
156.650000	7.39348e-08
156.600000	7.42735e-08
156.550000	7.46138e-08
156.500000	7.49557e-08
156.450000	7.52991e-08
156.400000	7.56441e-08
156.350000	7.59907e-08
156.300000	7.63388e-08
156.250000	7.66886e-08
156.200000	7.70399e-08
156.150000	7.73929e-08
156.100000	7.77475e-08
156.050000	7.81037e-08
156.000000	7.84615e-08
155.950000	7.88209e-08
155.900000	7.91821e-08
155.850000	7.95448e-08
155.800000	7.99092e-08
155.750000	8.02753e-08
155.700000	8.06431e-08
155.650000	8.10126e-08
155.600000	8.13837e-08
155.550000	8.17565e-08
155.500000	8.21311e-08
155.450000	8.25073e-08
155.400000	8.28853e-08
155.350000	8.3265e-08
155.300000	8.36465e-08
155.250000	8.40297e-08
155.200000	8.44147e-08
155.150000	8.48014e-08
155.100000	8.51899e-08
155.050000	8.55801e-08
155.000000	8.59722e-08
154.950000	8.6366e-08
154.900000	8.67617e-08
154.850000	8.71591e-08
154.800000	8.75584e-08
154.750000	8.79595e-08
154.700000	8.83624e-08
154.650000	8.87672e-08
154.600000	8.91739e-08
154.550000	8.95823e-08
154.500000	8.99927e-08
154.450000	9.0405e-08
154.400000	9.08191e-08
154.350000	9.12351e-08
154.300000	9.16531e-08
154.250000	9.20729e-08
154.200000	9.24947e-08
154.150000	9.29184e-08
154.100000	9.3344e-08
154.050000	9.37716e-08
154.000000	9.42011e-08
153.950000	9.46326e-08
153.900000	9.50661e-08
153.850000	9.55016e-08
153.800000	9.5939e-08
153.750000	9.63785e-08
153.700000	9.682e-08
153.650000	9.72634e-08
153.600000	9.7709e-08
153.550000	9.81565e-08
153.500000	9.86061e-08
153.450000	9.90578e-08
153.400000	9.95115e-08
153.350000	9.99673e-08
153.300000	1.00425e-07
153.250000	1.00885e-07
153.200000	1.01347e-07
153.150000	1.01812e-07
153.100000	1.02278e-07
153.050000	1.02746e-07
153.000000	1.03217e-07
152.950000	1.0369e-07
152.900000	1.04165e-07
152.850000	1.04642e-07
152.800000	1.05121e-07
152.750000	1.05603e-07
152.700000	1.06086e-07
152.650000	1.06572e-07
152.600000	1.0706e-07
152.550000	1.07551e-07
152.500000	1.08043e-07
152.450000	1.08538e-07
152.400000	1.09035e-07
152.350000	1.09535e-07
152.300000	1.10036e-07
152.250000	1.1054e-07
152.200000	1.11046e-07
152.150000	1.11555e-07
152.100000	1.12066e-07
152.050000	1.12579e-07
152.000000	1.13095e-07
151.950000	1.13613e-07
151.900000	1.14133e-07
151.850000	1.14656e-07
151.800000	1.15181e-07
151.750000	1.15708e-07
151.700000	1.16238e-07
151.650000	1.16771e-07
151.600000	1.17306e-07
151.550000	1.17843e-07
151.500000	1.18382e-07
151.450000	1.18925e-07
151.400000	1.19469e-07
151.350000	1.20016e-07
151.300000	1.20566e-07
151.250000	1.21118e-07
151.200000	1.21673e-07
151.150000	1.2223e-07
151.100000	1.2279e-07
151.050000	1.23352e-07
151.000000	1.23917e-07
150.950000	1.24485e-07
150.900000	1.25055e-07
150.850000	1.25627e-07
150.800000	1.26203e-07
150.750000	1.26781e-07
150.700000	1.27361e-07
150.650000	1.27944e-07
150.600000	1.2853e-07
150.550000	1.29119e-07
150.500000	1.2971e-07
150.450000	1.30304e-07
150.400000	1.30901e-07
150.350000	1.315e-07
150.300000	1.32102e-07
150.250000	1.32707e-07
150.200000	1.33315e-07
150.150000	1.33926e-07
150.100000	1.34539e-07
150.050000	1.35155e-07
150.000000	1.35774e-07
149.950000	1.36396e-07
149.900000	1.3702e-07
149.850000	1.37648e-07
149.800000	1.38278e-07
149.750000	1.38911e-07
149.700000	1.39547e-07
149.650000	1.40186e-07
149.600000	1.40828e-07
149.550000	1.41473e-07
149.500000	1.42121e-07
149.450000	1.42771e-07
149.400000	1.43425e-07
149.350000	1.44082e-07
149.300000	1.44742e-07
149.250000	1.45404e-07
149.200000	1.4607e-07
149.150000	1.46739e-07
149.100000	1.47411e-07
149.050000	1.48086e-07
149.000000	1.48764e-07
148.950000	1.49445e-07
148.900000	1.50129e-07
148.850000	1.50817e-07
148.800000	1.51507e-07
148.750000	1.52201e-07
148.700000	1.52898e-07
148.650000	1.53598e-07
148.600000	1.54301e-07
148.550000	1.55008e-07
148.500000	1.55717e-07
148.450000	1.5643e-07
148.400000	1.57146e-07
148.350000	1.57866e-07
148.300000	1.58589e-07
148.250000	1.59315e-07
148.200000	1.60044e-07
148.150000	1.60777e-07
148.100000	1.61513e-07
148.050000	1.62252e-07
148.000000	1.62995e-07
147.950000	1.63742e-07
147.900000	1.64491e-07
147.850000	1.65244e-07
147.800000	1.66001e-07
147.750000	1.66761e-07
147.700000	1.67524e-07
147.650000	1.68291e-07
147.600000	1.69062e-07
147.550000	1.69836e-07
147.500000	1.70613e-07
147.450000	1.71394e-07
147.400000	1.72179e-07
147.350000	1.72967e-07
147.300000	1.73759e-07
147.250000	1.74555e-07
147.200000	1.75354e-07
147.150000	1.76156e-07
147.100000	1.76963e-07
147.050000	1.77773e-07
147.000000	1.78587e-07
146.950000	1.79404e-07
146.900000	1.80226e-07
146.850000	1.81051e-07
146.800000	1.8188e-07
146.750000	1.82712e-07
146.700000	1.83549e-07
146.650000	1.84389e-07
146.600000	1.85233e-07
146.550000	1.86081e-07
146.500000	1.86933e-07
146.450000	1.87788e-07
146.400000	1.88648e-07
146.350000	1.89512e-07
146.300000	1.90379e-07
146.250000	1.91251e-07
146.200000	1.92126e-07
146.150000	1.93005e-07
146.100000	1.93889e-07
146.050000	1.94776e-07
146.000000	1.95668e-07
145.950000	1.96564e-07
145.900000	1.97463e-07
145.850000	1.98367e-07
145.800000	1.99275e-07
145.750000	2.00187e-07
145.700000	2.01104e-07
145.650000	2.02024e-07
145.600000	2.02949e-07
145.550000	2.03878e-07
145.500000	2.04811e-07
145.450000	2.05749e-07
145.400000	2.0669e-07
145.350000	2.07636e-07
145.300000	2.08587e-07
145.250000	2.09542e-07
145.200000	2.10501e-07
145.150000	2.11464e-07
145.100000	2.12432e-07
145.050000	2.13404e-07
145.000000	2.14381e-07
144.950000	2.15362e-07
144.900000	2.16348e-07
144.850000	2.17338e-07
144.800000	2.18333e-07
144.750000	2.19332e-07
144.700000	2.20336e-07
144.650000	2.21345e-07
144.600000	2.22358e-07
144.550000	2.23375e-07
144.500000	2.24398e-07
144.450000	2.25425e-07
144.400000	2.26456e-07
144.350000	2.27493e-07
144.300000	2.28534e-07
144.250000	2.2958e-07
144.200000	2.30631e-07
144.150000	2.31686e-07
144.100000	2.32747e-07
144.050000	2.33812e-07
144.000000	2.34882e-07
143.950000	2.35957e-07
143.900000	2.37037e-07
143.850000	2.38121e-07
143.800000	2.39211e-07
143.750000	2.40306e-07
143.700000	2.41406e-07
143.650000	2.4251e-07
143.600000	2.4362e-07
143.550000	2.44735e-07
143.500000	2.45855e-07
143.450000	2.4698e-07
143.400000	2.48111e-07
143.350000	2.49246e-07
143.300000	2.50387e-07
143.250000	2.51532e-07
143.200000	2.52683e-07
143.150000	2.5384e-07
143.100000	2.55001e-07
143.050000	2.56168e-07
143.000000	2.57341e-07
142.950000	2.58518e-07
142.900000	2.59701e-07
142.850000	2.6089e-07
142.800000	2.62083e-07
142.750000	2.63283e-07
142.700000	2.64487e-07
142.650000	2.65698e-07
142.600000	2.66914e-07
142.550000	2.68135e-07
142.500000	2.69362e-07
142.450000	2.70594e-07
142.400000	2.71833e-07
142.350000	2.73077e-07
142.300000	2.74326e-07
142.250000	2.75581e-07
142.200000	2.76842e-07
142.150000	2.78109e-07
142.100000	2.79382e-07
142.050000	2.8066e-07
142.000000	2.81944e-07
141.950000	2.83234e-07
141.900000	2.8453e-07
141.850000	2.85832e-07
141.800000	2.8714e-07
141.750000	2.88454e-07
141.700000	2.89774e-07
141.650000	2.91099e-07
141.600000	2.92431e-07
141.550000	2.93769e-07
141.500000	2.95113e-07
141.450000	2.96464e-07
141.400000	2.9782e-07
141.350000	2.99183e-07
141.300000	3.00552e-07
141.250000	3.01927e-07
141.200000	3.03308e-07
141.150000	3.04696e-07
141.100000	3.0609e-07
141.050000	3.0749e-07
141.000000	3.08897e-07
140.950000	3.1031e-07
140.900000	3.1173e-07
140.850000	3.13156e-07
140.800000	3.14589e-07
140.750000	3.16028e-07
140.700000	3.17474e-07
140.650000	3.18926e-07
140.600000	3.20386e-07
140.550000	3.21851e-07
140.500000	3.23324e-07
140.450000	3.24803e-07
140.400000	3.26289e-07
140.350000	3.27782e-07
140.300000	3.29281e-07
140.250000	3.30787e-07
140.200000	3.32301e-07
140.150000	3.33821e-07
140.100000	3.35348e-07
140.050000	3.36882e-07
140.000000	3.38423e-07
139.950000	3.39972e-07
139.900000	3.41527e-07
139.850000	3.43089e-07
139.800000	3.44659e-07
139.750000	3.46235e-07
139.700000	3.47819e-07
139.650000	3.4941e-07
139.600000	3.51009e-07
139.550000	3.52614e-07
139.500000	3.54227e-07
139.450000	3.55848e-07
139.400000	3.57475e-07
139.350000	3.59111e-07
139.300000	3.60753e-07
139.250000	3.62403e-07
139.200000	3.64061e-07
139.150000	3.65727e-07
139.100000	3.67399e-07
139.050000	3.6908e-07
139.000000	3.70768e-07
138.950000	3.72464e-07
138.900000	3.74168e-07
138.850000	3.75879e-07
138.800000	3.77599e-07
138.750000	3.79326e-07
138.700000	3.81061e-07
138.650000	3.82804e-07
138.600000	3.84555e-07
138.550000	3.86314e-07
138.500000	3.88081e-07
138.450000	3.89856e-07
138.400000	3.91639e-07
138.350000	3.9343e-07
138.300000	3.9523e-07
138.250000	3.97037e-07
138.200000	3.98853e-07
138.150000	4.00677e-07
138.100000	4.0251e-07
138.050000	4.04351e-07
138.000000	4.062e-07
137.950000	4.08058e-07
137.900000	4.09924e-07
137.850000	4.11799e-07
137.800000	4.13683e-07
137.750000	4.15575e-07
137.700000	4.17475e-07
137.650000	4.19385e-07
137.600000	4.21303e-07
137.550000	4.23229e-07
137.500000	4.25165e-07
137.450000	4.27109e-07
137.400000	4.29063e-07
137.350000	4.31025e-07
137.300000	4.32996e-07
137.250000	4.34976e-07
137.200000	4.36966e-07
137.150000	4.38964e-07
137.100000	4.40971e-07
137.050000	4.42988e-07
137.000000	4.45014e-07
136.950000	4.47049e-07
136.900000	4.49093e-07
136.850000	4.51147e-07
136.800000	4.5321e-07
136.750000	4.55283e-07
136.700000	4.57365e-07
136.650000	4.59456e-07
136.600000	4.61557e-07
136.550000	4.63668e-07
136.500000	4.65788e-07
136.450000	4.67918e-07
136.400000	4.70058e-07
136.350000	4.72207e-07
136.300000	4.74367e-07
136.250000	4.76536e-07
136.200000	4.78715e-07
136.150000	4.80904e-07
136.100000	4.83103e-07
136.050000	4.85312e-07
136.000000	4.87531e-07
135.950000	4.8976e-07
135.900000	4.92e-07
135.850000	4.94249e-07
135.800000	4.96509e-07
135.750000	4.98779e-07
135.700000	5.0106e-07
135.650000	5.03351e-07
135.600000	5.05653e-07
135.550000	5.07965e-07
135.500000	5.10287e-07
135.450000	5.1262e-07
135.400000	5.14964e-07
135.350000	5.17319e-07
135.300000	5.19684e-07
135.250000	5.2206e-07
135.200000	5.24447e-07
135.150000	5.26845e-07
135.100000	5.29254e-07
135.050000	5.31673e-07
135.000000	5.34104e-07
134.950000	5.36546e-07
134.900000	5.38999e-07
134.850000	5.41464e-07
134.800000	5.43939e-07
134.750000	5.46426e-07
134.700000	5.48924e-07
134.650000	5.51434e-07
134.600000	5.53955e-07
134.550000	5.56487e-07
134.500000	5.59031e-07
134.450000	5.61587e-07
134.400000	5.64155e-07
134.350000	5.66734e-07
134.300000	5.69325e-07
134.250000	5.71927e-07
134.200000	5.74542e-07
134.150000	5.77168e-07
134.100000	5.79807e-07
134.050000	5.82458e-07
134.000000	5.8512e-07
133.950000	5.87795e-07
133.900000	5.90482e-07
133.850000	5.93181e-07
133.800000	5.95893e-07
133.750000	5.98617e-07
133.700000	6.01354e-07
133.650000	6.04103e-07
133.600000	6.06864e-07
133.550000	6.09638e-07
133.500000	6.12425e-07
133.450000	6.15224e-07
133.400000	6.18037e-07
133.350000	6.20862e-07
133.300000	6.237e-07
133.250000	6.26551e-07
133.200000	6.29415e-07
133.150000	6.32292e-07
133.100000	6.35182e-07
133.050000	6.38085e-07
133.000000	6.41002e-07
132.950000	6.43932e-07
132.900000	6.46875e-07
132.850000	6.49832e-07
132.800000	6.52802e-07
132.750000	6.55786e-07
132.700000	6.58783e-07
132.650000	6.61794e-07
132.600000	6.64819e-07
132.550000	6.67858e-07
132.500000	6.7091e-07
132.450000	6.73977e-07
132.400000	6.77057e-07
132.350000	6.80152e-07
132.300000	6.8326e-07
132.250000	6.86383e-07
132.200000	6.8952e-07
132.150000	6.92671e-07
132.100000	6.95837e-07
132.050000	6.99017e-07
132.000000	7.02212e-07
131.950000	7.05421e-07
131.900000	7.08645e-07
131.850000	7.11884e-07
131.800000	7.15137e-07
131.750000	7.18406e-07
131.700000	7.21689e-07
131.650000	7.24987e-07
131.600000	7.283e-07
131.550000	7.31629e-07
131.500000	7.34972e-07
131.450000	7.38331e-07
131.400000	7.41705e-07
131.350000	7.45095e-07
131.300000	7.485e-07
131.250000	7.5192e-07
131.200000	7.55356e-07
131.150000	7.58808e-07
131.100000	7.62276e-07
131.050000	7.65759e-07
131.000000	7.69258e-07
130.950000	7.72774e-07
130.900000	7.76305e-07
130.850000	7.79852e-07
130.800000	7.83416e-07
130.750000	7.86996e-07
130.700000	7.90592e-07
130.650000	7.94204e-07
130.600000	7.97833e-07
130.550000	8.01479e-07
130.500000	8.05141e-07
130.450000	8.0882e-07
130.400000	8.12516e-07
130.350000	8.16229e-07
130.300000	8.19958e-07
130.250000	8.23705e-07
130.200000	8.27468e-07
130.150000	8.31249e-07
130.100000	8.35047e-07
130.050000	8.38863e-07
130.000000	8.42696e-07
129.950000	8.46546e-07
129.900000	8.50414e-07
129.850000	8.54299e-07
129.800000	8.58203e-07
129.750000	8.62124e-07
129.700000	8.66063e-07
129.650000	8.70019e-07
129.600000	8.73994e-07
129.550000	8.77987e-07
129.500000	8.81999e-07
129.450000	8.86028e-07
129.400000	8.90076e-07
129.350000	8.94143e-07
129.300000	8.98228e-07
129.250000	9.02331e-07
129.200000	9.06454e-07
129.150000	9.10595e-07
129.100000	9.14755e-07
129.050000	9.18934e-07
129.000000	9.23132e-07
128.950000	9.27349e-07
128.900000	9.31586e-07
128.850000	9.35841e-07
128.800000	9.40117e-07
128.750000	9.44411e-07
128.700000	9.48726e-07
128.650000	9.5306e-07
128.600000	9.57413e-07
128.550000	9.61787e-07
128.500000	9.6618e-07
128.450000	9.70594e-07
128.400000	9.75028e-07
128.350000	9.79482e-07
128.300000	9.83956e-07
128.250000	9.88451e-07
128.200000	9.92966e-07
128.150000	9.97501e-07
128.100000	1.00206e-06
128.050000	1.00664e-06
128.000000	1.01123e-06
127.950000	1.01585e-06
127.900000	1.02049e-06
127.850000	1.02515e-06
127.800000	1.02984e-06
127.750000	1.03454e-06
127.700000	1.03927e-06
127.650000	1.04401e-06
127.600000	1.04878e-06
127.550000	1.05357e-06
127.500000	1.05838e-06
127.450000	1.06322e-06
127.400000	1.06807e-06
127.350000	1.07295e-06
127.300000	1.07785e-06
127.250000	1.08277e-06
127.200000	1.08772e-06
127.150000	1.09269e-06
127.100000	1.09768e-06
127.050000	1.10269e-06
127.000000	1.10773e-06
126.950000	1.11279e-06
126.900000	1.11787e-06
126.850000	1.12297e-06
126.800000	1.1281e-06
126.750000	1.13325e-06
126.700000	1.13843e-06
126.650000	1.14363e-06
126.600000	1.14885e-06
126.550000	1.1541e-06
126.500000	1.15937e-06
126.450000	1.16466e-06
126.400000	1.16998e-06
126.350000	1.17532e-06
126.300000	1.18069e-06
126.250000	1.18608e-06
126.200000	1.1915e-06
126.150000	1.19694e-06
126.100000	1.20241e-06
126.050000	1.2079e-06
126.000000	1.21341e-06
125.950000	1.21895e-06
125.900000	1.22452e-06
125.850000	1.23011e-06
125.800000	1.23573e-06
125.750000	1.24137e-06
125.700000	1.24704e-06
125.650000	1.25273e-06
125.600000	1.25845e-06
125.550000	1.2642e-06
125.500000	1.26997e-06
125.450000	1.27577e-06
125.400000	1.2816e-06
125.350000	1.28745e-06
125.300000	1.29333e-06
125.250000	1.29923e-06
125.200000	1.30516e-06
125.150000	1.31112e-06
125.100000	1.31711e-06
125.050000	1.32312e-06
125.000000	1.32916e-06
124.950000	1.33523e-06
124.900000	1.34133e-06
124.850000	1.34745e-06
124.800000	1.3536e-06
124.750000	1.35978e-06
124.700000	1.36599e-06
124.650000	1.37223e-06
124.600000	1.37849e-06
124.550000	1.38479e-06
124.500000	1.39111e-06
124.450000	1.39746e-06
124.400000	1.40384e-06
124.350000	1.41025e-06
124.300000	1.41669e-06
124.250000	1.42315e-06
124.200000	1.42965e-06
124.150000	1.43618e-06
124.100000	1.44273e-06
124.050000	1.44932e-06
124.000000	1.45594e-06
123.950000	1.46258e-06
123.900000	1.46926e-06
123.850000	1.47597e-06
123.800000	1.4827e-06
123.750000	1.48947e-06
123.700000	1.49627e-06
123.650000	1.5031e-06
123.600000	1.50996e-06
123.550000	1.51685e-06
123.500000	1.52378e-06
123.450000	1.53073e-06
123.400000	1.53772e-06
123.350000	1.54474e-06
123.300000	1.55179e-06
123.250000	1.55887e-06
123.200000	1.56599e-06
123.150000	1.57314e-06
123.100000	1.58032e-06
123.050000	1.58753e-06
123.000000	1.59477e-06
122.950000	1.60205e-06
122.900000	1.60937e-06
122.850000	1.61671e-06
122.800000	1.62409e-06
122.750000	1.6315e-06
122.700000	1.63895e-06
122.650000	1.64643e-06
122.600000	1.65394e-06
122.550000	1.66149e-06
122.500000	1.66907e-06
122.450000	1.67669e-06
122.400000	1.68434e-06
122.350000	1.69203e-06
122.300000	1.69975e-06
122.250000	1.70751e-06
122.200000	1.7153e-06
122.150000	1.72313e-06
122.100000	1.73099e-06
122.050000	1.73889e-06
122.000000	1.74683e-06
121.950000	1.7548e-06
121.900000	1.76281e-06
121.850000	1.77085e-06
121.800000	1.77893e-06
121.750000	1.78705e-06
121.700000	1.7952e-06
121.650000	1.8034e-06
121.600000	1.81162e-06
121.550000	1.81989e-06
121.500000	1.8282e-06
121.450000	1.83654e-06
121.400000	1.84492e-06
121.350000	1.85334e-06
121.300000	1.86179e-06
121.250000	1.87029e-06
121.200000	1.87882e-06
121.150000	1.88739e-06
121.100000	1.89601e-06
121.050000	1.90466e-06
121.000000	1.91335e-06
120.950000	1.92208e-06
120.900000	1.93085e-06
120.850000	1.93966e-06
120.800000	1.94851e-06
120.750000	1.9574e-06
120.700000	1.96633e-06
120.650000	1.9753e-06
120.600000	1.98431e-06
120.550000	1.99336e-06
120.500000	2.00246e-06
120.450000	2.01159e-06
120.400000	2.02077e-06
120.350000	2.02999e-06
120.300000	2.03925e-06
120.250000	2.04855e-06
120.200000	2.0579e-06
120.150000	2.06729e-06
120.100000	2.07672e-06
120.050000	2.08619e-06
120.000000	2.09571e-06
119.950000	2.10527e-06
119.900000	2.11487e-06
119.850000	2.12452e-06
119.800000	2.13421e-06
119.750000	2.14395e-06
119.700000	2.15373e-06
119.650000	2.16355e-06
119.600000	2.17342e-06
119.550000	2.18333e-06
119.500000	2.19329e-06
119.450000	2.2033e-06
119.400000	2.21335e-06
119.350000	2.22344e-06
119.300000	2.23358e-06
119.250000	2.24377e-06
119.200000	2.25401e-06
119.150000	2.26429e-06
119.100000	2.27461e-06
119.050000	2.28499e-06
119.000000	2.29541e-06
118.950000	2.30588e-06
118.900000	2.3164e-06
118.850000	2.32696e-06
118.800000	2.33757e-06
118.750000	2.34824e-06
118.700000	2.35895e-06
118.650000	2.3697e-06
118.600000	2.38051e-06
118.550000	2.39137e-06
118.500000	2.40227e-06
118.450000	2.41323e-06
118.400000	2.42423e-06
118.350000	2.43529e-06
118.300000	2.4464e-06
118.250000	2.45755e-06
118.200000	2.46876e-06
118.150000	2.48002e-06
118.100000	2.49133e-06
118.050000	2.50269e-06
118.000000	2.5141e-06
117.950000	2.52557e-06
117.900000	2.53708e-06
117.850000	2.54865e-06
117.800000	2.56027e-06
117.750000	2.57195e-06
117.700000	2.58368e-06
117.650000	2.59546e-06
117.600000	2.60729e-06
117.550000	2.61918e-06
117.500000	2.63112e-06
117.450000	2.64312e-06
117.400000	2.65517e-06
117.350000	2.66728e-06
117.300000	2.67944e-06
117.250000	2.69166e-06
117.200000	2.70393e-06
117.150000	2.71626e-06
117.100000	2.72864e-06
117.050000	2.74108e-06
117.000000	2.75358e-06
116.950000	2.76613e-06
116.900000	2.77874e-06
116.850000	2.79141e-06
116.800000	2.80414e-06
116.750000	2.81692e-06
116.700000	2.82977e-06
116.650000	2.84267e-06
116.600000	2.85563e-06
116.550000	2.86864e-06
116.500000	2.88172e-06
116.450000	2.89486e-06
116.400000	2.90806e-06
116.350000	2.92131e-06
116.300000	2.93463e-06
116.250000	2.94801e-06
116.200000	2.96145e-06
116.150000	2.97495e-06
116.100000	2.98851e-06
116.050000	3.00213e-06
116.000000	3.01581e-06
115.950000	3.02956e-06
115.900000	3.04337e-06
115.850000	3.05724e-06
115.800000	3.07118e-06
115.750000	3.08518e-06
115.700000	3.09924e-06
115.650000	3.11337e-06
115.600000	3.12756e-06
115.550000	3.14181e-06
115.500000	3.15613e-06
115.450000	3.17052e-06
115.400000	3.18497e-06
115.350000	3.19948e-06
115.300000	3.21407e-06
115.250000	3.22871e-06
115.200000	3.24343e-06
115.150000	3.25821e-06
115.100000	3.27306e-06
115.050000	3.28798e-06
115.000000	3.30296e-06
114.950000	3.31801e-06
114.900000	3.33314e-06
114.850000	3.34833e-06
114.800000	3.36358e-06
114.750000	3.37891e-06
114.700000	3.39431e-06
114.650000	3.40978e-06
114.600000	3.42532e-06
114.550000	3.44093e-06
114.500000	3.45661e-06
114.450000	3.47236e-06
114.400000	3.48818e-06
114.350000	3.50408e-06
114.300000	3.52004e-06
114.250000	3.53608e-06
114.200000	3.55219e-06
114.150000	3.56838e-06
114.100000	3.58464e-06
114.050000	3.60097e-06
114.000000	3.61738e-06
113.950000	3.63386e-06
113.900000	3.65042e-06
113.850000	3.66705e-06
113.800000	3.68376e-06
113.750000	3.70054e-06
113.700000	3.7174e-06
113.650000	3.73434e-06
113.600000	3.75135e-06
113.550000	3.76845e-06
113.500000	3.78561e-06
113.450000	3.80286e-06
113.400000	3.82019e-06
113.350000	3.83759e-06
113.300000	3.85507e-06
113.250000	3.87263e-06
113.200000	3.89028e-06
113.150000	3.908e-06
113.100000	3.9258e-06
113.050000	3.94369e-06
113.000000	3.96165e-06
112.950000	3.9797e-06
112.900000	3.99783e-06
112.850000	4.01604e-06
112.800000	4.03433e-06
112.750000	4.05271e-06
112.700000	4.07117e-06
112.650000	4.08971e-06
112.600000	4.10834e-06
112.550000	4.12706e-06
112.500000	4.14585e-06
112.450000	4.16474e-06
112.400000	4.18371e-06
112.350000	4.20276e-06
112.300000	4.22191e-06
112.250000	4.24113e-06
112.200000	4.26045e-06
112.150000	4.27986e-06
112.100000	4.29935e-06
112.050000	4.31893e-06
112.000000	4.3386e-06
111.950000	4.35836e-06
111.900000	4.37821e-06
111.850000	4.39815e-06
111.800000	4.41818e-06
111.750000	4.4383e-06
111.700000	4.45851e-06
111.650000	4.47881e-06
111.600000	4.49921e-06
111.550000	4.5197e-06
111.500000	4.54028e-06
111.450000	4.56096e-06
111.400000	4.58173e-06
111.350000	4.60259e-06
111.300000	4.62355e-06
111.250000	4.6446e-06
111.200000	4.66575e-06
111.150000	4.687e-06
111.100000	4.70834e-06
111.050000	4.72978e-06
111.000000	4.75131e-06
110.950000	4.77295e-06
110.900000	4.79468e-06
110.850000	4.81651e-06
110.800000	4.83844e-06
110.750000	4.86047e-06
110.700000	4.8826e-06
110.650000	4.90483e-06
110.600000	4.92716e-06
110.550000	4.94959e-06
110.500000	4.97213e-06
110.450000	4.99476e-06
110.400000	5.0175e-06
110.350000	5.04034e-06
110.300000	5.06329e-06
110.250000	5.08634e-06
110.200000	5.1095e-06
110.150000	5.13276e-06
110.100000	5.15612e-06
110.050000	5.17959e-06
110.000000	5.20317e-06
109.950000	5.22686e-06
109.900000	5.25065e-06
109.850000	5.27455e-06
109.800000	5.29856e-06
109.750000	5.32268e-06
109.700000	5.34691e-06
109.650000	5.37125e-06
109.600000	5.39569e-06
109.550000	5.42025e-06
109.500000	5.44493e-06
109.450000	5.46971e-06
109.400000	5.4946e-06
109.350000	5.51961e-06
109.300000	5.54473e-06
109.250000	5.56997e-06
109.200000	5.59532e-06
109.150000	5.62079e-06
109.100000	5.64637e-06
109.050000	5.67206e-06
109.000000	5.69788e-06
108.950000	5.72381e-06
108.900000	5.74986e-06
108.850000	5.77602e-06
108.800000	5.80231e-06
108.750000	5.82871e-06
108.700000	5.85524e-06
108.650000	5.88188e-06
108.600000	5.90865e-06
108.550000	5.93554e-06
108.500000	5.96255e-06
108.450000	5.98968e-06
108.400000	6.01693e-06
108.350000	6.04431e-06
108.300000	6.07182e-06
108.250000	6.09944e-06
108.200000	6.1272e-06
108.150000	6.15507e-06
108.100000	6.18308e-06
108.050000	6.21121e-06
108.000000	6.23947e-06
107.950000	6.26786e-06
107.900000	6.29638e-06
107.850000	6.32502e-06
107.800000	6.3538e-06
107.750000	6.38271e-06
107.700000	6.41175e-06
107.650000	6.44092e-06
107.600000	6.47022e-06
107.550000	6.49965e-06
107.500000	6.52922e-06
107.450000	6.55892e-06
107.400000	6.58876e-06
107.350000	6.61873e-06
107.300000	6.64884e-06
107.250000	6.67909e-06
107.200000	6.70947e-06
107.150000	6.73999e-06
107.100000	6.77065e-06
107.050000	6.80145e-06
107.000000	6.83238e-06
106.950000	6.86346e-06
106.900000	6.89468e-06
106.850000	6.92604e-06
106.800000	6.95754e-06
106.750000	6.98919e-06
106.700000	7.02097e-06
106.650000	7.05291e-06
106.600000	7.08498e-06
106.550000	7.11721e-06
106.500000	7.14958e-06
106.450000	7.18209e-06
106.400000	7.21476e-06
106.350000	7.24757e-06
106.300000	7.28053e-06
106.250000	7.31364e-06
106.200000	7.3469e-06
106.150000	7.38031e-06
106.100000	7.41387e-06
106.050000	7.44758e-06
106.000000	7.48145e-06
105.950000	7.51547e-06
105.900000	7.54964e-06
105.850000	7.58397e-06
105.800000	7.61846e-06
105.750000	7.6531e-06
105.700000	7.6879e-06
105.650000	7.72285e-06
105.600000	7.75797e-06
105.550000	7.79324e-06
105.500000	7.82867e-06
105.450000	7.86427e-06
105.400000	7.90002e-06
105.350000	7.93594e-06
105.300000	7.97202e-06
105.250000	8.00826e-06
105.200000	8.04467e-06
105.150000	8.08125e-06
105.100000	8.11798e-06
105.050000	8.15489e-06
105.000000	8.19196e-06
104.950000	8.2292e-06
104.900000	8.26661e-06
104.850000	8.30419e-06
104.800000	8.34194e-06
104.750000	8.37986e-06
104.700000	8.41795e-06
104.650000	8.45621e-06
104.600000	8.49465e-06
104.550000	8.53326e-06
104.500000	8.57205e-06
104.450000	8.61101e-06
104.400000	8.65015e-06
104.350000	8.68947e-06
104.300000	8.72896e-06
104.250000	8.76863e-06
104.200000	8.80849e-06
104.150000	8.84852e-06
104.100000	8.88873e-06
104.050000	8.92913e-06
104.000000	8.96971e-06
103.950000	9.01047e-06
103.900000	9.05142e-06
103.850000	9.09256e-06
103.800000	9.13388e-06
103.750000	9.17538e-06
103.700000	9.21708e-06
103.650000	9.25896e-06
103.600000	9.30104e-06
103.550000	9.3433e-06
103.500000	9.38576e-06
103.450000	9.4284e-06
103.400000	9.47124e-06
103.350000	9.51428e-06
103.300000	9.55751e-06
103.250000	9.60093e-06
103.200000	9.64456e-06
103.150000	9.68838e-06
103.100000	9.73239e-06
103.050000	9.77661e-06
103.000000	9.82103e-06
102.950000	9.86565e-06
102.900000	9.91047e-06
102.850000	9.95549e-06
102.800000	1.00007e-05
102.750000	1.00461e-05
102.700000	1.00918e-05
102.650000	1.01376e-05
102.600000	1.01837e-05
102.550000	1.02299e-05
102.500000	1.02764e-05
102.450000	1.03231e-05
102.400000	1.037e-05
102.350000	1.04171e-05
102.300000	1.04644e-05
102.250000	1.05119e-05
102.200000	1.05597e-05
102.150000	1.06076e-05
102.100000	1.06558e-05
102.050000	1.07042e-05
102.000000	1.07528e-05
101.950000	1.08017e-05
101.900000	1.08507e-05
101.850000	1.09e-05
101.800000	1.09495e-05
101.750000	1.09992e-05
101.700000	1.10492e-05
101.650000	1.10994e-05
101.600000	1.11498e-05
101.550000	1.12004e-05
101.500000	1.12513e-05
101.450000	1.13023e-05
101.400000	1.13537e-05
101.350000	1.14052e-05
101.300000	1.1457e-05
101.250000	1.1509e-05
101.200000	1.15613e-05
101.150000	1.16138e-05
101.100000	1.16665e-05
101.050000	1.17195e-05
101.000000	1.17727e-05
100.950000	1.18261e-05
100.900000	1.18798e-05
100.850000	1.19338e-05
100.800000	1.19879e-05
100.750000	1.20424e-05
100.700000	1.2097e-05
100.650000	1.21519e-05
100.600000	1.22071e-05
100.550000	1.22625e-05
100.500000	1.23182e-05
100.450000	1.23741e-05
100.400000	1.24303e-05
100.350000	1.24867e-05
100.300000	1.25434e-05
100.250000	1.26003e-05
100.200000	1.26575e-05
100.150000	1.2715e-05
100.100000	1.27727e-05
100.050000	1.28306e-05
100.000000	1.28889e-05
99.950000	1.29474e-05
99.900000	1.30061e-05
99.850000	1.30652e-05
99.800000	1.31244e-05
99.750000	1.3184e-05
99.700000	1.32438e-05
99.650000	1.33039e-05
99.600000	1.33643e-05
99.550000	1.3425e-05
99.500000	1.34859e-05
99.450000	1.35471e-05
99.400000	1.36085e-05
99.350000	1.36703e-05
99.300000	1.37323e-05
99.250000	1.37946e-05
99.200000	1.38572e-05
99.150000	1.39201e-05
99.100000	1.39832e-05
99.050000	1.40467e-05
99.000000	1.41104e-05
98.950000	1.41744e-05
98.900000	1.42387e-05
98.850000	1.43033e-05
98.800000	1.43682e-05
98.750000	1.44334e-05
98.700000	1.44989e-05
98.650000	1.45646e-05
98.600000	1.46307e-05
98.550000	1.46971e-05
98.500000	1.47638e-05
98.450000	1.48307e-05
98.400000	1.4898e-05
98.350000	1.49656e-05
98.300000	1.50334e-05
98.250000	1.51016e-05
98.200000	1.51701e-05
98.150000	1.52389e-05
98.100000	1.5308e-05
98.050000	1.53775e-05
98.000000	1.54472e-05
97.950000	1.55173e-05
97.900000	1.55876e-05
97.850000	1.56583e-05
97.800000	1.57293e-05
97.750000	1.58007e-05
97.700000	1.58723e-05
97.650000	1.59443e-05
97.600000	1.60166e-05
97.550000	1.60892e-05
97.500000	1.61622e-05
97.450000	1.62354e-05
97.400000	1.63091e-05
97.350000	1.6383e-05
97.300000	1.64573e-05
97.250000	1.65319e-05
97.200000	1.66068e-05
97.150000	1.66821e-05
97.100000	1.67578e-05
97.050000	1.68337e-05
97.000000	1.691e-05
96.950000	1.69867e-05
96.900000	1.70637e-05
96.850000	1.71411e-05
96.800000	1.72188e-05
96.750000	1.72968e-05
96.700000	1.73752e-05
96.650000	1.7454e-05
96.600000	1.75331e-05
96.550000	1.76125e-05
96.500000	1.76924e-05
96.450000	1.77726e-05
96.400000	1.78531e-05
96.350000	1.7934e-05
96.300000	1.80153e-05
96.250000	1.80969e-05
96.200000	1.8179e-05
96.150000	1.82613e-05
96.100000	1.83441e-05
96.050000	1.84272e-05
96.000000	1.85107e-05
95.950000	1.85946e-05
95.900000	1.86789e-05
95.850000	1.87635e-05
95.800000	1.88485e-05
95.750000	1.89339e-05
95.700000	1.90197e-05
95.650000	1.91059e-05
95.600000	1.91924e-05
95.550000	1.92794e-05
95.500000	1.93667e-05
95.450000	1.94545e-05
95.400000	1.95426e-05
95.350000	1.96311e-05
95.300000	1.97201e-05
95.250000	1.98094e-05
95.200000	1.98991e-05
95.150000	1.99893e-05
95.100000	2.00798e-05
95.050000	2.01708e-05
95.000000	2.02621e-05
94.950000	2.03539e-05
94.900000	2.04461e-05
94.850000	2.05387e-05
94.800000	2.06317e-05
94.750000	2.07252e-05
94.700000	2.0819e-05
94.650000	2.09133e-05
94.600000	2.1008e-05
94.550000	2.11032e-05
94.500000	2.11987e-05
94.450000	2.12947e-05
94.400000	2.13911e-05
94.350000	2.1488e-05
94.300000	2.15853e-05
94.250000	2.1683e-05
94.200000	2.17812e-05
94.150000	2.18798e-05
94.100000	2.19789e-05
94.050000	2.20784e-05
94.000000	2.21784e-05
93.950000	2.22788e-05
93.900000	2.23796e-05
93.850000	2.24809e-05
93.800000	2.25827e-05
93.750000	2.26849e-05
93.700000	2.27876e-05
93.650000	2.28908e-05
93.600000	2.29944e-05
93.550000	2.30985e-05
93.500000	2.3203e-05
93.450000	2.3308e-05
93.400000	2.34135e-05
93.350000	2.35195e-05
93.300000	2.3626e-05
93.250000	2.37329e-05
93.200000	2.38403e-05
93.150000	2.39482e-05
93.100000	2.40566e-05
93.050000	2.41654e-05
93.000000	2.42748e-05
92.950000	2.43846e-05
92.900000	2.4495e-05
92.850000	2.46058e-05
92.800000	2.47171e-05
92.750000	2.4829e-05
92.700000	2.49413e-05
92.650000	2.50541e-05
92.600000	2.51675e-05
92.550000	2.52814e-05
92.500000	2.53957e-05
92.450000	2.55106e-05
92.400000	2.5626e-05
92.350000	2.5742e-05
92.300000	2.58584e-05
92.250000	2.59754e-05
92.200000	2.60929e-05
92.150000	2.62109e-05
92.100000	2.63294e-05
92.050000	2.64485e-05
92.000000	2.65682e-05
91.950000	2.66883e-05
91.900000	2.6809e-05
91.850000	2.69303e-05
91.800000	2.70521e-05
91.750000	2.71744e-05
91.700000	2.72973e-05
91.650000	2.74207e-05
91.600000	2.75447e-05
91.550000	2.76693e-05
91.500000	2.77944e-05
91.450000	2.79201e-05
91.400000	2.80463e-05
91.350000	2.81731e-05
91.300000	2.83005e-05
91.250000	2.84284e-05
91.200000	2.85569e-05
91.150000	2.86861e-05
91.100000	2.88157e-05
91.050000	2.8946e-05
91.000000	2.90768e-05
90.950000	2.92083e-05
90.900000	2.93403e-05
90.850000	2.94729e-05
90.800000	2.96062e-05
90.750000	2.974e-05
90.700000	2.98744e-05
90.650000	3.00094e-05
90.600000	3.0145e-05
90.550000	3.02813e-05
90.500000	3.04181e-05
90.450000	3.05556e-05
90.400000	3.06937e-05
90.350000	3.08324e-05
90.300000	3.09717e-05
90.250000	3.11116e-05
90.200000	3.12522e-05
90.150000	3.13934e-05
90.100000	3.15353e-05
90.050000	3.16777e-05
90.000000	3.18209e-05
89.950000	3.19646e-05
89.900000	3.2109e-05
89.850000	3.22541e-05
89.800000	3.23998e-05
89.750000	3.25461e-05
89.700000	3.26932e-05
89.650000	3.28408e-05
89.600000	3.29892e-05
89.550000	3.31382e-05
89.500000	3.32878e-05
89.450000	3.34382e-05
89.400000	3.35892e-05
89.350000	3.37409e-05
89.300000	3.38933e-05
89.250000	3.40463e-05
89.200000	3.42001e-05
89.150000	3.43545e-05
89.100000	3.45097e-05
89.050000	3.46655e-05
89.000000	3.4822e-05
88.950000	3.49792e-05
88.900000	3.51372e-05
88.850000	3.52958e-05
88.800000	3.54552e-05
88.750000	3.56152e-05
88.700000	3.5776e-05
88.650000	3.59375e-05
88.600000	3.60997e-05
88.550000	3.62627e-05
88.500000	3.64264e-05
88.450000	3.65908e-05
88.400000	3.67559e-05
88.350000	3.69218e-05
88.300000	3.70885e-05
88.250000	3.72559e-05
88.200000	3.7424e-05
88.150000	3.75929e-05
88.100000	3.77625e-05
88.050000	3.7933e-05
88.000000	3.81041e-05
87.950000	3.82761e-05
87.900000	3.84488e-05
87.850000	3.86222e-05
87.800000	3.87965e-05
87.750000	3.89715e-05
87.700000	3.91474e-05
87.650000	3.9324e-05
87.600000	3.95014e-05
87.550000	3.96796e-05
87.500000	3.98586e-05
87.450000	4.00384e-05
87.400000	4.0219e-05
87.350000	4.04004e-05
87.300000	4.05826e-05
87.250000	4.07656e-05
87.200000	4.09495e-05
87.150000	4.11342e-05
87.100000	4.13197e-05
87.050000	4.1506e-05
87.000000	4.16932e-05
86.950000	4.18812e-05
86.900000	4.207e-05
86.850000	4.22597e-05
86.800000	4.24503e-05
86.750000	4.26417e-05
86.700000	4.28339e-05
86.650000	4.3027e-05
86.600000	4.3221e-05
86.550000	4.34158e-05
86.500000	4.36116e-05
86.450000	4.38081e-05
86.400000	4.40056e-05
86.350000	4.4204e-05
86.300000	4.44032e-05
86.250000	4.46033e-05
86.200000	4.48044e-05
86.150000	4.50063e-05
86.100000	4.52091e-05
86.050000	4.54128e-05
86.000000	4.56175e-05
85.950000	4.5823e-05
85.900000	4.60295e-05
85.850000	4.62369e-05
85.800000	4.64453e-05
85.750000	4.66545e-05
85.700000	4.68647e-05
85.650000	4.70758e-05
85.600000	4.72879e-05
85.550000	4.75009e-05
85.500000	4.77149e-05
85.450000	4.79298e-05
85.400000	4.81457e-05
85.350000	4.83626e-05
85.300000	4.85804e-05
85.250000	4.87992e-05
85.200000	4.9019e-05
85.150000	4.92397e-05
85.100000	4.94615e-05
85.050000	4.96842e-05
85.000000	4.99079e-05
84.950000	5.01327e-05
84.900000	5.03584e-05
84.850000	5.05851e-05
84.800000	5.08129e-05
84.750000	5.10416e-05
84.700000	5.12714e-05
84.650000	5.15022e-05
84.600000	5.17341e-05
84.550000	5.19669e-05
84.500000	5.22008e-05
84.450000	5.24358e-05
84.400000	5.26718e-05
84.350000	5.29089e-05
84.300000	5.3147e-05
84.250000	5.33862e-05
84.200000	5.36264e-05
84.150000	5.38677e-05
84.100000	5.41101e-05
84.050000	5.43536e-05
84.000000	5.45981e-05
83.950000	5.48438e-05
83.900000	5.50905e-05
83.850000	5.53384e-05
83.800000	5.55873e-05
83.750000	5.58374e-05
83.700000	5.60885e-05
83.650000	5.63408e-05
83.600000	5.65942e-05
83.550000	5.68488e-05
83.500000	5.71045e-05
83.450000	5.73613e-05
83.400000	5.76192e-05
83.350000	5.78783e-05
83.300000	5.81386e-05
83.250000	5.84e-05
83.200000	5.86626e-05
83.150000	5.89264e-05
83.100000	5.91913e-05
83.050000	5.94574e-05
83.000000	5.97247e-05
82.950000	5.99932e-05
82.900000	6.02629e-05
82.850000	6.05338e-05
82.800000	6.08058e-05
82.750000	6.10791e-05
82.700000	6.13537e-05
82.650000	6.16294e-05
82.600000	6.19063e-05
82.550000	6.21845e-05
82.500000	6.2464e-05
82.450000	6.27446e-05
82.400000	6.30266e-05
82.350000	6.33097e-05
82.300000	6.35942e-05
82.250000	6.38799e-05
82.200000	6.41668e-05
82.150000	6.44551e-05
82.100000	6.47446e-05
82.050000	6.50354e-05
82.000000	6.53275e-05
81.950000	6.5621e-05
81.900000	6.59157e-05
81.850000	6.62117e-05
81.800000	6.6509e-05
81.750000	6.68077e-05
81.700000	6.71077e-05
81.650000	6.7409e-05
81.600000	6.77116e-05
81.550000	6.80156e-05
81.500000	6.8321e-05
81.450000	6.86277e-05
81.400000	6.89357e-05
81.350000	6.92452e-05
81.300000	6.9556e-05
81.250000	6.98682e-05
81.200000	7.01817e-05
81.150000	7.04967e-05
81.100000	7.08131e-05
81.050000	7.11308e-05
81.000000	7.145e-05
80.950000	7.17706e-05
80.900000	7.20926e-05
80.850000	7.24161e-05
80.800000	7.27409e-05
80.750000	7.30673e-05
80.700000	7.3395e-05
80.650000	7.37242e-05
80.600000	7.40549e-05
80.550000	7.43871e-05
80.500000	7.47207e-05
80.450000	7.50558e-05
80.400000	7.53923e-05
80.350000	7.57304e-05
80.300000	7.607e-05
80.250000	7.64111e-05
80.200000	7.67537e-05
80.150000	7.70978e-05
80.100000	7.74434e-05
80.050000	7.77905e-05
80.000000	7.81392e-05
79.950000	7.84895e-05
79.900000	7.88413e-05
79.850000	7.91946e-05
79.800000	7.95495e-05
79.750000	7.9906e-05
79.700000	8.02641e-05
79.650000	8.06237e-05
79.600000	8.0985e-05
79.550000	8.13478e-05
79.500000	8.17122e-05
79.450000	8.20783e-05
79.400000	8.2446e-05
79.350000	8.28153e-05
79.300000	8.31862e-05
79.250000	8.35588e-05
79.200000	8.3933e-05
79.150000	8.43089e-05
79.100000	8.46864e-05
79.050000	8.50656e-05
79.000000	8.54465e-05
78.950000	8.5829e-05
78.900000	8.62133e-05
78.850000	8.65992e-05
78.800000	8.69869e-05
78.750000	8.73763e-05
78.700000	8.77674e-05
78.650000	8.81602e-05
78.600000	8.85547e-05
78.550000	8.8951e-05
78.500000	8.9349e-05
78.450000	8.97488e-05
78.400000	9.01504e-05
78.350000	9.05537e-05
78.300000	9.09588e-05
78.250000	9.13657e-05
78.200000	9.17744e-05
78.150000	9.21849e-05
78.100000	9.25972e-05
78.050000	9.30114e-05
78.000000	9.34273e-05
77.950000	9.38451e-05
77.900000	9.42647e-05
77.850000	9.46862e-05
77.800000	9.51096e-05
77.750000	9.55348e-05
77.700000	9.59618e-05
77.650000	9.63908e-05
77.600000	9.68216e-05
77.550000	9.72544e-05
77.500000	9.7689e-05
77.450000	9.81256e-05
77.400000	9.85641e-05
77.350000	9.90045e-05
77.300000	9.94468e-05
77.250000	9.98911e-05
77.200000	0.000100337
77.150000	0.000100786
77.100000	0.000101236
77.050000	0.000101688
77.000000	0.000102142
76.950000	0.000102598
76.900000	0.000103056
76.850000	0.000103517
76.800000	0.000103979
76.750000	0.000104443
76.700000	0.000104909
76.650000	0.000105378
76.600000	0.000105848
76.550000	0.00010632
76.500000	0.000106795
76.450000	0.000107272
76.400000	0.00010775
76.350000	0.000108231
76.300000	0.000108714
76.250000	0.000109199
76.200000	0.000109686
76.150000	0.000110175
76.100000	0.000110667
76.050000	0.00011116
76.000000	0.000111656
75.950000	0.000112154
75.900000	0.000112654
75.850000	0.000113156
75.800000	0.000113661
75.750000	0.000114168
75.700000	0.000114677
75.650000	0.000115188
75.600000	0.000115701
75.550000	0.000116217
75.500000	0.000116735
75.450000	0.000117255
75.400000	0.000117777
75.350000	0.000118302
75.300000	0.000118829
75.250000	0.000119358
75.200000	0.00011989
75.150000	0.000120424
75.100000	0.00012096
75.050000	0.000121499
75.000000	0.00012204
74.950000	0.000122583
74.900000	0.000123129
74.850000	0.000123677
74.800000	0.000124228
74.750000	0.000124781
74.700000	0.000125336
74.650000	0.000125894
74.600000	0.000126454
74.550000	0.000127017
74.500000	0.000127582
74.450000	0.00012815
74.400000	0.00012872
74.350000	0.000129292
74.300000	0.000129867
74.250000	0.000130445
74.200000	0.000131025
74.150000	0.000131607
74.100000	0.000132192
74.050000	0.00013278
74.000000	0.00013337
73.950000	0.000133963
73.900000	0.000134559
73.850000	0.000135156
73.800000	0.000135757
73.750000	0.00013636
73.700000	0.000136966
73.650000	0.000137575
73.600000	0.000138186
73.550000	0.000138799
73.500000	0.000139416
73.450000	0.000140035
73.400000	0.000140657
73.350000	0.000141281
73.300000	0.000141908
73.250000	0.000142538
73.200000	0.000143171
73.150000	0.000143806
73.100000	0.000144444
73.050000	0.000145085
73.000000	0.000145729
72.950000	0.000146376
72.900000	0.000147025
72.850000	0.000147677
72.800000	0.000148332
72.750000	0.00014899
72.700000	0.00014965
72.650000	0.000150314
72.600000	0.00015098
72.550000	0.000151649
72.500000	0.000152322
72.450000	0.000152997
72.400000	0.000153675
72.350000	0.000154355
72.300000	0.000155039
72.250000	0.000155726
72.200000	0.000156416
72.150000	0.000157109
72.100000	0.000157804
72.050000	0.000158503
72.000000	0.000159205
71.950000	0.00015991
71.900000	0.000160617
71.850000	0.000161328
71.800000	0.000162042
71.750000	0.000162759
71.700000	0.000163479
71.650000	0.000164203
71.600000	0.000164929
71.550000	0.000165658
71.500000	0.000166391
71.450000	0.000167127
71.400000	0.000167866
71.350000	0.000168608
71.300000	0.000169353
71.250000	0.000170101
71.200000	0.000170853
71.150000	0.000171608
71.100000	0.000172366
71.050000	0.000173128
71.000000	0.000173892
70.950000	0.00017466
70.900000	0.000175432
70.850000	0.000176206
70.800000	0.000176984
70.750000	0.000177765
70.700000	0.00017855
70.650000	0.000179338
70.600000	0.000180129
70.550000	0.000180924
70.500000	0.000181722
70.450000	0.000182523
70.400000	0.000183328
70.350000	0.000184137
70.300000	0.000184949
70.250000	0.000185764
70.200000	0.000186583
70.150000	0.000187405
70.100000	0.000188231
70.050000	0.00018906
70.000000	0.000189893
69.950000	0.000190729
69.900000	0.000191569
69.850000	0.000192413
69.800000	0.00019326
69.750000	0.000194111
69.700000	0.000194965
69.650000	0.000195823
69.600000	0.000196685
69.550000	0.00019755
69.500000	0.000198419
69.450000	0.000199292
69.400000	0.000200168
69.350000	0.000201048
69.300000	0.000201932
69.250000	0.000202819
69.200000	0.000203711
69.150000	0.000204606
69.100000	0.000205505
69.050000	0.000206407
69.000000	0.000207314
68.950000	0.000208224
68.900000	0.000209138
68.850000	0.000210056
68.800000	0.000210978
68.750000	0.000211904
68.700000	0.000212834
68.650000	0.000213768
68.600000	0.000214705
68.550000	0.000215647
68.500000	0.000216592
68.450000	0.000217542
68.400000	0.000218495
68.350000	0.000219453
68.300000	0.000220414
68.250000	0.00022138
68.200000	0.000222349
68.150000	0.000223323
68.100000	0.000224301
68.050000	0.000225282
68.000000	0.000226268
67.950000	0.000227259
67.900000	0.000228253
67.850000	0.000229251
67.800000	0.000230254
67.750000	0.00023126
67.700000	0.000232271
67.650000	0.000233287
67.600000	0.000234306
67.550000	0.00023533
67.500000	0.000236358
67.450000	0.00023739
67.400000	0.000238426
67.350000	0.000239467
67.300000	0.000240512
67.250000	0.000241562
67.200000	0.000242616
67.150000	0.000243674
67.100000	0.000244736
67.050000	0.000245803
67.000000	0.000246875
66.950000	0.000247951
66.900000	0.000249031
66.850000	0.000250116
66.800000	0.000251205
66.750000	0.000252299
66.700000	0.000253397
66.650000	0.0002545
66.600000	0.000255607
66.550000	0.000256719
66.500000	0.000257835
66.450000	0.000258956
66.400000	0.000260082
66.350000	0.000261212
66.300000	0.000262347
66.250000	0.000263486
66.200000	0.000264631
66.150000	0.000265779
66.100000	0.000266933
66.050000	0.000268091
66.000000	0.000269254
65.950000	0.000270422
65.900000	0.000271594
65.850000	0.000272772
65.800000	0.000273954
65.750000	0.00027514
65.700000	0.000276332
65.650000	0.000277528
65.600000	0.00027873
65.550000	0.000279936
65.500000	0.000281147
65.450000	0.000282363
65.400000	0.000283583
65.350000	0.000284809
65.300000	0.00028604
65.250000	0.000287275
65.200000	0.000288516
65.150000	0.000289761
65.100000	0.000291012
65.050000	0.000292267
65.000000	0.000293528
64.950000	0.000294793
64.900000	0.000296064
64.850000	0.00029734
64.800000	0.00029862
64.750000	0.000299906
64.700000	0.000301197
64.650000	0.000302493
64.600000	0.000303794
64.550000	0.0003051
64.500000	0.000306412
64.450000	0.000307728
64.400000	0.00030905
64.350000	0.000310377
64.300000	0.000311709
64.250000	0.000313046
64.200000	0.000314389
64.150000	0.000315737
64.100000	0.00031709
64.050000	0.000318448
64.000000	0.000319812
63.950000	0.000321181
63.900000	0.000322555
63.850000	0.000323934
63.800000	0.000325319
63.750000	0.000326709
63.700000	0.000328105
63.650000	0.000329506
63.600000	0.000330912
63.550000	0.000332323
63.500000	0.00033374
63.450000	0.000335163
63.400000	0.00033659
63.350000	0.000338024
63.300000	0.000339462
63.250000	0.000340906
63.200000	0.000342355
63.150000	0.00034381
63.100000	0.000345271
63.050000	0.000346736
63.000000	0.000348207
62.950000	0.000349684
62.900000	0.000351166
62.850000	0.000352654
62.800000	0.000354147
62.750000	0.000355645
62.700000	0.000357149
62.650000	0.000358659
62.600000	0.000360174
62.550000	0.000361694
62.500000	0.00036322
62.450000	0.000364752
62.400000	0.000366289
62.350000	0.000367831
62.300000	0.000369379
62.250000	0.000370933
62.200000	0.000372492
62.150000	0.000374056
62.100000	0.000375626
62.050000	0.000377201
62.000000	0.000378782
61.950000	0.000380369
61.900000	0.00038196
61.850000	0.000383558
61.800000	0.00038516
61.750000	0.000386768
61.700000	0.000388382
61.650000	0.000390001
61.600000	0.000391625
61.550000	0.000393255
61.500000	0.00039489
61.450000	0.00039653
61.400000	0.000398176
61.350000	0.000399827
61.300000	0.000401483
61.250000	0.000403145
61.200000	0.000404812
61.150000	0.000406484
61.100000	0.000408161
61.050000	0.000409843
61.000000	0.00041153
60.950000	0.000413223
60.900000	0.00041492
60.850000	0.000416623
60.800000	0.00041833
60.750000	0.000420042
60.700000	0.00042176
60.650000	0.000423481
60.600000	0.000425208
60.550000	0.000426939
60.500000	0.000428675
60.450000	0.000430416
60.400000	0.00043216
60.350000	0.00043391
60.300000	0.000435663
60.250000	0.000437421
60.200000	0.000439183
60.150000	0.000440949
60.100000	0.000442718
60.050000	0.000444492
60.000000	0.000446269
59.950000	0.000448049
59.900000	0.000449833
59.850000	0.00045162
59.800000	0.00045341
59.750000	0.000455203
59.700000	0.000456998
59.650000	0.000458796
59.600000	0.000460596
59.550000	0.000462398
59.500000	0.000464201
59.450000	0.000466005
59.400000	0.000467811
59.350000	0.000469617
59.300000	0.000471423
59.250000	0.000473229
59.200000	0.000475033
59.150000	0.000476836
59.100000	0.000478637
59.050000	0.000480435
59.000000	0.000482228
58.950000	0.000484017
58.900000	0.000485799
58.850000	0.000487573
58.800000	0.000489337
58.750000	0.000491088
58.700000	0.000492823
58.650000	0.000494538
58.600000	0.000496225
58.550000	0.000497874
58.500000	0.00049946
&
```
