## Supplementary material for "All-at-once RNA folding with 3D motif prediction framed by evolutionary information": RF02976_Flavobacterium-1.helixcov

```
# RMs = 7 L = 155

# RM_HELIX NESTED 25-28 33-37, nbp = 4 nbp_cov = 1
# pvals: 0.258809,0.137832,0.0340551,1.12442e-06
# aggregated NONE
NESTED  ::::::::::::::::::::::<<<<___>>>>:::::::::::::::::::::::::::::::::::::::::::::::::::::::::::::::::::::::::::::::::::::::::::::::
        :::::::::::::::::::::::::<___>::::::::::::::::::::::::::::::::::::::::::::::::::::::::::::::::::::::::::::::::::::::::::::::::::

# RM_HELIX NESTED 12-18 44-50, nbp = 6 nbp_cov = 1
# pvals: 0.436116,4.12911e-08,0.00987328,0.0272884,0.0136257,0.43189
# aggregated NONE
NESTED  ::::::::::<<<<-<<______________________>>->>>>::::::::::::::::::::::::::::::::::::::::::::::::::::::::::::::::::::::::::::::::::
        :::::::::::<________________________________>:::::::::::::::::::::::::::::::::::::::::::::::::::::::::::::::::::::::::::::::::::

# RM_HELIX NESTED 62-63 81-82, nbp = 2 nbp_cov = 2
# pvals: 7.44291e-09,1.73052e-07
# aggregated NONE
NESTED  ::::::::::::::::::::::::::::::::::::::::::::::::::::::::<<_____>>:::::::::::::::::::::::::::::::::::::::::::::::::::::::::::::::
        ::::::::::::::::::::::::::::::::::::::::::::::::::::::::<<_____>>:::::::::::::::::::::::::::::::::::::::::::::::::::::::::::::::

# RM_HELIX NESTED 54-55 86-87, nbp = 2 nbp_cov = 0
# pvals: 0.0326895,0.43189
# aggregated NONE
NESTED  ::::::::::::::::::::::::::::::::::::::::::::::::<<_________________>>:::::::::::::::::::::::::::::::::::::::::::::::::::::::::::
        ::::::::::::::::::::::::::::::::::::::::::::::::::::::::::::::::::::::::::::::::::::::::::::::::::::::::::::::::::::::::::::::::

# RM_HELIX NESTED 1-11 90-102, nbp = 9 nbp_cov = 7
# pvals: 8.32371e-08,4.51389e-12,0.000485597,1.38365e-13,3.26804e-08,3.04985e-07,9.41058e-06,0.00262057,0.00364173
# aggregated NONE
NESTED  <<<<<<-<<<_____________________________________________________________>>>->>>>>>:::::::::::::::::::::::::::::::::::::::::::::::
        <<<<<<-<_________________________________________________________________>->>>>>>:::::::::::::::::::::::::::::::::::::::::::::::

# RM_HELIX NESTED 124-126 131-133, nbp = 3 nbp_cov = 1
# pvals: 0.0400221,0.0159879,5.53052e-11
# aggregated NONE
NESTED  :::::::::::::::::::::::::::::::::::::::::::::::::::::::::::::::::::::::::::::::::::::::::::::::::::::<<<____>>>:::::::::::::::::
        :::::::::::::::::::::::::::::::::::::::::::::::::::::::::::::::::::::::::::::::::::::::::::::::::::::::<____>:::::::::::::::::::

# RM_HELIX NESTED 105-117 140-154, nbp = 11 nbp_cov = 11
# pvals: 3.74253e-09,4.16706e-07,8.9604e-12,1.20781e-09,9.34922e-07,1.8522e-10,2.05483e-11,1.69129e-10,1.46394e-10,1.98899e-05,7.51929e-06
# aggregated NONE
NESTED  :::::::::::::::::::::::::::::::::::::::::::::::::::::::::::::::::::::::::::::::::::<<<<-<<<<<<<_____________________>>>>>>>>>>>:
        :::::::::::::::::::::::::::::::::::::::::::::::::::::::::::::::::::::::::::::::::::<<<<-<<<<<<<_____________________>>>>>>>>>>>:
```
