## Supplementary material for "All-at-once RNA folding with 3D motif prediction framed by evolutionary information": RF02976_Flavobacterium-1.power

```
# Power analysis of given structure 
#
# Powertype = SINGLE SUBSTITUTIONS
# covary  left_pos      right_pos    substitutions      power
#----------------------------------------------------------------
     *    1		102		19		0.57
     *    2		101		19		0.57
     *    3		100		18		0.55
     *    4		99		26		0.69
     *    5		98		21		0.61
     *    6		97		36		0.79
     *    9		93		10		0.32
          10		92		18		0.55
          11		90		5		0.11
          12		50		2		0.00
     *    13		49		4		0.07
          14		48		7		0.20
          15		47		6		0.16
          17		45		4		0.07
          18		44		0		0.00
          25		37		16		0.50
          26		36		3		0.02
          27		34		4		0.07
     *    28		33		15		0.47
          54		87		6		0.16
          55		86		0		0.00
     *    62		82		16		0.50
     *    63		81		33		0.77
     *    105		154		16		0.50
     *    106		153		20		0.59
     *    108		151		36		0.79
     *    109		150		43		0.83
     *    111		148		62		0.90
     *    112		146		46		0.85
     *    113		144		29		0.73
     *    114		143		16		0.50
     *    115		142		28		0.72
     *    116		141		19		0.57
     *    117		140		24		0.66
          124		133		19		0.57
          125		132		18		0.55
     *    126		131		19		0.57
#
# BPAIRS 37
# avg substitutions per BP  18.5
# BPAIRS expected to covary 17.0 +/- 2.5
# BPAIRS observed to covary 23
#
```
