## Supplementary material for "All-at-once RNA folding with 3D motif prediction framed by evolutionary information": RF02976_Flavobacterium-1.sorted.cacofold.cov

```
# The predicted CaCoFold structure
# BPAIRS observed to covary 24
#
#
# Method Target_E-val [cov_min,cov_max] [FP | TP True Found | Sen PPV F] 
# GTp    0.05         [-9.95,333.03]     [0 | 24 165 24 | 14.55 100.00 25.40] 
#
# in_fold in_given   left_pos       right_pos      score           E-value    pvalue       substitutions      power
#-----------------------------------------------------------------------------------------------------------------------
*	*	         4	        99	333.03100	5.1195e-12	1.38365e-13	26		0.69
*	*	         2	       101	300.51352	1.67014e-10	4.51389e-12	19		0.57
*	*	       108	       151	294.13055	3.31535e-10	8.9604e-12	36		0.79
*	*	       113	       144	286.39552	7.60286e-10	2.05483e-11	29		0.73
*	*	       126	       131	277.10872	2.04629e-09	5.53052e-11	19		0.57
*	*	       115	       142	268.04831	5.41659e-09	1.46394e-10	28		0.72
*	*	       114	       143	266.68530	6.25776e-09	1.69129e-10	16		0.50
*	*	       112	       146	265.80771	6.85313e-09	1.8522e-10	46		0.85
*	*	       109	       150	248.28883	4.4689e-08	1.20781e-09	43		0.83
*	*	       105	       154	237.67901	1.38474e-07	3.74253e-09	16		0.50
*	*	        62	        82	231.20805	2.75387e-07	7.44291e-09	16		0.50
*	*	         5	        98	217.30828	1.20918e-06	3.26804e-08	21		0.61
*	*	        13	        49	215.11505	1.52777e-06	4.12911e-08	4		0.07
*	*	         1	       102	208.51755	3.07977e-06	8.32371e-08	19		0.57
*	*	        63	        81	201.64138	6.40294e-06	1.73052e-07	33		0.77
*	*	         6	        97	196.28117	1.12845e-05	3.04985e-07	36		0.79
*	*	       106	       153	193.34303	1.54181e-05	4.16706e-07	20		0.59
*	*	       111	       148	185.65714	3.45921e-05	9.34922e-07	62		0.90
*	*	        28	        33	183.93369	4.16035e-05	1.12442e-06	15		0.47
*	~	        16	        46	217.58690	0.000257481	3.18232e-08	20		0.59
*	*	       117	       140	165.84591	0.000278214	7.51929e-06	24		0.66
*	*	         9	        93	163.66103	0.000348191	9.41058e-06	10		0.32
*	*	       116	       141	156.45542	0.000735927	1.98899e-05	19		0.57
*	*	         3	       100	123.84112	0.0179671	0.000485597	18		0.55
```
