## Supplementary material for "All-at-once RNA folding with 3D motif prediction framed by evolutionary information": RF02976_Flavobacterium-1.sorted.cov

```
#
# Method Target_E-val [cov_min,cov_max] [FP | TP True Found | Sen PPV F] 
# GTp    0.05         [-9.95,333.03]     [1 | 23 37 24 | 62.16 95.83 75.41] 
#
#       left_pos       right_pos        score          E-value           pvalue       substitutions      power
#--------------------------------------------------------------------------------------------------------------
*	       4	      99	333.03100	5.1195e-12	1.38365e-13	26		0.69
*	       2	     101	300.51352	1.67014e-10	4.51389e-12	19		0.57
*	     108	     151	294.13055	3.31535e-10	8.9604e-12	36		0.79
*	     113	     144	286.39552	7.60286e-10	2.05483e-11	29		0.73
*	     126	     131	277.10872	2.04629e-09	5.53052e-11	19		0.57
*	     115	     142	268.04831	5.41659e-09	1.46394e-10	28		0.72
*	     114	     143	266.68530	6.25776e-09	1.69129e-10	16		0.50
*	     112	     146	265.80771	6.85313e-09	1.8522e-10	46		0.85
*	     109	     150	248.28883	4.4689e-08	1.20781e-09	43		0.83
*	     105	     154	237.67901	1.38474e-07	3.74253e-09	16		0.50
*	      62	      82	231.20805	2.75387e-07	7.44291e-09	16		0.50
*	       5	      98	217.30828	1.20918e-06	3.26804e-08	21		0.61
*	      13	      49	215.11505	1.52777e-06	4.12911e-08	4		0.07
*	       1	     102	208.51755	3.07977e-06	8.32371e-08	19		0.57
*	      63	      81	201.64138	6.40294e-06	1.73052e-07	33		0.77
*	       6	      97	196.28117	1.12845e-05	3.04985e-07	36		0.79
*	     106	     153	193.34303	1.54181e-05	4.16706e-07	20		0.59
*	     111	     148	185.65714	3.45921e-05	9.34922e-07	62		0.90
*	      28	      33	183.93369	4.16035e-05	1.12442e-06	15		0.47
~	      16	      46	217.58690	0.000257481	3.18232e-08	20		0.59
*	     117	     140	165.84591	0.000278214	7.51929e-06	24		0.66
*	       9	      93	163.66103	0.000348191	9.41058e-06	10		0.32
*	     116	     141	156.45542	0.000735927	1.98899e-05	19		0.57
*	       3	     100	123.84112	0.0179671	0.000485597	18		0.55
```
