## Supplementary material for "All-at-once RNA folding with 3D motif prediction framed by evolutionary information": RF02976_Flavobacterium-1.surv

```
333.000000	0.027027
300.500000	0.0540541
294.100000	0.0810811
286.350000	0.108108
277.100000	0.135135
268.000000	0.162162
266.650000	0.189189
265.800000	0.216216
248.250000	0.243243
237.650000	0.27027
231.200000	0.297297
217.300000	0.324324
215.100000	0.351351
208.500000	0.378378
201.600000	0.405405
196.250000	0.432432
193.300000	0.459459
185.650000	0.486486
183.900000	0.513514
165.800000	0.540541
163.650000	0.567568
156.450000	0.594595
123.800000	0.621622
98.900000	0.648649
93.400000	0.675676
76.500000	0.702703
70.750000	0.72973
67.850000	0.756757
57.900000	0.783784
54.450000	0.810811
53.600000	0.837838
50.400000	0.864865
24.750000	0.891892
11.150000	0.918919
-0.050000	0.972973
-0.250000	1
&
217.550000	0.000123594
166.050000	0.000247188
158.850000	0.000370782
154.850000	0.000494376
149.650000	0.000617971
149.300000	0.000741565
145.700000	0.000865159
143.850000	0.000988753
142.750000	0.00111235
142.500000	0.00123594
140.100000	0.00135954
139.200000	0.00148313
135.100000	0.00160672
132.800000	0.00173032
132.550000	0.00185391
132.250000	0.00197751
131.750000	0.0021011
130.000000	0.00222469
128.850000	0.00234829
128.600000	0.00247188
127.750000	0.00259548
127.700000	0.00271907
125.900000	0.00284266
124.850000	0.00296626
124.350000	0.00308985
121.950000	0.00321345
121.550000	0.00333704
117.900000	0.00346064
116.150000	0.00358423
115.550000	0.00370782
115.400000	0.00383142
115.200000	0.00395501
114.550000	0.00407861
111.050000	0.0042022
110.650000	0.00432579
109.400000	0.00444939
109.150000	0.00457298
109.000000	0.00469658
107.500000	0.00482017
107.350000	0.00494376
103.150000	0.00506736
102.750000	0.00531455
102.300000	0.00543814
100.950000	0.00556174
99.200000	0.00568533
98.650000	0.00580892
97.850000	0.00593252
96.000000	0.00605611
95.800000	0.00617971
95.650000	0.0063033
94.800000	0.00642689
94.050000	0.00655049
94.000000	0.00667408
93.850000	0.00679768
93.300000	0.00692127
93.000000	0.00704486
92.800000	0.00716846
92.100000	0.00729205
91.550000	0.00741565
91.400000	0.00753924
89.900000	0.00766284
89.700000	0.00778643
89.400000	0.00791002
89.200000	0.00803362
89.000000	0.00815721
88.550000	0.00828081
86.800000	0.0084044
86.450000	0.00852799
85.700000	0.00865159
85.650000	0.00877518
84.400000	0.00902237
84.000000	0.00914596
83.950000	0.00926956
83.150000	0.00939315
82.600000	0.00951675
81.850000	0.00964034
81.750000	0.00976394
80.450000	0.00988753
80.200000	0.0100111
80.050000	0.0101347
79.750000	0.0102583
79.350000	0.0103819
79.050000	0.0105055
78.650000	0.0107527
77.700000	0.0108763
77.350000	0.0109999
77.300000	0.0111235
77.150000	0.0112471
76.850000	0.0113707
76.700000	0.0114943
76.600000	0.0116178
76.450000	0.0117414
76.400000	0.011865
76.300000	0.0119886
75.550000	0.0121122
75.150000	0.0122358
74.800000	0.0123594
74.750000	0.012483
74.700000	0.0126066
74.300000	0.0127302
73.900000	0.0128538
73.700000	0.0129774
73.650000	0.013101
73.350000	0.0132246
73.250000	0.0133482
73.150000	0.0134718
72.850000	0.0135954
72.750000	0.0137189
72.400000	0.0138425
72.050000	0.0139661
71.900000	0.0140897
71.450000	0.0142133
70.900000	0.0143369
70.300000	0.0144605
70.050000	0.0147077
69.850000	0.0148313
69.550000	0.0149549
69.300000	0.0150785
69.250000	0.0152021
69.150000	0.0153257
69.000000	0.0154493
68.250000	0.0155729
68.150000	0.0156965
68.100000	0.01582
68.050000	0.0159436
67.900000	0.0160672
67.450000	0.0161908
67.000000	0.0163144
66.850000	0.016438
66.500000	0.0165616
66.300000	0.0166852
66.050000	0.0168088
66.000000	0.0169324
65.850000	0.017056
65.600000	0.0171796
65.200000	0.0173032
65.150000	0.0174268
65.050000	0.0175504
65.000000	0.017674
64.800000	0.0177976
64.750000	0.0179211
64.700000	0.0180447
63.950000	0.0181683
63.800000	0.0182919
63.600000	0.0184155
63.400000	0.0185391
63.200000	0.0187863
63.100000	0.0189099
62.950000	0.0191571
62.900000	0.0192807
62.850000	0.0194043
62.800000	0.0195279
62.700000	0.0196515
62.600000	0.0197751
62.400000	0.0198987
62.300000	0.0200222
61.700000	0.020393
61.200000	0.0205166
60.950000	0.0207638
60.400000	0.0208874
60.050000	0.0211346
60.000000	0.0212582
59.950000	0.0213818
59.400000	0.0215054
59.350000	0.021629
59.250000	0.0217526
59.200000	0.0218762
59.150000	0.0219998
59.100000	0.0221233
58.950000	0.0224941
58.600000	0.0226177
58.250000	0.0227413
58.200000	0.0228649
58.000000	0.0229885
57.800000	0.0231121
57.550000	0.0232357
57.250000	0.0233593
57.100000	0.0234829
56.850000	0.0236065
56.450000	0.0237301
56.150000	0.0238537
56.100000	0.0239773
56.050000	0.0241009
55.700000	0.0242244
55.600000	0.024348
55.450000	0.0244716
55.100000	0.0245952
54.900000	0.0247188
54.800000	0.0248424
54.700000	0.024966
54.200000	0.0250896
54.100000	0.0252132
53.400000	0.0253368
53.300000	0.025584
53.250000	0.0257076
53.150000	0.0258312
52.850000	0.0259548
52.800000	0.0260784
52.500000	0.026202
52.150000	0.0263255
51.750000	0.0264491
51.600000	0.0265727
51.500000	0.0266963
51.450000	0.0268199
51.400000	0.0269435
51.350000	0.0270671
51.250000	0.0271907
51.100000	0.0273143
50.850000	0.0274379
50.700000	0.0275615
50.500000	0.0276851
50.350000	0.0278087
50.100000	0.0279323
50.000000	0.0280559
49.750000	0.0281795
49.700000	0.0283031
49.650000	0.0284266
49.400000	0.0285502
49.300000	0.0287974
49.150000	0.0290446
48.600000	0.0292918
48.500000	0.0294154
48.450000	0.029539
48.350000	0.0296626
48.250000	0.0297862
48.200000	0.0300334
48.150000	0.030157
47.950000	0.0302806
47.700000	0.0304042
47.500000	0.0305277
47.450000	0.0307749
47.400000	0.0308985
47.150000	0.0310221
47.000000	0.0311457
46.950000	0.0312693
46.850000	0.0313929
46.800000	0.0315165
46.750000	0.0318873
46.700000	0.0320109
46.650000	0.0323817
46.550000	0.0325053
46.500000	0.0326288
46.250000	0.0327524
46.000000	0.032876
45.850000	0.0331232
45.650000	0.0332468
45.600000	0.0333704
45.550000	0.0336176
45.500000	0.0338648
45.450000	0.0339884
45.400000	0.034112
45.350000	0.0344828
45.300000	0.0346064
45.250000	0.0347299
44.800000	0.0348535
44.750000	0.0349771
44.550000	0.0351007
44.500000	0.0352243
44.400000	0.0354715
44.350000	0.0355951
44.250000	0.0357187
44.150000	0.0358423
44.100000	0.0359659
44.000000	0.0360895
43.900000	0.0363367
43.750000	0.0364603
43.700000	0.0365839
43.650000	0.0367075
43.600000	0.036831
43.550000	0.0369546
43.500000	0.0372018
43.350000	0.037449
43.250000	0.0375726
43.200000	0.0376962
43.150000	0.0378198
43.100000	0.0379434
43.050000	0.0381906
42.950000	0.0384378
42.600000	0.038685
42.550000	0.0389321
42.500000	0.0391793
42.400000	0.0393029
42.150000	0.0394265
42.100000	0.0395501
41.850000	0.0396737
41.800000	0.0397973
41.750000	0.0400445
41.700000	0.0402917
41.500000	0.0405389
41.400000	0.0406625
41.350000	0.0407861
41.300000	0.0409097
41.150000	0.0411568
40.950000	0.0415276
40.900000	0.0416512
40.850000	0.0417748
40.750000	0.0418984
40.650000	0.042022
40.500000	0.0421456
40.350000	0.0422692
40.300000	0.0423928
40.000000	0.0425164
39.900000	0.0427636
39.700000	0.0428872
39.650000	0.0431343
39.600000	0.0432579
39.550000	0.0435051
39.500000	0.0437523
39.450000	0.0439995
39.400000	0.0442467
39.300000	0.0444939
39.250000	0.0446175
39.150000	0.0447411
39.100000	0.0448647
39.050000	0.0449883
38.950000	0.0451119
38.900000	0.0452354
38.800000	0.045359
38.700000	0.0454826
38.650000	0.0458534
38.550000	0.045977
38.450000	0.0461006
38.400000	0.0464714
38.250000	0.0468422
38.200000	0.0469658
38.000000	0.0470894
37.950000	0.0473365
37.850000	0.0474601
37.800000	0.0475837
37.750000	0.0477073
37.700000	0.0478309
37.650000	0.0479545
37.600000	0.0480781
37.550000	0.0482017
37.500000	0.0483253
37.400000	0.0484489
37.200000	0.0488197
36.950000	0.0491905
36.850000	0.0494376
36.750000	0.0496848
36.700000	0.049932
36.650000	0.0500556
36.600000	0.0503028
36.550000	0.0506736
36.500000	0.0507972
36.450000	0.0509208
36.400000	0.0510444
36.350000	0.051168
36.250000	0.0514152
36.150000	0.0515387
36.100000	0.0516623
36.050000	0.0519095
36.000000	0.0520331
35.900000	0.0521567
35.800000	0.0522803
35.750000	0.0524039
35.700000	0.0526511
35.650000	0.0527747
35.600000	0.0528983
35.550000	0.0530219
35.450000	0.0532691
35.400000	0.0533927
35.250000	0.0535163
35.150000	0.0536398
35.100000	0.0537634
35.050000	0.0541342
35.000000	0.0542578
34.900000	0.0547522
34.850000	0.0548758
34.800000	0.0549994
34.750000	0.055123
34.650000	0.0553702
34.550000	0.0556174
34.400000	0.0557409
34.350000	0.0558645
34.200000	0.0559881
34.150000	0.0562353
34.050000	0.0563589
34.000000	0.0564825
33.900000	0.0566061
33.850000	0.0567297
33.800000	0.0568533
33.650000	0.0569769
33.550000	0.0571005
33.500000	0.0574713
33.450000	0.0575949
33.400000	0.0577185
33.350000	0.057842
33.300000	0.0579656
33.250000	0.05846
33.200000	0.0589544
33.150000	0.0592016
33.100000	0.0593252
33.050000	0.0594488
33.000000	0.0595724
32.950000	0.0599431
32.900000	0.0600667
32.850000	0.0603139
32.750000	0.0605611
32.700000	0.0606847
32.650000	0.0609319
32.600000	0.0610555
32.550000	0.0614263
32.500000	0.0615499
32.450000	0.0619207
32.350000	0.0622914
32.300000	0.062415
32.250000	0.0626622
32.200000	0.0629094
32.100000	0.0631566
32.050000	0.0634038
32.000000	0.0635274
31.950000	0.063651
31.750000	0.0637746
31.700000	0.0642689
31.550000	0.0643925
31.500000	0.0645161
31.350000	0.0647633
31.300000	0.0650105
31.250000	0.0652577
31.150000	0.0653813
31.100000	0.0655049
31.050000	0.0656285
31.000000	0.0661229
30.950000	0.06637
30.900000	0.0667408
30.850000	0.0668644
30.750000	0.066988
30.700000	0.0671116
30.650000	0.0672352
30.600000	0.0673588
30.550000	0.0674824
30.500000	0.0678532
30.450000	0.068224
30.400000	0.0683475
30.350000	0.0684711
30.300000	0.0685947
30.250000	0.0687183
30.200000	0.0689655
30.100000	0.0693363
30.050000	0.0695835
30.000000	0.0699543
29.950000	0.0702015
29.900000	0.0703251
29.850000	0.0705722
29.800000	0.0708194
29.750000	0.070943
29.600000	0.0711902
29.550000	0.0713138
29.500000	0.071561
29.350000	0.0716846
29.300000	0.0720554
29.250000	0.072179
29.150000	0.0724262
29.100000	0.0725497
29.000000	0.0727969
28.950000	0.0731677
28.750000	0.0732913
28.700000	0.0735385
28.600000	0.0737857
28.550000	0.0739093
28.500000	0.0740329
28.350000	0.0741565
28.300000	0.0742801
28.250000	0.0745273
28.100000	0.0746508
28.050000	0.0750216
27.900000	0.0752688
27.800000	0.0753924
27.750000	0.0756396
27.700000	0.0758868
27.650000	0.076134
27.500000	0.0765048
27.450000	0.0771227
27.400000	0.0773699
27.350000	0.0774935
27.250000	0.0777407
27.200000	0.0778643
27.150000	0.0779879
27.100000	0.0782351
27.000000	0.0783587
26.950000	0.0787295
26.900000	0.0791002
26.850000	0.079471
26.800000	0.0797182
26.750000	0.0798418
26.700000	0.0803362
26.600000	0.0804598
26.550000	0.0805834
26.400000	0.0808306
26.350000	0.0809541
26.250000	0.0810777
26.200000	0.0813249
26.150000	0.0814485
26.100000	0.0815721
26.050000	0.0816957
26.000000	0.0818193
25.950000	0.0819429
25.900000	0.0823137
25.850000	0.0825609
25.800000	0.0826845
25.750000	0.0830552
25.650000	0.0833024
25.600000	0.083426
25.550000	0.0836732
25.500000	0.0837968
25.450000	0.084044
25.400000	0.0842912
25.350000	0.0844148
25.300000	0.084662
25.250000	0.0847856
25.150000	0.0849092
25.100000	0.0850328
25.000000	0.0855271
24.950000	0.0856507
24.900000	0.0858979
24.850000	0.0860215
24.800000	0.0861451
24.750000	0.0863923
24.700000	0.0865159
24.650000	0.0866395
24.600000	0.0871339
24.550000	0.0872574
24.500000	0.0875046
24.450000	0.0876282
24.400000	0.0878754
24.350000	0.0881226
24.300000	0.0883698
24.250000	0.088617
24.050000	0.0887406
24.000000	0.0888642
23.950000	0.0893585
23.900000	0.0894821
23.850000	0.0896057
23.800000	0.0897293
23.750000	0.0898529
23.700000	0.0903473
23.550000	0.0904709
23.500000	0.0905945
23.350000	0.0908417
23.300000	0.0909653
23.200000	0.0910889
23.150000	0.0912125
23.100000	0.0915832
23.050000	0.0917068
23.000000	0.0920776
22.950000	0.0923248
22.850000	0.092572
22.800000	0.0928192
22.700000	0.0930664
22.550000	0.0934372
22.500000	0.0938079
22.450000	0.0939315
22.400000	0.0943023
22.350000	0.0945495
22.250000	0.0949203
22.150000	0.0950439
22.050000	0.0952911
22.000000	0.0954147
21.900000	0.095909
21.850000	0.0961562
21.750000	0.0966506
21.700000	0.0967742
21.650000	0.097145
21.600000	0.0972686
21.550000	0.0973922
21.500000	0.0978865
21.450000	0.0980101
21.400000	0.0983809
21.300000	0.0986281
21.200000	0.0987517
21.150000	0.0988753
21.100000	0.0989989
21.050000	0.0992461
21.000000	0.0996169
20.850000	0.100235
20.750000	0.100729
20.700000	0.100853
20.650000	0.1011
20.600000	0.101347
20.500000	0.101471
20.450000	0.101842
20.400000	0.102089
20.350000	0.102336
20.300000	0.102583
20.200000	0.102707
20.150000	0.103201
20.050000	0.103695
20.000000	0.10419
19.950000	0.104313
19.900000	0.104437
19.850000	0.104808
19.800000	0.105179
19.750000	0.105302
19.700000	0.105426
19.650000	0.105673
19.600000	0.105797
19.550000	0.106044
19.500000	0.106291
19.450000	0.106538
19.400000	0.106909
19.350000	0.107033
19.300000	0.107403
19.250000	0.10765
19.200000	0.107774
19.150000	0.108021
19.100000	0.108145
19.000000	0.108268
18.950000	0.108639
18.900000	0.108886
18.850000	0.10901
18.800000	0.109504
18.750000	0.109628
18.700000	0.110246
18.650000	0.11037
18.600000	0.110617
18.550000	0.110864
18.500000	0.111111
18.450000	0.111605
18.400000	0.111729
18.350000	0.1121
18.300000	0.112347
18.250000	0.112965
18.200000	0.113089
18.150000	0.113212
18.100000	0.113459
18.000000	0.113583
17.950000	0.113707
17.900000	0.11383
17.850000	0.114077
17.800000	0.114325
17.750000	0.114572
17.700000	0.114695
17.650000	0.114943
17.550000	0.115066
17.500000	0.115437
17.450000	0.115808
17.400000	0.115931
17.350000	0.116426
17.300000	0.11692
17.250000	0.117044
17.200000	0.117291
17.150000	0.117662
17.100000	0.118156
17.050000	0.118527
16.900000	0.11865
16.850000	0.118774
16.700000	0.119392
16.650000	0.119516
16.600000	0.120133
16.550000	0.120381
16.500000	0.120875
16.450000	0.121369
16.400000	0.121864
16.350000	0.122235
16.250000	0.122482
16.200000	0.122853
16.150000	0.123347
16.100000	0.123594
16.050000	0.123718
16.000000	0.123965
15.950000	0.124583
15.900000	0.124706
15.850000	0.125448
15.800000	0.125819
15.750000	0.126066
15.700000	0.126437
15.650000	0.127302
15.600000	0.127426
15.550000	0.128044
15.450000	0.128661
15.400000	0.129156
15.350000	0.129897
15.300000	0.130145
15.250000	0.130392
15.200000	0.130639
15.150000	0.130763
15.050000	0.131257
15.000000	0.131628
14.950000	0.131751
14.900000	0.132122
14.850000	0.132616
14.800000	0.132864
14.750000	0.132987
14.700000	0.133729
14.650000	0.133976
14.600000	0.1341
14.550000	0.134841
14.500000	0.134965
14.450000	0.135212
14.400000	0.135583
14.350000	0.136077
14.300000	0.136448
14.250000	0.136819
14.200000	0.137066
14.150000	0.137313
14.100000	0.13756
14.050000	0.137931
14.000000	0.138055
13.900000	0.138178
13.850000	0.138796
13.700000	0.139291
13.650000	0.139785
13.600000	0.140279
13.550000	0.140897
13.500000	0.141515
13.450000	0.141886
13.400000	0.142133
13.350000	0.142257
13.300000	0.142751
13.250000	0.143246
13.200000	0.143493
13.150000	0.143864
13.050000	0.144111
13.000000	0.144605
12.950000	0.14547
12.900000	0.145965
12.850000	0.146088
12.800000	0.146583
12.750000	0.147201
12.700000	0.147942
12.650000	0.148313
12.600000	0.148807
12.550000	0.148931
12.500000	0.149178
12.450000	0.149549
12.400000	0.15029
12.350000	0.150538
12.300000	0.150908
12.250000	0.151156
12.200000	0.151526
12.050000	0.151774
11.950000	0.152144
11.900000	0.152639
11.850000	0.152886
11.750000	0.153257
11.700000	0.15338
11.650000	0.153998
11.600000	0.154493
11.550000	0.15474
11.500000	0.155481
11.450000	0.155605
11.400000	0.155852
11.350000	0.156347
11.300000	0.156717
11.250000	0.157088
11.200000	0.157582
11.100000	0.157706
11.050000	0.158077
11.000000	0.158324
10.950000	0.158942
10.900000	0.159066
10.850000	0.159436
10.800000	0.160054
10.750000	0.160302
10.700000	0.160796
10.650000	0.161414
10.600000	0.161661
10.550000	0.162032
10.500000	0.162279
10.450000	0.162403
10.400000	0.163021
10.350000	0.163515
10.300000	0.164133
10.200000	0.164504
10.150000	0.164875
10.100000	0.165245
10.050000	0.165863
10.000000	0.166481
9.950000	0.167099
9.900000	0.167594
9.850000	0.167964
9.800000	0.168459
9.750000	0.168706
9.700000	0.16883
9.650000	0.1692
9.600000	0.169695
9.550000	0.17056
9.500000	0.170683
9.450000	0.171301
9.400000	0.171796
9.350000	0.172414
9.300000	0.172908
9.250000	0.173279
9.200000	0.173403
9.150000	0.17365
9.100000	0.174021
9.050000	0.174268
9.000000	0.174638
8.950000	0.174886
8.900000	0.175504
8.850000	0.176245
8.800000	0.176616
8.750000	0.176987
8.700000	0.177728
8.650000	0.178223
8.600000	0.179211
8.550000	0.179582
8.500000	0.1802
8.450000	0.181065
8.400000	0.181931
8.350000	0.183166
8.300000	0.183661
8.250000	0.184155
8.200000	0.18502
8.150000	0.185391
8.100000	0.186256
8.050000	0.186504
8.000000	0.187492
7.950000	0.187987
7.850000	0.188605
7.800000	0.188852
7.750000	0.189223
7.700000	0.189346
7.650000	0.189841
7.600000	0.190211
7.550000	0.190582
7.500000	0.191077
7.450000	0.191818
7.400000	0.191942
7.350000	0.192189
7.300000	0.192312
7.250000	0.19293
7.200000	0.193919
7.150000	0.194043
7.100000	0.194537
7.050000	0.195279
7.000000	0.195526
6.950000	0.19602
6.900000	0.196391
6.850000	0.197256
6.800000	0.197751
6.750000	0.197998
6.700000	0.198492
6.650000	0.199604
6.600000	0.20047
6.550000	0.201088
6.500000	0.201458
6.450000	0.201829
6.400000	0.202818
6.350000	0.203436
6.300000	0.203807
6.250000	0.204425
6.200000	0.205537
6.150000	0.206402
6.100000	0.206897
6.050000	0.207144
6.000000	0.208256
5.950000	0.20875
5.900000	0.209739
5.850000	0.210728
5.800000	0.211222
5.750000	0.21147
5.700000	0.212829
5.650000	0.2132
5.600000	0.213818
5.550000	0.214436
5.500000	0.215177
5.450000	0.216166
5.400000	0.216537
5.350000	0.217155
5.300000	0.217773
5.250000	0.218267
5.200000	0.219132
5.150000	0.220368
5.100000	0.220863
5.050000	0.221604
5.000000	0.222346
4.950000	0.222717
4.900000	0.223829
4.850000	0.224447
4.800000	0.225436
4.750000	0.226054
4.700000	0.226424
4.650000	0.226548
4.600000	0.226672
4.550000	0.227413
4.500000	0.227908
4.450000	0.229267
4.400000	0.23075
4.350000	0.231615
4.300000	0.232357
4.250000	0.232975
4.200000	0.234087
4.150000	0.234705
4.100000	0.2352
4.050000	0.235818
4.000000	0.236065
3.950000	0.23693
3.900000	0.237671
3.850000	0.238537
3.800000	0.239896
3.750000	0.240267
3.700000	0.240885
3.650000	0.241626
3.600000	0.242244
3.550000	0.242615
3.500000	0.243233
3.450000	0.243357
3.400000	0.243975
3.350000	0.244964
3.300000	0.245829
3.250000	0.246817
3.200000	0.247312
3.150000	0.248548
3.100000	0.250278
3.050000	0.250896
3.000000	0.251761
2.950000	0.252256
2.900000	0.252997
2.850000	0.25448
2.800000	0.256211
2.750000	0.256952
2.700000	0.257941
2.650000	0.258435
2.600000	0.25893
2.550000	0.259548
2.500000	0.261031
2.450000	0.261402
2.400000	0.262514
2.350000	0.263132
2.300000	0.26375
2.250000	0.265357
2.200000	0.266469
2.150000	0.267952
2.100000	0.268817
2.050000	0.269312
2.000000	0.270671
1.950000	0.271907
1.900000	0.27339
1.850000	0.274379
1.800000	0.275491
1.750000	0.276727
1.700000	0.277592
1.650000	0.278952
1.600000	0.280435
1.550000	0.282042
1.500000	0.282783
1.450000	0.283525
1.400000	0.284266
1.350000	0.285997
1.300000	0.286738
1.250000	0.288221
1.200000	0.289087
1.150000	0.290199
1.100000	0.291559
1.050000	0.292918
1.000000	0.294154
0.950000	0.29539
0.900000	0.296502
0.850000	0.298233
0.800000	0.299592
0.750000	0.300581
0.700000	0.302311
0.650000	0.304783
0.600000	0.306143
0.550000	0.30812
0.500000	0.309356
0.450000	0.31121
0.400000	0.31294
0.350000	0.3143
0.300000	0.316401
0.250000	0.317884
0.200000	0.319367
0.150000	0.321468
0.100000	0.323569
0.050000	0.329749
0.000000	0.35212
-0.050000	0.425164
-0.100000	0.430602
-0.150000	0.436534
-0.200000	0.44395
-0.250000	0.448399
-0.300000	0.453714
-0.350000	0.459523
-0.400000	0.464343
-0.450000	0.46904
-0.500000	0.473242
-0.550000	0.475837
-0.600000	0.479051
-0.650000	0.482511
-0.700000	0.484983
-0.750000	0.487579
-0.800000	0.488938
-0.850000	0.491039
-0.900000	0.493017
-0.950000	0.49623
-1.000000	0.498826
-1.050000	0.500556
-1.100000	0.502904
-1.150000	0.505129
-1.200000	0.507107
-1.250000	0.509331
-1.300000	0.511803
-1.350000	0.514152
-1.400000	0.516623
-1.450000	0.518725
-1.500000	0.521196
-1.550000	0.523915
-1.600000	0.525399
-1.650000	0.5275
-1.700000	0.529724
-1.750000	0.531578
-1.800000	0.534174
-1.850000	0.536398
-1.900000	0.539612
-1.950000	0.54196
-2.000000	0.544308
-2.050000	0.546286
-2.100000	0.549252
-2.150000	0.551601
-2.200000	0.553702
-2.250000	0.555432
-2.300000	0.557657
-2.350000	0.560252
-2.400000	0.561859
-2.450000	0.565196
-2.500000	0.567421
-2.550000	0.569275
-2.600000	0.572488
-2.650000	0.573724
-2.700000	0.575207
-2.750000	0.576814
-2.800000	0.578668
-2.850000	0.581263
-2.900000	0.583241
-2.950000	0.585342
-3.000000	0.58769
-3.050000	0.58942
-3.100000	0.591398
-3.150000	0.593252
-3.200000	0.595229
-3.250000	0.596465
-3.300000	0.599061
-3.350000	0.600791
-3.400000	0.604128
-3.450000	0.605488
-3.500000	0.607712
-3.550000	0.609813
-3.600000	0.610802
-3.650000	0.612903
-3.700000	0.613521
-3.750000	0.615746
-3.800000	0.617105
-3.850000	0.619083
-3.900000	0.620072
-3.950000	0.622667
-4.000000	0.624027
-4.050000	0.62551
-4.100000	0.62724
-4.150000	0.629465
-4.200000	0.631566
-4.250000	0.633173
-4.300000	0.634038
-4.350000	0.635274
-4.400000	0.637622
-4.450000	0.639847
-4.500000	0.64133
-4.550000	0.642689
-4.600000	0.643307
-4.650000	0.644543
-4.700000	0.645903
-4.750000	0.646892
-4.800000	0.648498
-4.850000	0.649981
-4.900000	0.651588
-4.950000	0.652824
-5.000000	0.654184
-5.050000	0.65579
-5.100000	0.657521
-5.150000	0.658633
-5.200000	0.660116
-5.250000	0.661476
-5.300000	0.66197
-5.350000	0.663453
-5.400000	0.664195
-5.450000	0.666049
-5.500000	0.667285
-5.550000	0.668273
-5.600000	0.670004
-5.650000	0.67124
-5.700000	0.672599
-5.750000	0.673835
-5.800000	0.675813
-5.850000	0.676801
-5.900000	0.678161
-5.950000	0.679273
-6.000000	0.679891
-6.050000	0.681127
-6.100000	0.682363
-6.150000	0.683723
-6.200000	0.685082
-6.250000	0.685824
-6.300000	0.686565
-6.350000	0.687801
-6.400000	0.688914
-6.450000	0.689655
-6.500000	0.691756
-6.550000	0.692498
-6.600000	0.693734
-6.650000	0.694599
-6.700000	0.695464
-6.750000	0.696576
-6.800000	0.697936
-6.850000	0.699543
-6.900000	0.700779
-6.950000	0.701026
-7.000000	0.701644
-7.050000	0.703127
-7.100000	0.704239
-7.150000	0.705475
-7.200000	0.706588
-7.250000	0.707206
-7.300000	0.707824
-7.350000	0.708936
-7.400000	0.710295
-7.450000	0.712149
-7.500000	0.713262
-7.550000	0.714992
-7.600000	0.71561
-7.650000	0.716599
-7.700000	0.717835
-7.750000	0.718823
-7.800000	0.719689
-7.850000	0.720307
-7.900000	0.721419
-7.950000	0.722655
-8.000000	0.72352
-8.050000	0.724138
-8.100000	0.724879
-8.150000	0.726115
-8.200000	0.727599
-8.250000	0.728217
-8.300000	0.728835
-8.350000	0.729329
-8.400000	0.730194
-8.450000	0.73143
-8.500000	0.731924
-8.550000	0.732666
-8.600000	0.733778
-8.650000	0.734643
-8.700000	0.736003
-8.750000	0.737363
-8.800000	0.738228
-8.850000	0.738969
-8.900000	0.739216
-8.950000	0.740205
-9.000000	0.741194
-9.050000	0.742059
-9.100000	0.742924
-9.150000	0.743295
-9.200000	0.743666
-9.250000	0.745025
-9.300000	0.746385
-9.350000	0.74725
-9.400000	0.747868
-9.450000	0.74861
-9.500000	0.749351
-9.550000	0.751081
-9.600000	0.751452
-9.650000	0.752565
-9.700000	0.753183
-9.750000	0.75343
-9.800000	0.753677
-9.850000	0.754418
-9.900000	0.754789
-9.950000	1
&
174.200000	6.15157e-06
170.000000	1.23031e-05
162.550000	1.84547e-05
162.050000	2.46063e-05
161.550000	3.07579e-05
159.050000	3.69094e-05
148.650000	4.3061e-05
147.450000	4.92126e-05
146.950000	5.53642e-05
145.250000	6.15157e-05
143.550000	6.76673e-05
143.150000	7.38189e-05
142.500000	7.99705e-05
141.750000	8.6122e-05
140.650000	9.22736e-05
140.150000	9.84252e-05
140.000000	0.000104577
139.750000	0.000110728
139.600000	0.00011688
139.150000	0.000123031
139.100000	0.000129183
138.250000	0.000135335
137.750000	0.000141486
137.450000	0.000147638
136.950000	0.000153789
135.900000	0.000159941
135.250000	0.000166093
135.200000	0.000172244
134.600000	0.000178396
134.100000	0.000184547
133.950000	0.000190699
133.400000	0.00019685
133.300000	0.000203002
133.200000	0.000209154
133.100000	0.000215305
133.000000	0.000221457
132.200000	0.000227608
131.100000	0.00023376
130.600000	0.000239911
130.550000	0.000246063
130.100000	0.000252215
130.000000	0.000258366
129.550000	0.000264518
129.200000	0.000270669
129.100000	0.000276821
129.000000	0.000282972
128.700000	0.000289124
128.500000	0.000295276
128.450000	0.000301427
128.350000	0.000307579
128.250000	0.00031373
127.750000	0.000332185
127.550000	0.000338337
127.500000	0.00035064
127.300000	0.000356791
126.850000	0.000362943
126.600000	0.000369094
126.550000	0.000375246
126.500000	0.000381398
126.350000	0.000387549
126.300000	0.000393701
125.900000	0.000399852
125.650000	0.000406004
125.550000	0.000418307
125.450000	0.000424459
125.300000	0.00043061
125.250000	0.000436762
125.200000	0.000442913
124.850000	0.000455217
124.700000	0.000461368
124.550000	0.00046752
124.500000	0.000479823
124.250000	0.000485974
124.200000	0.000492126
123.500000	0.000498278
123.250000	0.000504429
122.950000	0.000510581
122.650000	0.000516732
122.450000	0.000522884
122.350000	0.000529035
122.200000	0.000535187
122.150000	0.000541339
121.850000	0.000553642
121.800000	0.000559793
121.750000	0.000565945
121.300000	0.000572096
121.250000	0.000578248
121.150000	0.000596703
121.100000	0.000602854
120.900000	0.000609006
120.650000	0.000621309
120.450000	0.000627461
120.350000	0.000633612
120.200000	0.000639764
120.050000	0.000645915
119.950000	0.000652067
119.900000	0.000658219
119.650000	0.00066437
119.600000	0.000670522
119.500000	0.000676673
119.400000	0.000695128
119.350000	0.00070128
119.250000	0.000707431
119.200000	0.000713583
119.000000	0.000725886
118.750000	0.000732037
118.700000	0.000738189
118.650000	0.000744341
118.450000	0.000750492
118.400000	0.000756644
118.150000	0.000762795
117.750000	0.000768947
117.700000	0.00078125
117.650000	0.000787402
117.600000	0.000799705
117.550000	0.000805856
117.500000	0.000812008
117.400000	0.000818159
117.250000	0.000830463
117.150000	0.000848917
117.100000	0.000855069
117.000000	0.00086122
116.950000	0.000867372
116.900000	0.000873524
116.700000	0.000879675
116.550000	0.000885827
116.200000	0.000891978
116.000000	0.00089813
115.850000	0.000910433
115.700000	0.000916585
115.650000	0.000922736
115.600000	0.000941191
115.550000	0.000947343
115.350000	0.000953494
115.000000	0.000959646
114.950000	0.000965797
114.650000	0.000971949
114.500000	0.000990404
114.400000	0.000996555
114.050000	0.00100271
113.800000	0.00100886
113.700000	0.00101501
113.600000	0.00102731
113.550000	0.00103346
113.250000	0.00104577
113.050000	0.00105807
112.500000	0.00106422
112.350000	0.00107037
112.150000	0.00107653
112.100000	0.00108268
111.950000	0.00108883
111.900000	0.00109498
111.800000	0.00110113
111.750000	0.00110728
111.600000	0.00111959
111.550000	0.00112574
111.400000	0.00113189
111.350000	0.00113804
111.200000	0.00114419
111.150000	0.00115034
111.100000	0.0011565
111.050000	0.00116265
110.800000	0.0011688
110.700000	0.00117495
110.650000	0.0011811
110.550000	0.00118725
110.500000	0.00119956
110.450000	0.00120571
110.400000	0.00121186
110.350000	0.00121801
110.300000	0.00122416
110.050000	0.00123031
109.900000	0.00123647
109.800000	0.00124262
109.750000	0.00126107
109.650000	0.00126722
109.550000	0.00127953
109.500000	0.00128568
109.450000	0.00129798
109.250000	0.00130413
109.200000	0.00131644
108.850000	0.00132259
108.800000	0.00132874
108.750000	0.00133489
108.700000	0.00134104
108.650000	0.00134719
108.450000	0.00136565
108.400000	0.0013718
108.350000	0.00137795
108.300000	0.00139026
108.250000	0.00139641
108.150000	0.00140871
108.100000	0.00141486
107.950000	0.00142101
107.900000	0.00142717
107.850000	0.00143332
107.800000	0.00144562
107.700000	0.00145792
107.600000	0.00146407
107.550000	0.00147638
107.350000	0.00148253
107.300000	0.00148868
107.200000	0.00150098
107.100000	0.00151329
106.950000	0.00153174
106.800000	0.00153789
106.750000	0.00154405
106.700000	0.00155635
106.500000	0.00156865
106.450000	0.00158095
106.400000	0.00158711
106.300000	0.00160556
106.150000	0.00161786
106.100000	0.00162402
106.050000	0.00164247
106.000000	0.00164862
105.950000	0.00165477
105.800000	0.00166093
105.750000	0.00166708
105.550000	0.00168553
105.400000	0.00169168
105.300000	0.00170399
105.100000	0.00171629
105.050000	0.00172244
104.950000	0.00174705
104.900000	0.0017532
104.850000	0.00175935
104.750000	0.00178396
104.700000	0.00179011
104.600000	0.00179626
104.550000	0.00180241
104.450000	0.00181471
104.400000	0.00182702
104.350000	0.00183932
104.300000	0.00185162
104.250000	0.00185778
104.100000	0.00186393
104.050000	0.00187623
104.000000	0.00188238
103.950000	0.00188853
103.900000	0.00189469
103.850000	0.00190084
103.800000	0.00190699
103.550000	0.00191314
103.500000	0.00192544
103.400000	0.00193159
103.350000	0.0019439
103.150000	0.00195005
103.050000	0.0019562
103.000000	0.0019685
102.950000	0.00197466
102.900000	0.00198696
102.850000	0.00199311
102.800000	0.00201156
102.750000	0.00202387
102.650000	0.00203002
102.600000	0.00205463
102.500000	0.00206078
102.350000	0.00206693
102.300000	0.00207923
102.200000	0.00209154
102.150000	0.00209769
101.950000	0.00210999
101.900000	0.00212229
101.800000	0.00214075
101.750000	0.00215305
101.700000	0.0021592
101.550000	0.00217151
101.500000	0.00217766
101.350000	0.00218381
101.300000	0.00220226
101.250000	0.00220842
101.200000	0.00221457
101.100000	0.00222687
101.050000	0.00223917
100.950000	0.00225148
100.900000	0.00226993
100.800000	0.00229454
100.700000	0.00230069
100.600000	0.00231299
100.550000	0.00231914
100.500000	0.00233145
100.450000	0.00234375
100.400000	0.00235605
100.350000	0.00237451
100.250000	0.00238066
100.200000	0.00238681
100.100000	0.00239911
100.050000	0.00240527
100.000000	0.00242372
99.900000	0.00244218
99.850000	0.00246063
99.800000	0.00247293
99.750000	0.00247908
99.700000	0.00248524
99.650000	0.00249754
99.600000	0.00250984
99.550000	0.00252215
99.500000	0.0025283
99.400000	0.00253445
99.350000	0.00254675
99.300000	0.0025529
99.250000	0.00255906
99.200000	0.00258366
99.150000	0.00258981
99.100000	0.00259596
99.000000	0.00260212
98.950000	0.00261442
98.900000	0.00262057
98.800000	0.00263287
98.750000	0.00264518
98.600000	0.00265133
98.550000	0.00265748
98.500000	0.00266363
98.450000	0.00267594
98.400000	0.00268209
98.200000	0.00268824
98.150000	0.00270054
98.100000	0.00270669
98.050000	0.00271284
98.000000	0.002719
97.900000	0.0027313
97.800000	0.0027436
97.750000	0.00274975
97.650000	0.00276206
97.600000	0.00278051
97.550000	0.00279897
97.500000	0.00281127
97.400000	0.00282357
97.300000	0.00282972
97.200000	0.00283588
97.150000	0.00284203
97.100000	0.00284818
97.000000	0.00286663
96.950000	0.00287894
96.900000	0.00289124
96.850000	0.00289739
96.800000	0.00290969
96.650000	0.002922
96.600000	0.0029343
96.550000	0.0029466
96.500000	0.00295891
96.450000	0.00297121
96.400000	0.00298351
96.350000	0.00300197
96.300000	0.00300812
96.250000	0.00302042
96.150000	0.00302657
96.050000	0.00303273
96.000000	0.00303888
95.850000	0.00305733
95.800000	0.00307579
95.750000	0.00308194
95.700000	0.00308809
95.650000	0.00309424
95.600000	0.00310655
95.550000	0.00313115
95.500000	0.00314345
95.450000	0.00314961
95.400000	0.00316806
95.350000	0.00317421
95.300000	0.00318652
95.200000	0.00319882
95.150000	0.00320497
95.100000	0.00322343
95.050000	0.00322958
95.000000	0.00324188
94.950000	0.00325418
94.900000	0.00326033
94.850000	0.00327264
94.750000	0.00327879
94.700000	0.00329109
94.650000	0.00329724
94.600000	0.00332185
94.550000	0.00333415
94.500000	0.00335261
94.400000	0.00335876
94.350000	0.00337106
94.300000	0.00338952
94.250000	0.00340182
94.200000	0.00340797
94.100000	0.00341412
94.050000	0.00343258
94.000000	0.00345719
93.950000	0.00348179
93.900000	0.00349409
93.850000	0.0035064
93.800000	0.00351255
93.750000	0.0035187
93.700000	0.00354946
93.650000	0.00355561
93.600000	0.00356176
93.550000	0.00358637
93.500000	0.00360482
93.450000	0.00362943
93.400000	0.00364173
93.300000	0.00364788
93.200000	0.00366634
93.100000	0.00367249
93.050000	0.00367864
93.000000	0.00369094
92.950000	0.0037094
92.900000	0.00373401
92.800000	0.00375861
92.750000	0.00377092
92.650000	0.00378322
92.600000	0.00379552
92.550000	0.00381398
92.500000	0.00382628
92.450000	0.00383858
92.400000	0.00384473
92.350000	0.00386934
92.300000	0.0038878
92.250000	0.00390625
92.200000	0.0039247
92.150000	0.00393086
92.100000	0.00394316
92.000000	0.00396161
91.950000	0.00397392
91.900000	0.00398007
91.850000	0.00399237
91.800000	0.00401083
91.750000	0.00402928
91.700000	0.00404158
91.650000	0.00405389
91.600000	0.00407234
91.550000	0.00409695
91.500000	0.00412771
91.450000	0.00413386
91.400000	0.00414616
91.350000	0.00416462
91.250000	0.00418307
91.200000	0.00419537
91.150000	0.00420153
91.100000	0.00422613
91.050000	0.00423844
90.950000	0.00426304
90.900000	0.00426919
90.850000	0.00427534
90.800000	0.00428765
90.750000	0.00431225
90.700000	0.00433071
90.600000	0.00434916
90.550000	0.00435531
90.500000	0.00437377
90.450000	0.00437992
90.400000	0.00438607
90.350000	0.00439222
90.300000	0.00441683
90.250000	0.00444144
90.200000	0.00445989
90.150000	0.00446604
90.100000	0.00447835
90.050000	0.0044845
90.000000	0.0044968
89.950000	0.00452141
89.900000	0.00455217
89.850000	0.00457062
89.800000	0.00460138
89.750000	0.00463214
89.700000	0.00463829
89.650000	0.00464444
89.600000	0.00465059
89.550000	0.00466289
89.450000	0.0046752
89.400000	0.00469365
89.300000	0.00470595
89.250000	0.00473671
89.200000	0.00476132
89.150000	0.00476747
89.100000	0.00477977
89.050000	0.00479208
89.000000	0.00481668
88.950000	0.00482283
88.900000	0.00483514
88.850000	0.00484744
88.800000	0.00485974
88.750000	0.0048659
88.700000	0.00487205
88.650000	0.00489665
88.600000	0.00490281
88.550000	0.00493356
88.500000	0.00493971
88.450000	0.00495202
88.400000	0.00497047
88.350000	0.00499508
88.300000	0.00500738
88.250000	0.00501969
88.200000	0.00504429
88.150000	0.00506275
88.050000	0.0050812
88.000000	0.0050935
87.950000	0.00511196
87.900000	0.00513656
87.850000	0.00514887
87.800000	0.00518578
87.650000	0.00520423
87.600000	0.00522269
87.550000	0.00523499
87.500000	0.00526575
87.450000	0.00529651
87.400000	0.00532111
87.350000	0.00535802
87.250000	0.00536417
87.200000	0.00537032
87.150000	0.00538263
87.100000	0.00540108
87.050000	0.00541954
87.000000	0.00543799
86.950000	0.00548105
86.900000	0.0054872
86.850000	0.00551181
86.800000	0.00552411
86.750000	0.00554257
86.700000	0.00556102
86.650000	0.00557333
86.600000	0.00559178
86.550000	0.00561639
86.500000	0.00563484
86.450000	0.00564715
86.400000	0.00565945
86.350000	0.00568406
86.300000	0.00570251
86.250000	0.00573327
86.200000	0.00573942
86.150000	0.00575787
86.100000	0.00576403
86.050000	0.00577633
86.000000	0.00580094
85.950000	0.00581324
85.900000	0.00581939
85.850000	0.00585015
85.800000	0.0058563
85.750000	0.00587475
85.700000	0.00589936
85.650000	0.00594242
85.600000	0.00596088
85.550000	0.00596703
85.450000	0.00601009
85.400000	0.00604085
85.350000	0.0060593
85.300000	0.0060716
85.250000	0.00609006
85.150000	0.00610236
85.100000	0.00612697
85.050000	0.00614542
85.000000	0.00615773
84.950000	0.00617003
84.900000	0.00618233
84.850000	0.00621309
84.800000	0.00623155
84.750000	0.0062623
84.700000	0.00626845
84.650000	0.00629306
84.550000	0.00631152
84.500000	0.00632997
84.450000	0.00634227
84.400000	0.00636073
84.300000	0.00637918
84.250000	0.00638533
84.200000	0.00639764
84.150000	0.00641609
84.100000	0.0064284
84.050000	0.006453
84.000000	0.00646531
83.950000	0.00648376
83.900000	0.00650837
83.850000	0.00652682
83.800000	0.00653297
83.750000	0.00653912
83.700000	0.00655758
83.650000	0.00658219
83.600000	0.00660064
83.550000	0.00662525
83.500000	0.0066314
83.450000	0.006656
83.400000	0.00669291
83.350000	0.00670522
83.300000	0.00672367
83.250000	0.00673597
83.200000	0.00677288
83.150000	0.00680364
83.100000	0.00680979
83.050000	0.0068344
83.000000	0.00685285
82.950000	0.00685901
82.900000	0.00688361
82.850000	0.00692052
82.800000	0.00692667
82.750000	0.00693898
82.700000	0.00697589
82.650000	0.00700664
82.600000	0.0070497
82.550000	0.00707431
82.500000	0.00709892
82.450000	0.00712352
82.350000	0.00712968
82.300000	0.00716658
82.250000	0.00717274
82.200000	0.00719119
82.150000	0.00722195
82.100000	0.00723425
82.050000	0.00724656
82.000000	0.00725271
81.950000	0.00728962
81.900000	0.00732037
81.850000	0.00733268
81.800000	0.00734498
81.750000	0.00735728
81.700000	0.00736959
81.650000	0.00738804
81.550000	0.00741265
81.500000	0.00744956
81.450000	0.00747416
81.400000	0.00748647
81.350000	0.00749262
81.300000	0.00751107
81.200000	0.00752338
81.150000	0.00754183
81.100000	0.00759719
81.050000	0.0076095
81.000000	0.00761565
80.950000	0.00764026
80.900000	0.00766486
80.850000	0.00767101
80.800000	0.00768947
80.750000	0.00770792
80.700000	0.00772638
80.650000	0.00775098
80.600000	0.00779405
80.550000	0.00780635
80.500000	0.0078248
80.450000	0.00783095
80.400000	0.00784941
80.350000	0.00785556
80.300000	0.00789247
80.250000	0.00791093
80.200000	0.00794168
80.150000	0.00796014
80.100000	0.00797244
80.050000	0.00799705
80.000000	0.00803396
79.950000	0.00805241
79.900000	0.00810162
79.850000	0.00813238
79.800000	0.00814469
79.750000	0.00818159
79.700000	0.0081939
79.650000	0.00822466
79.600000	0.00826772
79.550000	0.00830463
79.500000	0.00833538
79.450000	0.0083846
79.400000	0.0083969
79.350000	0.00843381
79.300000	0.00850148
79.250000	0.00853223
79.200000	0.00854454
79.150000	0.00856914
79.100000	0.00859375
79.050000	0.00861836
79.000000	0.00864296
78.950000	0.00867372
78.900000	0.00869218
78.850000	0.00871678
78.800000	0.00874754
78.750000	0.0087906
78.700000	0.00880906
78.650000	0.00883366
78.600000	0.00884596
78.550000	0.00887057
78.500000	0.00888287
78.450000	0.00891363
78.400000	0.00893209
78.350000	0.008969
78.300000	0.00898745
78.250000	0.00905512
78.200000	0.00907357
78.150000	0.00909818
78.100000	0.00912894
78.050000	0.00914124
78.000000	0.009172
77.950000	0.0091966
77.900000	0.00920891
77.850000	0.00922121
77.800000	0.00924582
77.750000	0.00926427
77.700000	0.00930118
77.650000	0.00931348
77.600000	0.00933809
77.550000	0.0093627
77.500000	0.00936885
77.450000	0.0093873
77.400000	0.00940576
77.350000	0.00943036
77.300000	0.00946727
77.250000	0.00949803
77.200000	0.00952879
77.150000	0.00954724
77.100000	0.00955955
77.050000	0.00959646
77.000000	0.00964567
76.950000	0.00968873
76.900000	0.00970719
76.850000	0.00973794
76.800000	0.0097687
76.750000	0.00978716
76.700000	0.00979946
76.650000	0.00981791
76.600000	0.00983022
76.550000	0.00984252
76.500000	0.00987328
76.450000	0.00991634
76.400000	0.00993479
76.350000	0.00996555
76.300000	0.0100086
76.250000	0.0100332
76.200000	0.0100394
76.150000	0.0100701
76.100000	0.0100947
76.050000	0.0101193
76.000000	0.0101378
75.950000	0.0101563
75.900000	0.0101747
75.850000	0.0101993
75.800000	0.0102485
75.750000	0.0102608
75.700000	0.01031
75.650000	0.0103285
75.600000	0.01039
75.550000	0.0104085
75.500000	0.0104331
75.450000	0.0104638
75.400000	0.0105007
75.350000	0.0105315
75.300000	0.0105561
75.250000	0.0105869
75.200000	0.0106176
75.100000	0.0106422
75.050000	0.0106853
75.000000	0.0107037
74.950000	0.010716
74.900000	0.0107222
74.850000	0.0107591
74.800000	0.0107776
74.750000	0.0108083
74.700000	0.0108514
74.650000	0.010919
74.600000	0.0109313
74.550000	0.0109375
74.500000	0.0109498
74.450000	0.0109929
74.400000	0.0110298
74.350000	0.0110667
74.300000	0.0111036
74.250000	0.0111344
74.200000	0.0111651
74.150000	0.0112143
74.100000	0.0112512
74.050000	0.0112881
74.000000	0.0113066
73.950000	0.011325
73.900000	0.0113558
73.850000	0.011405
73.800000	0.0114296
73.750000	0.0114604
73.700000	0.0114727
73.650000	0.0114911
73.600000	0.0115219
73.550000	0.0115527
73.500000	0.0116019
73.450000	0.0116142
73.400000	0.0116326
73.350000	0.011688
73.300000	0.0117126
73.250000	0.0117249
73.200000	0.0117618
73.150000	0.0117803
73.100000	0.011811
73.050000	0.0118541
73.000000	0.0119033
72.950000	0.0119525
72.900000	0.0120017
72.850000	0.0120509
72.800000	0.0120755
72.750000	0.0121125
72.700000	0.0121555
72.650000	0.0122047
72.600000	0.0122232
72.550000	0.0122662
72.500000	0.0122908
72.450000	0.0123401
72.400000	0.012377
72.350000	0.0124262
72.300000	0.0124569
72.250000	0.0125123
72.200000	0.0125369
72.150000	0.0125861
72.100000	0.012623
72.050000	0.0126538
72.000000	0.0126969
71.950000	0.0127092
71.900000	0.0127338
71.850000	0.0127707
71.800000	0.0128076
71.750000	0.0128506
71.700000	0.0128875
71.650000	0.0129122
71.550000	0.0129245
71.500000	0.0129798
71.450000	0.0130229
71.400000	0.0130475
71.350000	0.0131152
71.300000	0.0131521
71.250000	0.0131828
71.200000	0.0132505
71.150000	0.0132812
71.100000	0.0133489
71.050000	0.013392
71.000000	0.0134166
70.950000	0.0134719
70.900000	0.0135212
70.850000	0.0135704
70.800000	0.0135888
70.750000	0.0136257
70.700000	0.0136565
70.650000	0.013675
70.600000	0.0137119
70.550000	0.0137426
70.500000	0.0137918
70.450000	0.0138595
70.400000	0.0138964
70.350000	0.0139395
70.300000	0.0139825
70.250000	0.0140317
70.200000	0.0140933
70.150000	0.0140994
70.100000	0.0141302
70.050000	0.0141425
70.000000	0.0141732
69.950000	0.0142224
69.900000	0.0142717
69.850000	0.0143086
69.800000	0.0143332
69.750000	0.0143947
69.700000	0.0144377
69.650000	0.0144685
69.600000	0.0145239
69.550000	0.0145669
69.500000	0.0145854
69.450000	0.01461
69.400000	0.0146592
69.350000	0.01469
69.300000	0.0147392
69.250000	0.0148191
69.200000	0.0148561
69.150000	0.0148868
69.100000	0.0149483
69.050000	0.0149791
69.000000	0.0150344
68.950000	0.0150591
68.900000	0.0150898
68.850000	0.0151144
68.800000	0.0151575
68.750000	0.0152005
68.700000	0.0152313
68.650000	0.0152682
68.600000	0.0153174
68.550000	0.0153543
68.500000	0.0154097
68.450000	0.0154466
68.400000	0.0154897
68.350000	0.0155389
68.300000	0.0155635
68.250000	0.0155819
68.200000	0.0156373
68.150000	0.0156742
68.100000	0.0157296
68.050000	0.0157603
68.000000	0.0158157
67.950000	0.0158649
67.900000	0.0159326
67.850000	0.0159879
67.800000	0.0160433
67.750000	0.0160618
67.700000	0.016111
67.650000	0.0161417
67.600000	0.0161848
67.550000	0.0162648
67.500000	0.0163201
67.450000	0.0163632
67.400000	0.0164124
67.350000	0.0164678
67.300000	0.0165047
67.250000	0.016517
67.200000	0.01656
67.150000	0.0165969
67.100000	0.01664
67.050000	0.0166769
67.000000	0.01672
66.950000	0.0167446
66.900000	0.0167692
66.850000	0.0168369
66.800000	0.0169045
66.750000	0.0169414
66.700000	0.0169968
66.650000	0.0170337
66.600000	0.017126
66.550000	0.017169
66.500000	0.0172183
66.450000	0.0172613
66.400000	0.0173167
66.350000	0.0173659
66.300000	0.0173844
66.250000	0.0174336
66.200000	0.0174889
66.150000	0.0175258
66.100000	0.0175566
66.050000	0.0175997
66.000000	0.0176366
65.950000	0.0176919
65.900000	0.0177473
65.850000	0.0177842
65.800000	0.0178334
65.750000	0.0178703
65.700000	0.0179072
65.650000	0.0179503
65.600000	0.0179995
65.550000	0.0180549
65.500000	0.0181164
65.450000	0.0181656
65.400000	0.0182148
65.350000	0.018264
65.300000	0.0183071
65.250000	0.0183686
65.200000	0.0184055
65.150000	0.0184424
65.100000	0.0184978
65.050000	0.0185716
65.000000	0.0186024
64.950000	0.01867
64.900000	0.0186823
64.850000	0.0187377
64.800000	0.0187746
64.750000	0.0188054
64.700000	0.0188423
64.650000	0.0189038
64.600000	0.018953
64.550000	0.0189715
64.500000	0.0190084
64.450000	0.0190945
64.400000	0.0191745
64.350000	0.0192237
64.300000	0.0193098
64.250000	0.0193529
64.200000	0.0194144
64.150000	0.0194574
64.100000	0.0195066
64.050000	0.0195743
64.000000	0.0196051
63.950000	0.0196543
63.900000	0.0196973
63.850000	0.0197589
63.800000	0.0197958
63.750000	0.0198265
63.700000	0.0198696
63.650000	0.0199188
63.600000	0.019968
63.550000	0.0200234
63.500000	0.020091
63.450000	0.0201464
63.400000	0.0202141
63.350000	0.0202817
63.300000	0.0203433
63.250000	0.0203863
63.200000	0.0204417
63.150000	0.020497
63.100000	0.0205524
63.050000	0.0206078
63.000000	0.0206693
62.950000	0.0206939
62.900000	0.0207493
62.850000	0.02078
62.800000	0.02086
62.750000	0.0209154
62.700000	0.0209523
62.650000	0.0210015
62.600000	0.0210322
62.550000	0.021063
62.500000	0.0211553
62.450000	0.0212414
62.400000	0.0213337
62.350000	0.0213767
62.300000	0.0214136
62.250000	0.0215059
62.200000	0.0215797
62.150000	0.0216228
62.100000	0.0216966
62.050000	0.0217458
62.000000	0.0218196
61.950000	0.0218504
61.900000	0.0219181
61.850000	0.0219734
61.800000	0.0220103
61.750000	0.022078
61.700000	0.0221641
61.650000	0.0222441
61.600000	0.022281
61.550000	0.0223364
61.500000	0.0223979
61.450000	0.0224532
61.400000	0.0225086
61.350000	0.0225517
61.300000	0.0226132
61.250000	0.0226686
61.200000	0.0227547
61.150000	0.0227854
61.100000	0.0228654
61.050000	0.0229454
61.000000	0.0230069
60.950000	0.0230807
60.900000	0.0231668
60.850000	0.0232591
60.800000	0.0233452
60.750000	0.0234313
60.700000	0.023499
60.650000	0.0235544
60.600000	0.0235913
60.550000	0.0236897
60.500000	0.0237574
60.450000	0.0238312
60.400000	0.0238927
60.350000	0.0239727
60.300000	0.0240219
60.250000	0.0240957
60.200000	0.0241326
60.150000	0.0242126
60.100000	0.0242926
60.050000	0.0243848
60.000000	0.0244402
59.950000	0.0245079
59.900000	0.0246248
59.850000	0.0246678
59.800000	0.0247478
59.750000	0.0248216
59.700000	0.0248954
59.650000	0.0249815
59.600000	0.0250554
59.550000	0.0251169
59.500000	0.0252092
59.450000	0.0252584
59.400000	0.0253137
59.350000	0.0253814
59.300000	0.0254429
59.250000	0.0255106
59.200000	0.0255906
59.150000	0.0256459
59.100000	0.0256951
59.050000	0.0257751
59.000000	0.0258489
58.950000	0.0258735
58.900000	0.0259043
58.850000	0.0259719
58.800000	0.0260273
58.750000	0.026095
58.700000	0.0261626
58.650000	0.0262303
58.600000	0.0263041
58.550000	0.0263472
58.500000	0.026421
58.450000	0.0264825
58.400000	0.0266056
58.350000	0.0266486
58.300000	0.026704
58.250000	0.0268147
58.200000	0.026907
58.150000	0.026987
58.100000	0.0270608
58.050000	0.0271038
58.000000	0.0271407
57.950000	0.0272084
57.900000	0.0272884
57.850000	0.0273807
57.800000	0.0274606
57.750000	0.027516
57.700000	0.0275775
57.650000	0.0276206
57.600000	0.027719
57.550000	0.027799
57.500000	0.0278297
57.450000	0.0279528
57.400000	0.0280389
57.350000	0.0281188
57.300000	0.0282111
57.250000	0.0282849
57.200000	0.0283711
57.150000	0.0284203
57.100000	0.0285618
57.050000	0.0286356
57.000000	0.0287032
56.950000	0.0287402
56.900000	0.0288324
56.850000	0.0288693
56.800000	0.0289555
56.750000	0.029017
56.700000	0.0291093
56.650000	0.0291646
56.600000	0.029263
56.550000	0.0293184
56.500000	0.0293922
56.450000	0.0295091
56.400000	0.0295768
56.350000	0.029669
56.300000	0.0297429
56.250000	0.0298105
56.200000	0.0298844
56.150000	0.029952
56.100000	0.0300012
56.050000	0.0300812
56.000000	0.0301858
55.950000	0.0302534
55.900000	0.0303519
55.850000	0.0304257
55.800000	0.0304995
55.750000	0.0305487
55.700000	0.0306348
55.650000	0.0307025
55.600000	0.0308071
55.550000	0.0309055
55.500000	0.0309732
55.450000	0.0310039
55.400000	0.0310778
55.350000	0.0311885
55.300000	0.0312685
55.250000	0.0313669
55.200000	0.0314653
55.150000	0.0315576
55.100000	0.0316499
55.050000	0.0316991
55.000000	0.031779
54.950000	0.0318959
54.900000	0.0319574
54.850000	0.0320312
54.800000	0.032142
54.750000	0.0322158
54.700000	0.0322958
54.650000	0.0323388
54.600000	0.0324311
54.550000	0.0325111
54.500000	0.0326156
54.450000	0.0326895
54.400000	0.0327633
54.350000	0.0328002
54.300000	0.0328679
54.250000	0.0329478
54.200000	0.033034
54.150000	0.0331385
54.100000	0.0332493
54.050000	0.0333292
54.000000	0.03344
53.950000	0.0335138
53.900000	0.0335691
53.850000	0.0336368
53.800000	0.0337414
53.750000	0.033846
53.700000	0.0339321
53.650000	0.0339875
53.600000	0.0340551
53.550000	0.0341966
53.500000	0.0342766
53.450000	0.034375
53.400000	0.0344919
53.350000	0.0346088
53.300000	0.0347441
53.250000	0.0348179
53.200000	0.0349286
53.150000	0.0349963
53.100000	0.0350824
53.050000	0.0351624
53.000000	0.0352055
52.950000	0.0353039
52.900000	0.03539
52.850000	0.03547
52.800000	0.0355684
52.750000	0.0356422
52.700000	0.0357099
52.650000	0.0357776
52.600000	0.035876
52.550000	0.0359929
52.500000	0.0361159
52.450000	0.0362328
52.400000	0.0363189
52.350000	0.036405
52.300000	0.0365219
52.250000	0.036608
52.200000	0.0367126
52.150000	0.0367864
52.100000	0.0368787
52.050000	0.036971
52.000000	0.0370694
51.950000	0.0371432
51.900000	0.0372724
51.850000	0.0373462
51.800000	0.0374139
51.750000	0.0375123
51.700000	0.0376169
51.650000	0.0376907
51.600000	0.0377953
51.550000	0.0378999
51.500000	0.037986
51.450000	0.0380413
51.400000	0.0381336
51.350000	0.0382259
51.300000	0.0383243
51.250000	0.0384166
51.200000	0.0385027
51.150000	0.0386073
51.100000	0.038718
51.050000	0.0388164
51.000000	0.0388841
50.950000	0.0389518
50.900000	0.0390256
50.850000	0.0391117
50.800000	0.039204
50.750000	0.0393209
50.700000	0.0394624
50.650000	0.0395854
50.600000	0.0396407
50.550000	0.0397023
50.500000	0.0398253
50.450000	0.0399483
50.400000	0.0400221
50.350000	0.0401267
50.300000	0.0402436
50.250000	0.0403482
50.200000	0.0404589
50.150000	0.0406127
50.100000	0.0406927
50.050000	0.0407603
50.000000	0.0408834
49.950000	0.040951
49.900000	0.0410741
49.850000	0.0412032
49.800000	0.0412894
49.750000	0.0413755
49.700000	0.0414924
49.650000	0.0415846
49.600000	0.0416769
49.550000	0.0417753
49.500000	0.0418799
49.450000	0.0420276
49.400000	0.042169
49.350000	0.0423228
49.300000	0.0424397
49.250000	0.0425443
49.200000	0.0426427
49.150000	0.0427288
49.100000	0.0428396
49.050000	0.042938
49.000000	0.043018
48.950000	0.0431041
48.900000	0.0432025
48.850000	0.0433194
48.800000	0.0434363
48.750000	0.0435531
48.700000	0.0436331
48.650000	0.0437931
48.600000	0.0439284
48.550000	0.0440883
48.500000	0.0441806
48.450000	0.0442975
48.400000	0.0444205
48.350000	0.0444943
48.300000	0.0445559
48.250000	0.0446481
48.200000	0.0447712
48.150000	0.0448204
48.100000	0.0448757
48.050000	0.0449742
48.000000	0.0451464
47.950000	0.0452817
47.900000	0.0454048
47.850000	0.0455094
47.800000	0.0456139
47.750000	0.0456693
47.700000	0.0457677
47.650000	0.0458538
47.600000	0.0459461
47.550000	0.0460876
47.500000	0.0462537
47.450000	0.0463398
47.400000	0.0464813
47.350000	0.0465674
47.300000	0.0466781
47.250000	0.0467643
47.200000	0.0468442
47.150000	0.0469611
47.100000	0.0470842
47.050000	0.047201
47.000000	0.0473302
46.950000	0.0475332
46.900000	0.0476316
46.850000	0.0477547
46.800000	0.0478408
46.750000	0.0479577
46.700000	0.0481422
46.650000	0.0482222
46.600000	0.048376
46.550000	0.0484867
46.500000	0.048622
46.450000	0.0487512
46.400000	0.0488866
46.350000	0.0490157
46.300000	0.0491449
46.250000	0.0492557
46.200000	0.049391
46.150000	0.0495386
46.100000	0.0496801
46.050000	0.0498093
46.000000	0.0499139
45.950000	0.0500984
45.900000	0.050203
45.850000	0.0503076
45.800000	0.050406
45.750000	0.0505721
45.700000	0.0506705
45.650000	0.0507936
45.600000	0.0509719
45.550000	0.051095
45.500000	0.0511996
45.450000	0.0513595
45.400000	0.0515071
45.350000	0.0515933
45.300000	0.0517532
45.250000	0.0518639
45.200000	0.0519808
45.150000	0.0521284
45.100000	0.0522576
45.050000	0.0523622
45.000000	0.0525344
44.950000	0.0526698
44.900000	0.0527867
44.850000	0.0529097
44.800000	0.0530942
44.750000	0.0531681
44.700000	0.053248
44.650000	0.0534018
44.600000	0.0535372
44.550000	0.0536786
44.500000	0.0538447
44.450000	0.0539739
44.400000	0.0541093
44.350000	0.0542077
44.300000	0.0543615
44.250000	0.0544783
44.200000	0.0546444
44.150000	0.0547798
44.100000	0.054909
44.050000	0.0550197
44.000000	0.0551858
43.950000	0.0554011
43.900000	0.0555364
43.850000	0.0556348
43.800000	0.0558132
43.750000	0.0559363
43.700000	0.0560901
43.650000	0.0562131
43.600000	0.0563669
43.550000	0.0564838
43.500000	0.0566375
43.450000	0.0567606
43.400000	0.0568713
43.350000	0.0570128
43.300000	0.0571973
43.250000	0.057345
43.200000	0.0574803
43.150000	0.0576526
43.100000	0.0577694
43.050000	0.057954
43.000000	0.0580524
42.950000	0.0582431
42.900000	0.0584092
42.850000	0.0585261
42.800000	0.0586676
42.750000	0.0588152
42.700000	0.0589136
42.650000	0.0590797
42.600000	0.0592335
42.550000	0.0593381
42.500000	0.0594919
42.450000	0.0596457
42.400000	0.0597749
42.350000	0.059984
42.300000	0.0601132
42.250000	0.0602116
42.200000	0.0603839
42.150000	0.0605561
42.100000	0.0606914
42.050000	0.0608883
42.000000	0.0610236
41.950000	0.061122
41.900000	0.0612758
41.850000	0.0614665
41.800000	0.0615834
41.750000	0.0616941
41.700000	0.0618295
41.650000	0.0619587
41.600000	0.0620878
41.550000	0.0622539
41.500000	0.0624323
41.450000	0.0625615
41.400000	0.0627092
41.350000	0.062906
41.300000	0.0630721
41.250000	0.0632197
41.200000	0.0633551
41.150000	0.0634843
41.100000	0.0636319
41.050000	0.0638041
41.000000	0.0639579
40.950000	0.0641302
40.900000	0.0643209
40.850000	0.06445
40.800000	0.0645792
40.750000	0.0647146
40.700000	0.0649237
40.650000	0.0650775
40.600000	0.0652621
40.550000	0.0654343
40.500000	0.0656373
40.450000	0.0657665
40.400000	0.0659203
40.350000	0.0660495
40.300000	0.0662279
40.250000	0.066437
40.200000	0.0666277
40.150000	0.0667938
40.100000	0.066966
40.050000	0.0670768
40.000000	0.0672367
39.950000	0.067372
39.900000	0.0675381
39.850000	0.0677104
39.800000	0.0678765
39.750000	0.0679872
39.700000	0.0681779
39.650000	0.0682948
39.600000	0.0684732
39.550000	0.0686085
39.500000	0.0687562
39.450000	0.0689592
39.400000	0.0691068
39.350000	0.0692729
39.300000	0.0694451
39.250000	0.0696604
39.200000	0.0697466
39.150000	0.0698388
39.100000	0.0700172
39.050000	0.0701464
39.000000	0.0703433
38.950000	0.0705217
38.900000	0.0706877
38.850000	0.0708477
38.800000	0.0710691
38.750000	0.0711737
38.700000	0.0713337
38.650000	0.071469
38.600000	0.0716412
38.550000	0.0717827
38.500000	0.0719058
38.450000	0.0720472
38.400000	0.0722441
38.350000	0.0724348
38.300000	0.0726747
38.250000	0.0728654
38.200000	0.0730561
38.150000	0.0732099
38.100000	0.0733944
38.050000	0.0735851
38.000000	0.0737881
37.950000	0.0739788
37.900000	0.0741265
37.850000	0.0742618
37.800000	0.0744402
37.750000	0.0746309
37.700000	0.0747785
37.650000	0.0749446
37.600000	0.0751169
37.550000	0.0753137
37.500000	0.0755106
37.450000	0.0756828
37.400000	0.0758612
37.350000	0.0760581
37.300000	0.0762611
37.250000	0.0764641
37.200000	0.0766732
37.150000	0.0768516
37.100000	0.0769808
37.050000	0.0771469
37.000000	0.0773745
36.950000	0.0775468
36.900000	0.0776944
36.850000	0.0779466
36.800000	0.0781004
36.750000	0.0782419
36.700000	0.0783895
36.650000	0.0785433
36.600000	0.0787402
36.550000	0.0789678
36.500000	0.0791892
36.450000	0.0793738
36.400000	0.0795768
36.350000	0.079749
36.300000	0.0799951
36.250000	0.0801612
36.200000	0.0802904
36.150000	0.0804811
36.100000	0.0806533
36.050000	0.0808501
36.000000	0.0810716
35.950000	0.0812869
35.900000	0.0815453
35.850000	0.0816929
35.800000	0.0818959
35.750000	0.0821051
35.700000	0.0823019
35.650000	0.0824865
35.600000	0.0827079
35.550000	0.0828925
35.500000	0.0830155
35.450000	0.0831939
35.400000	0.0834154
35.350000	0.0836122
35.300000	0.083846
35.250000	0.0839875
35.200000	0.0841905
35.150000	0.0844119
35.100000	0.0846272
35.050000	0.0848179
35.000000	0.0850209
34.950000	0.0852916
34.900000	0.0854884
34.850000	0.0857406
34.800000	0.0858698
34.750000	0.0860421
34.700000	0.0862266
34.650000	0.086405
34.600000	0.0866634
34.550000	0.0868295
34.500000	0.0870448
34.450000	0.0872109
34.400000	0.0874016
34.350000	0.0876292
34.300000	0.0878629
34.250000	0.0880475
34.200000	0.0882013
34.150000	0.0884104
34.100000	0.0885704
34.050000	0.0887672
34.000000	0.0889702
33.950000	0.0891794
33.900000	0.0894131
33.850000	0.0896223
33.800000	0.0897945
33.750000	0.090016
33.700000	0.0902621
33.650000	0.0904712
33.600000	0.0906558
33.550000	0.0909264
33.500000	0.0911663
33.450000	0.0913939
33.400000	0.0916523
33.350000	0.0919045
33.300000	0.092169
33.250000	0.0923967
33.200000	0.0925935
33.150000	0.0928642
33.100000	0.0930303
33.050000	0.0932087
33.000000	0.0934793
32.950000	0.0937192
32.900000	0.0939284
32.850000	0.0941068
32.800000	0.0942667
32.750000	0.0944697
32.700000	0.0946912
32.650000	0.0949188
32.600000	0.0951464
32.550000	0.0953494
32.500000	0.0955401
32.450000	0.0958046
32.400000	0.0960753
32.350000	0.0962414
32.300000	0.0964628
32.250000	0.0967089
32.200000	0.0969611
32.150000	0.0971395
32.100000	0.0973794
32.050000	0.097564
32.000000	0.0977854
31.950000	0.0980069
31.900000	0.0982591
31.850000	0.0985359
31.800000	0.0987574
31.750000	0.098985
31.700000	0.0991634
31.650000	0.0993848
31.600000	0.0995817
31.550000	0.0998401
31.500000	0.100037
31.450000	0.100252
31.400000	0.100461
31.350000	0.100658
31.300000	0.100935
31.250000	0.101206
31.200000	0.101378
31.150000	0.101624
31.100000	0.101882
31.050000	0.102221
31.000000	0.102504
30.950000	0.102799
30.900000	0.103027
30.850000	0.103279
30.800000	0.103513
30.750000	0.103716
30.700000	0.104035
30.650000	0.104294
30.600000	0.10446
30.550000	0.1047
30.500000	0.104927
30.450000	0.105137
30.400000	0.10537
30.350000	0.105635
30.300000	0.105979
30.250000	0.106207
30.200000	0.106484
30.150000	0.106797
30.100000	0.107062
30.050000	0.107357
30.000000	0.107683
29.950000	0.107911
29.900000	0.108139
29.850000	0.108397
29.800000	0.108631
29.750000	0.108969
29.700000	0.109252
29.650000	0.109535
29.600000	0.109744
29.550000	0.110009
29.500000	0.110304
29.450000	0.110605
29.400000	0.110827
29.350000	0.111116
29.300000	0.111344
29.250000	0.111571
29.200000	0.111829
29.150000	0.112094
29.100000	0.11226
29.050000	0.112525
29.000000	0.112789
28.950000	0.113103
28.900000	0.113386
28.850000	0.113681
28.800000	0.11397
28.750000	0.114259
28.700000	0.114493
28.650000	0.114844
28.600000	0.115127
28.550000	0.115385
28.500000	0.115662
28.450000	0.115976
28.400000	0.116234
28.350000	0.116542
28.300000	0.116911
28.250000	0.117194
28.200000	0.117421
28.150000	0.117698
28.100000	0.117956
28.050000	0.118178
28.000000	0.118362
27.950000	0.118621
27.900000	0.118885
27.850000	0.119138
27.800000	0.119476
27.750000	0.11982
27.700000	0.120097
27.650000	0.120374
27.600000	0.120589
27.550000	0.120792
27.500000	0.12102
27.450000	0.121297
27.400000	0.121623
27.350000	0.121912
27.300000	0.122219
27.250000	0.122478
27.200000	0.122859
27.150000	0.123148
27.100000	0.123413
27.050000	0.123696
27.000000	0.123954
26.950000	0.12428
26.900000	0.124477
26.850000	0.124772
26.800000	0.125068
26.750000	0.125394
26.700000	0.125744
26.650000	0.125966
26.600000	0.126267
26.550000	0.12655
26.500000	0.126784
26.450000	0.127092
26.400000	0.127393
26.350000	0.127731
26.300000	0.128057
26.250000	0.128291
26.200000	0.128574
26.150000	0.128906
26.100000	0.129171
26.050000	0.129478
26.000000	0.129786
25.950000	0.130106
25.900000	0.130487
25.850000	0.130758
25.800000	0.131065
25.750000	0.131361
25.700000	0.131656
25.650000	0.131982
25.600000	0.132277
25.550000	0.132566
25.500000	0.13288
25.450000	0.133182
25.400000	0.133538
25.350000	0.133895
25.300000	0.134203
25.250000	0.134529
25.200000	0.134922
25.150000	0.135169
25.100000	0.135501
25.050000	0.135796
25.000000	0.136177
24.950000	0.136528
24.900000	0.136873
24.850000	0.137156
24.800000	0.137525
24.750000	0.137832
24.700000	0.138183
24.650000	0.138478
24.600000	0.138718
24.550000	0.139093
24.500000	0.139382
24.450000	0.13969
24.400000	0.140004
24.350000	0.140336
24.300000	0.140699
24.250000	0.140976
24.200000	0.141326
24.150000	0.141689
24.100000	0.141984
24.050000	0.142317
24.000000	0.142692
23.950000	0.143024
23.900000	0.143344
23.850000	0.143652
23.800000	0.144082
23.750000	0.144377
23.700000	0.144839
23.650000	0.145116
23.600000	0.145386
23.550000	0.145694
23.500000	0.146063
23.450000	0.146346
23.400000	0.146777
23.350000	0.14706
23.300000	0.147404
23.250000	0.147656
23.200000	0.148025
23.150000	0.148401
23.100000	0.148751
23.050000	0.149139
23.000000	0.149477
22.950000	0.149834
22.900000	0.150209
22.850000	0.150511
22.800000	0.150898
22.750000	0.151261
22.700000	0.151606
22.650000	0.151925
22.600000	0.152264
22.550000	0.152571
22.500000	0.152867
22.450000	0.15318
22.400000	0.153519
22.350000	0.1539
22.300000	0.154294
22.250000	0.154688
22.200000	0.154983
22.150000	0.155309
22.100000	0.155678
22.050000	0.156127
22.000000	0.156496
21.950000	0.15681
21.900000	0.157074
21.850000	0.157406
21.800000	0.1578
21.750000	0.158243
21.700000	0.158563
21.650000	0.158975
21.600000	0.15935
21.550000	0.159799
21.500000	0.160187
21.450000	0.160544
21.400000	0.160882
21.350000	0.1613
21.300000	0.1617
21.250000	0.162156
21.200000	0.162525
21.150000	0.16282
21.100000	0.163171
21.050000	0.163527
21.000000	0.163964
20.950000	0.164315
20.900000	0.164647
20.850000	0.165114
20.800000	0.165582
20.750000	0.166068
20.700000	0.166511
20.650000	0.166923
20.600000	0.167249
20.550000	0.167686
20.500000	0.168043
20.450000	0.168412
20.400000	0.168781
20.350000	0.169131
20.300000	0.16955
20.250000	0.17003
20.200000	0.170405
20.150000	0.170805
20.100000	0.171297
20.050000	0.171734
20.000000	0.172078
19.950000	0.172478
19.900000	0.172908
19.850000	0.17329
19.800000	0.173647
19.750000	0.17412
19.700000	0.174514
19.650000	0.174877
19.600000	0.175203
19.550000	0.17564
19.500000	0.17604
19.450000	0.176446
19.400000	0.176907
19.350000	0.177227
19.300000	0.177657
19.250000	0.178057
19.200000	0.178408
19.150000	0.178814
19.100000	0.179128
19.050000	0.179454
19.000000	0.179897
18.950000	0.180327
18.900000	0.180678
18.850000	0.181133
18.800000	0.181588
18.750000	0.18205
18.700000	0.182511
18.650000	0.182972
18.600000	0.183372
18.550000	0.183834
18.500000	0.184326
18.450000	0.184763
18.400000	0.185236
18.350000	0.18571
18.300000	0.18622
18.250000	0.186633
18.200000	0.186996
18.150000	0.187463
18.100000	0.187906
18.050000	0.18838
18.000000	0.188829
17.950000	0.189272
17.900000	0.189739
17.850000	0.190121
17.800000	0.190496
17.750000	0.19092
17.700000	0.191382
17.650000	0.191818
17.600000	0.192249
17.550000	0.192692
17.500000	0.193079
17.450000	0.193529
17.400000	0.194045
17.350000	0.194476
17.300000	0.194993
17.250000	0.195583
17.200000	0.196026
17.150000	0.196512
17.100000	0.196887
17.050000	0.197336
17.000000	0.197828
16.950000	0.198284
16.900000	0.198757
16.850000	0.19925
16.800000	0.199717
16.750000	0.200117
16.700000	0.200511
16.650000	0.200953
16.600000	0.201372
16.550000	0.20187
16.500000	0.202313
16.450000	0.202774
16.400000	0.203205
16.350000	0.203728
16.300000	0.204226
16.250000	0.204712
16.200000	0.205266
16.150000	0.205752
16.100000	0.206238
16.050000	0.206638
16.000000	0.207179
15.950000	0.207708
15.900000	0.208286
15.850000	0.208729
15.800000	0.209234
15.750000	0.209646
15.700000	0.210101
15.650000	0.210501
15.600000	0.211024
15.550000	0.21154
15.500000	0.212057
15.450000	0.212555
15.400000	0.213146
15.350000	0.213669
15.300000	0.214093
15.250000	0.214438
15.200000	0.214924
15.150000	0.215385
15.100000	0.215871
15.050000	0.21632
15.000000	0.216658
14.950000	0.217181
14.900000	0.217704
14.850000	0.218209
14.800000	0.218719
14.750000	0.219242
14.700000	0.219796
14.650000	0.220325
14.600000	0.22086
14.550000	0.221395
14.500000	0.221807
14.450000	0.222275
14.400000	0.222822
14.350000	0.223278
14.300000	0.223887
14.250000	0.224422
14.200000	0.224969
14.150000	0.225504
14.100000	0.225972
14.050000	0.226421
14.000000	0.22695
13.950000	0.227541
13.900000	0.228045
13.850000	0.228568
13.800000	0.229048
13.750000	0.22954
13.700000	0.230069
13.650000	0.230549
13.600000	0.231084
13.550000	0.231533
13.500000	0.23208
13.450000	0.232486
13.400000	0.233102
13.350000	0.233557
13.300000	0.23408
13.250000	0.234596
13.200000	0.235181
13.150000	0.235784
13.100000	0.236436
13.050000	0.237008
13.000000	0.237568
12.950000	0.238084
12.900000	0.238607
12.850000	0.239179
12.800000	0.239782
12.750000	0.240354
12.700000	0.240754
12.650000	0.241302
12.600000	0.241788
12.550000	0.242403
12.500000	0.242981
12.450000	0.243479
12.400000	0.244082
12.350000	0.24463
12.300000	0.245146
12.250000	0.245743
12.200000	0.246309
12.150000	0.24685
12.100000	0.247373
12.050000	0.24789
12.000000	0.248524
11.950000	0.249096
11.900000	0.249686
11.850000	0.250246
11.800000	0.250732
11.750000	0.25131
11.700000	0.251907
11.650000	0.252602
11.600000	0.253205
11.550000	0.253912
11.500000	0.254491
11.450000	0.255075
11.400000	0.255709
11.350000	0.256268
11.300000	0.256921
11.250000	0.257536
11.200000	0.258132
11.150000	0.258809
11.100000	0.259375
11.050000	0.260021
11.000000	0.260556
10.950000	0.261153
10.900000	0.261805
10.850000	0.262426
10.800000	0.263017
10.750000	0.263718
10.700000	0.264358
10.650000	0.264961
10.600000	0.265637
10.550000	0.26616
10.500000	0.266671
10.450000	0.267237
10.400000	0.26784
10.350000	0.268424
10.300000	0.26907
10.250000	0.26971
10.200000	0.270233
10.150000	0.270897
10.100000	0.271487
10.050000	0.272066
10.000000	0.272705
9.950000	0.273308
9.900000	0.273954
9.850000	0.274637
9.800000	0.27524
9.750000	0.27591
9.700000	0.276544
9.650000	0.277159
9.600000	0.277805
9.550000	0.278574
9.500000	0.279245
9.450000	0.279927
9.400000	0.280549
9.350000	0.281176
9.300000	0.281761
9.250000	0.28237
9.200000	0.282936
9.150000	0.283551
9.100000	0.284197
9.050000	0.284836
9.000000	0.285513
8.950000	0.286233
8.900000	0.286768
8.850000	0.287555
8.800000	0.288171
8.750000	0.288853
8.700000	0.289333
8.650000	0.290084
8.600000	0.290822
8.550000	0.29148
8.500000	0.292108
8.450000	0.292833
8.400000	0.293461
8.350000	0.294156
8.300000	0.294845
8.250000	0.295362
8.200000	0.295995
8.150000	0.296764
8.100000	0.297349
8.050000	0.297982
8.000000	0.298696
7.950000	0.299465
7.900000	0.300074
7.850000	0.300775
7.800000	0.301593
7.750000	0.302245
7.700000	0.303039
7.650000	0.303697
7.600000	0.304509
7.550000	0.305173
7.500000	0.305832
7.450000	0.306551
7.400000	0.307265
7.350000	0.307972
7.300000	0.308686
7.250000	0.309369
7.200000	0.310107
7.150000	0.310876
7.100000	0.311436
7.050000	0.312082
7.000000	0.312783
6.950000	0.313527
6.900000	0.314186
6.850000	0.314844
6.800000	0.31549
6.750000	0.316246
6.700000	0.316935
6.650000	0.317704
6.600000	0.318356
6.550000	0.318971
6.500000	0.319691
6.450000	0.320546
6.400000	0.321211
6.350000	0.321955
6.300000	0.322785
6.250000	0.323468
6.200000	0.324157
6.150000	0.32492
6.100000	0.325621
6.050000	0.326495
6.000000	0.327258
5.950000	0.328033
5.900000	0.328851
5.850000	0.329484
5.800000	0.330173
5.750000	0.330918
5.700000	0.331638
5.650000	0.332277
5.600000	0.333003
5.550000	0.333717
5.500000	0.334461
5.450000	0.335144
5.400000	0.335839
5.350000	0.3367
5.300000	0.337445
5.250000	0.338281
5.200000	0.339007
5.150000	0.339739
5.100000	0.34041
5.050000	0.341246
5.000000	0.341905
4.950000	0.34263
4.900000	0.343313
4.850000	0.344162
4.800000	0.34495
4.750000	0.345675
4.700000	0.346512
4.650000	0.347343
4.600000	0.348124
4.550000	0.348856
4.500000	0.349612
4.450000	0.350449
4.400000	0.351255
4.350000	0.351925
4.300000	0.352707
4.250000	0.353599
4.200000	0.354374
4.150000	0.355229
4.100000	0.355992
4.050000	0.356828
4.000000	0.357702
3.950000	0.358508
3.900000	0.359467
3.850000	0.360292
3.800000	0.361085
3.750000	0.361885
3.700000	0.36274
3.650000	0.363466
3.600000	0.364364
3.550000	0.365096
3.500000	0.365914
3.450000	0.366615
3.400000	0.367421
3.350000	0.368301
3.300000	0.369076
3.250000	0.370023
3.200000	0.370977
3.150000	0.371807
3.100000	0.372675
3.050000	0.373585
3.000000	0.374446
2.950000	0.375412
2.900000	0.376316
2.850000	0.377153
2.800000	0.378002
2.750000	0.378912
2.700000	0.379761
2.650000	0.380733
2.600000	0.381662
2.550000	0.382493
2.500000	0.383391
2.450000	0.384313
2.400000	0.385212
2.350000	0.38611
2.300000	0.387002
2.250000	0.387795
2.200000	0.388669
2.150000	0.389653
2.100000	0.390453
2.050000	0.39148
2.000000	0.392323
1.950000	0.393375
1.900000	0.394291
1.850000	0.395054
1.800000	0.395922
1.750000	0.396844
1.700000	0.397792
1.650000	0.398757
1.600000	0.399699
1.550000	0.400554
1.500000	0.401612
1.450000	0.402405
1.400000	0.403494
1.350000	0.404509
1.300000	0.405506
1.250000	0.406453
1.200000	0.407351
1.150000	0.408249
1.100000	0.409178
1.050000	0.41007
1.000000	0.411067
0.950000	0.4121
0.900000	0.413109
0.850000	0.414007
0.800000	0.415034
0.750000	0.415988
0.700000	0.417021
0.650000	0.41795
0.600000	0.419138
0.550000	0.420153
0.500000	0.421198
0.450000	0.422238
0.400000	0.423351
0.350000	0.424311
0.300000	0.425332
0.250000	0.42623
0.200000	0.42719
0.150000	0.428162
0.100000	0.429158
0.050000	0.430087
0.000000	0.431065
-0.050000	0.43189
-0.100000	0.433009
-0.150000	0.434055
-0.200000	0.434984
-0.250000	0.436116
-0.300000	0.437156
-0.350000	0.43825
-0.400000	0.439419
-0.450000	0.440336
-0.500000	0.441578
-0.550000	0.44252
-0.600000	0.443621
-0.650000	0.444636
-0.700000	0.445749
-0.750000	0.446893
-0.800000	0.448007
-0.850000	0.449145
-0.900000	0.450388
-0.950000	0.451458
-1.000000	0.452528
-1.050000	0.453617
-1.100000	0.454792
-1.150000	0.455801
-1.200000	0.456884
-1.250000	0.457985
-1.300000	0.459055
-1.350000	0.460076
-1.400000	0.461171
-1.450000	0.462426
-1.500000	0.463595
-1.550000	0.464715
-1.600000	0.465914
-1.650000	0.467028
-1.700000	0.46819
-1.750000	0.469279
-1.800000	0.470343
-1.850000	0.471451
-1.900000	0.472416
-1.950000	0.473493
-2.000000	0.474557
-2.050000	0.475664
-2.100000	0.47695
-2.150000	0.478131
-2.200000	0.479202
-2.250000	0.480401
-2.300000	0.48157
-2.350000	0.482782
-2.400000	0.483895
-2.450000	0.485033
-2.500000	0.486134
-2.550000	0.487229
-2.600000	0.488497
-2.650000	0.489739
-2.700000	0.490896
-2.750000	0.492212
-2.800000	0.493504
-2.850000	0.494679
-2.900000	0.495694
-2.950000	0.496893
-3.000000	0.498087
-3.050000	0.499108
-3.100000	0.500185
-3.150000	0.501458
-3.200000	0.502787
-3.250000	0.503986
-3.300000	0.505026
-3.350000	0.506244
-3.400000	0.507333
-3.450000	0.508526
-3.500000	0.509763
-3.550000	0.510907
-3.600000	0.512026
-3.650000	0.51325
-3.700000	0.514432
-3.750000	0.515619
-3.800000	0.516732
-3.850000	0.517852
-3.900000	0.519002
-3.950000	0.520122
-4.000000	0.52126
-4.050000	0.522484
-4.100000	0.523591
-4.150000	0.524662
-4.200000	0.525861
-4.250000	0.52695
-4.300000	0.528143
-4.350000	0.529238
-4.400000	0.530241
-4.450000	0.531613
-4.500000	0.532776
-4.550000	0.533871
-4.600000	0.535095
-4.650000	0.536202
-4.700000	0.537383
-4.750000	0.538706
-4.800000	0.539899
-4.850000	0.540976
-4.900000	0.542188
-4.950000	0.543375
-5.000000	0.544562
-5.050000	0.545614
-5.100000	0.546678
-5.150000	0.547804
-5.200000	0.548973
-5.250000	0.550074
-5.300000	0.551273
-5.350000	0.552399
-5.400000	0.553513
-5.450000	0.554583
-5.500000	0.55569
-5.550000	0.556921
-5.600000	0.558009
-5.650000	0.559086
-5.700000	0.560193
-5.750000	0.561393
-5.800000	0.562605
-5.850000	0.563903
-5.900000	0.564979
-5.950000	0.566259
-6.000000	0.567544
-6.050000	0.568652
-6.100000	0.569827
-6.150000	0.571075
-6.200000	0.572164
-6.250000	0.573351
-6.300000	0.574656
-6.350000	0.575849
-6.400000	0.577092
-6.450000	0.578199
-6.500000	0.57922
-6.550000	0.580235
-6.600000	0.581379
-6.650000	0.582493
-6.700000	0.583717
-6.750000	0.58467
-6.800000	0.585759
-6.850000	0.586873
-6.900000	0.58814
-6.950000	0.589266
-7.000000	0.590367
-7.050000	0.591437
-7.100000	0.59252
-7.150000	0.593516
-7.200000	0.59466
-7.250000	0.595762
-7.300000	0.596992
-7.350000	0.598025
-7.400000	0.599231
-7.450000	0.600228
-7.500000	0.601372
-7.550000	0.602479
-7.600000	0.603574
-7.650000	0.604718
-7.700000	0.605813
-7.750000	0.606884
-7.800000	0.607991
-7.850000	0.60908
-7.900000	0.610249
-7.950000	0.611196
-8.000000	0.612408
-8.050000	0.61341
-8.100000	0.614475
-8.150000	0.615539
-8.200000	0.616615
-8.250000	0.617637
-8.300000	0.618738
-8.350000	0.619771
-8.400000	0.620971
-8.450000	0.622096
-8.500000	0.623198
-8.550000	0.624471
-8.600000	0.625597
-8.650000	0.626618
-8.700000	0.627657
-8.750000	0.628802
-8.800000	0.630112
-8.850000	0.631078
-8.900000	0.632074
-8.950000	0.6332
-9.000000	0.634209
-9.050000	0.635236
-9.100000	0.636177
-9.150000	0.637328
-9.200000	0.638337
-9.250000	0.639395
-9.300000	0.64041
-9.350000	0.641529
-9.400000	0.642575
-9.450000	0.643756
-9.500000	0.644783
-9.550000	0.645866
-9.600000	0.646906
-9.650000	0.647988
-9.700000	0.649237
-9.750000	0.650197
-9.800000	0.651353
-9.850000	0.652479
-9.900000	0.653445
-9.950000	1
&
676.450000	1.22072e-29
676.400000	1.22732e-29
676.350000	1.23396e-29
676.300000	1.24063e-29
676.250000	1.24734e-29
676.200000	1.25408e-29
676.150000	1.26086e-29
676.100000	1.26768e-29
676.050000	1.27453e-29
676.000000	1.28142e-29
675.950000	1.28835e-29
675.900000	1.29531e-29
675.850000	1.30231e-29
675.800000	1.30935e-29
675.750000	1.31643e-29
675.700000	1.32355e-29
675.650000	1.33071e-29
675.600000	1.3379e-29
675.550000	1.34513e-29
675.500000	1.3524e-29
675.450000	1.35972e-29
675.400000	1.36707e-29
675.350000	1.37446e-29
675.300000	1.38189e-29
675.250000	1.38936e-29
675.200000	1.39687e-29
675.150000	1.40442e-29
675.100000	1.41201e-29
675.050000	1.41965e-29
675.000000	1.42732e-29
674.950000	1.43504e-29
674.900000	1.4428e-29
674.850000	1.4506e-29
674.800000	1.45844e-29
674.750000	1.46632e-29
674.700000	1.47425e-29
674.650000	1.48222e-29
674.600000	1.49023e-29
674.550000	1.49829e-29
674.500000	1.50639e-29
674.450000	1.51453e-29
674.400000	1.52272e-29
674.350000	1.53095e-29
674.300000	1.53923e-29
674.250000	1.54755e-29
674.200000	1.55592e-29
674.150000	1.56433e-29
674.100000	1.57279e-29
674.050000	1.58129e-29
674.000000	1.58984e-29
673.950000	1.59843e-29
673.900000	1.60707e-29
673.850000	1.61576e-29
673.800000	1.6245e-29
673.750000	1.63328e-29
673.700000	1.64211e-29
673.650000	1.65099e-29
673.600000	1.65991e-29
673.550000	1.66889e-29
673.500000	1.67791e-29
673.450000	1.68698e-29
673.400000	1.6961e-29
673.350000	1.70527e-29
673.300000	1.71449e-29
673.250000	1.72376e-29
673.200000	1.73307e-29
673.150000	1.74244e-29
673.100000	1.75186e-29
673.050000	1.76133e-29
673.000000	1.77086e-29
672.950000	1.78043e-29
672.900000	1.79005e-29
672.850000	1.79973e-29
672.800000	1.80946e-29
672.750000	1.81924e-29
672.700000	1.82908e-29
672.650000	1.83897e-29
672.600000	1.84891e-29
672.550000	1.8589e-29
672.500000	1.86895e-29
672.450000	1.87906e-29
672.400000	1.88921e-29
672.350000	1.89943e-29
672.300000	1.9097e-29
672.250000	1.92002e-29
672.200000	1.9304e-29
672.150000	1.94084e-29
672.100000	1.95133e-29
672.050000	1.96188e-29
672.000000	1.97248e-29
671.950000	1.98315e-29
671.900000	1.99387e-29
671.850000	2.00465e-29
671.800000	2.01548e-29
671.750000	2.02638e-29
671.700000	2.03733e-29
671.650000	2.04835e-29
671.600000	2.05942e-29
671.550000	2.07056e-29
671.500000	2.08175e-29
671.450000	2.093e-29
671.400000	2.10432e-29
671.350000	2.11569e-29
671.300000	2.12713e-29
671.250000	2.13863e-29
671.200000	2.15019e-29
671.150000	2.16182e-29
671.100000	2.1735e-29
671.050000	2.18525e-29
671.000000	2.19707e-29
670.950000	2.20894e-29
670.900000	2.22089e-29
670.850000	2.23289e-29
670.800000	2.24496e-29
670.750000	2.2571e-29
670.700000	2.2693e-29
670.650000	2.28157e-29
670.600000	2.2939e-29
670.550000	2.3063e-29
670.500000	2.31877e-29
670.450000	2.33131e-29
670.400000	2.34391e-29
670.350000	2.35658e-29
670.300000	2.36932e-29
670.250000	2.38213e-29
670.200000	2.39501e-29
670.150000	2.40796e-29
670.100000	2.42097e-29
670.050000	2.43406e-29
670.000000	2.44722e-29
669.950000	2.46045e-29
669.900000	2.47375e-29
669.850000	2.48712e-29
669.800000	2.50057e-29
669.750000	2.51409e-29
669.700000	2.52768e-29
669.650000	2.54134e-29
669.600000	2.55508e-29
669.550000	2.56889e-29
669.500000	2.58278e-29
669.450000	2.59674e-29
669.400000	2.61078e-29
669.350000	2.62489e-29
669.300000	2.63909e-29
669.250000	2.65335e-29
669.200000	2.6677e-29
669.150000	2.68212e-29
669.100000	2.69662e-29
669.050000	2.71119e-29
669.000000	2.72585e-29
668.950000	2.74059e-29
668.900000	2.7554e-29
668.850000	2.7703e-29
668.800000	2.78527e-29
668.750000	2.80033e-29
668.700000	2.81547e-29
668.650000	2.83069e-29
668.600000	2.84599e-29
668.550000	2.86138e-29
668.500000	2.87685e-29
668.450000	2.8924e-29
668.400000	2.90804e-29
668.350000	2.92376e-29
668.300000	2.93956e-29
668.250000	2.95545e-29
668.200000	2.97143e-29
668.150000	2.98749e-29
668.100000	3.00364e-29
668.050000	3.01988e-29
668.000000	3.03621e-29
667.950000	3.05262e-29
667.900000	3.06912e-29
667.850000	3.08571e-29
667.800000	3.10239e-29
667.750000	3.11917e-29
667.700000	3.13603e-29
667.650000	3.15298e-29
667.600000	3.17003e-29
667.550000	3.18716e-29
667.500000	3.20439e-29
667.450000	3.22172e-29
667.400000	3.23913e-29
667.350000	3.25664e-29
667.300000	3.27425e-29
667.250000	3.29195e-29
667.200000	3.30974e-29
667.150000	3.32764e-29
667.100000	3.34562e-29
667.050000	3.36371e-29
667.000000	3.38189e-29
666.950000	3.40018e-29
666.900000	3.41856e-29
666.850000	3.43704e-29
666.800000	3.45562e-29
666.750000	3.4743e-29
666.700000	3.49308e-29
666.650000	3.51196e-29
666.600000	3.53095e-29
666.550000	3.55004e-29
666.500000	3.56923e-29
666.450000	3.58852e-29
666.400000	3.60792e-29
666.350000	3.62743e-29
666.300000	3.64704e-29
666.250000	3.66675e-29
666.200000	3.68657e-29
666.150000	3.7065e-29
666.100000	3.72654e-29
666.050000	3.74669e-29
666.000000	3.76694e-29
665.950000	3.7873e-29
665.900000	3.80778e-29
665.850000	3.82836e-29
665.800000	3.84906e-29
665.750000	3.86986e-29
665.700000	3.89078e-29
665.650000	3.91182e-29
665.600000	3.93296e-29
665.550000	3.95423e-29
665.500000	3.9756e-29
665.450000	3.99709e-29
665.400000	4.0187e-29
665.350000	4.04042e-29
665.300000	4.06227e-29
665.250000	4.08423e-29
665.200000	4.10631e-29
665.150000	4.1285e-29
665.100000	4.15082e-29
665.050000	4.17326e-29
665.000000	4.19582e-29
664.950000	4.2185e-29
664.900000	4.24131e-29
664.850000	4.26423e-29
664.800000	4.28729e-29
664.750000	4.31046e-29
664.700000	4.33376e-29
664.650000	4.35719e-29
664.600000	4.38075e-29
664.550000	4.40443e-29
664.500000	4.42824e-29
664.450000	4.45218e-29
664.400000	4.47624e-29
664.350000	4.50044e-29
664.300000	4.52477e-29
664.250000	4.54923e-29
664.200000	4.57382e-29
664.150000	4.59855e-29
664.100000	4.62341e-29
664.050000	4.6484e-29
664.000000	4.67353e-29
663.950000	4.69879e-29
663.900000	4.72419e-29
663.850000	4.74973e-29
663.800000	4.77541e-29
663.750000	4.80122e-29
663.700000	4.82718e-29
663.650000	4.85327e-29
663.600000	4.87951e-29
663.550000	4.90589e-29
663.500000	4.93241e-29
663.450000	4.95907e-29
663.400000	4.98588e-29
663.350000	5.01283e-29
663.300000	5.03993e-29
663.250000	5.06717e-29
663.200000	5.09457e-29
663.150000	5.12211e-29
663.100000	5.14979e-29
663.050000	5.17763e-29
663.000000	5.20562e-29
662.950000	5.23376e-29
662.900000	5.26206e-29
662.850000	5.2905e-29
662.800000	5.3191e-29
662.750000	5.34785e-29
662.700000	5.37676e-29
662.650000	5.40583e-29
662.600000	5.43505e-29
662.550000	5.46443e-29
662.500000	5.49397e-29
662.450000	5.52367e-29
662.400000	5.55353e-29
662.350000	5.58355e-29
662.300000	5.61373e-29
662.250000	5.64408e-29
662.200000	5.67459e-29
662.150000	5.70527e-29
662.100000	5.73611e-29
662.050000	5.76712e-29
662.000000	5.79829e-29
661.950000	5.82964e-29
661.900000	5.86115e-29
661.850000	5.89283e-29
661.800000	5.92469e-29
661.750000	5.95672e-29
661.700000	5.98892e-29
661.650000	6.02129e-29
661.600000	6.05384e-29
661.550000	6.08657e-29
661.500000	6.11947e-29
661.450000	6.15255e-29
661.400000	6.18581e-29
661.350000	6.21925e-29
661.300000	6.25287e-29
661.250000	6.28667e-29
661.200000	6.32065e-29
661.150000	6.35482e-29
661.100000	6.38917e-29
661.050000	6.42371e-29
661.000000	6.45843e-29
660.950000	6.49335e-29
660.900000	6.52845e-29
660.850000	6.56374e-29
660.800000	6.59922e-29
660.750000	6.63489e-29
660.700000	6.67076e-29
660.650000	6.70682e-29
660.600000	6.74308e-29
660.550000	6.77953e-29
660.500000	6.81618e-29
660.450000	6.85302e-29
660.400000	6.89007e-29
660.350000	6.92731e-29
660.300000	6.96476e-29
660.250000	7.00241e-29
660.200000	7.04026e-29
660.150000	7.07832e-29
660.100000	7.11658e-29
660.050000	7.15505e-29
660.000000	7.19373e-29
659.950000	7.23262e-29
659.900000	7.27172e-29
659.850000	7.31102e-29
659.800000	7.35055e-29
659.750000	7.39028e-29
659.700000	7.43023e-29
659.650000	7.47039e-29
659.600000	7.51078e-29
659.550000	7.55138e-29
659.500000	7.5922e-29
659.450000	7.63324e-29
659.400000	7.6745e-29
659.350000	7.71599e-29
659.300000	7.7577e-29
659.250000	7.79963e-29
659.200000	7.8418e-29
659.150000	7.88419e-29
659.100000	7.92681e-29
659.050000	7.96965e-29
659.000000	8.01274e-29
658.950000	8.05605e-29
658.900000	8.0996e-29
658.850000	8.14338e-29
658.800000	8.1874e-29
658.750000	8.23166e-29
658.700000	8.27616e-29
658.650000	8.3209e-29
658.600000	8.36588e-29
658.550000	8.4111e-29
658.500000	8.45657e-29
658.450000	8.50228e-29
658.400000	8.54824e-29
658.350000	8.59445e-29
658.300000	8.64091e-29
658.250000	8.68762e-29
658.200000	8.73458e-29
658.150000	8.78179e-29
658.100000	8.82927e-29
658.050000	8.87699e-29
658.000000	8.92498e-29
657.950000	8.97322e-29
657.900000	9.02173e-29
657.850000	9.0705e-29
657.800000	9.11953e-29
657.750000	9.16883e-29
657.700000	9.21839e-29
657.650000	9.26822e-29
657.600000	9.31832e-29
657.550000	9.36869e-29
657.500000	9.41934e-29
657.450000	9.47025e-29
657.400000	9.52145e-29
657.350000	9.57291e-29
657.300000	9.62466e-29
657.250000	9.67669e-29
657.200000	9.729e-29
657.150000	9.78159e-29
657.100000	9.83446e-29
657.050000	9.88762e-29
657.000000	9.94107e-29
656.950000	9.99481e-29
656.900000	1.00488e-28
656.850000	1.01032e-28
656.800000	1.01578e-28
656.750000	1.02127e-28
656.700000	1.02679e-28
656.650000	1.03234e-28
656.600000	1.03792e-28
656.550000	1.04353e-28
656.500000	1.04917e-28
656.450000	1.05484e-28
656.400000	1.06054e-28
656.350000	1.06628e-28
656.300000	1.07204e-28
656.250000	1.07784e-28
656.200000	1.08366e-28
656.150000	1.08952e-28
656.100000	1.09541e-28
656.050000	1.10133e-28
656.000000	1.10728e-28
655.950000	1.11327e-28
655.900000	1.11929e-28
655.850000	1.12534e-28
655.800000	1.13142e-28
655.750000	1.13754e-28
655.700000	1.14369e-28
655.650000	1.14987e-28
655.600000	1.15608e-28
655.550000	1.16233e-28
655.500000	1.16862e-28
655.450000	1.17493e-28
655.400000	1.18128e-28
655.350000	1.18767e-28
655.300000	1.19409e-28
655.250000	1.20054e-28
655.200000	1.20703e-28
655.150000	1.21356e-28
655.100000	1.22012e-28
655.050000	1.22671e-28
655.000000	1.23335e-28
654.950000	1.24001e-28
654.900000	1.24671e-28
654.850000	1.25345e-28
654.800000	1.26023e-28
654.750000	1.26704e-28
654.700000	1.27389e-28
654.650000	1.28078e-28
654.600000	1.2877e-28
654.550000	1.29466e-28
654.500000	1.30166e-28
654.450000	1.3087e-28
654.400000	1.31577e-28
654.350000	1.32288e-28
654.300000	1.33003e-28
654.250000	1.33722e-28
654.200000	1.34445e-28
654.150000	1.35172e-28
654.100000	1.35902e-28
654.050000	1.36637e-28
654.000000	1.37376e-28
653.950000	1.38118e-28
653.900000	1.38865e-28
653.850000	1.39615e-28
653.800000	1.4037e-28
653.750000	1.41129e-28
653.700000	1.41892e-28
653.650000	1.42659e-28
653.600000	1.4343e-28
653.550000	1.44205e-28
653.500000	1.44985e-28
653.450000	1.45768e-28
653.400000	1.46556e-28
653.350000	1.47349e-28
653.300000	1.48145e-28
653.250000	1.48946e-28
653.200000	1.49751e-28
653.150000	1.50561e-28
653.100000	1.51374e-28
653.050000	1.52193e-28
653.000000	1.53015e-28
652.950000	1.53842e-28
652.900000	1.54674e-28
652.850000	1.5551e-28
652.800000	1.56351e-28
652.750000	1.57196e-28
652.700000	1.58046e-28
652.650000	1.589e-28
652.600000	1.59759e-28
652.550000	1.60622e-28
652.500000	1.61491e-28
652.450000	1.62363e-28
652.400000	1.63241e-28
652.350000	1.64124e-28
652.300000	1.65011e-28
652.250000	1.65903e-28
652.200000	1.66799e-28
652.150000	1.67701e-28
652.100000	1.68608e-28
652.050000	1.69519e-28
652.000000	1.70435e-28
651.950000	1.71357e-28
651.900000	1.72283e-28
651.850000	1.73214e-28
651.800000	1.7415e-28
651.750000	1.75092e-28
651.700000	1.76038e-28
651.650000	1.7699e-28
651.600000	1.77946e-28
651.550000	1.78908e-28
651.500000	1.79875e-28
651.450000	1.80848e-28
651.400000	1.81825e-28
651.350000	1.82808e-28
651.300000	1.83796e-28
651.250000	1.8479e-28
651.200000	1.85789e-28
651.150000	1.86793e-28
651.100000	1.87803e-28
651.050000	1.88818e-28
651.000000	1.89838e-28
650.950000	1.90864e-28
650.900000	1.91896e-28
650.850000	1.92933e-28
650.800000	1.93976e-28
650.750000	1.95025e-28
650.700000	1.96079e-28
650.650000	1.97139e-28
650.600000	1.98204e-28
650.550000	1.99276e-28
650.500000	2.00353e-28
650.450000	2.01436e-28
650.400000	2.02525e-28
650.350000	2.0362e-28
650.300000	2.0472e-28
650.250000	2.05827e-28
650.200000	2.06939e-28
650.150000	2.08058e-28
650.100000	2.09183e-28
650.050000	2.10313e-28
650.000000	2.1145e-28
649.950000	2.12593e-28
649.900000	2.13742e-28
649.850000	2.14898e-28
649.800000	2.16059e-28
649.750000	2.17227e-28
649.700000	2.18401e-28
649.650000	2.19582e-28
649.600000	2.20769e-28
649.550000	2.21962e-28
649.500000	2.23162e-28
649.450000	2.24368e-28
649.400000	2.25581e-28
649.350000	2.268e-28
649.300000	2.28026e-28
649.250000	2.29259e-28
649.200000	2.30498e-28
649.150000	2.31744e-28
649.100000	2.32996e-28
649.050000	2.34256e-28
649.000000	2.35522e-28
648.950000	2.36795e-28
648.900000	2.38075e-28
648.850000	2.39362e-28
648.800000	2.40656e-28
648.750000	2.41957e-28
648.700000	2.43265e-28
648.650000	2.44579e-28
648.600000	2.45902e-28
648.550000	2.47231e-28
648.500000	2.48567e-28
648.450000	2.49911e-28
648.400000	2.51261e-28
648.350000	2.5262e-28
648.300000	2.53985e-28
648.250000	2.55358e-28
648.200000	2.56738e-28
648.150000	2.58126e-28
648.100000	2.59521e-28
648.050000	2.60924e-28
648.000000	2.62334e-28
647.950000	2.63752e-28
647.900000	2.65178e-28
647.850000	2.66611e-28
647.800000	2.68053e-28
647.750000	2.69501e-28
647.700000	2.70958e-28
647.650000	2.72423e-28
647.600000	2.73895e-28
647.550000	2.75376e-28
647.500000	2.76864e-28
647.450000	2.78361e-28
647.400000	2.79865e-28
647.350000	2.81378e-28
647.300000	2.82899e-28
647.250000	2.84428e-28
647.200000	2.85966e-28
647.150000	2.87511e-28
647.100000	2.89065e-28
647.050000	2.90628e-28
647.000000	2.92199e-28
646.950000	2.93778e-28
646.900000	2.95366e-28
646.850000	2.96963e-28
646.800000	2.98568e-28
646.750000	3.00182e-28
646.700000	3.01804e-28
646.650000	3.03436e-28
646.600000	3.05076e-28
646.550000	3.06725e-28
646.500000	3.08383e-28
646.450000	3.1005e-28
646.400000	3.11725e-28
646.350000	3.1341e-28
646.300000	3.15104e-28
646.250000	3.16808e-28
646.200000	3.1852e-28
646.150000	3.20242e-28
646.100000	3.21973e-28
646.050000	3.23713e-28
646.000000	3.25463e-28
645.950000	3.27222e-28
645.900000	3.28991e-28
645.850000	3.30769e-28
645.800000	3.32557e-28
645.750000	3.34354e-28
645.700000	3.36162e-28
645.650000	3.37979e-28
645.600000	3.39806e-28
645.550000	3.41642e-28
645.500000	3.43489e-28
645.450000	3.45346e-28
645.400000	3.47212e-28
645.350000	3.49089e-28
645.300000	3.50976e-28
645.250000	3.52873e-28
645.200000	3.5478e-28
645.150000	3.56698e-28
645.100000	3.58626e-28
645.050000	3.60565e-28
645.000000	3.62513e-28
644.950000	3.64473e-28
644.900000	3.66443e-28
644.850000	3.68424e-28
644.800000	3.70415e-28
644.750000	3.72417e-28
644.700000	3.7443e-28
644.650000	3.76454e-28
644.600000	3.78489e-28
644.550000	3.80535e-28
644.500000	3.82592e-28
644.450000	3.84659e-28
644.400000	3.86739e-28
644.350000	3.88829e-28
644.300000	3.90931e-28
644.250000	3.93044e-28
644.200000	3.95168e-28
644.150000	3.97304e-28
644.100000	3.99452e-28
644.050000	4.01611e-28
644.000000	4.03782e-28
643.950000	4.05964e-28
643.900000	4.08158e-28
643.850000	4.10365e-28
643.800000	4.12583e-28
643.750000	4.14813e-28
643.700000	4.17055e-28
643.650000	4.19309e-28
643.600000	4.21575e-28
643.550000	4.23854e-28
643.500000	4.26145e-28
643.450000	4.28449e-28
643.400000	4.30764e-28
643.350000	4.33093e-28
643.300000	4.35434e-28
643.250000	4.37787e-28
643.200000	4.40153e-28
643.150000	4.42533e-28
643.100000	4.44925e-28
643.050000	4.47329e-28
643.000000	4.49747e-28
642.950000	4.52178e-28
642.900000	4.54622e-28
642.850000	4.5708e-28
642.800000	4.5955e-28
642.750000	4.62034e-28
642.700000	4.64531e-28
642.650000	4.67042e-28
642.600000	4.69567e-28
642.550000	4.72105e-28
642.500000	4.74657e-28
642.450000	4.77222e-28
642.400000	4.79802e-28
642.350000	4.82395e-28
642.300000	4.85002e-28
642.250000	4.87624e-28
642.200000	4.90259e-28
642.150000	4.92909e-28
642.100000	4.95574e-28
642.050000	4.98252e-28
642.000000	5.00945e-28
641.950000	5.03653e-28
641.900000	5.06375e-28
641.850000	5.09112e-28
641.800000	5.11864e-28
641.750000	5.14631e-28
641.700000	5.17412e-28
641.650000	5.20209e-28
641.600000	5.23021e-28
641.550000	5.25848e-28
641.500000	5.2869e-28
641.450000	5.31548e-28
641.400000	5.34421e-28
641.350000	5.37309e-28
641.300000	5.40213e-28
641.250000	5.43133e-28
641.200000	5.46069e-28
641.150000	5.49021e-28
641.100000	5.51988e-28
641.050000	5.54972e-28
641.000000	5.57971e-28
640.950000	5.60987e-28
640.900000	5.64019e-28
640.850000	5.67068e-28
640.800000	5.70133e-28
640.750000	5.73214e-28
640.700000	5.76313e-28
640.650000	5.79428e-28
640.600000	5.8256e-28
640.550000	5.85708e-28
640.500000	5.88874e-28
640.450000	5.92057e-28
640.400000	5.95257e-28
640.350000	5.98474e-28
640.300000	6.01709e-28
640.250000	6.04961e-28
640.200000	6.08231e-28
640.150000	6.11519e-28
640.100000	6.14824e-28
640.050000	6.18147e-28
640.000000	6.21488e-28
639.950000	6.24847e-28
639.900000	6.28225e-28
639.850000	6.3162e-28
639.800000	6.35034e-28
639.750000	6.38467e-28
639.700000	6.41918e-28
639.650000	6.45387e-28
639.600000	6.48875e-28
639.550000	6.52383e-28
639.500000	6.55909e-28
639.450000	6.59454e-28
639.400000	6.63018e-28
639.350000	6.66602e-28
639.300000	6.70205e-28
639.250000	6.73827e-28
639.200000	6.77469e-28
639.150000	6.81131e-28
639.100000	6.84813e-28
639.050000	6.88514e-28
639.000000	6.92235e-28
638.950000	6.95977e-28
638.900000	6.99739e-28
638.850000	7.03521e-28
638.800000	7.07323e-28
638.750000	7.11146e-28
638.700000	7.1499e-28
638.650000	7.18855e-28
638.600000	7.2274e-28
638.550000	7.26646e-28
638.500000	7.30574e-28
638.450000	7.34523e-28
638.400000	7.38493e-28
638.350000	7.42484e-28
638.300000	7.46497e-28
638.250000	7.50532e-28
638.200000	7.54589e-28
638.150000	7.58667e-28
638.100000	7.62768e-28
638.050000	7.66891e-28
638.000000	7.71036e-28
637.950000	7.75203e-28
637.900000	7.79393e-28
637.850000	7.83606e-28
637.800000	7.87841e-28
637.750000	7.92099e-28
637.700000	7.9638e-28
637.650000	8.00685e-28
637.600000	8.05012e-28
637.550000	8.09363e-28
637.500000	8.13738e-28
637.450000	8.18136e-28
637.400000	8.22558e-28
637.350000	8.27004e-28
637.300000	8.31474e-28
637.250000	8.35968e-28
637.200000	8.40486e-28
637.150000	8.45029e-28
637.100000	8.49596e-28
637.050000	8.54188e-28
637.000000	8.58805e-28
636.950000	8.63447e-28
636.900000	8.68114e-28
636.850000	8.72806e-28
636.800000	8.77523e-28
636.750000	8.82266e-28
636.700000	8.87035e-28
636.650000	8.91829e-28
636.600000	8.9665e-28
636.550000	9.01496e-28
636.500000	9.06368e-28
636.450000	9.11267e-28
636.400000	9.16193e-28
636.350000	9.21144e-28
636.300000	9.26123e-28
636.250000	9.31129e-28
636.200000	9.36161e-28
636.150000	9.41221e-28
636.100000	9.46308e-28
636.050000	9.51423e-28
636.000000	9.56565e-28
635.950000	9.61736e-28
635.900000	9.66934e-28
635.850000	9.7216e-28
635.800000	9.77414e-28
635.750000	9.82697e-28
635.700000	9.88008e-28
635.650000	9.93348e-28
635.600000	9.98717e-28
635.550000	1.00412e-27
635.500000	1.00954e-27
635.450000	1.015e-27
635.400000	1.02048e-27
635.350000	1.026e-27
635.300000	1.03155e-27
635.250000	1.03712e-27
635.200000	1.04273e-27
635.150000	1.04836e-27
635.100000	1.05403e-27
635.050000	1.05973e-27
635.000000	1.06545e-27
634.950000	1.07121e-27
634.900000	1.077e-27
634.850000	1.08282e-27
634.800000	1.08868e-27
634.750000	1.09456e-27
634.700000	1.10048e-27
634.650000	1.10642e-27
634.600000	1.1124e-27
634.550000	1.11842e-27
634.500000	1.12446e-27
634.450000	1.13054e-27
634.400000	1.13665e-27
634.350000	1.14279e-27
634.300000	1.14897e-27
634.250000	1.15518e-27
634.200000	1.16142e-27
634.150000	1.1677e-27
634.100000	1.17401e-27
634.050000	1.18036e-27
634.000000	1.18674e-27
633.950000	1.19315e-27
633.900000	1.1996e-27
633.850000	1.20608e-27
633.800000	1.2126e-27
633.750000	1.21915e-27
633.700000	1.22574e-27
633.650000	1.23237e-27
633.600000	1.23903e-27
633.550000	1.24573e-27
633.500000	1.25246e-27
633.450000	1.25923e-27
633.400000	1.26603e-27
633.350000	1.27288e-27
633.300000	1.27976e-27
633.250000	1.28667e-27
633.200000	1.29363e-27
633.150000	1.30062e-27
633.100000	1.30765e-27
633.050000	1.31472e-27
633.000000	1.32182e-27
632.950000	1.32897e-27
632.900000	1.33615e-27
632.850000	1.34337e-27
632.800000	1.35063e-27
632.750000	1.35793e-27
632.700000	1.36527e-27
632.650000	1.37265e-27
632.600000	1.38007e-27
632.550000	1.38753e-27
632.500000	1.39503e-27
632.450000	1.40257e-27
632.400000	1.41015e-27
632.350000	1.41777e-27
632.300000	1.42543e-27
632.250000	1.43313e-27
632.200000	1.44088e-27
632.150000	1.44867e-27
632.100000	1.4565e-27
632.050000	1.46437e-27
632.000000	1.47228e-27
631.950000	1.48024e-27
631.900000	1.48824e-27
631.850000	1.49629e-27
631.800000	1.50437e-27
631.750000	1.5125e-27
631.700000	1.52068e-27
631.650000	1.5289e-27
631.600000	1.53716e-27
631.550000	1.54547e-27
631.500000	1.55382e-27
631.450000	1.56222e-27
631.400000	1.57066e-27
631.350000	1.57915e-27
631.300000	1.58769e-27
631.250000	1.59627e-27
631.200000	1.60489e-27
631.150000	1.61357e-27
631.100000	1.62229e-27
631.050000	1.63106e-27
631.000000	1.63987e-27
630.950000	1.64874e-27
630.900000	1.65765e-27
630.850000	1.66661e-27
630.800000	1.67561e-27
630.750000	1.68467e-27
630.700000	1.69377e-27
630.650000	1.70293e-27
630.600000	1.71213e-27
630.550000	1.72139e-27
630.500000	1.73069e-27
630.450000	1.74004e-27
630.400000	1.74945e-27
630.350000	1.7589e-27
630.300000	1.76841e-27
630.250000	1.77797e-27
630.200000	1.78758e-27
630.150000	1.79724e-27
630.100000	1.80695e-27
630.050000	1.81672e-27
630.000000	1.82654e-27
629.950000	1.83641e-27
629.900000	1.84633e-27
629.850000	1.85631e-27
629.800000	1.86634e-27
629.750000	1.87643e-27
629.700000	1.88657e-27
629.650000	1.89677e-27
629.600000	1.90702e-27
629.550000	1.91733e-27
629.500000	1.92769e-27
629.450000	1.93811e-27
629.400000	1.94858e-27
629.350000	1.95911e-27
629.300000	1.9697e-27
629.250000	1.98035e-27
629.200000	1.99105e-27
629.150000	2.00181e-27
629.100000	2.01263e-27
629.050000	2.02351e-27
629.000000	2.03445e-27
628.950000	2.04544e-27
628.900000	2.0565e-27
628.850000	2.06761e-27
628.800000	2.07878e-27
628.750000	2.09002e-27
628.700000	2.10132e-27
628.650000	2.11267e-27
628.600000	2.12409e-27
628.550000	2.13557e-27
628.500000	2.14711e-27
628.450000	2.15872e-27
628.400000	2.17038e-27
628.350000	2.18211e-27
628.300000	2.19391e-27
628.250000	2.20576e-27
628.200000	2.21769e-27
628.150000	2.22967e-27
628.100000	2.24172e-27
628.050000	2.25384e-27
628.000000	2.26602e-27
627.950000	2.27827e-27
627.900000	2.29058e-27
627.850000	2.30296e-27
627.800000	2.31541e-27
627.750000	2.32792e-27
627.700000	2.3405e-27
627.650000	2.35315e-27
627.600000	2.36587e-27
627.550000	2.37865e-27
627.500000	2.39151e-27
627.450000	2.40444e-27
627.400000	2.41743e-27
627.350000	2.4305e-27
627.300000	2.44363e-27
627.250000	2.45684e-27
627.200000	2.47012e-27
627.150000	2.48347e-27
627.100000	2.49689e-27
627.050000	2.51038e-27
627.000000	2.52395e-27
626.950000	2.53759e-27
626.900000	2.55131e-27
626.850000	2.56509e-27
626.800000	2.57896e-27
626.750000	2.5929e-27
626.700000	2.60691e-27
626.650000	2.621e-27
626.600000	2.63516e-27
626.550000	2.64941e-27
626.500000	2.66372e-27
626.450000	2.67812e-27
626.400000	2.69259e-27
626.350000	2.70715e-27
626.300000	2.72178e-27
626.250000	2.73649e-27
626.200000	2.75128e-27
626.150000	2.76615e-27
626.100000	2.7811e-27
626.050000	2.79613e-27
626.000000	2.81124e-27
625.950000	2.82643e-27
625.900000	2.84171e-27
625.850000	2.85707e-27
625.800000	2.87251e-27
625.750000	2.88803e-27
625.700000	2.90364e-27
625.650000	2.91933e-27
625.600000	2.93511e-27
625.550000	2.95097e-27
625.500000	2.96692e-27
625.450000	2.98296e-27
625.400000	2.99908e-27
625.350000	3.01529e-27
625.300000	3.03158e-27
625.250000	3.04797e-27
625.200000	3.06444e-27
625.150000	3.081e-27
625.100000	3.09765e-27
625.050000	3.11439e-27
625.000000	3.13123e-27
624.950000	3.14815e-27
624.900000	3.16516e-27
624.850000	3.18227e-27
624.800000	3.19947e-27
624.750000	3.21676e-27
624.700000	3.23414e-27
624.650000	3.25162e-27
624.600000	3.2692e-27
624.550000	3.28686e-27
624.500000	3.30463e-27
624.450000	3.32249e-27
624.400000	3.34044e-27
624.350000	3.3585e-27
624.300000	3.37665e-27
624.250000	3.3949e-27
624.200000	3.41324e-27
624.150000	3.43169e-27
624.100000	3.45024e-27
624.050000	3.46888e-27
624.000000	3.48763e-27
623.950000	3.50648e-27
623.900000	3.52543e-27
623.850000	3.54448e-27
623.800000	3.56364e-27
623.750000	3.5829e-27
623.700000	3.60226e-27
623.650000	3.62173e-27
623.600000	3.6413e-27
623.550000	3.66098e-27
623.500000	3.68077e-27
623.450000	3.70066e-27
623.400000	3.72066e-27
623.350000	3.74077e-27
623.300000	3.76099e-27
623.250000	3.78131e-27
623.200000	3.80175e-27
623.150000	3.82229e-27
623.100000	3.84295e-27
623.050000	3.86372e-27
623.000000	3.8846e-27
622.950000	3.9056e-27
622.900000	3.9267e-27
622.850000	3.94792e-27
622.800000	3.96926e-27
622.750000	3.99071e-27
622.700000	4.01228e-27
622.650000	4.03396e-27
622.600000	4.05577e-27
622.550000	4.07768e-27
622.500000	4.09972e-27
622.450000	4.12188e-27
622.400000	4.14415e-27
622.350000	4.16655e-27
622.300000	4.18907e-27
622.250000	4.21171e-27
622.200000	4.23447e-27
622.150000	4.25735e-27
622.100000	4.28036e-27
622.050000	4.3035e-27
622.000000	4.32675e-27
621.950000	4.35014e-27
621.900000	4.37365e-27
621.850000	4.39728e-27
621.800000	4.42105e-27
621.750000	4.44494e-27
621.700000	4.46896e-27
621.650000	4.49312e-27
621.600000	4.5174e-27
621.550000	4.54181e-27
621.500000	4.56636e-27
621.450000	4.59104e-27
621.400000	4.61585e-27
621.350000	4.64079e-27
621.300000	4.66587e-27
621.250000	4.69109e-27
621.200000	4.71644e-27
621.150000	4.74193e-27
621.100000	4.76756e-27
621.050000	4.79332e-27
621.000000	4.81923e-27
620.950000	4.84527e-27
620.900000	4.87146e-27
620.850000	4.89779e-27
620.800000	4.92425e-27
620.750000	4.95087e-27
620.700000	4.97762e-27
620.650000	5.00452e-27
620.600000	5.03157e-27
620.550000	5.05876e-27
620.500000	5.0861e-27
620.450000	5.11359e-27
620.400000	5.14122e-27
620.350000	5.16901e-27
620.300000	5.19694e-27
620.250000	5.22503e-27
620.200000	5.25327e-27
620.150000	5.28166e-27
620.100000	5.3102e-27
620.050000	5.3389e-27
620.000000	5.36775e-27
619.950000	5.39676e-27
619.900000	5.42593e-27
619.850000	5.45525e-27
619.800000	5.48473e-27
619.750000	5.51437e-27
619.700000	5.54417e-27
619.650000	5.57414e-27
619.600000	5.60426e-27
619.550000	5.63455e-27
619.500000	5.665e-27
619.450000	5.69561e-27
619.400000	5.7264e-27
619.350000	5.75734e-27
619.300000	5.78846e-27
619.250000	5.81974e-27
619.200000	5.85119e-27
619.150000	5.88281e-27
619.100000	5.9146e-27
619.050000	5.94657e-27
619.000000	5.97871e-27
618.950000	6.01102e-27
618.900000	6.0435e-27
618.850000	6.07616e-27
618.800000	6.109e-27
618.750000	6.14201e-27
618.700000	6.17521e-27
618.650000	6.20858e-27
618.600000	6.24213e-27
618.550000	6.27587e-27
618.500000	6.30978e-27
618.450000	6.34388e-27
618.400000	6.37817e-27
618.350000	6.41263e-27
618.300000	6.44729e-27
618.250000	6.48213e-27
618.200000	6.51716e-27
618.150000	6.55238e-27
618.100000	6.58779e-27
618.050000	6.6234e-27
618.000000	6.65919e-27
617.950000	6.69518e-27
617.900000	6.73136e-27
617.850000	6.76774e-27
617.800000	6.80431e-27
617.750000	6.84109e-27
617.700000	6.87806e-27
617.650000	6.91523e-27
617.600000	6.9526e-27
617.550000	6.99017e-27
617.500000	7.02795e-27
617.450000	7.06593e-27
617.400000	7.10411e-27
617.350000	7.14251e-27
617.300000	7.18111e-27
617.250000	7.21991e-27
617.200000	7.25893e-27
617.150000	7.29816e-27
617.100000	7.3376e-27
617.050000	7.37726e-27
617.000000	7.41712e-27
616.950000	7.45721e-27
616.900000	7.49751e-27
616.850000	7.53803e-27
616.800000	7.57876e-27
616.750000	7.61972e-27
616.700000	7.6609e-27
616.650000	7.7023e-27
616.600000	7.74392e-27
616.550000	7.78577e-27
616.500000	7.82785e-27
616.450000	7.87015e-27
616.400000	7.91268e-27
616.350000	7.95544e-27
616.300000	7.99844e-27
616.250000	8.04166e-27
616.200000	8.08512e-27
616.150000	8.12881e-27
616.100000	8.17274e-27
616.050000	8.21691e-27
616.000000	8.26132e-27
615.950000	8.30596e-27
615.900000	8.35085e-27
615.850000	8.39598e-27
615.800000	8.44135e-27
615.750000	8.48697e-27
615.700000	8.53283e-27
615.650000	8.57895e-27
615.600000	8.62531e-27
615.550000	8.67192e-27
615.500000	8.71878e-27
615.450000	8.7659e-27
615.400000	8.81327e-27
615.350000	8.8609e-27
615.300000	8.90879e-27
615.250000	8.95693e-27
615.200000	9.00534e-27
615.150000	9.054e-27
615.100000	9.10293e-27
615.050000	9.15212e-27
615.000000	9.20158e-27
614.950000	9.25131e-27
614.900000	9.30131e-27
614.850000	9.35157e-27
614.800000	9.40211e-27
614.750000	9.45292e-27
614.700000	9.504e-27
614.650000	9.55536e-27
614.600000	9.607e-27
614.550000	9.65892e-27
614.500000	9.71112e-27
614.450000	9.7636e-27
614.400000	9.81636e-27
614.350000	9.86941e-27
614.300000	9.92274e-27
614.250000	9.97637e-27
614.200000	1.00303e-26
614.150000	1.00845e-26
614.100000	1.0139e-26
614.050000	1.01938e-26
614.000000	1.02489e-26
613.950000	1.03042e-26
613.900000	1.03599e-26
613.850000	1.04159e-26
613.800000	1.04722e-26
613.750000	1.05288e-26
613.700000	1.05857e-26
613.650000	1.06429e-26
613.600000	1.07004e-26
613.550000	1.07582e-26
613.500000	1.08164e-26
613.450000	1.08748e-26
613.400000	1.09336e-26
613.350000	1.09927e-26
613.300000	1.10521e-26
613.250000	1.11118e-26
613.200000	1.11719e-26
613.150000	1.12322e-26
613.100000	1.12929e-26
613.050000	1.1354e-26
613.000000	1.14153e-26
612.950000	1.1477e-26
612.900000	1.1539e-26
612.850000	1.16014e-26
612.800000	1.16641e-26
612.750000	1.17271e-26
612.700000	1.17905e-26
612.650000	1.18542e-26
612.600000	1.19183e-26
612.550000	1.19827e-26
612.500000	1.20474e-26
612.450000	1.21125e-26
612.400000	1.2178e-26
612.350000	1.22438e-26
612.300000	1.231e-26
612.250000	1.23765e-26
612.200000	1.24434e-26
612.150000	1.25106e-26
612.100000	1.25782e-26
612.050000	1.26462e-26
612.000000	1.27145e-26
611.950000	1.27833e-26
611.900000	1.28523e-26
611.850000	1.29218e-26
611.800000	1.29916e-26
611.750000	1.30618e-26
611.700000	1.31324e-26
611.650000	1.32034e-26
611.600000	1.32747e-26
611.550000	1.33465e-26
611.500000	1.34186e-26
611.450000	1.34911e-26
611.400000	1.3564e-26
611.350000	1.36373e-26
611.300000	1.3711e-26
611.250000	1.37851e-26
611.200000	1.38596e-26
611.150000	1.39345e-26
611.100000	1.40098e-26
611.050000	1.40855e-26
611.000000	1.41616e-26
610.950000	1.42381e-26
610.900000	1.43151e-26
610.850000	1.43924e-26
610.800000	1.44702e-26
610.750000	1.45484e-26
610.700000	1.4627e-26
610.650000	1.47061e-26
610.600000	1.47856e-26
610.550000	1.48655e-26
610.500000	1.49458e-26
610.450000	1.50266e-26
610.400000	1.51078e-26
610.350000	1.51894e-26
610.300000	1.52715e-26
610.250000	1.5354e-26
610.200000	1.5437e-26
610.150000	1.55204e-26
610.100000	1.56043e-26
610.050000	1.56886e-26
610.000000	1.57734e-26
609.950000	1.58586e-26
609.900000	1.59443e-26
609.850000	1.60305e-26
609.800000	1.61171e-26
609.750000	1.62042e-26
609.700000	1.62918e-26
609.650000	1.63798e-26
609.600000	1.64683e-26
609.550000	1.65573e-26
609.500000	1.66468e-26
609.450000	1.67367e-26
609.400000	1.68272e-26
609.350000	1.69181e-26
609.300000	1.70095e-26
609.250000	1.71015e-26
609.200000	1.71939e-26
609.150000	1.72868e-26
609.100000	1.73802e-26
609.050000	1.74741e-26
609.000000	1.75685e-26
608.950000	1.76635e-26
608.900000	1.77589e-26
608.850000	1.78549e-26
608.800000	1.79514e-26
608.750000	1.80484e-26
608.700000	1.81459e-26
608.650000	1.8244e-26
608.600000	1.83426e-26
608.550000	1.84417e-26
608.500000	1.85414e-26
608.450000	1.86416e-26
608.400000	1.87423e-26
608.350000	1.88436e-26
608.300000	1.89454e-26
608.250000	1.90478e-26
608.200000	1.91507e-26
608.150000	1.92542e-26
608.100000	1.93582e-26
608.050000	1.94628e-26
608.000000	1.9568e-26
607.950000	1.96738e-26
607.900000	1.97801e-26
607.850000	1.9887e-26
607.800000	1.99944e-26
607.750000	2.01025e-26
607.700000	2.02111e-26
607.650000	2.03203e-26
607.600000	2.04301e-26
607.550000	2.05405e-26
607.500000	2.06515e-26
607.450000	2.07631e-26
607.400000	2.08753e-26
607.350000	2.09881e-26
607.300000	2.11016e-26
607.250000	2.12156e-26
607.200000	2.13302e-26
607.150000	2.14455e-26
607.100000	2.15614e-26
607.050000	2.16779e-26
607.000000	2.1795e-26
606.950000	2.19128e-26
606.900000	2.20312e-26
606.850000	2.21503e-26
606.800000	2.227e-26
606.750000	2.23903e-26
606.700000	2.25113e-26
606.650000	2.2633e-26
606.600000	2.27553e-26
606.550000	2.28782e-26
606.500000	2.30019e-26
606.450000	2.31262e-26
606.400000	2.32511e-26
606.350000	2.33768e-26
606.300000	2.35031e-26
606.250000	2.36301e-26
606.200000	2.37578e-26
606.150000	2.38862e-26
606.100000	2.40152e-26
606.050000	2.4145e-26
606.000000	2.42755e-26
605.950000	2.44067e-26
605.900000	2.45386e-26
605.850000	2.46712e-26
605.800000	2.48045e-26
605.750000	2.49385e-26
605.700000	2.50733e-26
605.650000	2.52088e-26
605.600000	2.5345e-26
605.550000	2.54819e-26
605.500000	2.56196e-26
605.450000	2.57581e-26
605.400000	2.58973e-26
605.350000	2.60372e-26
605.300000	2.61779e-26
605.250000	2.63194e-26
605.200000	2.64616e-26
605.150000	2.66046e-26
605.100000	2.67484e-26
605.050000	2.68929e-26
605.000000	2.70382e-26
604.950000	2.71843e-26
604.900000	2.73312e-26
604.850000	2.74789e-26
604.800000	2.76274e-26
604.750000	2.77767e-26
604.700000	2.79268e-26
604.650000	2.80777e-26
604.600000	2.82294e-26
604.550000	2.8382e-26
604.500000	2.85353e-26
604.450000	2.86895e-26
604.400000	2.88446e-26
604.350000	2.90004e-26
604.300000	2.91571e-26
604.250000	2.93147e-26
604.200000	2.94731e-26
604.150000	2.96324e-26
604.100000	2.97925e-26
604.050000	2.99535e-26
604.000000	3.01153e-26
603.950000	3.02781e-26
603.900000	3.04417e-26
603.850000	3.06062e-26
603.800000	3.07716e-26
603.750000	3.09379e-26
603.700000	3.1105e-26
603.650000	3.12731e-26
603.600000	3.14421e-26
603.550000	3.1612e-26
603.500000	3.17828e-26
603.450000	3.19546e-26
603.400000	3.21272e-26
603.350000	3.23008e-26
603.300000	3.24754e-26
603.250000	3.26509e-26
603.200000	3.28273e-26
603.150000	3.30047e-26
603.100000	3.3183e-26
603.050000	3.33624e-26
603.000000	3.35426e-26
602.950000	3.37239e-26
602.900000	3.39061e-26
602.850000	3.40893e-26
602.800000	3.42735e-26
602.750000	3.44587e-26
602.700000	3.46449e-26
602.650000	3.48322e-26
602.600000	3.50204e-26
602.550000	3.52096e-26
602.500000	3.53999e-26
602.450000	3.55912e-26
602.400000	3.57835e-26
602.350000	3.59768e-26
602.300000	3.61712e-26
602.250000	3.63667e-26
602.200000	3.65632e-26
602.150000	3.67608e-26
602.100000	3.69594e-26
602.050000	3.71591e-26
602.000000	3.73599e-26
601.950000	3.75618e-26
601.900000	3.77648e-26
601.850000	3.79688e-26
601.800000	3.8174e-26
601.750000	3.83803e-26
601.700000	3.85877e-26
601.650000	3.87962e-26
601.600000	3.90058e-26
601.550000	3.92166e-26
601.500000	3.94285e-26
601.450000	3.96416e-26
601.400000	3.98558e-26
601.350000	4.00711e-26
601.300000	4.02877e-26
601.250000	4.05054e-26
601.200000	4.07242e-26
601.150000	4.09443e-26
601.100000	4.11655e-26
601.050000	4.1388e-26
601.000000	4.16116e-26
600.950000	4.18365e-26
600.900000	4.20626e-26
600.850000	4.22898e-26
600.800000	4.25184e-26
600.750000	4.27481e-26
600.700000	4.29791e-26
600.650000	4.32113e-26
600.600000	4.34448e-26
600.550000	4.36796e-26
600.500000	4.39156e-26
600.450000	4.41529e-26
600.400000	4.43915e-26
600.350000	4.46314e-26
600.300000	4.48725e-26
600.250000	4.5115e-26
600.200000	4.53588e-26
600.150000	4.56039e-26
600.100000	4.58503e-26
600.050000	4.60981e-26
600.000000	4.63472e-26
599.950000	4.65976e-26
599.900000	4.68494e-26
599.850000	4.71025e-26
599.800000	4.73571e-26
599.750000	4.7613e-26
599.700000	4.78702e-26
599.650000	4.81289e-26
599.600000	4.8389e-26
599.550000	4.86504e-26
599.500000	4.89133e-26
599.450000	4.91776e-26
599.400000	4.94434e-26
599.350000	4.97105e-26
599.300000	4.99791e-26
599.250000	5.02492e-26
599.200000	5.05207e-26
599.150000	5.07937e-26
599.100000	5.10682e-26
599.050000	5.13441e-26
599.000000	5.16215e-26
598.950000	5.19005e-26
598.900000	5.21809e-26
598.850000	5.24629e-26
598.800000	5.27464e-26
598.750000	5.30314e-26
598.700000	5.33179e-26
598.650000	5.3606e-26
598.600000	5.38957e-26
598.550000	5.41869e-26
598.500000	5.44797e-26
598.450000	5.47741e-26
598.400000	5.50701e-26
598.350000	5.53676e-26
598.300000	5.56668e-26
598.250000	5.59676e-26
598.200000	5.627e-26
598.150000	5.65741e-26
598.100000	5.68798e-26
598.050000	5.71871e-26
598.000000	5.74961e-26
597.950000	5.78068e-26
597.900000	5.81192e-26
597.850000	5.84332e-26
597.800000	5.8749e-26
597.750000	5.90664e-26
597.700000	5.93856e-26
597.650000	5.97064e-26
597.600000	6.00291e-26
597.550000	6.03534e-26
597.500000	6.06795e-26
597.450000	6.10074e-26
597.400000	6.13371e-26
597.350000	6.16685e-26
597.300000	6.20017e-26
597.250000	6.23367e-26
597.200000	6.26736e-26
597.150000	6.30122e-26
597.100000	6.33527e-26
597.050000	6.3695e-26
597.000000	6.40392e-26
596.950000	6.43852e-26
596.900000	6.47331e-26
596.850000	6.50829e-26
596.800000	6.54346e-26
596.750000	6.57881e-26
596.700000	6.61436e-26
596.650000	6.6501e-26
596.600000	6.68604e-26
596.550000	6.72216e-26
596.500000	6.75849e-26
596.450000	6.795e-26
596.400000	6.83172e-26
596.350000	6.86863e-26
596.300000	6.90575e-26
596.250000	6.94306e-26
596.200000	6.98058e-26
596.150000	7.0183e-26
596.100000	7.05622e-26
596.050000	7.09435e-26
596.000000	7.13268e-26
595.950000	7.17122e-26
595.900000	7.20997e-26
595.850000	7.24893e-26
595.800000	7.2881e-26
595.750000	7.32748e-26
595.700000	7.36707e-26
595.650000	7.40688e-26
595.600000	7.4469e-26
595.550000	7.48714e-26
595.500000	7.52759e-26
595.450000	7.56827e-26
595.400000	7.60916e-26
595.350000	7.65028e-26
595.300000	7.69161e-26
595.250000	7.73317e-26
595.200000	7.77496e-26
595.150000	7.81697e-26
595.100000	7.85921e-26
595.050000	7.90167e-26
595.000000	7.94437e-26
594.950000	7.98729e-26
594.900000	8.03045e-26
594.850000	8.07384e-26
594.800000	8.11747e-26
594.750000	8.16133e-26
594.700000	8.20543e-26
594.650000	8.24976e-26
594.600000	8.29434e-26
594.550000	8.33916e-26
594.500000	8.38422e-26
594.450000	8.42952e-26
594.400000	8.47507e-26
594.350000	8.52086e-26
594.300000	8.5669e-26
594.250000	8.61319e-26
594.200000	8.65973e-26
594.150000	8.70652e-26
594.100000	8.75356e-26
594.050000	8.80086e-26
594.000000	8.84842e-26
593.950000	8.89623e-26
593.900000	8.9443e-26
593.850000	8.99262e-26
593.800000	9.04121e-26
593.750000	9.09007e-26
593.700000	9.13918e-26
593.650000	9.18856e-26
593.600000	9.23821e-26
593.550000	9.28813e-26
593.500000	9.33831e-26
593.450000	9.38877e-26
593.400000	9.4395e-26
593.350000	9.49051e-26
593.300000	9.54179e-26
593.250000	9.59334e-26
593.200000	9.64518e-26
593.150000	9.69729e-26
593.100000	9.74969e-26
593.050000	9.80237e-26
593.000000	9.85533e-26
592.950000	9.90859e-26
592.900000	9.96212e-26
592.850000	1.0016e-25
592.800000	1.00701e-25
592.750000	1.01245e-25
592.700000	1.01792e-25
592.650000	1.02342e-25
592.600000	1.02895e-25
592.550000	1.03451e-25
592.500000	1.0401e-25
592.450000	1.04572e-25
592.400000	1.05137e-25
592.350000	1.05705e-25
592.300000	1.06276e-25
592.250000	1.0685e-25
592.200000	1.07428e-25
592.150000	1.08008e-25
592.100000	1.08592e-25
592.050000	1.09178e-25
592.000000	1.09768e-25
591.950000	1.10361e-25
591.900000	1.10958e-25
591.850000	1.11557e-25
591.800000	1.1216e-25
591.750000	1.12766e-25
591.700000	1.13375e-25
591.650000	1.13988e-25
591.600000	1.14604e-25
591.550000	1.15223e-25
591.500000	1.15846e-25
591.450000	1.16472e-25
591.400000	1.17101e-25
591.350000	1.17734e-25
591.300000	1.1837e-25
591.250000	1.19009e-25
591.200000	1.19652e-25
591.150000	1.20299e-25
591.100000	1.20949e-25
591.050000	1.21602e-25
591.000000	1.22259e-25
590.950000	1.2292e-25
590.900000	1.23584e-25
590.850000	1.24252e-25
590.800000	1.24923e-25
590.750000	1.25598e-25
590.700000	1.26277e-25
590.650000	1.26959e-25
590.600000	1.27645e-25
590.550000	1.28335e-25
590.500000	1.29028e-25
590.450000	1.29725e-25
590.400000	1.30426e-25
590.350000	1.31131e-25
590.300000	1.31839e-25
590.250000	1.32552e-25
590.200000	1.33268e-25
590.150000	1.33988e-25
590.100000	1.34712e-25
590.050000	1.3544e-25
590.000000	1.36172e-25
589.950000	1.36907e-25
589.900000	1.37647e-25
589.850000	1.38391e-25
589.800000	1.39139e-25
589.750000	1.3989e-25
589.700000	1.40646e-25
589.650000	1.41406e-25
589.600000	1.4217e-25
589.550000	1.42938e-25
589.500000	1.43711e-25
589.450000	1.44487e-25
589.400000	1.45268e-25
589.350000	1.46053e-25
589.300000	1.46842e-25
589.250000	1.47635e-25
589.200000	1.48433e-25
589.150000	1.49235e-25
589.100000	1.50041e-25
589.050000	1.50852e-25
589.000000	1.51667e-25
588.950000	1.52486e-25
588.900000	1.5331e-25
588.850000	1.54139e-25
588.800000	1.54972e-25
588.750000	1.55809e-25
588.700000	1.56651e-25
588.650000	1.57497e-25
588.600000	1.58348e-25
588.550000	1.59204e-25
588.500000	1.60064e-25
588.450000	1.60929e-25
588.400000	1.61798e-25
588.350000	1.62672e-25
588.300000	1.63551e-25
588.250000	1.64435e-25
588.200000	1.65323e-25
588.150000	1.66217e-25
588.100000	1.67115e-25
588.050000	1.68018e-25
588.000000	1.68925e-25
587.950000	1.69838e-25
587.900000	1.70756e-25
587.850000	1.71678e-25
587.800000	1.72606e-25
587.750000	1.73539e-25
587.700000	1.74476e-25
587.650000	1.75419e-25
587.600000	1.76367e-25
587.550000	1.7732e-25
587.500000	1.78278e-25
587.450000	1.79241e-25
587.400000	1.80209e-25
587.350000	1.81183e-25
587.300000	1.82162e-25
587.250000	1.83146e-25
587.200000	1.84136e-25
587.150000	1.85131e-25
587.100000	1.86131e-25
587.050000	1.87137e-25
587.000000	1.88148e-25
586.950000	1.89164e-25
586.900000	1.90186e-25
586.850000	1.91214e-25
586.800000	1.92247e-25
586.750000	1.93286e-25
586.700000	1.9433e-25
586.650000	1.9538e-25
586.600000	1.96436e-25
586.550000	1.97497e-25
586.500000	1.98564e-25
586.450000	1.99637e-25
586.400000	2.00715e-25
586.350000	2.018e-25
586.300000	2.0289e-25
586.250000	2.03986e-25
586.200000	2.05089e-25
586.150000	2.06197e-25
586.100000	2.07311e-25
586.050000	2.08431e-25
586.000000	2.09557e-25
585.950000	2.10689e-25
585.900000	2.11828e-25
585.850000	2.12972e-25
585.800000	2.14123e-25
585.750000	2.1528e-25
585.700000	2.16443e-25
585.650000	2.17612e-25
585.600000	2.18788e-25
585.550000	2.1997e-25
585.500000	2.21158e-25
585.450000	2.22353e-25
585.400000	2.23555e-25
585.350000	2.24763e-25
585.300000	2.25977e-25
585.250000	2.27198e-25
585.200000	2.28425e-25
585.150000	2.2966e-25
585.100000	2.309e-25
585.050000	2.32148e-25
585.000000	2.33402e-25
584.950000	2.34663e-25
584.900000	2.35931e-25
584.850000	2.37206e-25
584.800000	2.38487e-25
584.750000	2.39776e-25
584.700000	2.41071e-25
584.650000	2.42374e-25
584.600000	2.43683e-25
584.550000	2.45e-25
584.500000	2.46324e-25
584.450000	2.47655e-25
584.400000	2.48993e-25
584.350000	2.50338e-25
584.300000	2.5169e-25
584.250000	2.5305e-25
584.200000	2.54418e-25
584.150000	2.55792e-25
584.100000	2.57174e-25
584.050000	2.58564e-25
584.000000	2.59961e-25
583.950000	2.61365e-25
583.900000	2.62777e-25
583.850000	2.64197e-25
583.800000	2.65624e-25
583.750000	2.6706e-25
583.700000	2.68502e-25
583.650000	2.69953e-25
583.600000	2.71412e-25
583.550000	2.72878e-25
583.500000	2.74352e-25
583.450000	2.75835e-25
583.400000	2.77325e-25
583.350000	2.78823e-25
583.300000	2.8033e-25
583.250000	2.81844e-25
583.200000	2.83367e-25
583.150000	2.84898e-25
583.100000	2.86437e-25
583.050000	2.87985e-25
583.000000	2.89541e-25
582.950000	2.91105e-25
582.900000	2.92678e-25
582.850000	2.94259e-25
582.800000	2.95849e-25
582.750000	2.97447e-25
582.700000	2.99054e-25
582.650000	3.0067e-25
582.600000	3.02295e-25
582.550000	3.03928e-25
582.500000	3.0557e-25
582.450000	3.07221e-25
582.400000	3.08881e-25
582.350000	3.1055e-25
582.300000	3.12227e-25
582.250000	3.13914e-25
582.200000	3.1561e-25
582.150000	3.17315e-25
582.100000	3.1903e-25
582.050000	3.20754e-25
582.000000	3.22486e-25
581.950000	3.24229e-25
581.900000	3.25981e-25
581.850000	3.27742e-25
581.800000	3.29512e-25
581.750000	3.31293e-25
581.700000	3.33083e-25
581.650000	3.34882e-25
581.600000	3.36691e-25
581.550000	3.38511e-25
581.500000	3.40339e-25
581.450000	3.42178e-25
581.400000	3.44027e-25
581.350000	3.45886e-25
581.300000	3.47754e-25
581.250000	3.49633e-25
581.200000	3.51522e-25
581.150000	3.53421e-25
581.100000	3.55331e-25
581.050000	3.57251e-25
581.000000	3.59181e-25
580.950000	3.61121e-25
580.900000	3.63072e-25
580.850000	3.65034e-25
580.800000	3.67006e-25
580.750000	3.68989e-25
580.700000	3.70982e-25
580.650000	3.72987e-25
580.600000	3.75002e-25
580.550000	3.77028e-25
580.500000	3.79065e-25
580.450000	3.81113e-25
580.400000	3.83172e-25
580.350000	3.85242e-25
580.300000	3.87323e-25
580.250000	3.89416e-25
580.200000	3.9152e-25
580.150000	3.93635e-25
580.100000	3.95762e-25
580.050000	3.979e-25
580.000000	4.0005e-25
579.950000	4.02211e-25
579.900000	4.04384e-25
579.850000	4.06569e-25
579.800000	4.08765e-25
579.750000	4.10974e-25
579.700000	4.13194e-25
579.650000	4.15427e-25
579.600000	4.17671e-25
579.550000	4.19927e-25
579.500000	4.22196e-25
579.450000	4.24477e-25
579.400000	4.26771e-25
579.350000	4.29076e-25
579.300000	4.31394e-25
579.250000	4.33725e-25
579.200000	4.36068e-25
579.150000	4.38424e-25
579.100000	4.40793e-25
579.050000	4.43174e-25
579.000000	4.45569e-25
578.950000	4.47976e-25
578.900000	4.50396e-25
578.850000	4.52829e-25
578.800000	4.55276e-25
578.750000	4.57736e-25
578.700000	4.60209e-25
578.650000	4.62695e-25
578.600000	4.65195e-25
578.550000	4.67708e-25
578.500000	4.70235e-25
578.450000	4.72775e-25
578.400000	4.7533e-25
578.350000	4.77898e-25
578.300000	4.80479e-25
578.250000	4.83075e-25
578.200000	4.85685e-25
578.150000	4.88309e-25
578.100000	4.90947e-25
578.050000	4.936e-25
578.000000	4.96266e-25
577.950000	4.98948e-25
577.900000	5.01643e-25
577.850000	5.04353e-25
577.800000	5.07078e-25
577.750000	5.09818e-25
577.700000	5.12572e-25
577.650000	5.15341e-25
577.600000	5.18125e-25
577.550000	5.20925e-25
577.500000	5.23739e-25
577.450000	5.26569e-25
577.400000	5.29413e-25
577.350000	5.32274e-25
577.300000	5.35149e-25
577.250000	5.3804e-25
577.200000	5.40947e-25
577.150000	5.4387e-25
577.100000	5.46808e-25
577.050000	5.49762e-25
577.000000	5.52732e-25
576.950000	5.55718e-25
576.900000	5.58721e-25
576.850000	5.61739e-25
576.800000	5.64774e-25
576.750000	5.67825e-25
576.700000	5.70893e-25
576.650000	5.73977e-25
576.600000	5.77078e-25
576.550000	5.80196e-25
576.500000	5.8333e-25
576.450000	5.86482e-25
576.400000	5.8965e-25
576.350000	5.92836e-25
576.300000	5.96039e-25
576.250000	5.99259e-25
576.200000	6.02496e-25
576.150000	6.05751e-25
576.100000	6.09024e-25
576.050000	6.12314e-25
576.000000	6.15622e-25
575.950000	6.18948e-25
575.900000	6.22292e-25
575.850000	6.25654e-25
575.800000	6.29034e-25
575.750000	6.32432e-25
575.700000	6.35849e-25
575.650000	6.39284e-25
575.600000	6.42738e-25
575.550000	6.4621e-25
575.500000	6.49702e-25
575.450000	6.53212e-25
575.400000	6.56741e-25
575.350000	6.60289e-25
575.300000	6.63856e-25
575.250000	6.67442e-25
575.200000	6.71048e-25
575.150000	6.74673e-25
575.100000	6.78318e-25
575.050000	6.81983e-25
575.000000	6.85667e-25
574.950000	6.89372e-25
574.900000	6.93096e-25
574.850000	6.9684e-25
574.800000	7.00605e-25
574.750000	7.0439e-25
574.700000	7.08195e-25
574.650000	7.12021e-25
574.600000	7.15868e-25
574.550000	7.19735e-25
574.500000	7.23624e-25
574.450000	7.27533e-25
574.400000	7.31464e-25
574.350000	7.35415e-25
574.300000	7.39388e-25
574.250000	7.43383e-25
574.200000	7.47399e-25
574.150000	7.51437e-25
574.100000	7.55496e-25
574.050000	7.59578e-25
574.000000	7.63681e-25
573.950000	7.67807e-25
573.900000	7.71955e-25
573.850000	7.76125e-25
573.800000	7.80318e-25
573.750000	7.84534e-25
573.700000	7.88772e-25
573.650000	7.93034e-25
573.600000	7.97318e-25
573.550000	8.01625e-25
573.500000	8.05956e-25
573.450000	8.1031e-25
573.400000	8.14688e-25
573.350000	8.19089e-25
573.300000	8.23514e-25
573.250000	8.27963e-25
573.200000	8.32436e-25
573.150000	8.36933e-25
573.100000	8.41455e-25
573.050000	8.46e-25
573.000000	8.50571e-25
572.950000	8.55166e-25
572.900000	8.59786e-25
572.850000	8.64431e-25
572.800000	8.69101e-25
572.750000	8.73796e-25
572.700000	8.78517e-25
572.650000	8.83263e-25
572.600000	8.88034e-25
572.550000	8.92832e-25
572.500000	8.97655e-25
572.450000	9.02505e-25
572.400000	9.0738e-25
572.350000	9.12282e-25
572.300000	9.17211e-25
572.250000	9.22166e-25
572.200000	9.27148e-25
572.150000	9.32156e-25
572.100000	9.37192e-25
572.050000	9.42255e-25
572.000000	9.47346e-25
571.950000	9.52464e-25
571.900000	9.57609e-25
571.850000	9.62782e-25
571.800000	9.67984e-25
571.750000	9.73213e-25
571.700000	9.78471e-25
571.650000	9.83757e-25
571.600000	9.89071e-25
571.550000	9.94414e-25
571.500000	9.99787e-25
571.450000	1.00519e-24
571.400000	1.01062e-24
571.350000	1.01608e-24
571.300000	1.02157e-24
571.250000	1.02709e-24
571.200000	1.03263e-24
571.150000	1.03821e-24
571.100000	1.04382e-24
571.050000	1.04946e-24
571.000000	1.05513e-24
570.950000	1.06083e-24
570.900000	1.06656e-24
570.850000	1.07232e-24
570.800000	1.07812e-24
570.750000	1.08394e-24
570.700000	1.0898e-24
570.650000	1.09568e-24
570.600000	1.1016e-24
570.550000	1.10755e-24
570.500000	1.11354e-24
570.450000	1.11955e-24
570.400000	1.1256e-24
570.350000	1.13168e-24
570.300000	1.1378e-24
570.250000	1.14394e-24
570.200000	1.15012e-24
570.150000	1.15633e-24
570.100000	1.16258e-24
570.050000	1.16886e-24
570.000000	1.17518e-24
569.950000	1.18153e-24
569.900000	1.18791e-24
569.850000	1.19433e-24
569.800000	1.20078e-24
569.750000	1.20726e-24
569.700000	1.21379e-24
569.650000	1.22034e-24
569.600000	1.22694e-24
569.550000	1.23356e-24
569.500000	1.24023e-24
569.450000	1.24693e-24
569.400000	1.25366e-24
569.350000	1.26044e-24
569.300000	1.26725e-24
569.250000	1.27409e-24
569.200000	1.28098e-24
569.150000	1.2879e-24
569.100000	1.29485e-24
569.050000	1.30185e-24
569.000000	1.30888e-24
568.950000	1.31595e-24
568.900000	1.32306e-24
568.850000	1.33021e-24
568.800000	1.33739e-24
568.750000	1.34462e-24
568.700000	1.35188e-24
568.650000	1.35919e-24
568.600000	1.36653e-24
568.550000	1.37391e-24
568.500000	1.38133e-24
568.450000	1.38879e-24
568.400000	1.3963e-24
568.350000	1.40384e-24
568.300000	1.41142e-24
568.250000	1.41905e-24
568.200000	1.42671e-24
568.150000	1.43442e-24
568.100000	1.44217e-24
568.050000	1.44996e-24
568.000000	1.45779e-24
567.950000	1.46567e-24
567.900000	1.47359e-24
567.850000	1.48155e-24
567.800000	1.48955e-24
567.750000	1.4976e-24
567.700000	1.50569e-24
567.650000	1.51382e-24
567.600000	1.522e-24
567.550000	1.53022e-24
567.500000	1.53849e-24
567.450000	1.5468e-24
567.400000	1.55516e-24
567.350000	1.56356e-24
567.300000	1.572e-24
567.250000	1.5805e-24
567.200000	1.58903e-24
567.150000	1.59762e-24
567.100000	1.60625e-24
567.050000	1.61493e-24
567.000000	1.62365e-24
566.950000	1.63242e-24
566.900000	1.64124e-24
566.850000	1.65011e-24
566.800000	1.65902e-24
566.750000	1.66798e-24
566.700000	1.67699e-24
566.650000	1.68605e-24
566.600000	1.69516e-24
566.550000	1.70432e-24
566.500000	1.71352e-24
566.450000	1.72278e-24
566.400000	1.73209e-24
566.350000	1.74144e-24
566.300000	1.75085e-24
566.250000	1.76031e-24
566.200000	1.76982e-24
566.150000	1.77938e-24
566.100000	1.78899e-24
566.050000	1.79866e-24
566.000000	1.80837e-24
565.950000	1.81814e-24
565.900000	1.82796e-24
565.850000	1.83784e-24
565.800000	1.84777e-24
565.750000	1.85775e-24
565.700000	1.86778e-24
565.650000	1.87787e-24
565.600000	1.88802e-24
565.550000	1.89822e-24
565.500000	1.90847e-24
565.450000	1.91878e-24
565.400000	1.92915e-24
565.350000	1.93957e-24
565.300000	1.95004e-24
565.250000	1.96058e-24
565.200000	1.97117e-24
565.150000	1.98182e-24
565.100000	1.99252e-24
565.050000	2.00329e-24
565.000000	2.01411e-24
564.950000	2.02499e-24
564.900000	2.03593e-24
564.850000	2.04693e-24
564.800000	2.05798e-24
564.750000	2.0691e-24
564.700000	2.08028e-24
564.650000	2.09152e-24
564.600000	2.10281e-24
564.550000	2.11417e-24
564.500000	2.12559e-24
564.450000	2.13708e-24
564.400000	2.14862e-24
564.350000	2.16023e-24
564.300000	2.1719e-24
564.250000	2.18363e-24
564.200000	2.19543e-24
564.150000	2.20729e-24
564.100000	2.21921e-24
564.050000	2.2312e-24
564.000000	2.24325e-24
563.950000	2.25537e-24
563.900000	2.26755e-24
563.850000	2.2798e-24
563.800000	2.29212e-24
563.750000	2.3045e-24
563.700000	2.31695e-24
563.650000	2.32946e-24
563.600000	2.34205e-24
563.550000	2.3547e-24
563.500000	2.36742e-24
563.450000	2.38021e-24
563.400000	2.39307e-24
563.350000	2.40599e-24
563.300000	2.41899e-24
563.250000	2.43206e-24
563.200000	2.44519e-24
563.150000	2.4584e-24
563.100000	2.47168e-24
563.050000	2.48503e-24
563.000000	2.49846e-24
562.950000	2.51196e-24
562.900000	2.52552e-24
562.850000	2.53917e-24
562.800000	2.55288e-24
562.750000	2.56667e-24
562.700000	2.58054e-24
562.650000	2.59448e-24
562.600000	2.60849e-24
562.550000	2.62258e-24
562.500000	2.63675e-24
562.450000	2.651e-24
562.400000	2.66532e-24
562.350000	2.67971e-24
562.300000	2.69419e-24
562.250000	2.70874e-24
562.200000	2.72337e-24
562.150000	2.73809e-24
562.100000	2.75288e-24
562.050000	2.76775e-24
562.000000	2.7827e-24
561.950000	2.79773e-24
561.900000	2.81284e-24
561.850000	2.82804e-24
561.800000	2.84331e-24
561.750000	2.85867e-24
561.700000	2.87412e-24
561.650000	2.88964e-24
561.600000	2.90525e-24
561.550000	2.92094e-24
561.500000	2.93672e-24
561.450000	2.95259e-24
561.400000	2.96854e-24
561.350000	2.98457e-24
561.300000	3.00069e-24
561.250000	3.0169e-24
561.200000	3.0332e-24
561.150000	3.04958e-24
561.100000	3.06606e-24
561.050000	3.08262e-24
561.000000	3.09927e-24
560.950000	3.11601e-24
560.900000	3.13285e-24
560.850000	3.14977e-24
560.800000	3.16678e-24
560.750000	3.18389e-24
560.700000	3.20109e-24
560.650000	3.21838e-24
560.600000	3.23577e-24
560.550000	3.25324e-24
560.500000	3.27082e-24
560.450000	3.28849e-24
560.400000	3.30625e-24
560.350000	3.32411e-24
560.300000	3.34207e-24
560.250000	3.36012e-24
560.200000	3.37827e-24
560.150000	3.39652e-24
560.100000	3.41486e-24
560.050000	3.43331e-24
560.000000	3.45186e-24
559.950000	3.4705e-24
559.900000	3.48925e-24
559.850000	3.5081e-24
559.800000	3.52705e-24
559.750000	3.5461e-24
559.700000	3.56526e-24
559.650000	3.58451e-24
559.600000	3.60388e-24
559.550000	3.62334e-24
559.500000	3.64292e-24
559.450000	3.66259e-24
559.400000	3.68238e-24
559.350000	3.70227e-24
559.300000	3.72227e-24
559.250000	3.74238e-24
559.200000	3.76259e-24
559.150000	3.78292e-24
559.100000	3.80335e-24
559.050000	3.82389e-24
559.000000	3.84455e-24
558.950000	3.86532e-24
558.900000	3.8862e-24
558.850000	3.90719e-24
558.800000	3.92829e-24
558.750000	3.94951e-24
558.700000	3.97085e-24
558.650000	3.9923e-24
558.600000	4.01386e-24
558.550000	4.03554e-24
558.500000	4.05734e-24
558.450000	4.07926e-24
558.400000	4.10129e-24
558.350000	4.12345e-24
558.300000	4.14572e-24
558.250000	4.16812e-24
558.200000	4.19063e-24
558.150000	4.21327e-24
558.100000	4.23603e-24
558.050000	4.25891e-24
558.000000	4.28191e-24
557.950000	4.30504e-24
557.900000	4.3283e-24
557.850000	4.35168e-24
557.800000	4.37518e-24
557.750000	4.39882e-24
557.700000	4.42258e-24
557.650000	4.44647e-24
557.600000	4.47048e-24
557.550000	4.49463e-24
557.500000	4.51891e-24
557.450000	4.54332e-24
557.400000	4.56786e-24
557.350000	4.59254e-24
557.300000	4.61734e-24
557.250000	4.64228e-24
557.200000	4.66736e-24
557.150000	4.69257e-24
557.100000	4.71792e-24
557.050000	4.7434e-24
557.000000	4.76903e-24
556.950000	4.79479e-24
556.900000	4.82069e-24
556.850000	4.84673e-24
556.800000	4.87291e-24
556.750000	4.89923e-24
556.700000	4.92569e-24
556.650000	4.9523e-24
556.600000	4.97905e-24
556.550000	5.00594e-24
556.500000	5.03298e-24
556.450000	5.06017e-24
556.400000	5.0875e-24
556.350000	5.11498e-24
556.300000	5.14261e-24
556.250000	5.17039e-24
556.200000	5.19832e-24
556.150000	5.2264e-24
556.100000	5.25463e-24
556.050000	5.28301e-24
556.000000	5.31155e-24
555.950000	5.34024e-24
555.900000	5.36908e-24
555.850000	5.39809e-24
555.800000	5.42724e-24
555.750000	5.45656e-24
555.700000	5.48603e-24
555.650000	5.51567e-24
555.600000	5.54546e-24
555.550000	5.57541e-24
555.500000	5.60553e-24
555.450000	5.63581e-24
555.400000	5.66625e-24
555.350000	5.69686e-24
555.300000	5.72763e-24
555.250000	5.75857e-24
555.200000	5.78967e-24
555.150000	5.82095e-24
555.100000	5.85239e-24
555.050000	5.884e-24
555.000000	5.91578e-24
554.950000	5.94774e-24
554.900000	5.97986e-24
554.850000	6.01216e-24
554.800000	6.04464e-24
554.750000	6.07729e-24
554.700000	6.11012e-24
554.650000	6.14312e-24
554.600000	6.1763e-24
554.550000	6.20966e-24
554.500000	6.2432e-24
554.450000	6.27693e-24
554.400000	6.31083e-24
554.350000	6.34492e-24
554.300000	6.37919e-24
554.250000	6.41365e-24
554.200000	6.44829e-24
554.150000	6.48312e-24
554.100000	6.51814e-24
554.050000	6.55335e-24
554.000000	6.58875e-24
553.950000	6.62434e-24
553.900000	6.66012e-24
553.850000	6.69609e-24
553.800000	6.73226e-24
553.750000	6.76862e-24
553.700000	6.80518e-24
553.650000	6.84194e-24
553.600000	6.8789e-24
553.550000	6.91605e-24
553.500000	6.95341e-24
553.450000	6.99097e-24
553.400000	7.02873e-24
553.350000	7.0667e-24
553.300000	7.10487e-24
553.250000	7.14324e-24
553.200000	7.18183e-24
553.150000	7.22062e-24
553.100000	7.25962e-24
553.050000	7.29883e-24
553.000000	7.33826e-24
552.950000	7.3779e-24
552.900000	7.41775e-24
552.850000	7.45781e-24
552.800000	7.4981e-24
552.750000	7.5386e-24
552.700000	7.57931e-24
552.650000	7.62025e-24
552.600000	7.66141e-24
552.550000	7.7028e-24
552.500000	7.7444e-24
552.450000	7.78623e-24
552.400000	7.82829e-24
552.350000	7.87057e-24
552.300000	7.91309e-24
552.250000	7.95583e-24
552.200000	7.9988e-24
552.150000	8.042e-24
552.100000	8.08544e-24
552.050000	8.12911e-24
552.000000	8.17302e-24
551.950000	8.21717e-24
551.900000	8.26155e-24
551.850000	8.30618e-24
551.800000	8.35104e-24
551.750000	8.39615e-24
551.700000	8.4415e-24
551.650000	8.48709e-24
551.600000	8.53294e-24
551.550000	8.57903e-24
551.500000	8.62536e-24
551.450000	8.67195e-24
551.400000	8.71879e-24
551.350000	8.76589e-24
551.300000	8.81323e-24
551.250000	8.86084e-24
551.200000	8.9087e-24
551.150000	8.95682e-24
551.100000	9.0052e-24
551.050000	9.05384e-24
551.000000	9.10274e-24
550.950000	9.15191e-24
550.900000	9.20134e-24
550.850000	9.25104e-24
550.800000	9.30101e-24
550.750000	9.35124e-24
550.700000	9.40175e-24
550.650000	9.45253e-24
550.600000	9.50359e-24
550.550000	9.55492e-24
550.500000	9.60653e-24
550.450000	9.65842e-24
550.400000	9.71059e-24
550.350000	9.76304e-24
550.300000	9.81577e-24
550.250000	9.86879e-24
550.200000	9.92209e-24
550.150000	9.97568e-24
550.100000	1.00296e-23
550.050000	1.00837e-23
550.000000	1.01382e-23
549.950000	1.0193e-23
549.900000	1.0248e-23
549.850000	1.03034e-23
549.800000	1.0359e-23
549.750000	1.0415e-23
549.700000	1.04712e-23
549.650000	1.05278e-23
549.600000	1.05846e-23
549.550000	1.06418e-23
549.500000	1.06993e-23
549.450000	1.07571e-23
549.400000	1.08152e-23
549.350000	1.08736e-23
549.300000	1.09323e-23
549.250000	1.09914e-23
549.200000	1.10508e-23
549.150000	1.11104e-23
549.100000	1.11704e-23
549.050000	1.12308e-23
549.000000	1.12914e-23
548.950000	1.13524e-23
548.900000	1.14137e-23
548.850000	1.14754e-23
548.800000	1.15374e-23
548.750000	1.15997e-23
548.700000	1.16623e-23
548.650000	1.17253e-23
548.600000	1.17887e-23
548.550000	1.18523e-23
548.500000	1.19164e-23
548.450000	1.19807e-23
548.400000	1.20454e-23
548.350000	1.21105e-23
548.300000	1.21759e-23
548.250000	1.22417e-23
548.200000	1.23078e-23
548.150000	1.23743e-23
548.100000	1.24411e-23
548.050000	1.25083e-23
548.000000	1.25759e-23
547.950000	1.26438e-23
547.900000	1.27121e-23
547.850000	1.27807e-23
547.800000	1.28498e-23
547.750000	1.29192e-23
547.700000	1.29889e-23
547.650000	1.30591e-23
547.600000	1.31296e-23
547.550000	1.32005e-23
547.500000	1.32718e-23
547.450000	1.33435e-23
547.400000	1.34156e-23
547.350000	1.34881e-23
547.300000	1.35609e-23
547.250000	1.36342e-23
547.200000	1.37078e-23
547.150000	1.37818e-23
547.100000	1.38563e-23
547.050000	1.39311e-23
547.000000	1.40064e-23
546.950000	1.4082e-23
546.900000	1.41581e-23
546.850000	1.42345e-23
546.800000	1.43114e-23
546.750000	1.43887e-23
546.700000	1.44664e-23
546.650000	1.45446e-23
546.600000	1.46231e-23
546.550000	1.47021e-23
546.500000	1.47815e-23
546.450000	1.48613e-23
546.400000	1.49416e-23
546.350000	1.50223e-23
546.300000	1.51034e-23
546.250000	1.5185e-23
546.200000	1.5267e-23
546.150000	1.53495e-23
546.100000	1.54324e-23
546.050000	1.55158e-23
546.000000	1.55996e-23
545.950000	1.56838e-23
545.900000	1.57685e-23
545.850000	1.58537e-23
545.800000	1.59393e-23
545.750000	1.60254e-23
545.700000	1.6112e-23
545.650000	1.6199e-23
545.600000	1.62865e-23
545.550000	1.63744e-23
545.500000	1.64629e-23
545.450000	1.65518e-23
545.400000	1.66412e-23
545.350000	1.67311e-23
545.300000	1.68214e-23
545.250000	1.69123e-23
545.200000	1.70036e-23
545.150000	1.70955e-23
545.100000	1.71878e-23
545.050000	1.72806e-23
545.000000	1.7374e-23
544.950000	1.74678e-23
544.900000	1.75621e-23
544.850000	1.7657e-23
544.800000	1.77524e-23
544.750000	1.78482e-23
544.700000	1.79446e-23
544.650000	1.80416e-23
544.600000	1.8139e-23
544.550000	1.8237e-23
544.500000	1.83355e-23
544.450000	1.84345e-23
544.400000	1.85341e-23
544.350000	1.86342e-23
544.300000	1.87348e-23
544.250000	1.8836e-23
544.200000	1.89377e-23
544.150000	1.904e-23
544.100000	1.91428e-23
544.050000	1.92462e-23
544.000000	1.93502e-23
543.950000	1.94547e-23
543.900000	1.95598e-23
543.850000	1.96654e-23
543.800000	1.97716e-23
543.750000	1.98784e-23
543.700000	1.99858e-23
543.650000	2.00937e-23
543.600000	2.02022e-23
543.550000	2.03114e-23
543.500000	2.04211e-23
543.450000	2.05313e-23
543.400000	2.06422e-23
543.350000	2.07537e-23
543.300000	2.08658e-23
543.250000	2.09785e-23
543.200000	2.10918e-23
543.150000	2.12057e-23
543.100000	2.13203e-23
543.050000	2.14354e-23
543.000000	2.15512e-23
542.950000	2.16676e-23
542.900000	2.17846e-23
542.850000	2.19023e-23
542.800000	2.20205e-23
542.750000	2.21395e-23
542.700000	2.2259e-23
542.650000	2.23793e-23
542.600000	2.25001e-23
542.550000	2.26217e-23
542.500000	2.27438e-23
542.450000	2.28667e-23
542.400000	2.29902e-23
542.350000	2.31143e-23
542.300000	2.32392e-23
542.250000	2.33647e-23
542.200000	2.34909e-23
542.150000	2.36178e-23
542.100000	2.37453e-23
542.050000	2.38736e-23
542.000000	2.40025e-23
541.950000	2.41321e-23
541.900000	2.42625e-23
541.850000	2.43935e-23
541.800000	2.45252e-23
541.750000	2.46577e-23
541.700000	2.47909e-23
541.650000	2.49248e-23
541.600000	2.50594e-23
541.550000	2.51947e-23
541.500000	2.53308e-23
541.450000	2.54676e-23
541.400000	2.56052e-23
541.350000	2.57434e-23
541.300000	2.58825e-23
541.250000	2.60223e-23
541.200000	2.61628e-23
541.150000	2.63041e-23
541.100000	2.64462e-23
541.050000	2.6589e-23
541.000000	2.67326e-23
540.950000	2.6877e-23
540.900000	2.70221e-23
540.850000	2.71681e-23
540.800000	2.73148e-23
540.750000	2.74623e-23
540.700000	2.76107e-23
540.650000	2.77598e-23
540.600000	2.79097e-23
540.550000	2.80604e-23
540.500000	2.8212e-23
540.450000	2.83643e-23
540.400000	2.85175e-23
540.350000	2.86716e-23
540.300000	2.88264e-23
540.250000	2.89821e-23
540.200000	2.91386e-23
540.150000	2.9296e-23
540.100000	2.94542e-23
540.050000	2.96133e-23
540.000000	2.97732e-23
539.950000	2.9934e-23
539.900000	3.00957e-23
539.850000	3.02582e-23
539.800000	3.04216e-23
539.750000	3.05859e-23
539.700000	3.07511e-23
539.650000	3.09172e-23
539.600000	3.10842e-23
539.550000	3.12521e-23
539.500000	3.14208e-23
539.450000	3.15905e-23
539.400000	3.17611e-23
539.350000	3.19327e-23
539.300000	3.21051e-23
539.250000	3.22785e-23
539.200000	3.24529e-23
539.150000	3.26281e-23
539.100000	3.28043e-23
539.050000	3.29815e-23
539.000000	3.31596e-23
538.950000	3.33387e-23
538.900000	3.35188e-23
538.850000	3.36998e-23
538.800000	3.38818e-23
538.750000	3.40648e-23
538.700000	3.42488e-23
538.650000	3.44337e-23
538.600000	3.46197e-23
538.550000	3.48067e-23
538.500000	3.49946e-23
538.450000	3.51836e-23
538.400000	3.53737e-23
538.350000	3.55647e-23
538.300000	3.57568e-23
538.250000	3.59499e-23
538.200000	3.6144e-23
538.150000	3.63392e-23
538.100000	3.65355e-23
538.050000	3.67328e-23
538.000000	3.69312e-23
537.950000	3.71306e-23
537.900000	3.73312e-23
537.850000	3.75328e-23
537.800000	3.77355e-23
537.750000	3.79393e-23
537.700000	3.81442e-23
537.650000	3.83502e-23
537.600000	3.85573e-23
537.550000	3.87655e-23
537.500000	3.89749e-23
537.450000	3.91854e-23
537.400000	3.9397e-23
537.350000	3.96098e-23
537.300000	3.98237e-23
537.250000	4.00388e-23
537.200000	4.0255e-23
537.150000	4.04724e-23
537.100000	4.0691e-23
537.050000	4.09107e-23
537.000000	4.11317e-23
536.950000	4.13538e-23
536.900000	4.15771e-23
536.850000	4.18017e-23
536.800000	4.20274e-23
536.750000	4.22544e-23
536.700000	4.24826e-23
536.650000	4.2712e-23
536.600000	4.29427e-23
536.550000	4.31746e-23
536.500000	4.34078e-23
536.450000	4.36422e-23
536.400000	4.38779e-23
536.350000	4.41149e-23
536.300000	4.43531e-23
536.250000	4.45927e-23
536.200000	4.48335e-23
536.150000	4.50756e-23
536.100000	4.5319e-23
536.050000	4.55638e-23
536.000000	4.58099e-23
535.950000	4.60573e-23
535.900000	4.6306e-23
535.850000	4.65561e-23
535.800000	4.68075e-23
535.750000	4.70603e-23
535.700000	4.73144e-23
535.650000	4.757e-23
535.600000	4.78269e-23
535.550000	4.80852e-23
535.500000	4.83448e-23
535.450000	4.86059e-23
535.400000	4.88684e-23
535.350000	4.91323e-23
535.300000	4.93977e-23
535.250000	4.96645e-23
535.200000	4.99327e-23
535.150000	5.02023e-23
535.100000	5.04734e-23
535.050000	5.0746e-23
535.000000	5.10201e-23
534.950000	5.12956e-23
534.900000	5.15726e-23
534.850000	5.18512e-23
534.800000	5.21312e-23
534.750000	5.24127e-23
534.700000	5.26958e-23
534.650000	5.29804e-23
534.600000	5.32665e-23
534.550000	5.35541e-23
534.500000	5.38434e-23
534.450000	5.41341e-23
534.400000	5.44265e-23
534.350000	5.47204e-23
534.300000	5.50159e-23
534.250000	5.5313e-23
534.200000	5.56118e-23
534.150000	5.59121e-23
534.100000	5.6214e-23
534.050000	5.65176e-23
534.000000	5.68228e-23
533.950000	5.71297e-23
533.900000	5.74382e-23
533.850000	5.77484e-23
533.800000	5.80603e-23
533.750000	5.83738e-23
533.700000	5.86891e-23
533.650000	5.9006e-23
533.600000	5.93247e-23
533.550000	5.96451e-23
533.500000	5.99672e-23
533.450000	6.0291e-23
533.400000	6.06166e-23
533.350000	6.0944e-23
533.300000	6.12731e-23
533.250000	6.1604e-23
533.200000	6.19367e-23
533.150000	6.22712e-23
533.100000	6.26075e-23
533.050000	6.29456e-23
533.000000	6.32855e-23
532.950000	6.36273e-23
532.900000	6.39709e-23
532.850000	6.43163e-23
532.800000	6.46637e-23
532.750000	6.50129e-23
532.700000	6.5364e-23
532.650000	6.5717e-23
532.600000	6.60719e-23
532.550000	6.64287e-23
532.500000	6.67874e-23
532.450000	6.71481e-23
532.400000	6.75107e-23
532.350000	6.78753e-23
532.300000	6.82418e-23
532.250000	6.86104e-23
532.200000	6.89809e-23
532.150000	6.93534e-23
532.100000	6.97279e-23
532.050000	7.01045e-23
532.000000	7.04831e-23
531.950000	7.08637e-23
531.900000	7.12464e-23
531.850000	7.16312e-23
531.800000	7.2018e-23
531.750000	7.24069e-23
531.700000	7.27979e-23
531.650000	7.31911e-23
531.600000	7.35863e-23
531.550000	7.39837e-23
531.500000	7.43832e-23
531.450000	7.47849e-23
531.400000	7.51888e-23
531.350000	7.55948e-23
531.300000	7.60031e-23
531.250000	7.64135e-23
531.200000	7.68262e-23
531.150000	7.72411e-23
531.100000	7.76582e-23
531.050000	7.80776e-23
531.000000	7.84992e-23
530.950000	7.89231e-23
530.900000	7.93493e-23
530.850000	7.97778e-23
530.800000	8.02086e-23
530.750000	8.06418e-23
530.700000	8.10773e-23
530.650000	8.15151e-23
530.600000	8.19553e-23
530.550000	8.23979e-23
530.500000	8.28429e-23
530.450000	8.32902e-23
530.400000	8.374e-23
530.350000	8.41923e-23
530.300000	8.46469e-23
530.250000	8.5104e-23
530.200000	8.55636e-23
530.150000	8.60257e-23
530.100000	8.64902e-23
530.050000	8.69573e-23
530.000000	8.74269e-23
529.950000	8.7899e-23
529.900000	8.83737e-23
529.850000	8.88509e-23
529.800000	8.93307e-23
529.750000	8.98131e-23
529.700000	9.02982e-23
529.650000	9.07858e-23
529.600000	9.1276e-23
529.550000	9.1769e-23
529.500000	9.22645e-23
529.450000	9.27628e-23
529.400000	9.32637e-23
529.350000	9.37674e-23
529.300000	9.42737e-23
529.250000	9.47828e-23
529.200000	9.52947e-23
529.150000	9.58093e-23
529.100000	9.63266e-23
529.050000	9.68468e-23
529.000000	9.73698e-23
528.950000	9.78956e-23
528.900000	9.84243e-23
528.850000	9.89558e-23
528.800000	9.94902e-23
528.750000	1.00027e-22
528.700000	1.00568e-22
528.650000	1.01111e-22
528.600000	1.01657e-22
528.550000	1.02206e-22
528.500000	1.02758e-22
528.450000	1.03312e-22
528.400000	1.0387e-22
528.350000	1.04431e-22
528.300000	1.04995e-22
528.250000	1.05562e-22
528.200000	1.06132e-22
528.150000	1.06705e-22
528.100000	1.07282e-22
528.050000	1.07861e-22
528.000000	1.08443e-22
527.950000	1.09029e-22
527.900000	1.09618e-22
527.850000	1.1021e-22
527.800000	1.10805e-22
527.750000	1.11403e-22
527.700000	1.12005e-22
527.650000	1.1261e-22
527.600000	1.13218e-22
527.550000	1.13829e-22
527.500000	1.14444e-22
527.450000	1.15062e-22
527.400000	1.15683e-22
527.350000	1.16308e-22
527.300000	1.16936e-22
527.250000	1.17567e-22
527.200000	1.18202e-22
527.150000	1.18841e-22
527.100000	1.19482e-22
527.050000	1.20128e-22
527.000000	1.20776e-22
526.950000	1.21428e-22
526.900000	1.22084e-22
526.850000	1.22743e-22
526.800000	1.23406e-22
526.750000	1.24073e-22
526.700000	1.24743e-22
526.650000	1.25416e-22
526.600000	1.26094e-22
526.550000	1.26774e-22
526.500000	1.27459e-22
526.450000	1.28147e-22
526.400000	1.28839e-22
526.350000	1.29535e-22
526.300000	1.30235e-22
526.250000	1.30938e-22
526.200000	1.31645e-22
526.150000	1.32356e-22
526.100000	1.3307e-22
526.050000	1.33789e-22
526.000000	1.34512e-22
525.950000	1.35238e-22
525.900000	1.35968e-22
525.850000	1.36702e-22
525.800000	1.37441e-22
525.750000	1.38183e-22
525.700000	1.38929e-22
525.650000	1.39679e-22
525.600000	1.40433e-22
525.550000	1.41192e-22
525.500000	1.41954e-22
525.450000	1.42721e-22
525.400000	1.43491e-22
525.350000	1.44266e-22
525.300000	1.45045e-22
525.250000	1.45829e-22
525.200000	1.46616e-22
525.150000	1.47408e-22
525.100000	1.48204e-22
525.050000	1.49004e-22
525.000000	1.49809e-22
524.950000	1.50618e-22
524.900000	1.51431e-22
524.850000	1.52249e-22
524.800000	1.53071e-22
524.750000	1.53897e-22
524.700000	1.54728e-22
524.650000	1.55564e-22
524.600000	1.56404e-22
524.550000	1.57249e-22
524.500000	1.58098e-22
524.450000	1.58951e-22
524.400000	1.5981e-22
524.350000	1.60673e-22
524.300000	1.6154e-22
524.250000	1.62413e-22
524.200000	1.6329e-22
524.150000	1.64171e-22
524.100000	1.65058e-22
524.050000	1.65949e-22
524.000000	1.66845e-22
523.950000	1.67746e-22
523.900000	1.68652e-22
523.850000	1.69563e-22
523.800000	1.70478e-22
523.750000	1.71399e-22
523.700000	1.72324e-22
523.650000	1.73255e-22
523.600000	1.74191e-22
523.550000	1.75131e-22
523.500000	1.76077e-22
523.450000	1.77028e-22
523.400000	1.77984e-22
523.350000	1.78945e-22
523.300000	1.79911e-22
523.250000	1.80882e-22
523.200000	1.81859e-22
523.150000	1.82841e-22
523.100000	1.83828e-22
523.050000	1.84821e-22
523.000000	1.85819e-22
522.950000	1.86822e-22
522.900000	1.87831e-22
522.850000	1.88846e-22
522.800000	1.89865e-22
522.750000	1.90891e-22
522.700000	1.91921e-22
522.650000	1.92958e-22
522.600000	1.94e-22
522.550000	1.95047e-22
522.500000	1.961e-22
522.450000	1.97159e-22
522.400000	1.98224e-22
522.350000	1.99294e-22
522.300000	2.0037e-22
522.250000	2.01452e-22
522.200000	2.0254e-22
522.150000	2.03634e-22
522.100000	2.04733e-22
522.050000	2.05839e-22
522.000000	2.0695e-22
521.950000	2.08068e-22
521.900000	2.09191e-22
521.850000	2.10321e-22
521.800000	2.11457e-22
521.750000	2.12598e-22
521.700000	2.13746e-22
521.650000	2.14901e-22
521.600000	2.16061e-22
521.550000	2.17228e-22
521.500000	2.18401e-22
521.450000	2.1958e-22
521.400000	2.20766e-22
521.350000	2.21958e-22
521.300000	2.23156e-22
521.250000	2.24361e-22
521.200000	2.25573e-22
521.150000	2.26791e-22
521.100000	2.28015e-22
521.050000	2.29247e-22
521.000000	2.30484e-22
520.950000	2.31729e-22
520.900000	2.3298e-22
520.850000	2.34238e-22
520.800000	2.35503e-22
520.750000	2.36775e-22
520.700000	2.38053e-22
520.650000	2.39339e-22
520.600000	2.40631e-22
520.550000	2.4193e-22
520.500000	2.43237e-22
520.450000	2.4455e-22
520.400000	2.45871e-22
520.350000	2.47198e-22
520.300000	2.48533e-22
520.250000	2.49875e-22
520.200000	2.51224e-22
520.150000	2.52581e-22
520.100000	2.53945e-22
520.050000	2.55316e-22
520.000000	2.56695e-22
519.950000	2.58081e-22
519.900000	2.59474e-22
519.850000	2.60875e-22
519.800000	2.62284e-22
519.750000	2.637e-22
519.700000	2.65124e-22
519.650000	2.66556e-22
519.600000	2.67995e-22
519.550000	2.69442e-22
519.500000	2.70897e-22
519.450000	2.7236e-22
519.400000	2.7383e-22
519.350000	2.75309e-22
519.300000	2.76795e-22
519.250000	2.7829e-22
519.200000	2.79793e-22
519.150000	2.81303e-22
519.100000	2.82822e-22
519.050000	2.84349e-22
519.000000	2.85885e-22
518.950000	2.87428e-22
518.900000	2.8898e-22
518.850000	2.90541e-22
518.800000	2.9211e-22
518.750000	2.93687e-22
518.700000	2.95273e-22
518.650000	2.96867e-22
518.600000	2.9847e-22
518.550000	3.00082e-22
518.500000	3.01702e-22
518.450000	3.03331e-22
518.400000	3.04969e-22
518.350000	3.06616e-22
518.300000	3.08271e-22
518.250000	3.09936e-22
518.200000	3.11609e-22
518.150000	3.13292e-22
518.100000	3.14983e-22
518.050000	3.16684e-22
518.000000	3.18394e-22
517.950000	3.20113e-22
517.900000	3.21842e-22
517.850000	3.2358e-22
517.800000	3.25327e-22
517.750000	3.27083e-22
517.700000	3.28849e-22
517.650000	3.30625e-22
517.600000	3.3241e-22
517.550000	3.34205e-22
517.500000	3.3601e-22
517.450000	3.37824e-22
517.400000	3.39648e-22
517.350000	3.41482e-22
517.300000	3.43326e-22
517.250000	3.4518e-22
517.200000	3.47043e-22
517.150000	3.48917e-22
517.100000	3.50801e-22
517.050000	3.52695e-22
517.000000	3.546e-22
516.950000	3.56514e-22
516.900000	3.58439e-22
516.850000	3.60375e-22
516.800000	3.62321e-22
516.750000	3.64277e-22
516.700000	3.66244e-22
516.650000	3.68221e-22
516.600000	3.7021e-22
516.550000	3.72209e-22
516.500000	3.74218e-22
516.450000	3.76239e-22
516.400000	3.7827e-22
516.350000	3.80313e-22
516.300000	3.82366e-22
516.250000	3.84431e-22
516.200000	3.86507e-22
516.150000	3.88593e-22
516.100000	3.90692e-22
516.050000	3.92801e-22
516.000000	3.94922e-22
515.950000	3.97054e-22
515.900000	3.99198e-22
515.850000	4.01354e-22
515.800000	4.03521e-22
515.750000	4.057e-22
515.700000	4.0789e-22
515.650000	4.10093e-22
515.600000	4.12307e-22
515.550000	4.14533e-22
515.500000	4.16771e-22
515.450000	4.19022e-22
515.400000	4.21284e-22
515.350000	4.23559e-22
515.300000	4.25846e-22
515.250000	4.28145e-22
515.200000	4.30457e-22
515.150000	4.32781e-22
515.100000	4.35118e-22
515.050000	4.37467e-22
515.000000	4.39829e-22
514.950000	4.42204e-22
514.900000	4.44591e-22
514.850000	4.46992e-22
514.800000	4.49405e-22
514.750000	4.51832e-22
514.700000	4.54271e-22
514.650000	4.56724e-22
514.600000	4.5919e-22
514.550000	4.6167e-22
514.500000	4.64162e-22
514.450000	4.66668e-22
514.400000	4.69188e-22
514.350000	4.71721e-22
514.300000	4.74268e-22
514.250000	4.76829e-22
514.200000	4.79404e-22
514.150000	4.81992e-22
514.100000	4.84595e-22
514.050000	4.87211e-22
514.000000	4.89842e-22
513.950000	4.92487e-22
513.900000	4.95146e-22
513.850000	4.97819e-22
513.800000	5.00507e-22
513.750000	5.03209e-22
513.700000	5.05926e-22
513.650000	5.08658e-22
513.600000	5.11404e-22
513.550000	5.14166e-22
513.500000	5.16942e-22
513.450000	5.19733e-22
513.400000	5.22539e-22
513.350000	5.2536e-22
513.300000	5.28197e-22
513.250000	5.31049e-22
513.200000	5.33916e-22
513.150000	5.36799e-22
513.100000	5.39697e-22
513.050000	5.42611e-22
513.000000	5.45541e-22
512.950000	5.48486e-22
512.900000	5.51448e-22
512.850000	5.54425e-22
512.800000	5.57419e-22
512.750000	5.60428e-22
512.700000	5.63454e-22
512.650000	5.66496e-22
512.600000	5.69555e-22
512.550000	5.7263e-22
512.500000	5.75722e-22
512.450000	5.7883e-22
512.400000	5.81955e-22
512.350000	5.85098e-22
512.300000	5.88257e-22
512.250000	5.91433e-22
512.200000	5.94626e-22
512.150000	5.97837e-22
512.100000	6.01064e-22
512.050000	6.0431e-22
512.000000	6.07572e-22
511.950000	6.10853e-22
511.900000	6.14151e-22
511.850000	6.17467e-22
511.800000	6.20801e-22
511.750000	6.24152e-22
511.700000	6.27522e-22
511.650000	6.3091e-22
511.600000	6.34317e-22
511.550000	6.37742e-22
511.500000	6.41185e-22
511.450000	6.44647e-22
511.400000	6.48127e-22
511.350000	6.51627e-22
511.300000	6.55145e-22
511.250000	6.58682e-22
511.200000	6.62238e-22
511.150000	6.65814e-22
511.100000	6.69409e-22
511.050000	6.73023e-22
511.000000	6.76657e-22
510.950000	6.8031e-22
510.900000	6.83983e-22
510.850000	6.87676e-22
510.800000	6.91389e-22
510.750000	6.95122e-22
510.700000	6.98875e-22
510.650000	7.02648e-22
510.600000	7.06442e-22
510.550000	7.10256e-22
510.500000	7.14091e-22
510.450000	7.17946e-22
510.400000	7.21822e-22
510.350000	7.2572e-22
510.300000	7.29638e-22
510.250000	7.33577e-22
510.200000	7.37538e-22
510.150000	7.4152e-22
510.100000	7.45523e-22
510.050000	7.49549e-22
510.000000	7.53595e-22
509.950000	7.57664e-22
509.900000	7.61755e-22
509.850000	7.65868e-22
509.800000	7.70003e-22
509.750000	7.7416e-22
509.700000	7.7834e-22
509.650000	7.82542e-22
509.600000	7.86767e-22
509.550000	7.91015e-22
509.500000	7.95285e-22
509.450000	7.99579e-22
509.400000	8.03896e-22
509.350000	8.08236e-22
509.300000	8.126e-22
509.250000	8.16987e-22
509.200000	8.21398e-22
509.150000	8.25833e-22
509.100000	8.30292e-22
509.050000	8.34774e-22
509.000000	8.39281e-22
508.950000	8.43813e-22
508.900000	8.48368e-22
508.850000	8.52949e-22
508.800000	8.57554e-22
508.750000	8.62184e-22
508.700000	8.66839e-22
508.650000	8.71519e-22
508.600000	8.76224e-22
508.550000	8.80955e-22
508.500000	8.85711e-22
508.450000	8.90493e-22
508.400000	8.95301e-22
508.350000	9.00134e-22
508.300000	9.04994e-22
508.250000	9.0988e-22
508.200000	9.14793e-22
508.150000	9.19731e-22
508.100000	9.24697e-22
508.050000	9.29689e-22
508.000000	9.34709e-22
507.950000	9.39755e-22
507.900000	9.44829e-22
507.850000	9.4993e-22
507.800000	9.55059e-22
507.750000	9.60215e-22
507.700000	9.65399e-22
507.650000	9.70611e-22
507.600000	9.75851e-22
507.550000	9.8112e-22
507.500000	9.86417e-22
507.450000	9.91743e-22
507.400000	9.97097e-22
507.350000	1.00248e-21
507.300000	1.00789e-21
507.250000	1.01333e-21
507.200000	1.0188e-21
507.150000	1.02431e-21
507.100000	1.02984e-21
507.050000	1.0354e-21
507.000000	1.04099e-21
506.950000	1.04661e-21
506.900000	1.05226e-21
506.850000	1.05794e-21
506.800000	1.06365e-21
506.750000	1.06939e-21
506.700000	1.07516e-21
506.650000	1.08097e-21
506.600000	1.08681e-21
506.550000	1.09267e-21
506.500000	1.09857e-21
506.450000	1.1045e-21
506.400000	1.11047e-21
506.350000	1.11646e-21
506.300000	1.12249e-21
506.250000	1.12855e-21
506.200000	1.13464e-21
506.150000	1.14077e-21
506.100000	1.14693e-21
506.050000	1.15312e-21
506.000000	1.15934e-21
505.950000	1.1656e-21
505.900000	1.1719e-21
505.850000	1.17822e-21
505.800000	1.18458e-21
505.750000	1.19098e-21
505.700000	1.19741e-21
505.650000	1.20387e-21
505.600000	1.21037e-21
505.550000	1.21691e-21
505.500000	1.22348e-21
505.450000	1.23008e-21
505.400000	1.23672e-21
505.350000	1.2434e-21
505.300000	1.25011e-21
505.250000	1.25686e-21
505.200000	1.26365e-21
505.150000	1.27047e-21
505.100000	1.27733e-21
505.050000	1.28423e-21
505.000000	1.29116e-21
504.950000	1.29813e-21
504.900000	1.30514e-21
504.850000	1.31218e-21
504.800000	1.31927e-21
504.750000	1.32639e-21
504.700000	1.33355e-21
504.650000	1.34075e-21
504.600000	1.34799e-21
504.550000	1.35527e-21
504.500000	1.36258e-21
504.450000	1.36994e-21
504.400000	1.37733e-21
504.350000	1.38477e-21
504.300000	1.39225e-21
504.250000	1.39976e-21
504.200000	1.40732e-21
504.150000	1.41492e-21
504.100000	1.42256e-21
504.050000	1.43024e-21
504.000000	1.43796e-21
503.950000	1.44572e-21
503.900000	1.45353e-21
503.850000	1.46137e-21
503.800000	1.46926e-21
503.750000	1.47719e-21
503.700000	1.48517e-21
503.650000	1.49319e-21
503.600000	1.50125e-21
503.550000	1.50935e-21
503.500000	1.5175e-21
503.450000	1.52569e-21
503.400000	1.53393e-21
503.350000	1.54221e-21
503.300000	1.55054e-21
503.250000	1.55891e-21
503.200000	1.56732e-21
503.150000	1.57579e-21
503.100000	1.58429e-21
503.050000	1.59285e-21
503.000000	1.60145e-21
502.950000	1.61009e-21
502.900000	1.61878e-21
502.850000	1.62752e-21
502.800000	1.63631e-21
502.750000	1.64514e-21
502.700000	1.65402e-21
502.650000	1.66295e-21
502.600000	1.67193e-21
502.550000	1.68096e-21
502.500000	1.69003e-21
502.450000	1.69916e-21
502.400000	1.70833e-21
502.350000	1.71755e-21
502.300000	1.72682e-21
502.250000	1.73615e-21
502.200000	1.74552e-21
502.150000	1.75494e-21
502.100000	1.76442e-21
502.050000	1.77394e-21
502.000000	1.78352e-21
501.950000	1.79315e-21
501.900000	1.80283e-21
501.850000	1.81256e-21
501.800000	1.82235e-21
501.750000	1.83218e-21
501.700000	1.84208e-21
501.650000	1.85202e-21
501.600000	1.86202e-21
501.550000	1.87207e-21
501.500000	1.88218e-21
501.450000	1.89234e-21
501.400000	1.90255e-21
501.350000	1.91282e-21
501.300000	1.92315e-21
501.250000	1.93353e-21
501.200000	1.94397e-21
501.150000	1.95447e-21
501.100000	1.96502e-21
501.050000	1.97563e-21
501.000000	1.98629e-21
500.950000	1.99701e-21
500.900000	2.00779e-21
500.850000	2.01863e-21
500.800000	2.02953e-21
500.750000	2.04049e-21
500.700000	2.0515e-21
500.650000	2.06258e-21
500.600000	2.07371e-21
500.550000	2.08491e-21
500.500000	2.09616e-21
500.450000	2.10748e-21
500.400000	2.11886e-21
500.350000	2.13029e-21
500.300000	2.1418e-21
500.250000	2.15336e-21
500.200000	2.16498e-21
500.150000	2.17667e-21
500.100000	2.18842e-21
500.050000	2.20023e-21
500.000000	2.21211e-21
499.950000	2.22405e-21
499.900000	2.23606e-21
499.850000	2.24813e-21
499.800000	2.26027e-21
499.750000	2.27247e-21
499.700000	2.28474e-21
499.650000	2.29707e-21
499.600000	2.30947e-21
499.550000	2.32194e-21
499.500000	2.33448e-21
499.450000	2.34708e-21
499.400000	2.35975e-21
499.350000	2.37249e-21
499.300000	2.38529e-21
499.250000	2.39817e-21
499.200000	2.41112e-21
499.150000	2.42413e-21
499.100000	2.43722e-21
499.050000	2.45038e-21
499.000000	2.46361e-21
498.950000	2.4769e-21
498.900000	2.49028e-21
498.850000	2.50372e-21
498.800000	2.51724e-21
498.750000	2.53082e-21
498.700000	2.54449e-21
498.650000	2.55822e-21
498.600000	2.57203e-21
498.550000	2.58592e-21
498.500000	2.59988e-21
498.450000	2.61391e-21
498.400000	2.62802e-21
498.350000	2.64221e-21
498.300000	2.65647e-21
498.250000	2.67081e-21
498.200000	2.68523e-21
498.150000	2.69973e-21
498.100000	2.7143e-21
498.050000	2.72895e-21
498.000000	2.74369e-21
497.950000	2.7585e-21
497.900000	2.77339e-21
497.850000	2.78836e-21
497.800000	2.80341e-21
497.750000	2.81855e-21
497.700000	2.83376e-21
497.650000	2.84906e-21
497.600000	2.86444e-21
497.550000	2.8799e-21
497.500000	2.89545e-21
497.450000	2.91108e-21
497.400000	2.92679e-21
497.350000	2.94259e-21
497.300000	2.95848e-21
497.250000	2.97445e-21
497.200000	2.99051e-21
497.150000	3.00665e-21
497.100000	3.02288e-21
497.050000	3.0392e-21
497.000000	3.05561e-21
496.950000	3.0721e-21
496.900000	3.08868e-21
496.850000	3.10536e-21
496.800000	3.12212e-21
496.750000	3.13898e-21
496.700000	3.15592e-21
496.650000	3.17296e-21
496.600000	3.19008e-21
496.550000	3.20731e-21
496.500000	3.22462e-21
496.450000	3.24203e-21
496.400000	3.25953e-21
496.350000	3.27712e-21
496.300000	3.29481e-21
496.250000	3.3126e-21
496.200000	3.33048e-21
496.150000	3.34846e-21
496.100000	3.36654e-21
496.050000	3.38471e-21
496.000000	3.40298e-21
495.950000	3.42135e-21
495.900000	3.43982e-21
495.850000	3.45839e-21
495.800000	3.47706e-21
495.750000	3.49583e-21
495.700000	3.5147e-21
495.650000	3.53367e-21
495.600000	3.55275e-21
495.550000	3.57192e-21
495.500000	3.59121e-21
495.450000	3.61059e-21
495.400000	3.63008e-21
495.350000	3.64968e-21
495.300000	3.66938e-21
495.250000	3.68919e-21
495.200000	3.7091e-21
495.150000	3.72912e-21
495.100000	3.74926e-21
495.050000	3.76949e-21
495.000000	3.78984e-21
494.950000	3.8103e-21
494.900000	3.83087e-21
494.850000	3.85155e-21
494.800000	3.87234e-21
494.750000	3.89324e-21
494.700000	3.91426e-21
494.650000	3.93539e-21
494.600000	3.95663e-21
494.550000	3.97799e-21
494.500000	3.99946e-21
494.450000	4.02105e-21
494.400000	4.04276e-21
494.350000	4.06458e-21
494.300000	4.08652e-21
494.250000	4.10858e-21
494.200000	4.13076e-21
494.150000	4.15306e-21
494.100000	4.17548e-21
494.050000	4.19802e-21
494.000000	4.22068e-21
493.950000	4.24346e-21
493.900000	4.26637e-21
493.850000	4.2894e-21
493.800000	4.31255e-21
493.750000	4.33583e-21
493.700000	4.35924e-21
493.650000	4.38277e-21
493.600000	4.40643e-21
493.550000	4.43021e-21
493.500000	4.45413e-21
493.450000	4.47817e-21
493.400000	4.50234e-21
493.350000	4.52665e-21
493.300000	4.55108e-21
493.250000	4.57565e-21
493.200000	4.60035e-21
493.150000	4.62518e-21
493.100000	4.65015e-21
493.050000	4.67525e-21
493.000000	4.70049e-21
492.950000	4.72586e-21
492.900000	4.75137e-21
492.850000	4.77702e-21
492.800000	4.8028e-21
492.750000	4.82873e-21
492.700000	4.85479e-21
492.650000	4.881e-21
492.600000	4.90735e-21
492.550000	4.93384e-21
492.500000	4.96047e-21
492.450000	4.98725e-21
492.400000	5.01417e-21
492.350000	5.04123e-21
492.300000	5.06845e-21
492.250000	5.0958e-21
492.200000	5.12331e-21
492.150000	5.15097e-21
492.100000	5.17877e-21
492.050000	5.20673e-21
492.000000	5.23483e-21
491.950000	5.26309e-21
491.900000	5.2915e-21
491.850000	5.32006e-21
491.800000	5.34878e-21
491.750000	5.37765e-21
491.700000	5.40668e-21
491.650000	5.43586e-21
491.600000	5.46521e-21
491.550000	5.49471e-21
491.500000	5.52437e-21
491.450000	5.55419e-21
491.400000	5.58417e-21
491.350000	5.61431e-21
491.300000	5.64461e-21
491.250000	5.67508e-21
491.200000	5.70572e-21
491.150000	5.73652e-21
491.100000	5.76748e-21
491.050000	5.79861e-21
491.000000	5.82991e-21
490.950000	5.86138e-21
490.900000	5.89302e-21
490.850000	5.92483e-21
490.800000	5.95681e-21
490.750000	5.98897e-21
490.700000	6.02129e-21
490.650000	6.05379e-21
490.600000	6.08647e-21
490.550000	6.11933e-21
490.500000	6.15236e-21
490.450000	6.18557e-21
490.400000	6.21895e-21
490.350000	6.25252e-21
490.300000	6.28627e-21
490.250000	6.32021e-21
490.200000	6.35432e-21
490.150000	6.38862e-21
490.100000	6.4231e-21
490.050000	6.45778e-21
490.000000	6.49263e-21
489.950000	6.52768e-21
489.900000	6.56291e-21
489.850000	6.59834e-21
489.800000	6.63396e-21
489.750000	6.66976e-21
489.700000	6.70577e-21
489.650000	6.74196e-21
489.600000	6.77835e-21
489.550000	6.81494e-21
489.500000	6.85173e-21
489.450000	6.88871e-21
489.400000	6.92589e-21
489.350000	6.96328e-21
489.300000	7.00086e-21
489.250000	7.03865e-21
489.200000	7.07665e-21
489.150000	7.11484e-21
489.100000	7.15325e-21
489.050000	7.19186e-21
489.000000	7.23068e-21
488.950000	7.26971e-21
488.900000	7.30895e-21
488.850000	7.3484e-21
488.800000	7.38806e-21
488.750000	7.42794e-21
488.700000	7.46804e-21
488.650000	7.50835e-21
488.600000	7.54887e-21
488.550000	7.58962e-21
488.500000	7.63059e-21
488.450000	7.67177e-21
488.400000	7.71318e-21
488.350000	7.75482e-21
488.300000	7.79668e-21
488.250000	7.83876e-21
488.200000	7.88107e-21
488.150000	7.92361e-21
488.100000	7.96638e-21
488.050000	8.00938e-21
488.000000	8.05261e-21
487.950000	8.09607e-21
487.900000	8.13977e-21
487.850000	8.18371e-21
487.800000	8.22788e-21
487.750000	8.27229e-21
487.700000	8.31694e-21
487.650000	8.36184e-21
487.600000	8.40697e-21
487.550000	8.45235e-21
487.500000	8.49797e-21
487.450000	8.54384e-21
487.400000	8.58996e-21
487.350000	8.63632e-21
487.300000	8.68294e-21
487.250000	8.7298e-21
487.200000	8.77692e-21
487.150000	8.8243e-21
487.100000	8.87193e-21
487.050000	8.91981e-21
487.000000	8.96796e-21
486.950000	9.01637e-21
486.900000	9.06503e-21
486.850000	9.11396e-21
486.800000	9.16315e-21
486.750000	9.21261e-21
486.700000	9.26234e-21
486.650000	9.31233e-21
486.600000	9.3626e-21
486.550000	9.41313e-21
486.500000	9.46394e-21
486.450000	9.51502e-21
486.400000	9.56638e-21
486.350000	9.61801e-21
486.300000	9.66993e-21
486.250000	9.72212e-21
486.200000	9.7746e-21
486.150000	9.82736e-21
486.100000	9.8804e-21
486.050000	9.93373e-21
486.000000	9.98735e-21
485.950000	1.00413e-20
485.900000	1.00955e-20
485.850000	1.01499e-20
485.800000	1.02047e-20
485.750000	1.02598e-20
485.700000	1.03152e-20
485.650000	1.03709e-20
485.600000	1.04268e-20
485.550000	1.04831e-20
485.500000	1.05397e-20
485.450000	1.05966e-20
485.400000	1.06538e-20
485.350000	1.07113e-20
485.300000	1.07691e-20
485.250000	1.08272e-20
485.200000	1.08857e-20
485.150000	1.09444e-20
485.100000	1.10035e-20
485.050000	1.10629e-20
485.000000	1.11226e-20
484.950000	1.11826e-20
484.900000	1.1243e-20
484.850000	1.13037e-20
484.800000	1.13647e-20
484.750000	1.1426e-20
484.700000	1.14877e-20
484.650000	1.15497e-20
484.600000	1.1612e-20
484.550000	1.16747e-20
484.500000	1.17377e-20
484.450000	1.18011e-20
484.400000	1.18648e-20
484.350000	1.19288e-20
484.300000	1.19932e-20
484.250000	1.20579e-20
484.200000	1.2123e-20
484.150000	1.21884e-20
484.100000	1.22542e-20
484.050000	1.23204e-20
484.000000	1.23869e-20
483.950000	1.24537e-20
483.900000	1.25209e-20
483.850000	1.25885e-20
483.800000	1.26565e-20
483.750000	1.27248e-20
483.700000	1.27934e-20
483.650000	1.28625e-20
483.600000	1.29319e-20
483.550000	1.30017e-20
483.500000	1.30719e-20
483.450000	1.31424e-20
483.400000	1.32134e-20
483.350000	1.32847e-20
483.300000	1.33564e-20
483.250000	1.34285e-20
483.200000	1.3501e-20
483.150000	1.35738e-20
483.100000	1.36471e-20
483.050000	1.37208e-20
483.000000	1.37948e-20
482.950000	1.38693e-20
482.900000	1.39441e-20
482.850000	1.40194e-20
482.800000	1.40951e-20
482.750000	1.41711e-20
482.700000	1.42476e-20
482.650000	1.43245e-20
482.600000	1.44018e-20
482.550000	1.44796e-20
482.500000	1.45577e-20
482.450000	1.46363e-20
482.400000	1.47153e-20
482.350000	1.47947e-20
482.300000	1.48745e-20
482.250000	1.49548e-20
482.200000	1.50355e-20
482.150000	1.51167e-20
482.100000	1.51983e-20
482.050000	1.52803e-20
482.000000	1.53628e-20
481.950000	1.54457e-20
481.900000	1.55291e-20
481.850000	1.56129e-20
481.800000	1.56971e-20
481.750000	1.57819e-20
481.700000	1.5867e-20
481.650000	1.59527e-20
481.600000	1.60388e-20
481.550000	1.61253e-20
481.500000	1.62124e-20
481.450000	1.62999e-20
481.400000	1.63879e-20
481.350000	1.64763e-20
481.300000	1.65652e-20
481.250000	1.66546e-20
481.200000	1.67445e-20
481.150000	1.68349e-20
481.100000	1.69258e-20
481.050000	1.70171e-20
481.000000	1.71089e-20
480.950000	1.72013e-20
480.900000	1.72941e-20
480.850000	1.73875e-20
480.800000	1.74813e-20
480.750000	1.75757e-20
480.700000	1.76705e-20
480.650000	1.77659e-20
480.600000	1.78618e-20
480.550000	1.79582e-20
480.500000	1.80551e-20
480.450000	1.81525e-20
480.400000	1.82505e-20
480.350000	1.8349e-20
480.300000	1.8448e-20
480.250000	1.85476e-20
480.200000	1.86477e-20
480.150000	1.87484e-20
480.100000	1.88495e-20
480.050000	1.89513e-20
480.000000	1.90536e-20
479.950000	1.91564e-20
479.900000	1.92598e-20
479.850000	1.93637e-20
479.800000	1.94682e-20
479.750000	1.95733e-20
479.700000	1.96789e-20
479.650000	1.97852e-20
479.600000	1.98919e-20
479.550000	1.99993e-20
479.500000	2.01072e-20
479.450000	2.02158e-20
479.400000	2.03249e-20
479.350000	2.04346e-20
479.300000	2.05448e-20
479.250000	2.06557e-20
479.200000	2.07672e-20
479.150000	2.08793e-20
479.100000	2.0992e-20
479.050000	2.11053e-20
479.000000	2.12192e-20
478.950000	2.13337e-20
478.900000	2.14488e-20
478.850000	2.15646e-20
478.800000	2.1681e-20
478.750000	2.1798e-20
478.700000	2.19156e-20
478.650000	2.20339e-20
478.600000	2.21528e-20
478.550000	2.22724e-20
478.500000	2.23926e-20
478.450000	2.25134e-20
478.400000	2.26349e-20
478.350000	2.27571e-20
478.300000	2.28799e-20
478.250000	2.30034e-20
478.200000	2.31275e-20
478.150000	2.32524e-20
478.100000	2.33779e-20
478.050000	2.3504e-20
478.000000	2.36309e-20
477.950000	2.37584e-20
477.900000	2.38866e-20
477.850000	2.40155e-20
477.800000	2.41452e-20
477.750000	2.42755e-20
477.700000	2.44065e-20
477.650000	2.45382e-20
477.600000	2.46706e-20
477.550000	2.48038e-20
477.500000	2.49376e-20
477.450000	2.50722e-20
477.400000	2.52075e-20
477.350000	2.53436e-20
477.300000	2.54804e-20
477.250000	2.56179e-20
477.200000	2.57561e-20
477.150000	2.58951e-20
477.100000	2.60349e-20
477.050000	2.61754e-20
477.000000	2.63167e-20
476.950000	2.64587e-20
476.900000	2.66015e-20
476.850000	2.6745e-20
476.800000	2.68894e-20
476.750000	2.70345e-20
476.700000	2.71804e-20
476.650000	2.73271e-20
476.600000	2.74746e-20
476.550000	2.76229e-20
476.500000	2.77719e-20
476.450000	2.79218e-20
476.400000	2.80725e-20
476.350000	2.8224e-20
476.300000	2.83763e-20
476.250000	2.85295e-20
476.200000	2.86834e-20
476.150000	2.88382e-20
476.100000	2.89939e-20
476.050000	2.91503e-20
476.000000	2.93077e-20
475.950000	2.94658e-20
475.900000	2.96248e-20
475.850000	2.97847e-20
475.800000	2.99455e-20
475.750000	3.01071e-20
475.700000	3.02696e-20
475.650000	3.04329e-20
475.600000	3.05972e-20
475.550000	3.07623e-20
475.500000	3.09283e-20
475.450000	3.10952e-20
475.400000	3.1263e-20
475.350000	3.14317e-20
475.300000	3.16014e-20
475.250000	3.17719e-20
475.200000	3.19434e-20
475.150000	3.21158e-20
475.100000	3.22891e-20
475.050000	3.24634e-20
475.000000	3.26385e-20
474.950000	3.28147e-20
474.900000	3.29918e-20
474.850000	3.31698e-20
474.800000	3.33488e-20
474.750000	3.35288e-20
474.700000	3.37098e-20
474.650000	3.38917e-20
474.600000	3.40746e-20
474.550000	3.42585e-20
474.500000	3.44434e-20
474.450000	3.46292e-20
474.400000	3.48161e-20
474.350000	3.5004e-20
474.300000	3.51929e-20
474.250000	3.53828e-20
474.200000	3.55738e-20
474.150000	3.57658e-20
474.100000	3.59588e-20
474.050000	3.61528e-20
474.000000	3.63479e-20
473.950000	3.65441e-20
473.900000	3.67413e-20
473.850000	3.69396e-20
473.800000	3.71389e-20
473.750000	3.73394e-20
473.700000	3.75409e-20
473.650000	3.77435e-20
473.600000	3.79472e-20
473.550000	3.8152e-20
473.500000	3.83578e-20
473.450000	3.85648e-20
473.400000	3.8773e-20
473.350000	3.89822e-20
473.300000	3.91926e-20
473.250000	3.94041e-20
473.200000	3.96167e-20
473.150000	3.98305e-20
473.100000	4.00455e-20
473.050000	4.02616e-20
473.000000	4.04789e-20
472.950000	4.06973e-20
472.900000	4.09169e-20
472.850000	4.11377e-20
472.800000	4.13598e-20
472.750000	4.1583e-20
472.700000	4.18074e-20
472.650000	4.2033e-20
472.600000	4.22598e-20
472.550000	4.24879e-20
472.500000	4.27172e-20
472.450000	4.29477e-20
472.400000	4.31794e-20
472.350000	4.34125e-20
472.300000	4.36467e-20
472.250000	4.38823e-20
472.200000	4.41191e-20
472.150000	4.43572e-20
472.100000	4.45966e-20
472.050000	4.48372e-20
472.000000	4.50792e-20
471.950000	4.53225e-20
471.900000	4.5567e-20
471.850000	4.58129e-20
471.800000	4.60602e-20
471.750000	4.63087e-20
471.700000	4.65586e-20
471.650000	4.68099e-20
471.600000	4.70625e-20
471.550000	4.73165e-20
471.500000	4.75718e-20
471.450000	4.78285e-20
471.400000	4.80866e-20
471.350000	4.83461e-20
471.300000	4.8607e-20
471.250000	4.88693e-20
471.200000	4.91331e-20
471.150000	4.93982e-20
471.100000	4.96648e-20
471.050000	4.99328e-20
471.000000	5.02023e-20
470.950000	5.04732e-20
470.900000	5.07455e-20
470.850000	5.10194e-20
470.800000	5.12947e-20
470.750000	5.15715e-20
470.700000	5.18498e-20
470.650000	5.21296e-20
470.600000	5.24109e-20
470.550000	5.26938e-20
470.500000	5.29781e-20
470.450000	5.3264e-20
470.400000	5.35514e-20
470.350000	5.38404e-20
470.300000	5.4131e-20
470.250000	5.44231e-20
470.200000	5.47168e-20
470.150000	5.5012e-20
470.100000	5.53089e-20
470.050000	5.56074e-20
470.000000	5.59075e-20
469.950000	5.62092e-20
469.900000	5.65125e-20
469.850000	5.68174e-20
469.800000	5.7124e-20
469.750000	5.74323e-20
469.700000	5.77422e-20
469.650000	5.80538e-20
469.600000	5.83671e-20
469.550000	5.86821e-20
469.500000	5.89987e-20
469.450000	5.93171e-20
469.400000	5.96372e-20
469.350000	5.9959e-20
469.300000	6.02826e-20
469.250000	6.06079e-20
469.200000	6.09349e-20
469.150000	6.12638e-20
469.100000	6.15944e-20
469.050000	6.19268e-20
469.000000	6.22609e-20
468.950000	6.25969e-20
468.900000	6.29347e-20
468.850000	6.32743e-20
468.800000	6.36158e-20
468.750000	6.3959e-20
468.700000	6.43042e-20
468.650000	6.46512e-20
468.600000	6.50001e-20
468.550000	6.53508e-20
468.500000	6.57035e-20
468.450000	6.6058e-20
468.400000	6.64145e-20
468.350000	6.67729e-20
468.300000	6.71332e-20
468.250000	6.74955e-20
468.200000	6.78597e-20
468.150000	6.82259e-20
468.100000	6.8594e-20
468.050000	6.89642e-20
468.000000	6.93363e-20
467.950000	6.97105e-20
467.900000	7.00866e-20
467.850000	7.04648e-20
467.800000	7.08451e-20
467.750000	7.12274e-20
467.700000	7.16117e-20
467.650000	7.19982e-20
467.600000	7.23867e-20
467.550000	7.27773e-20
467.500000	7.317e-20
467.450000	7.35648e-20
467.400000	7.39618e-20
467.350000	7.43609e-20
467.300000	7.47622e-20
467.250000	7.51656e-20
467.200000	7.55712e-20
467.150000	7.5979e-20
467.100000	7.6389e-20
467.050000	7.68012e-20
467.000000	7.72156e-20
466.950000	7.76323e-20
466.900000	7.80512e-20
466.850000	7.84724e-20
466.800000	7.88958e-20
466.750000	7.93216e-20
466.700000	7.97496e-20
466.650000	8.01799e-20
466.600000	8.06126e-20
466.550000	8.10476e-20
466.500000	8.14849e-20
466.450000	8.19246e-20
466.400000	8.23667e-20
466.350000	8.28112e-20
466.300000	8.3258e-20
466.250000	8.37073e-20
466.200000	8.4159e-20
466.150000	8.46131e-20
466.100000	8.50697e-20
466.050000	8.55287e-20
466.000000	8.59902e-20
465.950000	8.64542e-20
465.900000	8.69208e-20
465.850000	8.73898e-20
465.800000	8.78613e-20
465.750000	8.83354e-20
465.700000	8.88121e-20
465.650000	8.92913e-20
465.600000	8.97732e-20
465.550000	9.02576e-20
465.500000	9.07446e-20
465.450000	9.12343e-20
465.400000	9.17266e-20
465.350000	9.22215e-20
465.300000	9.27192e-20
465.250000	9.32195e-20
465.200000	9.37225e-20
465.150000	9.42282e-20
465.100000	9.47367e-20
465.050000	9.52479e-20
465.000000	9.57618e-20
464.950000	9.62785e-20
464.900000	9.67981e-20
464.850000	9.73204e-20
464.800000	9.78455e-20
464.750000	9.83735e-20
464.700000	9.89043e-20
464.650000	9.9438e-20
464.600000	9.99745e-20
464.550000	1.00514e-19
464.500000	1.01056e-19
464.450000	1.01602e-19
464.400000	1.0215e-19
464.350000	1.02701e-19
464.300000	1.03255e-19
464.250000	1.03812e-19
464.200000	1.04373e-19
464.150000	1.04936e-19
464.100000	1.05502e-19
464.050000	1.06071e-19
464.000000	1.06644e-19
463.950000	1.07219e-19
463.900000	1.07798e-19
463.850000	1.08379e-19
463.800000	1.08964e-19
463.750000	1.09552e-19
463.700000	1.10143e-19
463.650000	1.10737e-19
463.600000	1.11335e-19
463.550000	1.11936e-19
463.500000	1.1254e-19
463.450000	1.13147e-19
463.400000	1.13758e-19
463.350000	1.14371e-19
463.300000	1.14988e-19
463.250000	1.15609e-19
463.200000	1.16233e-19
463.150000	1.1686e-19
463.100000	1.1749e-19
463.050000	1.18124e-19
463.000000	1.18762e-19
462.950000	1.19403e-19
462.900000	1.20047e-19
462.850000	1.20695e-19
462.800000	1.21346e-19
462.750000	1.22001e-19
462.700000	1.22659e-19
462.650000	1.23321e-19
462.600000	1.23986e-19
462.550000	1.24655e-19
462.500000	1.25328e-19
462.450000	1.26004e-19
462.400000	1.26684e-19
462.350000	1.27367e-19
462.300000	1.28055e-19
462.250000	1.28746e-19
462.200000	1.2944e-19
462.150000	1.30139e-19
462.100000	1.30841e-19
462.050000	1.31547e-19
462.000000	1.32257e-19
461.950000	1.3297e-19
461.900000	1.33688e-19
461.850000	1.34409e-19
461.800000	1.35134e-19
461.750000	1.35864e-19
461.700000	1.36597e-19
461.650000	1.37334e-19
461.600000	1.38075e-19
461.550000	1.3882e-19
461.500000	1.39569e-19
461.450000	1.40322e-19
461.400000	1.41079e-19
461.350000	1.4184e-19
461.300000	1.42606e-19
461.250000	1.43375e-19
461.200000	1.44149e-19
461.150000	1.44926e-19
461.100000	1.45708e-19
461.050000	1.46495e-19
461.000000	1.47285e-19
460.950000	1.4808e-19
460.900000	1.48879e-19
460.850000	1.49682e-19
460.800000	1.5049e-19
460.750000	1.51302e-19
460.700000	1.52118e-19
460.650000	1.52939e-19
460.600000	1.53764e-19
460.550000	1.54594e-19
460.500000	1.55428e-19
460.450000	1.56266e-19
460.400000	1.57109e-19
460.350000	1.57957e-19
460.300000	1.58809e-19
460.250000	1.59666e-19
460.200000	1.60528e-19
460.150000	1.61394e-19
460.100000	1.62265e-19
460.050000	1.6314e-19
460.000000	1.64021e-19
459.950000	1.64906e-19
459.900000	1.65795e-19
459.850000	1.6669e-19
459.800000	1.67589e-19
459.750000	1.68493e-19
459.700000	1.69403e-19
459.650000	1.70317e-19
459.600000	1.71236e-19
459.550000	1.72159e-19
459.500000	1.73088e-19
459.450000	1.74022e-19
459.400000	1.74961e-19
459.350000	1.75905e-19
459.300000	1.76854e-19
459.250000	1.77809e-19
459.200000	1.78768e-19
459.150000	1.79732e-19
459.100000	1.80702e-19
459.050000	1.81677e-19
459.000000	1.82657e-19
458.950000	1.83643e-19
458.900000	1.84634e-19
458.850000	1.8563e-19
458.800000	1.86632e-19
458.750000	1.87639e-19
458.700000	1.88651e-19
458.650000	1.89669e-19
458.600000	1.90692e-19
458.550000	1.91721e-19
458.500000	1.92755e-19
458.450000	1.93795e-19
458.400000	1.94841e-19
458.350000	1.95892e-19
458.300000	1.96949e-19
458.250000	1.98012e-19
458.200000	1.9908e-19
458.150000	2.00154e-19
458.100000	2.01234e-19
458.050000	2.0232e-19
458.000000	2.03412e-19
457.950000	2.04509e-19
457.900000	2.05613e-19
457.850000	2.06722e-19
457.800000	2.07837e-19
457.750000	2.08959e-19
457.700000	2.10086e-19
457.650000	2.1122e-19
457.600000	2.12359e-19
457.550000	2.13505e-19
457.500000	2.14657e-19
457.450000	2.15815e-19
457.400000	2.16979e-19
457.350000	2.1815e-19
457.300000	2.19327e-19
457.250000	2.2051e-19
457.200000	2.217e-19
457.150000	2.22896e-19
457.100000	2.24099e-19
457.050000	2.25308e-19
457.000000	2.26524e-19
456.950000	2.27746e-19
456.900000	2.28975e-19
456.850000	2.3021e-19
456.800000	2.31452e-19
456.750000	2.32701e-19
456.700000	2.33956e-19
456.650000	2.35219e-19
456.600000	2.36488e-19
456.550000	2.37764e-19
456.500000	2.39046e-19
456.450000	2.40336e-19
456.400000	2.41633e-19
456.350000	2.42936e-19
456.300000	2.44247e-19
456.250000	2.45565e-19
456.200000	2.4689e-19
456.150000	2.48222e-19
456.100000	2.49561e-19
456.050000	2.50908e-19
456.000000	2.52261e-19
455.950000	2.53622e-19
455.900000	2.54991e-19
455.850000	2.56366e-19
455.800000	2.5775e-19
455.750000	2.5914e-19
455.700000	2.60538e-19
455.650000	2.61944e-19
455.600000	2.63357e-19
455.550000	2.64778e-19
455.500000	2.66207e-19
455.450000	2.67643e-19
455.400000	2.69087e-19
455.350000	2.70539e-19
455.300000	2.71998e-19
455.250000	2.73466e-19
455.200000	2.74941e-19
455.150000	2.76424e-19
455.100000	2.77916e-19
455.050000	2.79415e-19
455.000000	2.80923e-19
454.950000	2.82438e-19
454.900000	2.83962e-19
454.850000	2.85494e-19
454.800000	2.87034e-19
454.750000	2.88583e-19
454.700000	2.9014e-19
454.650000	2.91705e-19
454.600000	2.93279e-19
454.550000	2.94861e-19
454.500000	2.96452e-19
454.450000	2.98052e-19
454.400000	2.9966e-19
454.350000	3.01276e-19
454.300000	3.02902e-19
454.250000	3.04536e-19
454.200000	3.06179e-19
454.150000	3.07831e-19
454.100000	3.09492e-19
454.050000	3.11161e-19
454.000000	3.1284e-19
453.950000	3.14528e-19
453.900000	3.16225e-19
453.850000	3.17931e-19
453.800000	3.19646e-19
453.750000	3.21371e-19
453.700000	3.23105e-19
453.650000	3.24848e-19
453.600000	3.266e-19
453.550000	3.28362e-19
453.500000	3.30134e-19
453.450000	3.31915e-19
453.400000	3.33706e-19
453.350000	3.35506e-19
453.300000	3.37316e-19
453.250000	3.39136e-19
453.200000	3.40966e-19
453.150000	3.42805e-19
453.100000	3.44655e-19
453.050000	3.46514e-19
453.000000	3.48383e-19
452.950000	3.50263e-19
452.900000	3.52153e-19
452.850000	3.54052e-19
452.800000	3.55963e-19
452.750000	3.57883e-19
452.700000	3.59814e-19
452.650000	3.61755e-19
452.600000	3.63707e-19
452.550000	3.65669e-19
452.500000	3.67642e-19
452.450000	3.69625e-19
452.400000	3.71619e-19
452.350000	3.73624e-19
452.300000	3.7564e-19
452.250000	3.77666e-19
452.200000	3.79704e-19
452.150000	3.81752e-19
452.100000	3.83812e-19
452.050000	3.85882e-19
452.000000	3.87964e-19
451.950000	3.90057e-19
451.900000	3.92162e-19
451.850000	3.94277e-19
451.800000	3.96404e-19
451.750000	3.98543e-19
451.700000	4.00693e-19
451.650000	4.02855e-19
451.600000	4.05028e-19
451.550000	4.07213e-19
451.500000	4.0941e-19
451.450000	4.11619e-19
451.400000	4.13839e-19
451.350000	4.16072e-19
451.300000	4.18317e-19
451.250000	4.20573e-19
451.200000	4.22842e-19
451.150000	4.25124e-19
451.100000	4.27417e-19
451.050000	4.29723e-19
451.000000	4.32041e-19
450.950000	4.34372e-19
450.900000	4.36715e-19
450.850000	4.39071e-19
450.800000	4.4144e-19
450.750000	4.43822e-19
450.700000	4.46216e-19
450.650000	4.48623e-19
450.600000	4.51043e-19
450.550000	4.53477e-19
450.500000	4.55923e-19
450.450000	4.58383e-19
450.400000	4.60856e-19
450.350000	4.63342e-19
450.300000	4.65841e-19
450.250000	4.68355e-19
450.200000	4.70881e-19
450.150000	4.73421e-19
450.100000	4.75975e-19
450.050000	4.78543e-19
450.000000	4.81125e-19
449.950000	4.8372e-19
449.900000	4.8633e-19
449.850000	4.88954e-19
449.800000	4.91591e-19
449.750000	4.94243e-19
449.700000	4.9691e-19
449.650000	4.9959e-19
449.600000	5.02286e-19
449.550000	5.04995e-19
449.500000	5.0772e-19
449.450000	5.10459e-19
449.400000	5.13212e-19
449.350000	5.15981e-19
449.300000	5.18765e-19
449.250000	5.21563e-19
449.200000	5.24377e-19
449.150000	5.27206e-19
449.100000	5.3005e-19
449.050000	5.32909e-19
449.000000	5.35784e-19
448.950000	5.38675e-19
448.900000	5.4158e-19
448.850000	5.44502e-19
448.800000	5.4744e-19
448.750000	5.50393e-19
448.700000	5.53362e-19
448.650000	5.56347e-19
448.600000	5.59348e-19
448.550000	5.62366e-19
448.500000	5.654e-19
448.450000	5.6845e-19
448.400000	5.71516e-19
448.350000	5.746e-19
448.300000	5.77699e-19
448.250000	5.80816e-19
448.200000	5.83949e-19
448.150000	5.87099e-19
448.100000	5.90266e-19
448.050000	5.93451e-19
448.000000	5.96652e-19
447.950000	5.99871e-19
447.900000	6.03107e-19
447.850000	6.0636e-19
447.800000	6.09631e-19
447.750000	6.1292e-19
447.700000	6.16226e-19
447.650000	6.19551e-19
447.600000	6.22893e-19
447.550000	6.26253e-19
447.500000	6.29632e-19
447.450000	6.33028e-19
447.400000	6.36443e-19
447.350000	6.39876e-19
447.300000	6.43328e-19
447.250000	6.46799e-19
447.200000	6.50288e-19
447.150000	6.53796e-19
447.100000	6.57323e-19
447.050000	6.60869e-19
447.000000	6.64434e-19
446.950000	6.68018e-19
446.900000	6.71622e-19
446.850000	6.75245e-19
446.800000	6.78887e-19
446.750000	6.8255e-19
446.700000	6.86232e-19
446.650000	6.89933e-19
446.600000	6.93655e-19
446.550000	6.97397e-19
446.500000	7.01159e-19
446.450000	7.04942e-19
446.400000	7.08744e-19
446.350000	7.12568e-19
446.300000	7.16412e-19
446.250000	7.20276e-19
446.200000	7.24162e-19
446.150000	7.28068e-19
446.100000	7.31996e-19
446.050000	7.35944e-19
446.000000	7.39914e-19
445.950000	7.43906e-19
445.900000	7.47919e-19
445.850000	7.51953e-19
445.800000	7.5601e-19
445.750000	7.60088e-19
445.700000	7.64188e-19
445.650000	7.6831e-19
445.600000	7.72455e-19
445.550000	7.76622e-19
445.500000	7.80811e-19
445.450000	7.85023e-19
445.400000	7.89258e-19
445.350000	7.93515e-19
445.300000	7.97796e-19
445.250000	8.021e-19
445.200000	8.06426e-19
445.150000	8.10777e-19
445.100000	8.1515e-19
445.050000	8.19547e-19
445.000000	8.23968e-19
444.950000	8.28413e-19
444.900000	8.32882e-19
444.850000	8.37375e-19
444.800000	8.41892e-19
444.750000	8.46433e-19
444.700000	8.50999e-19
444.650000	8.5559e-19
444.600000	8.60205e-19
444.550000	8.64845e-19
444.500000	8.6951e-19
444.450000	8.74201e-19
444.400000	8.78916e-19
444.350000	8.83657e-19
444.300000	8.88424e-19
444.250000	8.93217e-19
444.200000	8.98035e-19
444.150000	9.02879e-19
444.100000	9.07749e-19
444.050000	9.12646e-19
444.000000	9.17569e-19
443.950000	9.22519e-19
443.900000	9.27495e-19
443.850000	9.32498e-19
443.800000	9.37528e-19
443.750000	9.42585e-19
443.700000	9.4767e-19
443.650000	9.52782e-19
443.600000	9.57921e-19
443.550000	9.63089e-19
443.500000	9.68284e-19
443.450000	9.73507e-19
443.400000	9.78758e-19
443.350000	9.84038e-19
443.300000	9.89346e-19
443.250000	9.94683e-19
443.200000	1.00005e-18
443.150000	1.00544e-18
443.100000	1.01087e-18
443.050000	1.01632e-18
443.000000	1.0218e-18
442.950000	1.02731e-18
442.900000	1.03285e-18
442.850000	1.03843e-18
442.800000	1.04403e-18
442.750000	1.04966e-18
442.700000	1.05532e-18
442.650000	1.06101e-18
442.600000	1.06674e-18
442.550000	1.07249e-18
442.500000	1.07828e-18
442.450000	1.08409e-18
442.400000	1.08994e-18
442.350000	1.09582e-18
442.300000	1.10173e-18
442.250000	1.10767e-18
442.200000	1.11365e-18
442.150000	1.11965e-18
442.100000	1.12569e-18
442.050000	1.13177e-18
442.000000	1.13787e-18
441.950000	1.14401e-18
441.900000	1.15018e-18
441.850000	1.15638e-18
441.800000	1.16262e-18
441.750000	1.16889e-18
441.700000	1.1752e-18
441.650000	1.18154e-18
441.600000	1.18791e-18
441.550000	1.19432e-18
441.500000	1.20076e-18
441.450000	1.20724e-18
441.400000	1.21375e-18
441.350000	1.2203e-18
441.300000	1.22688e-18
441.250000	1.2335e-18
441.200000	1.24015e-18
441.150000	1.24684e-18
441.100000	1.25356e-18
441.050000	1.26033e-18
441.000000	1.26712e-18
440.950000	1.27396e-18
440.900000	1.28083e-18
440.850000	1.28774e-18
440.800000	1.29469e-18
440.750000	1.30167e-18
440.700000	1.30869e-18
440.650000	1.31575e-18
440.600000	1.32285e-18
440.550000	1.32998e-18
440.500000	1.33716e-18
440.450000	1.34437e-18
440.400000	1.35162e-18
440.350000	1.35891e-18
440.300000	1.36624e-18
440.250000	1.37361e-18
440.200000	1.38102e-18
440.150000	1.38847e-18
440.100000	1.39596e-18
440.050000	1.40349e-18
440.000000	1.41106e-18
439.950000	1.41867e-18
439.900000	1.42632e-18
439.850000	1.43401e-18
439.800000	1.44175e-18
439.750000	1.44952e-18
439.700000	1.45734e-18
439.650000	1.4652e-18
439.600000	1.47311e-18
439.550000	1.48105e-18
439.500000	1.48904e-18
439.450000	1.49707e-18
439.400000	1.50515e-18
439.350000	1.51327e-18
439.300000	1.52143e-18
439.250000	1.52963e-18
439.200000	1.53789e-18
439.150000	1.54618e-18
439.100000	1.55452e-18
439.050000	1.5629e-18
439.000000	1.57133e-18
438.950000	1.57981e-18
438.900000	1.58833e-18
438.850000	1.5969e-18
438.800000	1.60551e-18
438.750000	1.61417e-18
438.700000	1.62288e-18
438.650000	1.63163e-18
438.600000	1.64043e-18
438.550000	1.64928e-18
438.500000	1.65818e-18
438.450000	1.66712e-18
438.400000	1.67611e-18
438.350000	1.68515e-18
438.300000	1.69424e-18
438.250000	1.70338e-18
438.200000	1.71257e-18
438.150000	1.7218e-18
438.100000	1.73109e-18
438.050000	1.74043e-18
438.000000	1.74982e-18
437.950000	1.75925e-18
437.900000	1.76874e-18
437.850000	1.77828e-18
437.800000	1.78787e-18
437.750000	1.79752e-18
437.700000	1.80721e-18
437.650000	1.81696e-18
437.600000	1.82676e-18
437.550000	1.83661e-18
437.500000	1.84652e-18
437.450000	1.85648e-18
437.400000	1.86649e-18
437.350000	1.87656e-18
437.300000	1.88668e-18
437.250000	1.89686e-18
437.200000	1.90709e-18
437.150000	1.91737e-18
437.100000	1.92772e-18
437.050000	1.93811e-18
437.000000	1.94857e-18
436.950000	1.95908e-18
436.900000	1.96964e-18
436.850000	1.98027e-18
436.800000	1.99095e-18
436.750000	2.00169e-18
436.700000	2.01248e-18
436.650000	2.02334e-18
436.600000	2.03425e-18
436.550000	2.04522e-18
436.500000	2.05625e-18
436.450000	2.06734e-18
436.400000	2.07849e-18
436.350000	2.0897e-18
436.300000	2.10097e-18
436.250000	2.11231e-18
436.200000	2.1237e-18
436.150000	2.13515e-18
436.100000	2.14667e-18
436.050000	2.15825e-18
436.000000	2.16989e-18
435.950000	2.18159e-18
435.900000	2.19336e-18
435.850000	2.20519e-18
435.800000	2.21708e-18
435.750000	2.22904e-18
435.700000	2.24106e-18
435.650000	2.25315e-18
435.600000	2.2653e-18
435.550000	2.27752e-18
435.500000	2.2898e-18
435.450000	2.30215e-18
435.400000	2.31457e-18
435.350000	2.32705e-18
435.300000	2.3396e-18
435.250000	2.35222e-18
435.200000	2.36491e-18
435.150000	2.37766e-18
435.100000	2.39049e-18
435.050000	2.40338e-18
435.000000	2.41634e-18
434.950000	2.42938e-18
434.900000	2.44248e-18
434.850000	2.45565e-18
434.800000	2.4689e-18
434.750000	2.48221e-18
434.700000	2.4956e-18
434.650000	2.50906e-18
434.600000	2.52259e-18
434.550000	2.5362e-18
434.500000	2.54988e-18
434.450000	2.56363e-18
434.400000	2.57746e-18
434.350000	2.59136e-18
434.300000	2.60533e-18
434.250000	2.61938e-18
434.200000	2.63351e-18
434.150000	2.64771e-18
434.100000	2.66199e-18
434.050000	2.67635e-18
434.000000	2.69079e-18
433.950000	2.7053e-18
433.900000	2.71989e-18
433.850000	2.73456e-18
433.800000	2.74931e-18
433.750000	2.76413e-18
433.700000	2.77904e-18
433.650000	2.79403e-18
433.600000	2.8091e-18
433.550000	2.82425e-18
433.500000	2.83948e-18
433.450000	2.8548e-18
433.400000	2.87019e-18
433.350000	2.88567e-18
433.300000	2.90124e-18
433.250000	2.91688e-18
433.200000	2.93261e-18
433.150000	2.94843e-18
433.100000	2.96433e-18
433.050000	2.98032e-18
433.000000	2.99639e-18
432.950000	3.01255e-18
432.900000	3.0288e-18
432.850000	3.04514e-18
432.800000	3.06156e-18
432.750000	3.07807e-18
432.700000	3.09467e-18
432.650000	3.11136e-18
432.600000	3.12814e-18
432.550000	3.14501e-18
432.500000	3.16198e-18
432.450000	3.17903e-18
432.400000	3.19617e-18
432.350000	3.21341e-18
432.300000	3.23074e-18
432.250000	3.24817e-18
432.200000	3.26568e-18
432.150000	3.2833e-18
432.100000	3.301e-18
432.050000	3.31881e-18
432.000000	3.3367e-18
431.950000	3.3547e-18
431.900000	3.37279e-18
431.850000	3.39098e-18
431.800000	3.40927e-18
431.750000	3.42766e-18
431.700000	3.44614e-18
431.650000	3.46473e-18
431.600000	3.48341e-18
431.550000	3.5022e-18
431.500000	3.52109e-18
431.450000	3.54008e-18
431.400000	3.55917e-18
431.350000	3.57836e-18
431.300000	3.59766e-18
431.250000	3.61707e-18
431.200000	3.63657e-18
431.150000	3.65619e-18
431.100000	3.6759e-18
431.050000	3.69573e-18
431.000000	3.71566e-18
430.950000	3.7357e-18
430.900000	3.75584e-18
430.850000	3.7761e-18
430.800000	3.79646e-18
430.750000	3.81694e-18
430.700000	3.83752e-18
430.650000	3.85822e-18
430.600000	3.87903e-18
430.550000	3.89995e-18
430.500000	3.92098e-18
430.450000	3.94213e-18
430.400000	3.96339e-18
430.350000	3.98476e-18
430.300000	4.00625e-18
430.250000	4.02786e-18
430.200000	4.04958e-18
430.150000	4.07142e-18
430.100000	4.09337e-18
430.050000	4.11545e-18
430.000000	4.13764e-18
429.950000	4.15996e-18
429.900000	4.18239e-18
429.850000	4.20495e-18
429.800000	4.22762e-18
429.750000	4.25042e-18
429.700000	4.27335e-18
429.650000	4.29639e-18
429.600000	4.31956e-18
429.550000	4.34286e-18
429.500000	4.36628e-18
429.450000	4.38983e-18
429.400000	4.4135e-18
429.350000	4.4373e-18
429.300000	4.46123e-18
429.250000	4.48529e-18
429.200000	4.50948e-18
429.150000	4.5338e-18
429.100000	4.55825e-18
429.050000	4.58283e-18
429.000000	4.60754e-18
428.950000	4.63239e-18
428.900000	4.65737e-18
428.850000	4.68249e-18
428.800000	4.70774e-18
428.750000	4.73313e-18
428.700000	4.75866e-18
428.650000	4.78432e-18
428.600000	4.81012e-18
428.550000	4.83606e-18
428.500000	4.86214e-18
428.450000	4.88836e-18
428.400000	4.91472e-18
428.350000	4.94123e-18
428.300000	4.96787e-18
428.250000	4.99466e-18
428.200000	5.0216e-18
428.150000	5.04868e-18
428.100000	5.07591e-18
428.050000	5.10328e-18
428.000000	5.1308e-18
427.950000	5.15847e-18
427.900000	5.18629e-18
427.850000	5.21426e-18
427.800000	5.24238e-18
427.750000	5.27065e-18
427.700000	5.29907e-18
427.650000	5.32765e-18
427.600000	5.35638e-18
427.550000	5.38526e-18
427.500000	5.4143e-18
427.450000	5.4435e-18
427.400000	5.47286e-18
427.350000	5.50237e-18
427.300000	5.53204e-18
427.250000	5.56188e-18
427.200000	5.59187e-18
427.150000	5.62202e-18
427.100000	5.65234e-18
427.050000	5.68282e-18
427.000000	5.71347e-18
426.950000	5.74428e-18
426.900000	5.77526e-18
426.850000	5.8064e-18
426.800000	5.83771e-18
426.750000	5.86919e-18
426.700000	5.90084e-18
426.650000	5.93266e-18
426.600000	5.96466e-18
426.550000	5.99682e-18
426.500000	6.02916e-18
426.450000	6.06167e-18
426.400000	6.09436e-18
426.350000	6.12723e-18
426.300000	6.16027e-18
426.250000	6.19349e-18
426.200000	6.22689e-18
426.150000	6.26047e-18
426.100000	6.29423e-18
426.050000	6.32817e-18
426.000000	6.36229e-18
425.950000	6.3966e-18
425.900000	6.4311e-18
425.850000	6.46578e-18
425.800000	6.50064e-18
425.750000	6.5357e-18
425.700000	6.57094e-18
425.650000	6.60638e-18
425.600000	6.642e-18
425.550000	6.67782e-18
425.500000	6.71383e-18
425.450000	6.75004e-18
425.400000	6.78643e-18
425.350000	6.82303e-18
425.300000	6.85982e-18
425.250000	6.89682e-18
425.200000	6.93401e-18
425.150000	6.9714e-18
425.100000	7.00899e-18
425.050000	7.04679e-18
425.000000	7.08479e-18
424.950000	7.12299e-18
424.900000	7.1614e-18
424.850000	7.20002e-18
424.800000	7.23885e-18
424.750000	7.27788e-18
424.700000	7.31713e-18
424.650000	7.35658e-18
424.600000	7.39625e-18
424.550000	7.43614e-18
424.500000	7.47624e-18
424.450000	7.51655e-18
424.400000	7.55708e-18
424.350000	7.59783e-18
424.300000	7.63881e-18
424.250000	7.68e-18
424.200000	7.72141e-18
424.150000	7.76305e-18
424.100000	7.80491e-18
424.050000	7.847e-18
424.000000	7.88931e-18
423.950000	7.93185e-18
423.900000	7.97462e-18
423.850000	8.01763e-18
423.800000	8.06086e-18
423.750000	8.10433e-18
423.700000	8.14803e-18
423.650000	8.19196e-18
423.600000	8.23614e-18
423.550000	8.28055e-18
423.500000	8.3252e-18
423.450000	8.37009e-18
423.400000	8.41523e-18
423.350000	8.46061e-18
423.300000	8.50623e-18
423.250000	8.5521e-18
423.200000	8.59821e-18
423.150000	8.64458e-18
423.100000	8.69119e-18
423.050000	8.73806e-18
423.000000	8.78517e-18
422.950000	8.83255e-18
422.900000	8.88017e-18
422.850000	8.92806e-18
422.800000	8.9762e-18
422.750000	9.0246e-18
422.700000	9.07327e-18
422.650000	9.12219e-18
422.600000	9.17138e-18
422.550000	9.22083e-18
422.500000	9.27055e-18
422.450000	9.32054e-18
422.400000	9.3708e-18
422.350000	9.42133e-18
422.300000	9.47213e-18
422.250000	9.52321e-18
422.200000	9.57456e-18
422.150000	9.62619e-18
422.100000	9.67809e-18
422.050000	9.73028e-18
422.000000	9.78275e-18
421.950000	9.8355e-18
421.900000	9.88853e-18
421.850000	9.94185e-18
421.800000	9.99546e-18
421.750000	1.00494e-17
421.700000	1.01035e-17
421.650000	1.0158e-17
421.600000	1.02128e-17
421.550000	1.02679e-17
421.500000	1.03232e-17
421.450000	1.03789e-17
421.400000	1.04349e-17
421.350000	1.04911e-17
421.300000	1.05477e-17
421.250000	1.06046e-17
421.200000	1.06618e-17
421.150000	1.07192e-17
421.100000	1.0777e-17
421.050000	1.08352e-17
421.000000	1.08936e-17
420.950000	1.09523e-17
420.900000	1.10114e-17
420.850000	1.10707e-17
420.800000	1.11304e-17
420.750000	1.11905e-17
420.700000	1.12508e-17
420.650000	1.13115e-17
420.600000	1.13725e-17
420.550000	1.14338e-17
420.500000	1.14954e-17
420.450000	1.15574e-17
420.400000	1.16197e-17
420.350000	1.16824e-17
420.300000	1.17454e-17
420.250000	1.18087e-17
420.200000	1.18724e-17
420.150000	1.19364e-17
420.100000	1.20007e-17
420.050000	1.20655e-17
420.000000	1.21305e-17
419.950000	1.21959e-17
419.900000	1.22617e-17
419.850000	1.23278e-17
419.800000	1.23943e-17
419.750000	1.24611e-17
419.700000	1.25283e-17
419.650000	1.25958e-17
419.600000	1.26638e-17
419.550000	1.2732e-17
419.500000	1.28007e-17
419.450000	1.28697e-17
419.400000	1.29391e-17
419.350000	1.30089e-17
419.300000	1.3079e-17
419.250000	1.31495e-17
419.200000	1.32204e-17
419.150000	1.32917e-17
419.100000	1.33634e-17
419.050000	1.34354e-17
419.000000	1.35079e-17
418.950000	1.35807e-17
418.900000	1.36539e-17
418.850000	1.37276e-17
418.800000	1.38016e-17
418.750000	1.3876e-17
418.700000	1.39508e-17
418.650000	1.4026e-17
418.600000	1.41017e-17
418.550000	1.41777e-17
418.500000	1.42541e-17
418.450000	1.4331e-17
418.400000	1.44083e-17
418.350000	1.44859e-17
418.300000	1.4564e-17
418.250000	1.46426e-17
418.200000	1.47215e-17
418.150000	1.48009e-17
418.100000	1.48807e-17
418.050000	1.49609e-17
418.000000	1.50416e-17
417.950000	1.51227e-17
417.900000	1.52042e-17
417.850000	1.52862e-17
417.800000	1.53686e-17
417.750000	1.54515e-17
417.700000	1.55348e-17
417.650000	1.56186e-17
417.600000	1.57028e-17
417.550000	1.57874e-17
417.500000	1.58726e-17
417.450000	1.59581e-17
417.400000	1.60442e-17
417.350000	1.61307e-17
417.300000	1.62177e-17
417.250000	1.63051e-17
417.200000	1.6393e-17
417.150000	1.64814e-17
417.100000	1.65703e-17
417.050000	1.66596e-17
417.000000	1.67494e-17
416.950000	1.68397e-17
416.900000	1.69305e-17
416.850000	1.70218e-17
416.800000	1.71136e-17
416.750000	1.72059e-17
416.700000	1.72986e-17
416.650000	1.73919e-17
416.600000	1.74857e-17
416.550000	1.75799e-17
416.500000	1.76747e-17
416.450000	1.777e-17
416.400000	1.78658e-17
416.350000	1.79622e-17
416.300000	1.8059e-17
416.250000	1.81564e-17
416.200000	1.82543e-17
416.150000	1.83527e-17
416.100000	1.84516e-17
416.050000	1.85511e-17
416.000000	1.86511e-17
415.950000	1.87517e-17
415.900000	1.88528e-17
415.850000	1.89544e-17
415.800000	1.90566e-17
415.750000	1.91594e-17
415.700000	1.92627e-17
415.650000	1.93665e-17
415.600000	1.94709e-17
415.550000	1.95759e-17
415.500000	1.96815e-17
415.450000	1.97876e-17
415.400000	1.98943e-17
415.350000	2.00015e-17
415.300000	2.01094e-17
415.250000	2.02178e-17
415.200000	2.03268e-17
415.150000	2.04364e-17
415.100000	2.05466e-17
415.050000	2.06573e-17
415.000000	2.07687e-17
414.950000	2.08807e-17
414.900000	2.09933e-17
414.850000	2.11064e-17
414.800000	2.12202e-17
414.750000	2.13346e-17
414.700000	2.14497e-17
414.650000	2.15653e-17
414.600000	2.16816e-17
414.550000	2.17985e-17
414.500000	2.1916e-17
414.450000	2.20342e-17
414.400000	2.2153e-17
414.350000	2.22724e-17
414.300000	2.23925e-17
414.250000	2.25132e-17
414.200000	2.26346e-17
414.150000	2.27566e-17
414.100000	2.28793e-17
414.050000	2.30026e-17
414.000000	2.31267e-17
413.950000	2.32513e-17
413.900000	2.33767e-17
413.850000	2.35027e-17
413.800000	2.36294e-17
413.750000	2.37568e-17
413.700000	2.38849e-17
413.650000	2.40137e-17
413.600000	2.41432e-17
413.550000	2.42733e-17
413.500000	2.44042e-17
413.450000	2.45358e-17
413.400000	2.4668e-17
413.350000	2.4801e-17
413.300000	2.49347e-17
413.250000	2.50692e-17
413.200000	2.52043e-17
413.150000	2.53402e-17
413.100000	2.54768e-17
413.050000	2.56142e-17
413.000000	2.57523e-17
412.950000	2.58911e-17
412.900000	2.60307e-17
412.850000	2.6171e-17
412.800000	2.63121e-17
412.750000	2.6454e-17
412.700000	2.65966e-17
412.650000	2.674e-17
412.600000	2.68841e-17
412.550000	2.70291e-17
412.500000	2.71748e-17
412.450000	2.73213e-17
412.400000	2.74686e-17
412.350000	2.76167e-17
412.300000	2.77656e-17
412.250000	2.79153e-17
412.200000	2.80657e-17
412.150000	2.82171e-17
412.100000	2.83692e-17
412.050000	2.85221e-17
412.000000	2.86759e-17
411.950000	2.88305e-17
411.900000	2.89859e-17
411.850000	2.91422e-17
411.800000	2.92993e-17
411.750000	2.94572e-17
411.700000	2.9616e-17
411.650000	2.97757e-17
411.600000	2.99362e-17
411.550000	3.00976e-17
411.500000	3.02599e-17
411.450000	3.0423e-17
411.400000	3.0587e-17
411.350000	3.07519e-17
411.300000	3.09177e-17
411.250000	3.10844e-17
411.200000	3.1252e-17
411.150000	3.14205e-17
411.100000	3.15898e-17
411.050000	3.17601e-17
411.000000	3.19314e-17
410.950000	3.21035e-17
410.900000	3.22766e-17
410.850000	3.24506e-17
410.800000	3.26255e-17
410.750000	3.28014e-17
410.700000	3.29782e-17
410.650000	3.3156e-17
410.600000	3.33348e-17
410.550000	3.35145e-17
410.500000	3.36951e-17
410.450000	3.38768e-17
410.400000	3.40594e-17
410.350000	3.4243e-17
410.300000	3.44276e-17
410.250000	3.46132e-17
410.200000	3.47998e-17
410.150000	3.49874e-17
410.100000	3.51761e-17
410.050000	3.53657e-17
410.000000	3.55563e-17
409.950000	3.5748e-17
409.900000	3.59407e-17
409.850000	3.61345e-17
409.800000	3.63293e-17
409.750000	3.65251e-17
409.700000	3.6722e-17
409.650000	3.692e-17
409.600000	3.7119e-17
409.550000	3.73191e-17
409.500000	3.75203e-17
409.450000	3.77226e-17
409.400000	3.79259e-17
409.350000	3.81304e-17
409.300000	3.8336e-17
409.250000	3.85426e-17
409.200000	3.87504e-17
409.150000	3.89593e-17
409.100000	3.91693e-17
409.050000	3.93805e-17
409.000000	3.95928e-17
408.950000	3.98062e-17
408.900000	4.00208e-17
408.850000	4.02365e-17
408.800000	4.04534e-17
408.750000	4.06715e-17
408.700000	4.08908e-17
408.650000	4.11112e-17
408.600000	4.13328e-17
408.550000	4.15556e-17
408.500000	4.17797e-17
408.450000	4.20049e-17
408.400000	4.22313e-17
408.350000	4.2459e-17
408.300000	4.26879e-17
408.250000	4.2918e-17
408.200000	4.31493e-17
408.150000	4.33819e-17
408.100000	4.36158e-17
408.050000	4.38509e-17
408.000000	4.40873e-17
407.950000	4.4325e-17
407.900000	4.45639e-17
407.850000	4.48041e-17
407.800000	4.50457e-17
407.750000	4.52885e-17
407.700000	4.55326e-17
407.650000	4.57781e-17
407.600000	4.60249e-17
407.550000	4.6273e-17
407.500000	4.65224e-17
407.450000	4.67732e-17
407.400000	4.70253e-17
407.350000	4.72788e-17
407.300000	4.75337e-17
407.250000	4.77899e-17
407.200000	4.80475e-17
407.150000	4.83065e-17
407.100000	4.85669e-17
407.050000	4.88287e-17
407.000000	4.9092e-17
406.950000	4.93566e-17
406.900000	4.96227e-17
406.850000	4.98902e-17
406.800000	5.01591e-17
406.750000	5.04295e-17
406.700000	5.07013e-17
406.650000	5.09746e-17
406.600000	5.12494e-17
406.550000	5.15257e-17
406.500000	5.18034e-17
406.450000	5.20827e-17
406.400000	5.23634e-17
406.350000	5.26457e-17
406.300000	5.29295e-17
406.250000	5.32148e-17
406.200000	5.35016e-17
406.150000	5.379e-17
406.100000	5.408e-17
406.050000	5.43715e-17
406.000000	5.46646e-17
405.950000	5.49593e-17
405.900000	5.52555e-17
405.850000	5.55534e-17
405.800000	5.58528e-17
405.750000	5.61539e-17
405.700000	5.64566e-17
405.650000	5.67609e-17
405.600000	5.70669e-17
405.550000	5.73745e-17
405.500000	5.76838e-17
405.450000	5.79947e-17
405.400000	5.83073e-17
405.350000	5.86216e-17
405.300000	5.89376e-17
405.250000	5.92553e-17
405.200000	5.95747e-17
405.150000	5.98959e-17
405.100000	6.02187e-17
405.050000	6.05433e-17
405.000000	6.08697e-17
404.950000	6.11978e-17
404.900000	6.15277e-17
404.850000	6.18593e-17
404.800000	6.21928e-17
404.750000	6.2528e-17
404.700000	6.28651e-17
404.650000	6.32039e-17
404.600000	6.35446e-17
404.550000	6.38871e-17
404.500000	6.42315e-17
404.450000	6.45777e-17
404.400000	6.49258e-17
404.350000	6.52758e-17
404.300000	6.56277e-17
404.250000	6.59814e-17
404.200000	6.63371e-17
404.150000	6.66946e-17
404.100000	6.70542e-17
404.050000	6.74156e-17
404.000000	6.7779e-17
403.950000	6.81443e-17
403.900000	6.85116e-17
403.850000	6.88809e-17
403.800000	6.92522e-17
403.750000	6.96255e-17
403.700000	7.00008e-17
403.650000	7.03781e-17
403.600000	7.07575e-17
403.550000	7.11389e-17
403.500000	7.15223e-17
403.450000	7.19078e-17
403.400000	7.22954e-17
403.350000	7.26851e-17
403.300000	7.30769e-17
403.250000	7.34708e-17
403.200000	7.38668e-17
403.150000	7.4265e-17
403.100000	7.46653e-17
403.050000	7.50677e-17
403.000000	7.54724e-17
402.950000	7.58792e-17
402.900000	7.62882e-17
402.850000	7.66994e-17
402.800000	7.71128e-17
402.750000	7.75284e-17
402.700000	7.79463e-17
402.650000	7.83665e-17
402.600000	7.87889e-17
402.550000	7.92135e-17
402.500000	7.96405e-17
402.450000	8.00698e-17
402.400000	8.05014e-17
402.350000	8.09353e-17
402.300000	8.13715e-17
402.250000	8.18101e-17
402.200000	8.22511e-17
402.150000	8.26944e-17
402.100000	8.31401e-17
402.050000	8.35883e-17
402.000000	8.40388e-17
401.950000	8.44918e-17
401.900000	8.49472e-17
401.850000	8.54051e-17
401.800000	8.58654e-17
401.750000	8.63282e-17
401.700000	8.67935e-17
401.650000	8.72613e-17
401.600000	8.77317e-17
401.550000	8.82045e-17
401.500000	8.868e-17
401.450000	8.91579e-17
401.400000	8.96385e-17
401.350000	9.01216e-17
401.300000	9.06074e-17
401.250000	9.10958e-17
401.200000	9.15868e-17
401.150000	9.20804e-17
401.100000	9.25767e-17
401.050000	9.30757e-17
401.000000	9.35774e-17
400.950000	9.40817e-17
400.900000	9.45888e-17
400.850000	9.50987e-17
400.800000	9.56112e-17
400.750000	9.61266e-17
400.700000	9.66447e-17
400.650000	9.71656e-17
400.600000	9.76893e-17
400.550000	9.82158e-17
400.500000	9.87452e-17
400.450000	9.92774e-17
400.400000	9.98125e-17
400.350000	1.0035e-16
400.300000	1.00891e-16
400.250000	1.01435e-16
400.200000	1.01982e-16
400.150000	1.02532e-16
400.100000	1.03084e-16
400.050000	1.0364e-16
400.000000	1.04198e-16
399.950000	1.0476e-16
399.900000	1.05325e-16
399.850000	1.05892e-16
399.800000	1.06463e-16
399.750000	1.07037e-16
399.700000	1.07614e-16
399.650000	1.08194e-16
399.600000	1.08777e-16
399.550000	1.09363e-16
399.500000	1.09953e-16
399.450000	1.10545e-16
399.400000	1.11141e-16
399.350000	1.1174e-16
399.300000	1.12342e-16
399.250000	1.12948e-16
399.200000	1.13556e-16
399.150000	1.14169e-16
399.100000	1.14784e-16
399.050000	1.15403e-16
399.000000	1.16024e-16
398.950000	1.1665e-16
398.900000	1.17279e-16
398.850000	1.17911e-16
398.800000	1.18546e-16
398.750000	1.19185e-16
398.700000	1.19827e-16
398.650000	1.20473e-16
398.600000	1.21123e-16
398.550000	1.21775e-16
398.500000	1.22432e-16
398.450000	1.23092e-16
398.400000	1.23755e-16
398.350000	1.24422e-16
398.300000	1.25093e-16
398.250000	1.25767e-16
398.200000	1.26445e-16
398.150000	1.27126e-16
398.100000	1.27811e-16
398.050000	1.285e-16
398.000000	1.29193e-16
397.950000	1.29889e-16
397.900000	1.30589e-16
397.850000	1.31293e-16
397.800000	1.32e-16
397.750000	1.32712e-16
397.700000	1.33427e-16
397.650000	1.34146e-16
397.600000	1.34869e-16
397.550000	1.35596e-16
397.500000	1.36327e-16
397.450000	1.37062e-16
397.400000	1.378e-16
397.350000	1.38543e-16
397.300000	1.3929e-16
397.250000	1.4004e-16
397.200000	1.40795e-16
397.150000	1.41554e-16
397.100000	1.42317e-16
397.050000	1.43084e-16
397.000000	1.43855e-16
396.950000	1.4463e-16
396.900000	1.4541e-16
396.850000	1.46193e-16
396.800000	1.46981e-16
396.750000	1.47773e-16
396.700000	1.4857e-16
396.650000	1.4937e-16
396.600000	1.50175e-16
396.550000	1.50985e-16
396.500000	1.51799e-16
396.450000	1.52617e-16
396.400000	1.53439e-16
396.350000	1.54266e-16
396.300000	1.55097e-16
396.250000	1.55933e-16
396.200000	1.56774e-16
396.150000	1.57619e-16
396.100000	1.58468e-16
396.050000	1.59322e-16
396.000000	1.60181e-16
395.950000	1.61044e-16
395.900000	1.61912e-16
395.850000	1.62785e-16
395.800000	1.63662e-16
395.750000	1.64544e-16
395.700000	1.65431e-16
395.650000	1.66322e-16
395.600000	1.67219e-16
395.550000	1.6812e-16
395.500000	1.69026e-16
395.450000	1.69937e-16
395.400000	1.70853e-16
395.350000	1.71773e-16
395.300000	1.72699e-16
395.250000	1.7363e-16
395.200000	1.74565e-16
395.150000	1.75506e-16
395.100000	1.76452e-16
395.050000	1.77403e-16
395.000000	1.78359e-16
394.950000	1.7932e-16
394.900000	1.80287e-16
394.850000	1.81258e-16
394.800000	1.82235e-16
394.750000	1.83217e-16
394.700000	1.84205e-16
394.650000	1.85197e-16
394.600000	1.86195e-16
394.550000	1.87199e-16
394.500000	1.88208e-16
394.450000	1.89222e-16
394.400000	1.90242e-16
394.350000	1.91267e-16
394.300000	1.92298e-16
394.250000	1.93334e-16
394.200000	1.94376e-16
394.150000	1.95423e-16
394.100000	1.96476e-16
394.050000	1.97535e-16
394.000000	1.986e-16
393.950000	1.9967e-16
393.900000	2.00746e-16
393.850000	2.01828e-16
393.800000	2.02916e-16
393.750000	2.04009e-16
393.700000	2.05109e-16
393.650000	2.06214e-16
393.600000	2.07325e-16
393.550000	2.08442e-16
393.500000	2.09566e-16
393.450000	2.10695e-16
393.400000	2.11831e-16
393.350000	2.12972e-16
393.300000	2.1412e-16
393.250000	2.15274e-16
393.200000	2.16434e-16
393.150000	2.176e-16
393.100000	2.18773e-16
393.050000	2.19952e-16
393.000000	2.21137e-16
392.950000	2.22329e-16
392.900000	2.23527e-16
392.850000	2.24732e-16
392.800000	2.25943e-16
392.750000	2.2716e-16
392.700000	2.28384e-16
392.650000	2.29615e-16
392.600000	2.30852e-16
392.550000	2.32096e-16
392.500000	2.33347e-16
392.450000	2.34605e-16
392.400000	2.35869e-16
392.350000	2.3714e-16
392.300000	2.38418e-16
392.250000	2.39703e-16
392.200000	2.40994e-16
392.150000	2.42293e-16
392.100000	2.43599e-16
392.050000	2.44912e-16
392.000000	2.46231e-16
391.950000	2.47558e-16
391.900000	2.48892e-16
391.850000	2.50234e-16
391.800000	2.51582e-16
391.750000	2.52938e-16
391.700000	2.54301e-16
391.650000	2.55671e-16
391.600000	2.57049e-16
391.550000	2.58434e-16
391.500000	2.59827e-16
391.450000	2.61227e-16
391.400000	2.62635e-16
391.350000	2.6405e-16
391.300000	2.65473e-16
391.250000	2.66903e-16
391.200000	2.68342e-16
391.150000	2.69788e-16
391.100000	2.71241e-16
391.050000	2.72703e-16
391.000000	2.74172e-16
390.950000	2.7565e-16
390.900000	2.77135e-16
390.850000	2.78629e-16
390.800000	2.8013e-16
390.750000	2.8164e-16
390.700000	2.83157e-16
390.650000	2.84683e-16
390.600000	2.86217e-16
390.550000	2.8776e-16
390.500000	2.8931e-16
390.450000	2.90869e-16
390.400000	2.92437e-16
390.350000	2.94012e-16
390.300000	2.95597e-16
390.250000	2.9719e-16
390.200000	2.98791e-16
390.150000	3.00401e-16
390.100000	3.0202e-16
390.050000	3.03647e-16
390.000000	3.05284e-16
389.950000	3.06929e-16
389.900000	3.08582e-16
389.850000	3.10245e-16
389.800000	3.11917e-16
389.750000	3.13598e-16
389.700000	3.15288e-16
389.650000	3.16987e-16
389.600000	3.18695e-16
389.550000	3.20412e-16
389.500000	3.22139e-16
389.450000	3.23874e-16
389.400000	3.2562e-16
389.350000	3.27374e-16
389.300000	3.29138e-16
389.250000	3.30912e-16
389.200000	3.32695e-16
389.150000	3.34488e-16
389.100000	3.3629e-16
389.050000	3.38102e-16
389.000000	3.39924e-16
388.950000	3.41756e-16
388.900000	3.43597e-16
388.850000	3.45449e-16
388.800000	3.4731e-16
388.750000	3.49182e-16
388.700000	3.51063e-16
388.650000	3.52955e-16
388.600000	3.54857e-16
388.550000	3.56769e-16
388.500000	3.58691e-16
388.450000	3.60624e-16
388.400000	3.62567e-16
388.350000	3.64521e-16
388.300000	3.66485e-16
388.250000	3.6846e-16
388.200000	3.70445e-16
388.150000	3.72441e-16
388.100000	3.74448e-16
388.050000	3.76466e-16
388.000000	3.78494e-16
387.950000	3.80534e-16
387.900000	3.82584e-16
387.850000	3.84646e-16
387.800000	3.86718e-16
387.750000	3.88802e-16
387.700000	3.90897e-16
387.650000	3.93003e-16
387.600000	3.95121e-16
387.550000	3.9725e-16
387.500000	3.9939e-16
387.450000	4.01542e-16
387.400000	4.03706e-16
387.350000	4.05881e-16
387.300000	4.08068e-16
387.250000	4.10267e-16
387.200000	4.12477e-16
387.150000	4.147e-16
387.100000	4.16934e-16
387.050000	4.19181e-16
387.000000	4.2144e-16
386.950000	4.2371e-16
386.900000	4.25993e-16
386.850000	4.28289e-16
386.800000	4.30597e-16
386.750000	4.32917e-16
386.700000	4.35249e-16
386.650000	4.37594e-16
386.600000	4.39952e-16
386.550000	4.42323e-16
386.500000	4.44706e-16
386.450000	4.47102e-16
386.400000	4.49511e-16
386.350000	4.51933e-16
386.300000	4.54368e-16
386.250000	4.56817e-16
386.200000	4.59278e-16
386.150000	4.61753e-16
386.100000	4.64241e-16
386.050000	4.66742e-16
386.000000	4.69257e-16
385.950000	4.71785e-16
385.900000	4.74327e-16
385.850000	4.76883e-16
385.800000	4.79452e-16
385.750000	4.82036e-16
385.700000	4.84633e-16
385.650000	4.87244e-16
385.600000	4.89869e-16
385.550000	4.92509e-16
385.500000	4.95162e-16
385.450000	4.9783e-16
385.400000	5.00513e-16
385.350000	5.03209e-16
385.300000	5.05921e-16
385.250000	5.08647e-16
385.200000	5.11387e-16
385.150000	5.14143e-16
385.100000	5.16913e-16
385.050000	5.19698e-16
385.000000	5.22498e-16
384.950000	5.25313e-16
384.900000	5.28143e-16
384.850000	5.30989e-16
384.800000	5.3385e-16
384.750000	5.36726e-16
384.700000	5.39618e-16
384.650000	5.42526e-16
384.600000	5.45449e-16
384.550000	5.48387e-16
384.500000	5.51342e-16
384.450000	5.54313e-16
384.400000	5.57299e-16
384.350000	5.60302e-16
384.300000	5.63321e-16
384.250000	5.66356e-16
384.200000	5.69407e-16
384.150000	5.72475e-16
384.100000	5.75559e-16
384.050000	5.7866e-16
384.000000	5.81778e-16
383.950000	5.84913e-16
383.900000	5.88064e-16
383.850000	5.91232e-16
383.800000	5.94418e-16
383.750000	5.9762e-16
383.700000	6.0084e-16
383.650000	6.04078e-16
383.600000	6.07332e-16
383.550000	6.10604e-16
383.500000	6.13894e-16
383.450000	6.17202e-16
383.400000	6.20527e-16
383.350000	6.2387e-16
383.300000	6.27231e-16
383.250000	6.30611e-16
383.200000	6.34008e-16
383.150000	6.37424e-16
383.100000	6.40858e-16
383.050000	6.44311e-16
383.000000	6.47782e-16
382.950000	6.51273e-16
382.900000	6.54781e-16
382.850000	6.58309e-16
382.800000	6.61856e-16
382.750000	6.65422e-16
382.700000	6.69007e-16
382.650000	6.72611e-16
382.600000	6.76235e-16
382.550000	6.79878e-16
382.500000	6.83541e-16
382.450000	6.87224e-16
382.400000	6.90926e-16
382.350000	6.94649e-16
382.300000	6.98391e-16
382.250000	7.02154e-16
382.200000	7.05937e-16
382.150000	7.0974e-16
382.100000	7.13564e-16
382.050000	7.17408e-16
382.000000	7.21273e-16
381.950000	7.25159e-16
381.900000	7.29066e-16
381.850000	7.32994e-16
381.800000	7.36943e-16
381.750000	7.40913e-16
381.700000	7.44905e-16
381.650000	7.48918e-16
381.600000	7.52953e-16
381.550000	7.57009e-16
381.500000	7.61088e-16
381.450000	7.65188e-16
381.400000	7.6931e-16
381.350000	7.73455e-16
381.300000	7.77622e-16
381.250000	7.81811e-16
381.200000	7.86023e-16
381.150000	7.90258e-16
381.100000	7.94516e-16
381.050000	7.98796e-16
381.000000	8.03099e-16
380.950000	8.07426e-16
380.900000	8.11776e-16
380.850000	8.16149e-16
380.800000	8.20546e-16
380.750000	8.24967e-16
380.700000	8.29411e-16
380.650000	8.3388e-16
380.600000	8.38372e-16
380.550000	8.42889e-16
380.500000	8.47429e-16
380.450000	8.51995e-16
380.400000	8.56585e-16
380.350000	8.612e-16
380.300000	8.65839e-16
380.250000	8.70504e-16
380.200000	8.75193e-16
380.150000	8.79908e-16
380.100000	8.84649e-16
380.050000	8.89414e-16
380.000000	8.94206e-16
379.950000	8.99023e-16
379.900000	9.03867e-16
379.850000	9.08736e-16
379.800000	9.13632e-16
379.750000	9.18554e-16
379.700000	9.23502e-16
379.650000	9.28477e-16
379.600000	9.33479e-16
379.550000	9.38508e-16
379.500000	9.43564e-16
379.450000	9.48647e-16
379.400000	9.53758e-16
379.350000	9.58896e-16
379.300000	9.64061e-16
379.250000	9.69255e-16
379.200000	9.74477e-16
379.150000	9.79726e-16
379.100000	9.85004e-16
379.050000	9.90311e-16
379.000000	9.95645e-16
378.950000	1.00101e-15
378.900000	1.0064e-15
378.850000	1.01182e-15
378.800000	1.01727e-15
378.750000	1.02275e-15
378.700000	1.02826e-15
378.650000	1.0338e-15
378.600000	1.03937e-15
378.550000	1.04497e-15
378.500000	1.0506e-15
378.450000	1.05626e-15
378.400000	1.06195e-15
378.350000	1.06767e-15
378.300000	1.07342e-15
378.250000	1.07921e-15
378.200000	1.08502e-15
378.150000	1.09086e-15
378.100000	1.09674e-15
378.050000	1.10265e-15
378.000000	1.10859e-15
377.950000	1.11456e-15
377.900000	1.12057e-15
377.850000	1.1266e-15
377.800000	1.13267e-15
377.750000	1.13877e-15
377.700000	1.14491e-15
377.650000	1.15107e-15
377.600000	1.15728e-15
377.550000	1.16351e-15
377.500000	1.16978e-15
377.450000	1.17608e-15
377.400000	1.18241e-15
377.350000	1.18878e-15
377.300000	1.19519e-15
377.250000	1.20163e-15
377.200000	1.2081e-15
377.150000	1.21461e-15
377.100000	1.22115e-15
377.050000	1.22773e-15
377.000000	1.23434e-15
376.950000	1.24099e-15
376.900000	1.24768e-15
376.850000	1.2544e-15
376.800000	1.26115e-15
376.750000	1.26795e-15
376.700000	1.27478e-15
376.650000	1.28165e-15
376.600000	1.28855e-15
376.550000	1.29549e-15
376.500000	1.30247e-15
376.450000	1.30949e-15
376.400000	1.31654e-15
376.350000	1.32363e-15
376.300000	1.33076e-15
376.250000	1.33793e-15
376.200000	1.34514e-15
376.150000	1.35238e-15
376.100000	1.35967e-15
376.050000	1.36699e-15
376.000000	1.37436e-15
375.950000	1.38176e-15
375.900000	1.3892e-15
375.850000	1.39669e-15
375.800000	1.40421e-15
375.750000	1.41177e-15
375.700000	1.41938e-15
375.650000	1.42702e-15
375.600000	1.43471e-15
375.550000	1.44244e-15
375.500000	1.45021e-15
375.450000	1.45802e-15
375.400000	1.46587e-15
375.350000	1.47377e-15
375.300000	1.48171e-15
375.250000	1.48969e-15
375.200000	1.49771e-15
375.150000	1.50578e-15
375.100000	1.51389e-15
375.050000	1.52205e-15
375.000000	1.53025e-15
374.950000	1.53849e-15
374.900000	1.54678e-15
374.850000	1.55511e-15
374.800000	1.56349e-15
374.750000	1.57191e-15
374.700000	1.58037e-15
374.650000	1.58889e-15
374.600000	1.59745e-15
374.550000	1.60605e-15
374.500000	1.6147e-15
374.450000	1.6234e-15
374.400000	1.63214e-15
374.350000	1.64093e-15
374.300000	1.64977e-15
374.250000	1.65866e-15
374.200000	1.66759e-15
374.150000	1.67658e-15
374.100000	1.68561e-15
374.050000	1.69469e-15
374.000000	1.70382e-15
373.950000	1.71299e-15
373.900000	1.72222e-15
373.850000	1.7315e-15
373.800000	1.74082e-15
373.750000	1.7502e-15
373.700000	1.75963e-15
373.650000	1.76911e-15
373.600000	1.77863e-15
373.550000	1.78821e-15
373.500000	1.79785e-15
373.450000	1.80753e-15
373.400000	1.81727e-15
373.350000	1.82706e-15
373.300000	1.8369e-15
373.250000	1.84679e-15
373.200000	1.85674e-15
373.150000	1.86674e-15
373.100000	1.87679e-15
373.050000	1.8869e-15
373.000000	1.89707e-15
372.950000	1.90728e-15
372.900000	1.91756e-15
372.850000	1.92789e-15
372.800000	1.93827e-15
372.750000	1.94871e-15
372.700000	1.95921e-15
372.650000	1.96976e-15
372.600000	1.98037e-15
372.550000	1.99104e-15
372.500000	2.00176e-15
372.450000	2.01254e-15
372.400000	2.02338e-15
372.350000	2.03428e-15
372.300000	2.04524e-15
372.250000	2.05625e-15
372.200000	2.06733e-15
372.150000	2.07846e-15
372.100000	2.08966e-15
372.050000	2.10091e-15
372.000000	2.11223e-15
371.950000	2.12361e-15
371.900000	2.13505e-15
371.850000	2.14654e-15
371.800000	2.15811e-15
371.750000	2.16973e-15
371.700000	2.18142e-15
371.650000	2.19317e-15
371.600000	2.20498e-15
371.550000	2.21685e-15
371.500000	2.2288e-15
371.450000	2.2408e-15
371.400000	2.25287e-15
371.350000	2.265e-15
371.300000	2.2772e-15
371.250000	2.28947e-15
371.200000	2.3018e-15
371.150000	2.3142e-15
371.100000	2.32666e-15
371.050000	2.33919e-15
371.000000	2.35179e-15
370.950000	2.36446e-15
370.900000	2.37719e-15
370.850000	2.39e-15
370.800000	2.40287e-15
370.750000	2.41581e-15
370.700000	2.42882e-15
370.650000	2.4419e-15
370.600000	2.45506e-15
370.550000	2.46828e-15
370.500000	2.48157e-15
370.450000	2.49494e-15
370.400000	2.50838e-15
370.350000	2.52189e-15
370.300000	2.53547e-15
370.250000	2.54912e-15
370.200000	2.56285e-15
370.150000	2.57666e-15
370.100000	2.59053e-15
370.050000	2.60449e-15
370.000000	2.61851e-15
369.950000	2.63262e-15
369.900000	2.6468e-15
369.850000	2.66105e-15
369.800000	2.67538e-15
369.750000	2.68979e-15
369.700000	2.70428e-15
369.650000	2.71884e-15
369.600000	2.73349e-15
369.550000	2.74821e-15
369.500000	2.76301e-15
369.450000	2.77789e-15
369.400000	2.79285e-15
369.350000	2.80789e-15
369.300000	2.82302e-15
369.250000	2.83822e-15
369.200000	2.85351e-15
369.150000	2.86888e-15
369.100000	2.88433e-15
369.050000	2.89986e-15
369.000000	2.91548e-15
368.950000	2.93118e-15
368.900000	2.94697e-15
368.850000	2.96284e-15
368.800000	2.9788e-15
368.750000	2.99484e-15
368.700000	3.01097e-15
368.650000	3.02718e-15
368.600000	3.04349e-15
368.550000	3.05988e-15
368.500000	3.07636e-15
368.450000	3.09293e-15
368.400000	3.10958e-15
368.350000	3.12633e-15
368.300000	3.14317e-15
368.250000	3.1601e-15
368.200000	3.17712e-15
368.150000	3.19423e-15
368.100000	3.21143e-15
368.050000	3.22872e-15
368.000000	3.24611e-15
367.950000	3.2636e-15
367.900000	3.28117e-15
367.850000	3.29884e-15
367.800000	3.31661e-15
367.750000	3.33447e-15
367.700000	3.35243e-15
367.650000	3.37048e-15
367.600000	3.38863e-15
367.550000	3.40688e-15
367.500000	3.42523e-15
367.450000	3.44368e-15
367.400000	3.46222e-15
367.350000	3.48087e-15
367.300000	3.49962e-15
367.250000	3.51846e-15
367.200000	3.53741e-15
367.150000	3.55646e-15
367.100000	3.57562e-15
367.050000	3.59487e-15
367.000000	3.61423e-15
366.950000	3.6337e-15
366.900000	3.65327e-15
366.850000	3.67294e-15
366.800000	3.69272e-15
366.750000	3.71261e-15
366.700000	3.7326e-15
366.650000	3.7527e-15
366.600000	3.77291e-15
366.550000	3.79323e-15
366.500000	3.81366e-15
366.450000	3.8342e-15
366.400000	3.85484e-15
366.350000	3.8756e-15
366.300000	3.89648e-15
366.250000	3.91746e-15
366.200000	3.93856e-15
366.150000	3.95977e-15
366.100000	3.98109e-15
366.050000	4.00253e-15
366.000000	4.02409e-15
365.950000	4.04576e-15
365.900000	4.06754e-15
365.850000	4.08945e-15
365.800000	4.11147e-15
365.750000	4.13361e-15
365.700000	4.15587e-15
365.650000	4.17825e-15
365.600000	4.20075e-15
365.550000	4.22338e-15
365.500000	4.24612e-15
365.450000	4.26899e-15
365.400000	4.29198e-15
365.350000	4.31509e-15
365.300000	4.33833e-15
365.250000	4.36169e-15
365.200000	4.38518e-15
365.150000	4.40879e-15
365.100000	4.43253e-15
365.050000	4.4564e-15
365.000000	4.4804e-15
364.950000	4.50453e-15
364.900000	4.52879e-15
364.850000	4.55318e-15
364.800000	4.57769e-15
364.750000	4.60235e-15
364.700000	4.62713e-15
364.650000	4.65205e-15
364.600000	4.6771e-15
364.550000	4.70229e-15
364.500000	4.72761e-15
364.450000	4.75307e-15
364.400000	4.77866e-15
364.350000	4.80439e-15
364.300000	4.83027e-15
364.250000	4.85628e-15
364.200000	4.88243e-15
364.150000	4.90872e-15
364.100000	4.93515e-15
364.050000	4.96173e-15
364.000000	4.98845e-15
363.950000	5.01531e-15
363.900000	5.04232e-15
363.850000	5.06947e-15
363.800000	5.09677e-15
363.750000	5.12422e-15
363.700000	5.15181e-15
363.650000	5.17955e-15
363.600000	5.20744e-15
363.550000	5.23548e-15
363.500000	5.26368e-15
363.450000	5.29202e-15
363.400000	5.32052e-15
363.350000	5.34917e-15
363.300000	5.37797e-15
363.250000	5.40693e-15
363.200000	5.43605e-15
363.150000	5.46532e-15
363.100000	5.49475e-15
363.050000	5.52434e-15
363.000000	5.55409e-15
362.950000	5.58399e-15
362.900000	5.61406e-15
362.850000	5.64429e-15
362.800000	5.67469e-15
362.750000	5.70524e-15
362.700000	5.73597e-15
362.650000	5.76685e-15
362.600000	5.79791e-15
362.550000	5.82913e-15
362.500000	5.86052e-15
362.450000	5.89207e-15
362.400000	5.9238e-15
362.350000	5.9557e-15
362.300000	5.98777e-15
362.250000	6.02001e-15
362.200000	6.05243e-15
362.150000	6.08502e-15
362.100000	6.11778e-15
362.050000	6.15072e-15
362.000000	6.18384e-15
361.950000	6.21714e-15
361.900000	6.25062e-15
361.850000	6.28428e-15
361.800000	6.31812e-15
361.750000	6.35214e-15
361.700000	6.38634e-15
361.650000	6.42073e-15
361.600000	6.4553e-15
361.550000	6.49006e-15
361.500000	6.52501e-15
361.450000	6.56014e-15
361.400000	6.59546e-15
361.350000	6.63098e-15
361.300000	6.66668e-15
361.250000	6.70258e-15
361.200000	6.73867e-15
361.150000	6.77496e-15
361.100000	6.81144e-15
361.050000	6.84811e-15
361.000000	6.88499e-15
360.950000	6.92206e-15
360.900000	6.95933e-15
360.850000	6.9968e-15
360.800000	7.03448e-15
360.750000	7.07235e-15
360.700000	7.11043e-15
360.650000	7.14872e-15
360.600000	7.18721e-15
360.550000	7.22591e-15
360.500000	7.26482e-15
360.450000	7.30394e-15
360.400000	7.34326e-15
360.350000	7.3828e-15
360.300000	7.42255e-15
360.250000	7.46252e-15
360.200000	7.5027e-15
360.150000	7.5431e-15
360.100000	7.58371e-15
360.050000	7.62455e-15
360.000000	7.6656e-15
359.950000	7.70688e-15
359.900000	7.74837e-15
359.850000	7.79009e-15
359.800000	7.83204e-15
359.750000	7.87421e-15
359.700000	7.9166e-15
359.650000	7.95923e-15
359.600000	8.00208e-15
359.550000	8.04517e-15
359.500000	8.08849e-15
359.450000	8.13204e-15
359.400000	8.17582e-15
359.350000	8.21984e-15
359.300000	8.2641e-15
359.250000	8.3086e-15
359.200000	8.35333e-15
359.150000	8.39831e-15
359.100000	8.44353e-15
359.050000	8.48899e-15
359.000000	8.5347e-15
358.950000	8.58065e-15
358.900000	8.62685e-15
358.850000	8.6733e-15
358.800000	8.71999e-15
358.750000	8.76694e-15
358.700000	8.81415e-15
358.650000	8.8616e-15
358.600000	8.90932e-15
358.550000	8.95728e-15
358.500000	9.00551e-15
358.450000	9.054e-15
358.400000	9.10275e-15
358.350000	9.15176e-15
358.300000	9.20103e-15
358.250000	9.25057e-15
358.200000	9.30037e-15
358.150000	9.35045e-15
358.100000	9.40079e-15
358.050000	9.45141e-15
358.000000	9.50229e-15
357.950000	9.55345e-15
357.900000	9.60489e-15
357.850000	9.6566e-15
357.800000	9.70859e-15
357.750000	9.76087e-15
357.700000	9.81342e-15
357.650000	9.86625e-15
357.600000	9.91937e-15
357.550000	9.97278e-15
357.500000	1.00265e-14
357.450000	1.00805e-14
357.400000	1.01347e-14
357.350000	1.01893e-14
357.300000	1.02441e-14
357.250000	1.02993e-14
357.200000	1.03548e-14
357.150000	1.04105e-14
357.100000	1.04666e-14
357.050000	1.05229e-14
357.000000	1.05796e-14
356.950000	1.06365e-14
356.900000	1.06938e-14
356.850000	1.07514e-14
356.800000	1.08092e-14
356.750000	1.08674e-14
356.700000	1.09259e-14
356.650000	1.09848e-14
356.600000	1.10439e-14
356.550000	1.11034e-14
356.500000	1.11631e-14
356.450000	1.12232e-14
356.400000	1.12837e-14
356.350000	1.13444e-14
356.300000	1.14055e-14
356.250000	1.14669e-14
356.200000	1.15286e-14
356.150000	1.15907e-14
356.100000	1.16531e-14
356.050000	1.17158e-14
356.000000	1.17789e-14
355.950000	1.18423e-14
355.900000	1.19061e-14
355.850000	1.19702e-14
355.800000	1.20346e-14
355.750000	1.20994e-14
355.700000	1.21646e-14
355.650000	1.223e-14
355.600000	1.22959e-14
355.550000	1.23621e-14
355.500000	1.24286e-14
355.450000	1.24955e-14
355.400000	1.25628e-14
355.350000	1.26304e-14
355.300000	1.26984e-14
355.250000	1.27668e-14
355.200000	1.28355e-14
355.150000	1.29046e-14
355.100000	1.29741e-14
355.050000	1.3044e-14
355.000000	1.31142e-14
354.950000	1.31848e-14
354.900000	1.32558e-14
354.850000	1.33271e-14
354.800000	1.33989e-14
354.750000	1.3471e-14
354.700000	1.35435e-14
354.650000	1.36164e-14
354.600000	1.36897e-14
354.550000	1.37634e-14
354.500000	1.38375e-14
354.450000	1.3912e-14
354.400000	1.39869e-14
354.350000	1.40622e-14
354.300000	1.41379e-14
354.250000	1.4214e-14
354.200000	1.42906e-14
354.150000	1.43675e-14
354.100000	1.44448e-14
354.050000	1.45226e-14
354.000000	1.46008e-14
353.950000	1.46794e-14
353.900000	1.47584e-14
353.850000	1.48379e-14
353.800000	1.49177e-14
353.750000	1.4998e-14
353.700000	1.50788e-14
353.650000	1.516e-14
353.600000	1.52416e-14
353.550000	1.53236e-14
353.500000	1.54061e-14
353.450000	1.5489e-14
353.400000	1.55724e-14
353.350000	1.56563e-14
353.300000	1.57405e-14
353.250000	1.58253e-14
353.200000	1.59105e-14
353.150000	1.59961e-14
353.100000	1.60822e-14
353.050000	1.61688e-14
353.000000	1.62558e-14
352.950000	1.63434e-14
352.900000	1.64313e-14
352.850000	1.65198e-14
352.800000	1.66087e-14
352.750000	1.66981e-14
352.700000	1.6788e-14
352.650000	1.68784e-14
352.600000	1.69692e-14
352.550000	1.70606e-14
352.500000	1.71524e-14
352.450000	1.72448e-14
352.400000	1.73376e-14
352.350000	1.74309e-14
352.300000	1.75248e-14
352.250000	1.76191e-14
352.200000	1.77139e-14
352.150000	1.78093e-14
352.100000	1.79052e-14
352.050000	1.80015e-14
352.000000	1.80985e-14
351.950000	1.81959e-14
351.900000	1.82938e-14
351.850000	1.83923e-14
351.800000	1.84913e-14
351.750000	1.85908e-14
351.700000	1.86909e-14
351.650000	1.87915e-14
351.600000	1.88927e-14
351.550000	1.89944e-14
351.500000	1.90966e-14
351.450000	1.91994e-14
351.400000	1.93028e-14
351.350000	1.94067e-14
351.300000	1.95111e-14
351.250000	1.96162e-14
351.200000	1.97218e-14
351.150000	1.98279e-14
351.100000	1.99347e-14
351.050000	2.0042e-14
351.000000	2.01499e-14
350.950000	2.02583e-14
350.900000	2.03674e-14
350.850000	2.0477e-14
350.800000	2.05872e-14
350.750000	2.0698e-14
350.700000	2.08095e-14
350.650000	2.09215e-14
350.600000	2.10341e-14
350.550000	2.11473e-14
350.500000	2.12611e-14
350.450000	2.13756e-14
350.400000	2.14906e-14
350.350000	2.16063e-14
350.300000	2.17226e-14
350.250000	2.18396e-14
350.200000	2.19571e-14
350.150000	2.20753e-14
350.100000	2.21941e-14
350.050000	2.23136e-14
350.000000	2.24337e-14
349.950000	2.25544e-14
349.900000	2.26759e-14
349.850000	2.27979e-14
349.800000	2.29206e-14
349.750000	2.3044e-14
349.700000	2.3168e-14
349.650000	2.32927e-14
349.600000	2.34181e-14
349.550000	2.35442e-14
349.500000	2.36709e-14
349.450000	2.37983e-14
349.400000	2.39264e-14
349.350000	2.40552e-14
349.300000	2.41847e-14
349.250000	2.43149e-14
349.200000	2.44457e-14
349.150000	2.45773e-14
349.100000	2.47096e-14
349.050000	2.48426e-14
349.000000	2.49763e-14
348.950000	2.51107e-14
348.900000	2.52459e-14
348.850000	2.53818e-14
348.800000	2.55184e-14
348.750000	2.56558e-14
348.700000	2.57939e-14
348.650000	2.59327e-14
348.600000	2.60723e-14
348.550000	2.62126e-14
348.500000	2.63537e-14
348.450000	2.64955e-14
348.400000	2.66382e-14
348.350000	2.67815e-14
348.300000	2.69257e-14
348.250000	2.70706e-14
348.200000	2.72163e-14
348.150000	2.73628e-14
348.100000	2.75101e-14
348.050000	2.76581e-14
348.000000	2.7807e-14
347.950000	2.79567e-14
347.900000	2.81072e-14
347.850000	2.82584e-14
347.800000	2.84105e-14
347.750000	2.85634e-14
347.700000	2.87172e-14
347.650000	2.88717e-14
347.600000	2.90271e-14
347.550000	2.91834e-14
347.500000	2.93405e-14
347.450000	2.94984e-14
347.400000	2.96571e-14
347.350000	2.98168e-14
347.300000	2.99772e-14
347.250000	3.01386e-14
347.200000	3.03008e-14
347.150000	3.04639e-14
347.100000	3.06278e-14
347.050000	3.07927e-14
347.000000	3.09584e-14
346.950000	3.1125e-14
346.900000	3.12926e-14
346.850000	3.1461e-14
346.800000	3.16303e-14
346.750000	3.18006e-14
346.700000	3.19717e-14
346.650000	3.21438e-14
346.600000	3.23168e-14
346.550000	3.24907e-14
346.500000	3.26656e-14
346.450000	3.28414e-14
346.400000	3.30182e-14
346.350000	3.31959e-14
346.300000	3.33745e-14
346.250000	3.35541e-14
346.200000	3.37347e-14
346.150000	3.39163e-14
346.100000	3.40988e-14
346.050000	3.42824e-14
346.000000	3.44669e-14
345.950000	3.46524e-14
345.900000	3.48389e-14
345.850000	3.50264e-14
345.800000	3.52149e-14
345.750000	3.54044e-14
345.700000	3.5595e-14
345.650000	3.57865e-14
345.600000	3.59791e-14
345.550000	3.61728e-14
345.500000	3.63674e-14
345.450000	3.65632e-14
345.400000	3.67599e-14
345.350000	3.69578e-14
345.300000	3.71567e-14
345.250000	3.73567e-14
345.200000	3.75577e-14
345.150000	3.77598e-14
345.100000	3.79631e-14
345.050000	3.81674e-14
345.000000	3.83728e-14
344.950000	3.85793e-14
344.900000	3.87869e-14
344.850000	3.89957e-14
344.800000	3.92055e-14
344.750000	3.94165e-14
344.700000	3.96287e-14
344.650000	3.98419e-14
344.600000	4.00564e-14
344.550000	4.02719e-14
344.500000	4.04887e-14
344.450000	4.07066e-14
344.400000	4.09256e-14
344.350000	4.11459e-14
344.300000	4.13673e-14
344.250000	4.15899e-14
344.200000	4.18138e-14
344.150000	4.20388e-14
344.100000	4.2265e-14
344.050000	4.24925e-14
344.000000	4.27212e-14
343.950000	4.29511e-14
343.900000	4.31822e-14
343.850000	4.34146e-14
343.800000	4.36483e-14
343.750000	4.38832e-14
343.700000	4.41193e-14
343.650000	4.43568e-14
343.600000	4.45955e-14
343.550000	4.48355e-14
343.500000	4.50767e-14
343.450000	4.53193e-14
343.400000	4.55632e-14
343.350000	4.58084e-14
343.300000	4.60549e-14
343.250000	4.63028e-14
343.200000	4.6552e-14
343.150000	4.68025e-14
343.100000	4.70543e-14
343.050000	4.73076e-14
343.000000	4.75621e-14
342.950000	4.78181e-14
342.900000	4.80754e-14
342.850000	4.83341e-14
342.800000	4.85943e-14
342.750000	4.88558e-14
342.700000	4.91187e-14
342.650000	4.9383e-14
342.600000	4.96488e-14
342.550000	4.99159e-14
342.500000	5.01846e-14
342.450000	5.04546e-14
342.400000	5.07261e-14
342.350000	5.09991e-14
342.300000	5.12735e-14
342.250000	5.15495e-14
342.200000	5.18269e-14
342.150000	5.21058e-14
342.100000	5.23862e-14
342.050000	5.26681e-14
342.000000	5.29515e-14
341.950000	5.32364e-14
341.900000	5.35229e-14
341.850000	5.38109e-14
341.800000	5.41005e-14
341.750000	5.43916e-14
341.700000	5.46843e-14
341.650000	5.49786e-14
341.600000	5.52745e-14
341.550000	5.55719e-14
341.500000	5.58709e-14
341.450000	5.61716e-14
341.400000	5.64739e-14
341.350000	5.67778e-14
341.300000	5.70833e-14
341.250000	5.73905e-14
341.200000	5.76993e-14
341.150000	5.80098e-14
341.100000	5.83219e-14
341.050000	5.86358e-14
341.000000	5.89513e-14
340.950000	5.92685e-14
340.900000	5.95875e-14
340.850000	5.99081e-14
340.800000	6.02305e-14
340.750000	6.05546e-14
340.700000	6.08804e-14
340.650000	6.1208e-14
340.600000	6.15374e-14
340.550000	6.18685e-14
340.500000	6.22014e-14
340.450000	6.25361e-14
340.400000	6.28726e-14
340.350000	6.3211e-14
340.300000	6.35511e-14
340.250000	6.38931e-14
340.200000	6.42369e-14
340.150000	6.45825e-14
340.100000	6.493e-14
340.050000	6.52794e-14
340.000000	6.56307e-14
339.950000	6.59838e-14
339.900000	6.63389e-14
339.850000	6.66959e-14
339.800000	6.70547e-14
339.750000	6.74155e-14
339.700000	6.77783e-14
339.650000	6.8143e-14
339.600000	6.85097e-14
339.550000	6.88783e-14
339.500000	6.92489e-14
339.450000	6.96216e-14
339.400000	6.99962e-14
339.350000	7.03728e-14
339.300000	7.07515e-14
339.250000	7.11322e-14
339.200000	7.15149e-14
339.150000	7.18997e-14
339.100000	7.22866e-14
339.050000	7.26755e-14
339.000000	7.30666e-14
338.950000	7.34597e-14
338.900000	7.3855e-14
338.850000	7.42524e-14
338.800000	7.46519e-14
338.750000	7.50536e-14
338.700000	7.54575e-14
338.650000	7.58635e-14
338.600000	7.62717e-14
338.550000	7.6682e-14
338.500000	7.70946e-14
338.450000	7.75095e-14
338.400000	7.79265e-14
338.350000	7.83458e-14
338.300000	7.87674e-14
338.250000	7.91912e-14
338.200000	7.96173e-14
338.150000	8.00456e-14
338.100000	8.04763e-14
338.050000	8.09093e-14
338.000000	8.13447e-14
337.950000	8.17824e-14
337.900000	8.22224e-14
337.850000	8.26648e-14
337.800000	8.31096e-14
337.750000	8.35567e-14
337.700000	8.40063e-14
337.650000	8.44583e-14
337.600000	8.49127e-14
337.550000	8.53696e-14
337.500000	8.58289e-14
337.450000	8.62907e-14
337.400000	8.6755e-14
337.350000	8.72218e-14
337.300000	8.76911e-14
337.250000	8.81629e-14
337.200000	8.86372e-14
337.150000	8.91141e-14
337.100000	8.95936e-14
337.050000	9.00757e-14
337.000000	9.05603e-14
336.950000	9.10475e-14
336.900000	9.15374e-14
336.850000	9.20299e-14
336.800000	9.25251e-14
336.750000	9.30229e-14
336.700000	9.35234e-14
336.650000	9.40265e-14
336.600000	9.45324e-14
336.550000	9.5041e-14
336.500000	9.55524e-14
336.450000	9.60665e-14
336.400000	9.65833e-14
336.350000	9.7103e-14
336.300000	9.76254e-14
336.250000	9.81507e-14
336.200000	9.86787e-14
336.150000	9.92096e-14
336.100000	9.97434e-14
336.050000	1.0028e-13
336.000000	1.0082e-13
335.950000	1.01362e-13
335.900000	1.01907e-13
335.850000	1.02456e-13
335.800000	1.03007e-13
335.750000	1.03561e-13
335.700000	1.04118e-13
335.650000	1.04678e-13
335.600000	1.05242e-13
335.550000	1.05808e-13
335.500000	1.06377e-13
335.450000	1.06949e-13
335.400000	1.07525e-13
335.350000	1.08103e-13
335.300000	1.08685e-13
335.250000	1.0927e-13
335.200000	1.09857e-13
335.150000	1.10448e-13
335.100000	1.11043e-13
335.050000	1.1164e-13
335.000000	1.12241e-13
334.950000	1.12844e-13
334.900000	1.13452e-13
334.850000	1.14062e-13
334.800000	1.14676e-13
334.750000	1.15293e-13
334.700000	1.15913e-13
334.650000	1.16536e-13
334.600000	1.17163e-13
334.550000	1.17794e-13
334.500000	1.18427e-13
334.450000	1.19065e-13
334.400000	1.19705e-13
334.350000	1.20349e-13
334.300000	1.20997e-13
334.250000	1.21647e-13
334.200000	1.22302e-13
334.150000	1.2296e-13
334.100000	1.23621e-13
334.050000	1.24286e-13
334.000000	1.24955e-13
333.950000	1.25627e-13
333.900000	1.26303e-13
333.850000	1.26983e-13
333.800000	1.27666e-13
333.750000	1.28353e-13
333.700000	1.29043e-13
333.650000	1.29737e-13
333.600000	1.30435e-13
333.550000	1.31137e-13
333.500000	1.31842e-13
333.450000	1.32552e-13
333.400000	1.33265e-13
333.350000	1.33982e-13
333.300000	1.34702e-13
333.250000	1.35427e-13
333.200000	1.36156e-13
333.150000	1.36888e-13
333.100000	1.37624e-13
333.050000	1.38365e-13
333.000000	1.39109e-13
332.950000	1.39857e-13
332.900000	1.4061e-13
332.850000	1.41366e-13
332.800000	1.42127e-13
332.750000	1.42891e-13
332.700000	1.4366e-13
332.650000	1.44433e-13
332.600000	1.4521e-13
332.550000	1.45991e-13
332.500000	1.46776e-13
332.450000	1.47566e-13
332.400000	1.4836e-13
332.350000	1.49158e-13
332.300000	1.4996e-13
332.250000	1.50767e-13
332.200000	1.51578e-13
332.150000	1.52393e-13
332.100000	1.53213e-13
332.050000	1.54037e-13
332.000000	1.54866e-13
331.950000	1.55699e-13
331.900000	1.56537e-13
331.850000	1.57379e-13
331.800000	1.58225e-13
331.750000	1.59076e-13
331.700000	1.59932e-13
331.650000	1.60792e-13
331.600000	1.61657e-13
331.550000	1.62527e-13
331.500000	1.63401e-13
331.450000	1.6428e-13
331.400000	1.65164e-13
331.350000	1.66052e-13
331.300000	1.66946e-13
331.250000	1.67844e-13
331.200000	1.68747e-13
331.150000	1.69654e-13
331.100000	1.70567e-13
331.050000	1.71484e-13
331.000000	1.72407e-13
330.950000	1.73334e-13
330.900000	1.74267e-13
330.850000	1.75204e-13
330.800000	1.76146e-13
330.750000	1.77094e-13
330.700000	1.78047e-13
330.650000	1.79004e-13
330.600000	1.79967e-13
330.550000	1.80935e-13
330.500000	1.81908e-13
330.450000	1.82887e-13
330.400000	1.83871e-13
330.350000	1.8486e-13
330.300000	1.85854e-13
330.250000	1.86854e-13
330.200000	1.87859e-13
330.150000	1.88869e-13
330.100000	1.89885e-13
330.050000	1.90907e-13
330.000000	1.91934e-13
329.950000	1.92966e-13
329.900000	1.94004e-13
329.850000	1.95047e-13
329.800000	1.96097e-13
329.750000	1.97151e-13
329.700000	1.98212e-13
329.650000	1.99278e-13
329.600000	2.0035e-13
329.550000	2.01428e-13
329.500000	2.02511e-13
329.450000	2.036e-13
329.400000	2.04695e-13
329.350000	2.05796e-13
329.300000	2.06903e-13
329.250000	2.08016e-13
329.200000	2.09135e-13
329.150000	2.1026e-13
329.100000	2.11391e-13
329.050000	2.12528e-13
329.000000	2.13671e-13
328.950000	2.1482e-13
328.900000	2.15976e-13
328.850000	2.17138e-13
328.800000	2.18306e-13
328.750000	2.1948e-13
328.700000	2.2066e-13
328.650000	2.21847e-13
328.600000	2.2304e-13
328.550000	2.2424e-13
328.500000	2.25446e-13
328.450000	2.26659e-13
328.400000	2.27878e-13
328.350000	2.29103e-13
328.300000	2.30336e-13
328.250000	2.31575e-13
328.200000	2.3282e-13
328.150000	2.34072e-13
328.100000	2.35331e-13
328.050000	2.36597e-13
328.000000	2.3787e-13
327.950000	2.39149e-13
327.900000	2.40435e-13
327.850000	2.41729e-13
327.800000	2.43029e-13
327.750000	2.44336e-13
327.700000	2.4565e-13
327.650000	2.46971e-13
327.600000	2.48299e-13
327.550000	2.49635e-13
327.500000	2.50978e-13
327.450000	2.52327e-13
327.400000	2.53685e-13
327.350000	2.55049e-13
327.300000	2.56421e-13
327.250000	2.578e-13
327.200000	2.59186e-13
327.150000	2.6058e-13
327.100000	2.61982e-13
327.050000	2.63391e-13
327.000000	2.64808e-13
326.950000	2.66232e-13
326.900000	2.67664e-13
326.850000	2.69103e-13
326.800000	2.70551e-13
326.750000	2.72006e-13
326.700000	2.73469e-13
326.650000	2.74939e-13
326.600000	2.76418e-13
326.550000	2.77905e-13
326.500000	2.79399e-13
326.450000	2.80902e-13
326.400000	2.82413e-13
326.350000	2.83932e-13
326.300000	2.85459e-13
326.250000	2.86994e-13
326.200000	2.88537e-13
326.150000	2.90089e-13
326.100000	2.91649e-13
326.050000	2.93218e-13
326.000000	2.94795e-13
325.950000	2.9638e-13
325.900000	2.97974e-13
325.850000	2.99577e-13
325.800000	3.01188e-13
325.750000	3.02808e-13
325.700000	3.04436e-13
325.650000	3.06074e-13
325.600000	3.0772e-13
325.550000	3.09375e-13
325.500000	3.11038e-13
325.450000	3.12711e-13
325.400000	3.14393e-13
325.350000	3.16084e-13
325.300000	3.17784e-13
325.250000	3.19493e-13
325.200000	3.21211e-13
325.150000	3.22938e-13
325.100000	3.24675e-13
325.050000	3.26421e-13
325.000000	3.28177e-13
324.950000	3.29941e-13
324.900000	3.31716e-13
324.850000	3.335e-13
324.800000	3.35293e-13
324.750000	3.37096e-13
324.700000	3.38909e-13
324.650000	3.40732e-13
324.600000	3.42564e-13
324.550000	3.44407e-13
324.500000	3.46259e-13
324.450000	3.48121e-13
324.400000	3.49993e-13
324.350000	3.51875e-13
324.300000	3.53767e-13
324.250000	3.5567e-13
324.200000	3.57583e-13
324.150000	3.59506e-13
324.100000	3.61439e-13
324.050000	3.63383e-13
324.000000	3.65337e-13
323.950000	3.67301e-13
323.900000	3.69277e-13
323.850000	3.71263e-13
323.800000	3.73259e-13
323.750000	3.75266e-13
323.700000	3.77284e-13
323.650000	3.79313e-13
323.600000	3.81353e-13
323.550000	3.83404e-13
323.500000	3.85466e-13
323.450000	3.87538e-13
323.400000	3.89622e-13
323.350000	3.91718e-13
323.300000	3.93824e-13
323.250000	3.95942e-13
323.200000	3.98071e-13
323.150000	4.00212e-13
323.100000	4.02364e-13
323.050000	4.04528e-13
323.000000	4.06703e-13
322.950000	4.0889e-13
322.900000	4.11089e-13
322.850000	4.13299e-13
322.800000	4.15522e-13
322.750000	4.17756e-13
322.700000	4.20003e-13
322.650000	4.22261e-13
322.600000	4.24532e-13
322.550000	4.26815e-13
322.500000	4.2911e-13
322.450000	4.31417e-13
322.400000	4.33737e-13
322.350000	4.3607e-13
322.300000	4.38415e-13
322.250000	4.40772e-13
322.200000	4.43142e-13
322.150000	4.45525e-13
322.100000	4.47921e-13
322.050000	4.50329e-13
322.000000	4.52751e-13
321.950000	4.55186e-13
321.900000	4.57633e-13
321.850000	4.60094e-13
321.800000	4.62568e-13
321.750000	4.65055e-13
321.700000	4.67556e-13
321.650000	4.7007e-13
321.600000	4.72598e-13
321.550000	4.75139e-13
321.500000	4.77694e-13
321.450000	4.80263e-13
321.400000	4.82845e-13
321.350000	4.85441e-13
321.300000	4.88052e-13
321.250000	4.90676e-13
321.200000	4.93314e-13
321.150000	4.95967e-13
321.100000	4.98634e-13
321.050000	5.01315e-13
321.000000	5.0401e-13
320.950000	5.0672e-13
320.900000	5.09445e-13
320.850000	5.12184e-13
320.800000	5.14938e-13
320.750000	5.17707e-13
320.700000	5.20491e-13
320.650000	5.2329e-13
320.600000	5.26103e-13
320.550000	5.28932e-13
320.500000	5.31776e-13
320.450000	5.34635e-13
320.400000	5.3751e-13
320.350000	5.404e-13
320.300000	5.43306e-13
320.250000	5.46227e-13
320.200000	5.49164e-13
320.150000	5.52117e-13
320.100000	5.55086e-13
320.050000	5.5807e-13
320.000000	5.61071e-13
319.950000	5.64088e-13
319.900000	5.67121e-13
319.850000	5.7017e-13
319.800000	5.73236e-13
319.750000	5.76318e-13
319.700000	5.79416e-13
319.650000	5.82532e-13
319.600000	5.85664e-13
319.550000	5.88813e-13
319.500000	5.91979e-13
319.450000	5.95162e-13
319.400000	5.98362e-13
319.350000	6.01579e-13
319.300000	6.04813e-13
319.250000	6.08065e-13
319.200000	6.11334e-13
319.150000	6.14621e-13
319.100000	6.17926e-13
319.050000	6.21248e-13
319.000000	6.24588e-13
318.950000	6.27947e-13
318.900000	6.31323e-13
318.850000	6.34717e-13
318.800000	6.3813e-13
318.750000	6.41561e-13
318.700000	6.4501e-13
318.650000	6.48478e-13
318.600000	6.51964e-13
318.550000	6.5547e-13
318.500000	6.58994e-13
318.450000	6.62537e-13
318.400000	6.66099e-13
318.350000	6.6968e-13
318.300000	6.73281e-13
318.250000	6.76901e-13
318.200000	6.8054e-13
318.150000	6.84199e-13
318.100000	6.87877e-13
318.050000	6.91575e-13
318.000000	6.95294e-13
317.950000	6.99032e-13
317.900000	7.0279e-13
317.850000	7.06568e-13
317.800000	7.10367e-13
317.750000	7.14186e-13
317.700000	7.18026e-13
317.650000	7.21886e-13
317.600000	7.25767e-13
317.550000	7.29669e-13
317.500000	7.33592e-13
317.450000	7.37536e-13
317.400000	7.41501e-13
317.350000	7.45488e-13
317.300000	7.49496e-13
317.250000	7.53525e-13
317.200000	7.57576e-13
317.150000	7.61649e-13
317.100000	7.65744e-13
317.050000	7.6986e-13
317.000000	7.73999e-13
316.950000	7.7816e-13
316.900000	7.82344e-13
316.850000	7.8655e-13
316.800000	7.90778e-13
316.750000	7.9503e-13
316.700000	7.99304e-13
316.650000	8.03601e-13
316.600000	8.07921e-13
316.550000	8.12264e-13
316.500000	8.16631e-13
316.450000	8.21021e-13
316.400000	8.25435e-13
316.350000	8.29873e-13
316.300000	8.34334e-13
316.250000	8.38819e-13
316.200000	8.43329e-13
316.150000	8.47862e-13
316.100000	8.5242e-13
316.050000	8.57003e-13
316.000000	8.6161e-13
315.950000	8.66242e-13
315.900000	8.70899e-13
315.850000	8.75581e-13
315.800000	8.80288e-13
315.750000	8.8502e-13
315.700000	8.89778e-13
315.650000	8.94561e-13
315.600000	8.9937e-13
315.550000	9.04205e-13
315.500000	9.09066e-13
315.450000	9.13952e-13
315.400000	9.18866e-13
315.350000	9.23805e-13
315.300000	9.28771e-13
315.250000	9.33764e-13
315.200000	9.38784e-13
315.150000	9.4383e-13
315.100000	9.48904e-13
315.050000	9.54005e-13
315.000000	9.59134e-13
314.950000	9.64289e-13
314.900000	9.69473e-13
314.850000	9.74685e-13
314.800000	9.79924e-13
314.750000	9.85192e-13
314.700000	9.90488e-13
314.650000	9.95812e-13
314.600000	1.00117e-12
314.550000	1.00655e-12
314.500000	1.01196e-12
314.450000	1.0174e-12
314.400000	1.02287e-12
314.350000	1.02837e-12
314.300000	1.03389e-12
314.250000	1.03945e-12
314.200000	1.04504e-12
314.150000	1.05066e-12
314.100000	1.0563e-12
314.050000	1.06198e-12
314.000000	1.06769e-12
313.950000	1.07343e-12
313.900000	1.0792e-12
313.850000	1.085e-12
313.800000	1.09083e-12
313.750000	1.0967e-12
313.700000	1.10259e-12
313.650000	1.10852e-12
313.600000	1.11448e-12
313.550000	1.12047e-12
313.500000	1.12649e-12
313.450000	1.13255e-12
313.400000	1.13863e-12
313.350000	1.14475e-12
313.300000	1.15091e-12
313.250000	1.15709e-12
313.200000	1.16331e-12
313.150000	1.16957e-12
313.100000	1.17585e-12
313.050000	1.18217e-12
313.000000	1.18853e-12
312.950000	1.19492e-12
312.900000	1.20134e-12
312.850000	1.2078e-12
312.800000	1.21429e-12
312.750000	1.22082e-12
312.700000	1.22738e-12
312.650000	1.23398e-12
312.600000	1.24061e-12
312.550000	1.24728e-12
312.500000	1.25398e-12
312.450000	1.26072e-12
312.400000	1.2675e-12
312.350000	1.27431e-12
312.300000	1.28116e-12
312.250000	1.28805e-12
312.200000	1.29497e-12
312.150000	1.30193e-12
312.100000	1.30893e-12
312.050000	1.31596e-12
312.000000	1.32304e-12
311.950000	1.33015e-12
311.900000	1.3373e-12
311.850000	1.34448e-12
311.800000	1.35171e-12
311.750000	1.35898e-12
311.700000	1.36628e-12
311.650000	1.37362e-12
311.600000	1.38101e-12
311.550000	1.38843e-12
311.500000	1.39589e-12
311.450000	1.40339e-12
311.400000	1.41094e-12
311.350000	1.41852e-12
311.300000	1.42614e-12
311.250000	1.43381e-12
311.200000	1.44152e-12
311.150000	1.44926e-12
311.100000	1.45705e-12
311.050000	1.46488e-12
311.000000	1.47276e-12
310.950000	1.48067e-12
310.900000	1.48863e-12
310.850000	1.49663e-12
310.800000	1.50468e-12
310.750000	1.51276e-12
310.700000	1.52089e-12
310.650000	1.52907e-12
310.600000	1.53729e-12
310.550000	1.54555e-12
310.500000	1.55386e-12
310.450000	1.56221e-12
310.400000	1.5706e-12
310.350000	1.57904e-12
310.300000	1.58753e-12
310.250000	1.59606e-12
310.200000	1.60464e-12
310.150000	1.61326e-12
310.100000	1.62194e-12
310.050000	1.63065e-12
310.000000	1.63942e-12
309.950000	1.64823e-12
309.900000	1.65709e-12
309.850000	1.66599e-12
309.800000	1.67494e-12
309.750000	1.68395e-12
309.700000	1.693e-12
309.650000	1.7021e-12
309.600000	1.71124e-12
309.550000	1.72044e-12
309.500000	1.72969e-12
309.450000	1.73898e-12
309.400000	1.74833e-12
309.350000	1.75772e-12
309.300000	1.76717e-12
309.250000	1.77667e-12
309.200000	1.78622e-12
309.150000	1.79582e-12
309.100000	1.80547e-12
309.050000	1.81517e-12
309.000000	1.82492e-12
308.950000	1.83473e-12
308.900000	1.84459e-12
308.850000	1.85451e-12
308.800000	1.86447e-12
308.750000	1.87449e-12
308.700000	1.88457e-12
308.650000	1.89469e-12
308.600000	1.90488e-12
308.550000	1.91511e-12
308.500000	1.9254e-12
308.450000	1.93575e-12
308.400000	1.94615e-12
308.350000	1.95661e-12
308.300000	1.96713e-12
308.250000	1.9777e-12
308.200000	1.98833e-12
308.150000	1.99901e-12
308.100000	2.00975e-12
308.050000	2.02056e-12
308.000000	2.03141e-12
307.950000	2.04233e-12
307.900000	2.05331e-12
307.850000	2.06434e-12
307.800000	2.07543e-12
307.750000	2.08659e-12
307.700000	2.0978e-12
307.650000	2.10907e-12
307.600000	2.12041e-12
307.550000	2.1318e-12
307.500000	2.14326e-12
307.450000	2.15477e-12
307.400000	2.16635e-12
307.350000	2.178e-12
307.300000	2.1897e-12
307.250000	2.20147e-12
307.200000	2.2133e-12
307.150000	2.22519e-12
307.100000	2.23715e-12
307.050000	2.24917e-12
307.000000	2.26126e-12
306.950000	2.27341e-12
306.900000	2.28562e-12
306.850000	2.29791e-12
306.800000	2.31025e-12
306.750000	2.32267e-12
306.700000	2.33515e-12
306.650000	2.3477e-12
306.600000	2.36031e-12
306.550000	2.373e-12
306.500000	2.38575e-12
306.450000	2.39857e-12
306.400000	2.41146e-12
306.350000	2.42441e-12
306.300000	2.43744e-12
306.250000	2.45054e-12
306.200000	2.46371e-12
306.150000	2.47695e-12
306.100000	2.49026e-12
306.050000	2.50364e-12
306.000000	2.51709e-12
305.950000	2.53062e-12
305.900000	2.54421e-12
305.850000	2.55788e-12
305.800000	2.57163e-12
305.750000	2.58545e-12
305.700000	2.59934e-12
305.650000	2.61331e-12
305.600000	2.62735e-12
305.550000	2.64147e-12
305.500000	2.65566e-12
305.450000	2.66993e-12
305.400000	2.68428e-12
305.350000	2.6987e-12
305.300000	2.7132e-12
305.250000	2.72778e-12
305.200000	2.74243e-12
305.150000	2.75717e-12
305.100000	2.77199e-12
305.050000	2.78688e-12
305.000000	2.80185e-12
304.950000	2.81691e-12
304.900000	2.83204e-12
304.850000	2.84726e-12
304.800000	2.86256e-12
304.750000	2.87794e-12
304.700000	2.8934e-12
304.650000	2.90895e-12
304.600000	2.92458e-12
304.550000	2.94029e-12
304.500000	2.95609e-12
304.450000	2.97198e-12
304.400000	2.98794e-12
304.350000	3.004e-12
304.300000	3.02014e-12
304.250000	3.03637e-12
304.200000	3.05268e-12
304.150000	3.06908e-12
304.100000	3.08557e-12
304.050000	3.10215e-12
304.000000	3.11882e-12
303.950000	3.13558e-12
303.900000	3.15242e-12
303.850000	3.16936e-12
303.800000	3.18639e-12
303.750000	3.20351e-12
303.700000	3.22072e-12
303.650000	3.23802e-12
303.600000	3.25542e-12
303.550000	3.27291e-12
303.500000	3.2905e-12
303.450000	3.30818e-12
303.400000	3.32595e-12
303.350000	3.34382e-12
303.300000	3.36178e-12
303.250000	3.37985e-12
303.200000	3.39801e-12
303.150000	3.41626e-12
303.100000	3.43462e-12
303.050000	3.45307e-12
303.000000	3.47162e-12
302.950000	3.49027e-12
302.900000	3.50902e-12
302.850000	3.52788e-12
302.800000	3.54683e-12
302.750000	3.56589e-12
302.700000	3.58504e-12
302.650000	3.6043e-12
302.600000	3.62367e-12
302.550000	3.64314e-12
302.500000	3.66271e-12
302.450000	3.68239e-12
302.400000	3.70217e-12
302.350000	3.72206e-12
302.300000	3.74206e-12
302.250000	3.76216e-12
302.200000	3.78237e-12
302.150000	3.80269e-12
302.100000	3.82312e-12
302.050000	3.84366e-12
302.000000	3.86431e-12
301.950000	3.88507e-12
301.900000	3.90594e-12
301.850000	3.92693e-12
301.800000	3.94803e-12
301.750000	3.96924e-12
301.700000	3.99056e-12
301.650000	4.012e-12
301.600000	4.03355e-12
301.550000	4.05522e-12
301.500000	4.07701e-12
301.450000	4.09891e-12
301.400000	4.12093e-12
301.350000	4.14307e-12
301.300000	4.16532e-12
301.250000	4.1877e-12
301.200000	4.2102e-12
301.150000	4.23282e-12
301.100000	4.25555e-12
301.050000	4.27842e-12
301.000000	4.3014e-12
300.950000	4.32451e-12
300.900000	4.34774e-12
300.850000	4.3711e-12
300.800000	4.39458e-12
300.750000	4.41818e-12
300.700000	4.44192e-12
300.650000	4.46578e-12
300.600000	4.48977e-12
300.550000	4.51389e-12
300.500000	4.53814e-12
300.450000	4.56252e-12
300.400000	4.58703e-12
300.350000	4.61167e-12
300.300000	4.63644e-12
300.250000	4.66135e-12
300.200000	4.68639e-12
300.150000	4.71156e-12
300.100000	4.73687e-12
300.050000	4.76232e-12
300.000000	4.7879e-12
299.950000	4.81362e-12
299.900000	4.83948e-12
299.850000	4.86547e-12
299.800000	4.89161e-12
299.750000	4.91789e-12
299.700000	4.9443e-12
299.650000	4.97086e-12
299.600000	4.99757e-12
299.550000	5.02441e-12
299.500000	5.0514e-12
299.450000	5.07853e-12
299.400000	5.10581e-12
299.350000	5.13324e-12
299.300000	5.16081e-12
299.250000	5.18854e-12
299.200000	5.21641e-12
299.150000	5.24443e-12
299.100000	5.2726e-12
299.050000	5.30092e-12
299.000000	5.32939e-12
298.950000	5.35802e-12
298.900000	5.3868e-12
298.850000	5.41574e-12
298.800000	5.44483e-12
298.750000	5.47407e-12
298.700000	5.50348e-12
298.650000	5.53304e-12
298.600000	5.56276e-12
298.550000	5.59264e-12
298.500000	5.62268e-12
298.450000	5.65288e-12
298.400000	5.68325e-12
298.350000	5.71377e-12
298.300000	5.74446e-12
298.250000	5.77532e-12
298.200000	5.80634e-12
298.150000	5.83753e-12
298.100000	5.86888e-12
298.050000	5.9004e-12
298.000000	5.9321e-12
297.950000	5.96396e-12
297.900000	5.99599e-12
297.850000	6.0282e-12
297.800000	6.06058e-12
297.750000	6.09313e-12
297.700000	6.12586e-12
297.650000	6.15876e-12
297.600000	6.19184e-12
297.550000	6.2251e-12
297.500000	6.25853e-12
297.450000	6.29215e-12
297.400000	6.32594e-12
297.350000	6.35992e-12
297.300000	6.39408e-12
297.250000	6.42842e-12
297.200000	6.46295e-12
297.150000	6.49766e-12
297.100000	6.53256e-12
297.050000	6.56765e-12
297.000000	6.60292e-12
296.950000	6.63839e-12
296.900000	6.67404e-12
296.850000	6.70989e-12
296.800000	6.74593e-12
296.750000	6.78216e-12
296.700000	6.81858e-12
296.650000	6.8552e-12
296.600000	6.89202e-12
296.550000	6.92904e-12
296.500000	6.96625e-12
296.450000	7.00367e-12
296.400000	7.04128e-12
296.350000	7.0791e-12
296.300000	7.11712e-12
296.250000	7.15535e-12
296.200000	7.19377e-12
296.150000	7.23241e-12
296.100000	7.27125e-12
296.050000	7.31031e-12
296.000000	7.34957e-12
295.950000	7.38904e-12
295.900000	7.42872e-12
295.850000	7.46862e-12
295.800000	7.50873e-12
295.750000	7.54906e-12
295.700000	7.5896e-12
295.650000	7.63036e-12
295.600000	7.67134e-12
295.550000	7.71254e-12
295.500000	7.75396e-12
295.450000	7.7956e-12
295.400000	7.83747e-12
295.350000	7.87956e-12
295.300000	7.92188e-12
295.250000	7.96442e-12
295.200000	8.00719e-12
295.150000	8.0502e-12
295.100000	8.09343e-12
295.050000	8.13689e-12
295.000000	8.18059e-12
294.950000	8.22452e-12
294.900000	8.26869e-12
294.850000	8.3131e-12
294.800000	8.35774e-12
294.750000	8.40263e-12
294.700000	8.44775e-12
294.650000	8.49312e-12
294.600000	8.53873e-12
294.550000	8.58458e-12
294.500000	8.63069e-12
294.450000	8.67703e-12
294.400000	8.72363e-12
294.350000	8.77048e-12
294.300000	8.81758e-12
294.250000	8.86493e-12
294.200000	8.91254e-12
294.150000	8.9604e-12
294.100000	9.00852e-12
294.050000	9.05689e-12
294.000000	9.10553e-12
293.950000	9.15443e-12
293.900000	9.20359e-12
293.850000	9.25301e-12
293.800000	9.3027e-12
293.750000	9.35265e-12
293.700000	9.40288e-12
293.650000	9.45337e-12
293.600000	9.50414e-12
293.550000	9.55517e-12
293.500000	9.60648e-12
293.450000	9.65807e-12
293.400000	9.70993e-12
293.350000	9.76207e-12
293.300000	9.8145e-12
293.250000	9.8672e-12
293.200000	9.92018e-12
293.150000	9.97345e-12
293.100000	1.0027e-11
293.050000	1.00809e-11
293.000000	1.0135e-11
292.950000	1.01894e-11
292.900000	1.02441e-11
292.850000	1.02991e-11
292.800000	1.03544e-11
292.750000	1.041e-11
292.700000	1.04659e-11
292.650000	1.05221e-11
292.600000	1.05786e-11
292.550000	1.06354e-11
292.500000	1.06925e-11
292.450000	1.075e-11
292.400000	1.08077e-11
292.350000	1.08657e-11
292.300000	1.09241e-11
292.250000	1.09827e-11
292.200000	1.10417e-11
292.150000	1.1101e-11
292.100000	1.11606e-11
292.050000	1.12205e-11
292.000000	1.12808e-11
291.950000	1.13413e-11
291.900000	1.14022e-11
291.850000	1.14635e-11
291.800000	1.1525e-11
291.750000	1.15869e-11
291.700000	1.16491e-11
291.650000	1.17117e-11
291.600000	1.17745e-11
291.550000	1.18378e-11
291.500000	1.19013e-11
291.450000	1.19652e-11
291.400000	1.20295e-11
291.350000	1.20941e-11
291.300000	1.2159e-11
291.250000	1.22243e-11
291.200000	1.22899e-11
291.150000	1.23559e-11
291.100000	1.24222e-11
291.050000	1.24889e-11
291.000000	1.2556e-11
290.950000	1.26234e-11
290.900000	1.26912e-11
290.850000	1.27593e-11
290.800000	1.28278e-11
290.750000	1.28967e-11
290.700000	1.2966e-11
290.650000	1.30356e-11
290.600000	1.31056e-11
290.550000	1.31759e-11
290.500000	1.32467e-11
290.450000	1.33178e-11
290.400000	1.33893e-11
290.350000	1.34612e-11
290.300000	1.35334e-11
290.250000	1.36061e-11
290.200000	1.36792e-11
290.150000	1.37526e-11
290.100000	1.38264e-11
290.050000	1.39007e-11
290.000000	1.39753e-11
289.950000	1.40503e-11
289.900000	1.41258e-11
289.850000	1.42016e-11
289.800000	1.42779e-11
289.750000	1.43545e-11
289.700000	1.44316e-11
289.650000	1.45091e-11
289.600000	1.45869e-11
289.550000	1.46653e-11
289.500000	1.4744e-11
289.450000	1.48232e-11
289.400000	1.49027e-11
289.350000	1.49827e-11
289.300000	1.50632e-11
289.250000	1.5144e-11
289.200000	1.52254e-11
289.150000	1.53071e-11
289.100000	1.53893e-11
289.050000	1.54719e-11
289.000000	1.55549e-11
288.950000	1.56385e-11
288.900000	1.57224e-11
288.850000	1.58068e-11
288.800000	1.58917e-11
288.750000	1.5977e-11
288.700000	1.60628e-11
288.650000	1.6149e-11
288.600000	1.62357e-11
288.550000	1.63229e-11
288.500000	1.64105e-11
288.450000	1.64986e-11
288.400000	1.65871e-11
288.350000	1.66762e-11
288.300000	1.67657e-11
288.250000	1.68557e-11
288.200000	1.69462e-11
288.150000	1.70372e-11
288.100000	1.71286e-11
288.050000	1.72206e-11
288.000000	1.7313e-11
287.950000	1.7406e-11
287.900000	1.74994e-11
287.850000	1.75934e-11
287.800000	1.76878e-11
287.750000	1.77828e-11
287.700000	1.78782e-11
287.650000	1.79742e-11
287.600000	1.80707e-11
287.550000	1.81677e-11
287.500000	1.82652e-11
287.450000	1.83633e-11
287.400000	1.84618e-11
287.350000	1.85609e-11
287.300000	1.86606e-11
287.250000	1.87607e-11
287.200000	1.88614e-11
287.150000	1.89627e-11
287.100000	1.90645e-11
287.050000	1.91668e-11
287.000000	1.92697e-11
286.950000	1.93731e-11
286.900000	1.94771e-11
286.850000	1.95817e-11
286.800000	1.96868e-11
286.750000	1.97925e-11
286.700000	1.98987e-11
286.650000	2.00055e-11
286.600000	2.01129e-11
286.550000	2.02209e-11
286.500000	2.03294e-11
286.450000	2.04386e-11
286.400000	2.05483e-11
286.350000	2.06586e-11
286.300000	2.07694e-11
286.250000	2.08809e-11
286.200000	2.0993e-11
286.150000	2.11057e-11
286.100000	2.1219e-11
286.050000	2.13329e-11
286.000000	2.14474e-11
285.950000	2.15625e-11
285.900000	2.16782e-11
285.850000	2.17946e-11
285.800000	2.19116e-11
285.750000	2.20292e-11
285.700000	2.21474e-11
285.650000	2.22663e-11
285.600000	2.23858e-11
285.550000	2.2506e-11
285.500000	2.26268e-11
285.450000	2.27482e-11
285.400000	2.28703e-11
285.350000	2.29931e-11
285.300000	2.31165e-11
285.250000	2.32406e-11
285.200000	2.33653e-11
285.150000	2.34907e-11
285.100000	2.36168e-11
285.050000	2.37436e-11
285.000000	2.3871e-11
284.950000	2.39991e-11
284.900000	2.41279e-11
284.850000	2.42574e-11
284.800000	2.43876e-11
284.750000	2.45185e-11
284.700000	2.46501e-11
284.650000	2.47824e-11
284.600000	2.49154e-11
284.550000	2.50492e-11
284.500000	2.51836e-11
284.450000	2.53188e-11
284.400000	2.54547e-11
284.350000	2.55913e-11
284.300000	2.57286e-11
284.250000	2.58667e-11
284.200000	2.60055e-11
284.150000	2.61451e-11
284.100000	2.62854e-11
284.050000	2.64265e-11
284.000000	2.65683e-11
283.950000	2.67109e-11
283.900000	2.68543e-11
283.850000	2.69984e-11
283.800000	2.71433e-11
283.750000	2.7289e-11
283.700000	2.74354e-11
283.650000	2.75827e-11
283.600000	2.77307e-11
283.550000	2.78795e-11
283.500000	2.80292e-11
283.450000	2.81796e-11
283.400000	2.83308e-11
283.350000	2.84829e-11
283.300000	2.86357e-11
283.250000	2.87894e-11
283.200000	2.89439e-11
283.150000	2.90992e-11
283.100000	2.92554e-11
283.050000	2.94124e-11
283.000000	2.95702e-11
282.950000	2.97289e-11
282.900000	2.98885e-11
282.850000	3.00489e-11
282.800000	3.02101e-11
282.750000	3.03723e-11
282.700000	3.05353e-11
282.650000	3.06991e-11
282.600000	3.08639e-11
282.550000	3.10295e-11
282.500000	3.1196e-11
282.450000	3.13634e-11
282.400000	3.15317e-11
282.350000	3.1701e-11
282.300000	3.18711e-11
282.250000	3.20421e-11
282.200000	3.22141e-11
282.150000	3.23869e-11
282.100000	3.25607e-11
282.050000	3.27355e-11
282.000000	3.29111e-11
281.950000	3.30877e-11
281.900000	3.32653e-11
281.850000	3.34438e-11
281.800000	3.36233e-11
281.750000	3.38037e-11
281.700000	3.39851e-11
281.650000	3.41675e-11
281.600000	3.43508e-11
281.550000	3.45351e-11
281.500000	3.47205e-11
281.450000	3.49068e-11
281.400000	3.50941e-11
281.350000	3.52824e-11
281.300000	3.54717e-11
281.250000	3.56621e-11
281.200000	3.58534e-11
281.150000	3.60458e-11
281.100000	3.62393e-11
281.050000	3.64337e-11
281.000000	3.66292e-11
280.950000	3.68258e-11
280.900000	3.70234e-11
280.850000	3.7222e-11
280.800000	3.74218e-11
280.750000	3.76226e-11
280.700000	3.78244e-11
280.650000	3.80274e-11
280.600000	3.82314e-11
280.550000	3.84366e-11
280.500000	3.86428e-11
280.450000	3.88502e-11
280.400000	3.90586e-11
280.350000	3.92682e-11
280.300000	3.94789e-11
280.250000	3.96907e-11
280.200000	3.99037e-11
280.150000	4.01178e-11
280.100000	4.03331e-11
280.050000	4.05495e-11
280.000000	4.07671e-11
279.950000	4.09858e-11
279.900000	4.12057e-11
279.850000	4.14268e-11
279.800000	4.16491e-11
279.750000	4.18726e-11
279.700000	4.20972e-11
279.650000	4.23231e-11
279.600000	4.25502e-11
279.550000	4.27785e-11
279.500000	4.3008e-11
279.450000	4.32388e-11
279.400000	4.34707e-11
279.350000	4.3704e-11
279.300000	4.39385e-11
279.250000	4.41742e-11
279.200000	4.44112e-11
279.150000	4.46495e-11
279.100000	4.48891e-11
279.050000	4.51299e-11
279.000000	4.5372e-11
278.950000	4.56155e-11
278.900000	4.58602e-11
278.850000	4.61063e-11
278.800000	4.63536e-11
278.750000	4.66023e-11
278.700000	4.68523e-11
278.650000	4.71037e-11
278.600000	4.73564e-11
278.550000	4.76105e-11
278.500000	4.78659e-11
278.450000	4.81227e-11
278.400000	4.83809e-11
278.350000	4.86405e-11
278.300000	4.89014e-11
278.250000	4.91638e-11
278.200000	4.94276e-11
278.150000	4.96927e-11
278.100000	4.99593e-11
278.050000	5.02274e-11
278.000000	5.04968e-11
277.950000	5.07677e-11
277.900000	5.10401e-11
277.850000	5.13139e-11
277.800000	5.15892e-11
277.750000	5.1866e-11
277.700000	5.21442e-11
277.650000	5.2424e-11
277.600000	5.27052e-11
277.550000	5.2988e-11
277.500000	5.32722e-11
277.450000	5.3558e-11
277.400000	5.38453e-11
277.350000	5.41342e-11
277.300000	5.44246e-11
277.250000	5.47166e-11
277.200000	5.50101e-11
277.150000	5.53052e-11
277.100000	5.56019e-11
277.050000	5.59002e-11
277.000000	5.62001e-11
276.950000	5.65016e-11
276.900000	5.68047e-11
276.850000	5.71094e-11
276.800000	5.74157e-11
276.750000	5.77237e-11
276.700000	5.80334e-11
276.650000	5.83447e-11
276.600000	5.86577e-11
276.550000	5.89724e-11
276.500000	5.92887e-11
276.450000	5.96068e-11
276.400000	5.99265e-11
276.350000	6.0248e-11
276.300000	6.05712e-11
276.250000	6.08961e-11
276.200000	6.12227e-11
276.150000	6.15512e-11
276.100000	6.18813e-11
276.050000	6.22133e-11
276.000000	6.2547e-11
275.950000	6.28825e-11
275.900000	6.32198e-11
275.850000	6.35589e-11
275.800000	6.38999e-11
275.750000	6.42426e-11
275.700000	6.45872e-11
275.650000	6.49337e-11
275.600000	6.5282e-11
275.550000	6.56322e-11
275.500000	6.59842e-11
275.450000	6.63382e-11
275.400000	6.6694e-11
275.350000	6.70517e-11
275.300000	6.74114e-11
275.250000	6.7773e-11
275.200000	6.81365e-11
275.150000	6.8502e-11
275.100000	6.88694e-11
275.050000	6.92388e-11
275.000000	6.96102e-11
274.950000	6.99836e-11
274.900000	7.0359e-11
274.850000	7.07363e-11
274.800000	7.11157e-11
274.750000	7.14972e-11
274.700000	7.18807e-11
274.650000	7.22662e-11
274.600000	7.26538e-11
274.550000	7.30435e-11
274.500000	7.34353e-11
274.450000	7.38292e-11
274.400000	7.42252e-11
274.350000	7.46233e-11
274.300000	7.50235e-11
274.250000	7.54259e-11
274.200000	7.58305e-11
274.150000	7.62372e-11
274.100000	7.66461e-11
274.050000	7.70572e-11
274.000000	7.74705e-11
273.950000	7.7886e-11
273.900000	7.83037e-11
273.850000	7.87237e-11
273.800000	7.91459e-11
273.750000	7.95704e-11
273.700000	7.99971e-11
273.650000	8.04262e-11
273.600000	8.08575e-11
273.550000	8.12912e-11
273.500000	8.17272e-11
273.450000	8.21655e-11
273.400000	8.26062e-11
273.350000	8.30492e-11
273.300000	8.34946e-11
273.250000	8.39424e-11
273.200000	8.43926e-11
273.150000	8.48452e-11
273.100000	8.53002e-11
273.050000	8.57577e-11
273.000000	8.62176e-11
272.950000	8.668e-11
272.900000	8.71449e-11
272.850000	8.76123e-11
272.800000	8.80821e-11
272.750000	8.85545e-11
272.700000	8.90294e-11
272.650000	8.95069e-11
272.600000	8.99869e-11
272.550000	9.04695e-11
272.500000	9.09547e-11
272.450000	9.14424e-11
272.400000	9.19328e-11
272.350000	9.24258e-11
272.300000	9.29215e-11
272.250000	9.34198e-11
272.200000	9.39208e-11
272.150000	9.44245e-11
272.100000	9.49308e-11
272.050000	9.54399e-11
272.000000	9.59517e-11
271.950000	9.64663e-11
271.900000	9.69836e-11
271.850000	9.75037e-11
271.800000	9.80266e-11
271.750000	9.85522e-11
271.700000	9.90807e-11
271.650000	9.96121e-11
271.600000	1.00146e-10
271.550000	1.00683e-10
271.500000	1.01223e-10
271.450000	1.01766e-10
271.400000	1.02312e-10
271.350000	1.0286e-10
271.300000	1.03412e-10
271.250000	1.03966e-10
271.200000	1.04524e-10
271.150000	1.05084e-10
271.100000	1.05648e-10
271.050000	1.06214e-10
271.000000	1.06784e-10
270.950000	1.07357e-10
270.900000	1.07932e-10
270.850000	1.08511e-10
270.800000	1.09093e-10
270.750000	1.09678e-10
270.700000	1.10266e-10
270.650000	1.10857e-10
270.600000	1.11452e-10
270.550000	1.12049e-10
270.500000	1.1265e-10
270.450000	1.13254e-10
270.400000	1.13861e-10
270.350000	1.14472e-10
270.300000	1.15086e-10
270.250000	1.15703e-10
270.200000	1.16323e-10
270.150000	1.16947e-10
270.100000	1.17574e-10
270.050000	1.18204e-10
270.000000	1.18838e-10
269.950000	1.19475e-10
269.900000	1.20116e-10
269.850000	1.2076e-10
269.800000	1.21408e-10
269.750000	1.22059e-10
269.700000	1.22713e-10
269.650000	1.23371e-10
269.600000	1.24032e-10
269.550000	1.24697e-10
269.500000	1.25366e-10
269.450000	1.26038e-10
269.400000	1.26714e-10
269.350000	1.27393e-10
269.300000	1.28076e-10
269.250000	1.28763e-10
269.200000	1.29454e-10
269.150000	1.30148e-10
269.100000	1.30845e-10
269.050000	1.31547e-10
269.000000	1.32252e-10
268.950000	1.32961e-10
268.900000	1.33674e-10
268.850000	1.34391e-10
268.800000	1.35111e-10
268.750000	1.35836e-10
268.700000	1.36564e-10
268.650000	1.37296e-10
268.600000	1.38032e-10
268.550000	1.38772e-10
268.500000	1.39516e-10
268.450000	1.40264e-10
268.400000	1.41016e-10
268.350000	1.41772e-10
268.300000	1.42532e-10
268.250000	1.43297e-10
268.200000	1.44065e-10
268.150000	1.44837e-10
268.100000	1.45614e-10
268.050000	1.46394e-10
268.000000	1.47179e-10
267.950000	1.47968e-10
267.900000	1.48761e-10
267.850000	1.49559e-10
267.800000	1.50361e-10
267.750000	1.51167e-10
267.700000	1.51977e-10
267.650000	1.52792e-10
267.600000	1.53611e-10
267.550000	1.54435e-10
267.500000	1.55262e-10
267.450000	1.56095e-10
267.400000	1.56932e-10
267.350000	1.57773e-10
267.300000	1.58619e-10
267.250000	1.59469e-10
267.200000	1.60324e-10
267.150000	1.61183e-10
267.100000	1.62047e-10
267.050000	1.62916e-10
267.000000	1.63789e-10
266.950000	1.64667e-10
266.900000	1.6555e-10
266.850000	1.66438e-10
266.800000	1.6733e-10
266.750000	1.68227e-10
266.700000	1.69129e-10
266.650000	1.70035e-10
266.600000	1.70947e-10
266.550000	1.71863e-10
266.500000	1.72784e-10
266.450000	1.73711e-10
266.400000	1.74642e-10
266.350000	1.75578e-10
266.300000	1.76519e-10
266.250000	1.77465e-10
266.200000	1.78416e-10
266.150000	1.79373e-10
266.100000	1.80334e-10
266.050000	1.81301e-10
266.000000	1.82273e-10
265.950000	1.8325e-10
265.900000	1.84232e-10
265.850000	1.8522e-10
265.800000	1.86212e-10
265.750000	1.87211e-10
265.700000	1.88214e-10
265.650000	1.89223e-10
265.600000	1.90237e-10
265.550000	1.91257e-10
265.500000	1.92282e-10
265.450000	1.93313e-10
265.400000	1.94349e-10
265.350000	1.95391e-10
265.300000	1.96438e-10
265.250000	1.97491e-10
265.200000	1.98549e-10
265.150000	1.99613e-10
265.100000	2.00683e-10
265.050000	2.01759e-10
265.000000	2.0284e-10
264.950000	2.03928e-10
264.900000	2.05021e-10
264.850000	2.06119e-10
264.800000	2.07224e-10
264.750000	2.08335e-10
264.700000	2.09452e-10
264.650000	2.10574e-10
264.600000	2.11703e-10
264.550000	2.12837e-10
264.500000	2.13978e-10
264.450000	2.15125e-10
264.400000	2.16278e-10
264.350000	2.17437e-10
264.300000	2.18602e-10
264.250000	2.19774e-10
264.200000	2.20952e-10
264.150000	2.22136e-10
264.100000	2.23327e-10
264.050000	2.24524e-10
264.000000	2.25727e-10
263.950000	2.26937e-10
263.900000	2.28153e-10
263.850000	2.29376e-10
263.800000	2.30605e-10
263.750000	2.31841e-10
263.700000	2.33083e-10
263.650000	2.34333e-10
263.600000	2.35588e-10
263.550000	2.36851e-10
263.500000	2.3812e-10
263.450000	2.39396e-10
263.400000	2.40679e-10
263.350000	2.41969e-10
263.300000	2.43266e-10
263.250000	2.4457e-10
263.200000	2.4588e-10
263.150000	2.47198e-10
263.100000	2.48523e-10
263.050000	2.49855e-10
263.000000	2.51194e-10
262.950000	2.5254e-10
262.900000	2.53893e-10
262.850000	2.55254e-10
262.800000	2.56622e-10
262.750000	2.57997e-10
262.700000	2.59379e-10
262.650000	2.60769e-10
262.600000	2.62167e-10
262.550000	2.63572e-10
262.500000	2.64984e-10
262.450000	2.66404e-10
262.400000	2.67832e-10
262.350000	2.69267e-10
262.300000	2.7071e-10
262.250000	2.7216e-10
262.200000	2.73619e-10
262.150000	2.75085e-10
262.100000	2.76559e-10
262.050000	2.78041e-10
262.000000	2.79531e-10
261.950000	2.81029e-10
261.900000	2.82535e-10
261.850000	2.84049e-10
261.800000	2.85571e-10
261.750000	2.87101e-10
261.700000	2.88639e-10
261.650000	2.90186e-10
261.600000	2.91741e-10
261.550000	2.93304e-10
261.500000	2.94876e-10
261.450000	2.96456e-10
261.400000	2.98044e-10
261.350000	2.99641e-10
261.300000	3.01247e-10
261.250000	3.02861e-10
261.200000	3.04484e-10
261.150000	3.06115e-10
261.100000	3.07756e-10
261.050000	3.09405e-10
261.000000	3.11063e-10
260.950000	3.12729e-10
260.900000	3.14405e-10
260.850000	3.16089e-10
260.800000	3.17783e-10
260.750000	3.19486e-10
260.700000	3.21198e-10
260.650000	3.22919e-10
260.600000	3.24649e-10
260.550000	3.26388e-10
260.500000	3.28137e-10
260.450000	3.29895e-10
260.400000	3.31663e-10
260.350000	3.3344e-10
260.300000	3.35226e-10
260.250000	3.37022e-10
260.200000	3.38828e-10
260.150000	3.40643e-10
260.100000	3.42468e-10
260.050000	3.44303e-10
260.000000	3.46148e-10
259.950000	3.48002e-10
259.900000	3.49867e-10
259.850000	3.51741e-10
259.800000	3.53626e-10
259.750000	3.5552e-10
259.700000	3.57425e-10
259.650000	3.5934e-10
259.600000	3.61265e-10
259.550000	3.63201e-10
259.500000	3.65146e-10
259.450000	3.67103e-10
259.400000	3.69069e-10
259.350000	3.71047e-10
259.300000	3.73034e-10
259.250000	3.75033e-10
259.200000	3.77042e-10
259.150000	3.79062e-10
259.100000	3.81093e-10
259.050000	3.83134e-10
259.000000	3.85187e-10
258.950000	3.8725e-10
258.900000	3.89325e-10
258.850000	3.91411e-10
258.800000	3.93507e-10
258.750000	3.95616e-10
258.700000	3.97735e-10
258.650000	3.99866e-10
258.600000	4.02008e-10
258.550000	4.04161e-10
258.500000	4.06326e-10
258.450000	4.08503e-10
258.400000	4.10691e-10
258.350000	4.12891e-10
258.300000	4.15103e-10
258.250000	4.17327e-10
258.200000	4.19562e-10
258.150000	4.2181e-10
258.100000	4.2407e-10
258.050000	4.26341e-10
258.000000	4.28625e-10
257.950000	4.30921e-10
257.900000	4.33229e-10
257.850000	4.3555e-10
257.800000	4.37883e-10
257.750000	4.40229e-10
257.700000	4.42587e-10
257.650000	4.44958e-10
257.600000	4.47341e-10
257.550000	4.49737e-10
257.500000	4.52146e-10
257.450000	4.54568e-10
257.400000	4.57003e-10
257.350000	4.59451e-10
257.300000	4.61912e-10
257.250000	4.64386e-10
257.200000	4.66874e-10
257.150000	4.69374e-10
257.100000	4.71889e-10
257.050000	4.74416e-10
257.000000	4.76957e-10
256.950000	4.79512e-10
256.900000	4.8208e-10
256.850000	4.84662e-10
256.800000	4.87258e-10
256.750000	4.89868e-10
256.700000	4.92492e-10
256.650000	4.9513e-10
256.600000	4.97782e-10
256.550000	5.00448e-10
256.500000	5.03129e-10
256.450000	5.05823e-10
256.400000	5.08532e-10
256.350000	5.11256e-10
256.300000	5.13994e-10
256.250000	5.16747e-10
256.200000	5.19515e-10
256.150000	5.22297e-10
256.100000	5.25095e-10
256.050000	5.27907e-10
256.000000	5.30735e-10
255.950000	5.33577e-10
255.900000	5.36435e-10
255.850000	5.39308e-10
255.800000	5.42196e-10
255.750000	5.451e-10
255.700000	5.48019e-10
255.650000	5.50954e-10
255.600000	5.53905e-10
255.550000	5.56872e-10
255.500000	5.59854e-10
255.450000	5.62852e-10
255.400000	5.65867e-10
255.350000	5.68897e-10
255.300000	5.71944e-10
255.250000	5.75007e-10
255.200000	5.78086e-10
255.150000	5.81182e-10
255.100000	5.84295e-10
255.050000	5.87424e-10
255.000000	5.9057e-10
254.950000	5.93732e-10
254.900000	5.96912e-10
254.850000	6.00109e-10
254.800000	6.03322e-10
254.750000	6.06553e-10
254.700000	6.09802e-10
254.650000	6.13067e-10
254.600000	6.1635e-10
254.550000	6.19651e-10
254.500000	6.22969e-10
254.450000	6.26305e-10
254.400000	6.29659e-10
254.350000	6.33031e-10
254.300000	6.36421e-10
254.250000	6.39829e-10
254.200000	6.43255e-10
254.150000	6.467e-10
254.100000	6.50163e-10
254.050000	6.53644e-10
254.000000	6.57144e-10
253.950000	6.60663e-10
253.900000	6.64201e-10
253.850000	6.67758e-10
253.800000	6.71333e-10
253.750000	6.74928e-10
253.700000	6.78542e-10
253.650000	6.82176e-10
253.600000	6.85828e-10
253.550000	6.89501e-10
253.500000	6.93193e-10
253.450000	6.96905e-10
253.400000	7.00636e-10
253.350000	7.04388e-10
253.300000	7.08159e-10
253.250000	7.11951e-10
253.200000	7.15763e-10
253.150000	7.19596e-10
253.100000	7.23449e-10
253.050000	7.27322e-10
253.000000	7.31217e-10
252.950000	7.35132e-10
252.900000	7.39068e-10
252.850000	7.43025e-10
252.800000	7.47004e-10
252.750000	7.51003e-10
252.700000	7.55024e-10
252.650000	7.59067e-10
252.600000	7.63131e-10
252.550000	7.67217e-10
252.500000	7.71325e-10
252.450000	7.75454e-10
252.400000	7.79606e-10
252.350000	7.8378e-10
252.300000	7.87977e-10
252.250000	7.92196e-10
252.200000	7.96437e-10
252.150000	8.00701e-10
252.100000	8.04988e-10
252.050000	8.09298e-10
252.000000	8.13631e-10
251.950000	8.17987e-10
251.900000	8.22366e-10
251.850000	8.26769e-10
251.800000	8.31195e-10
251.750000	8.35645e-10
251.700000	8.40119e-10
251.650000	8.44617e-10
251.600000	8.49138e-10
251.550000	8.53684e-10
251.500000	8.58255e-10
251.450000	8.62849e-10
251.400000	8.67469e-10
251.350000	8.72113e-10
251.300000	8.76782e-10
251.250000	8.81475e-10
251.200000	8.86194e-10
251.150000	8.90939e-10
251.100000	8.95708e-10
251.050000	9.00503e-10
251.000000	9.05324e-10
250.950000	9.1017e-10
250.900000	9.15043e-10
250.850000	9.19941e-10
250.800000	9.24866e-10
250.750000	9.29817e-10
250.700000	9.34794e-10
250.650000	9.39799e-10
250.600000	9.44829e-10
250.550000	9.49887e-10
250.500000	9.54972e-10
250.450000	9.60084e-10
250.400000	9.65223e-10
250.350000	9.7039e-10
250.300000	9.75585e-10
250.250000	9.80807e-10
250.200000	9.86057e-10
250.150000	9.91336e-10
250.100000	9.96642e-10
250.050000	1.00198e-09
250.000000	1.00734e-09
249.950000	1.01273e-09
249.900000	1.01815e-09
249.850000	1.0236e-09
249.800000	1.02908e-09
249.750000	1.03459e-09
249.700000	1.04013e-09
249.650000	1.0457e-09
249.600000	1.05129e-09
249.550000	1.05692e-09
249.500000	1.06258e-09
249.450000	1.06827e-09
249.400000	1.07398e-09
249.350000	1.07973e-09
249.300000	1.08551e-09
249.250000	1.09132e-09
249.200000	1.09716e-09
249.150000	1.10303e-09
249.100000	1.10894e-09
249.050000	1.11487e-09
249.000000	1.12084e-09
248.950000	1.12684e-09
248.900000	1.13287e-09
248.850000	1.13893e-09
248.800000	1.14503e-09
248.750000	1.15116e-09
248.700000	1.15732e-09
248.650000	1.16351e-09
248.600000	1.16974e-09
248.550000	1.176e-09
248.500000	1.1823e-09
248.450000	1.18862e-09
248.400000	1.19499e-09
248.350000	1.20138e-09
248.300000	1.20781e-09
248.250000	1.21427e-09
248.200000	1.22077e-09
248.150000	1.22731e-09
248.100000	1.23387e-09
248.050000	1.24048e-09
248.000000	1.24712e-09
247.950000	1.25379e-09
247.900000	1.2605e-09
247.850000	1.26725e-09
247.800000	1.27403e-09
247.750000	1.28085e-09
247.700000	1.2877e-09
247.650000	1.29459e-09
247.600000	1.30152e-09
247.550000	1.30849e-09
247.500000	1.31549e-09
247.450000	1.32253e-09
247.400000	1.32961e-09
247.350000	1.33672e-09
247.300000	1.34387e-09
247.250000	1.35107e-09
247.200000	1.3583e-09
247.150000	1.36556e-09
247.100000	1.37287e-09
247.050000	1.38022e-09
247.000000	1.3876e-09
246.950000	1.39503e-09
246.900000	1.4025e-09
246.850000	1.41e-09
246.800000	1.41755e-09
246.750000	1.42513e-09
246.700000	1.43276e-09
246.650000	1.44042e-09
246.600000	1.44813e-09
246.550000	1.45588e-09
246.500000	1.46367e-09
246.450000	1.4715e-09
246.400000	1.47938e-09
246.350000	1.48729e-09
246.300000	1.49525e-09
246.250000	1.50325e-09
246.200000	1.5113e-09
246.150000	1.51938e-09
246.100000	1.52751e-09
246.050000	1.53569e-09
246.000000	1.5439e-09
245.950000	1.55216e-09
245.900000	1.56047e-09
245.850000	1.56882e-09
245.800000	1.57721e-09
245.750000	1.58565e-09
245.700000	1.59413e-09
245.650000	1.60266e-09
245.600000	1.61124e-09
245.550000	1.61986e-09
245.500000	1.62853e-09
245.450000	1.63724e-09
245.400000	1.646e-09
245.350000	1.65481e-09
245.300000	1.66366e-09
245.250000	1.67256e-09
245.200000	1.68151e-09
245.150000	1.69051e-09
245.100000	1.69955e-09
245.050000	1.70864e-09
245.000000	1.71779e-09
244.950000	1.72698e-09
244.900000	1.73621e-09
244.850000	1.7455e-09
244.800000	1.75484e-09
244.750000	1.76423e-09
244.700000	1.77367e-09
244.650000	1.78316e-09
244.600000	1.7927e-09
244.550000	1.80229e-09
244.500000	1.81193e-09
244.450000	1.82162e-09
244.400000	1.83137e-09
244.350000	1.84117e-09
244.300000	1.85102e-09
244.250000	1.86092e-09
244.200000	1.87087e-09
244.150000	1.88088e-09
244.100000	1.89095e-09
244.050000	1.90106e-09
244.000000	1.91123e-09
243.950000	1.92145e-09
243.900000	1.93173e-09
243.850000	1.94207e-09
243.800000	1.95246e-09
243.750000	1.9629e-09
243.700000	1.9734e-09
243.650000	1.98396e-09
243.600000	1.99457e-09
243.550000	2.00524e-09
243.500000	2.01597e-09
243.450000	2.02675e-09
243.400000	2.03759e-09
243.350000	2.04849e-09
243.300000	2.05945e-09
243.250000	2.07047e-09
243.200000	2.08154e-09
243.150000	2.09268e-09
243.100000	2.10387e-09
243.050000	2.11512e-09
243.000000	2.12644e-09
242.950000	2.13781e-09
242.900000	2.14925e-09
242.850000	2.16074e-09
242.800000	2.1723e-09
242.750000	2.18392e-09
242.700000	2.1956e-09
242.650000	2.20734e-09
242.600000	2.21915e-09
242.550000	2.23102e-09
242.500000	2.24295e-09
242.450000	2.25495e-09
242.400000	2.26701e-09
242.350000	2.27914e-09
242.300000	2.29133e-09
242.250000	2.30358e-09
242.200000	2.3159e-09
242.150000	2.32829e-09
242.100000	2.34074e-09
242.050000	2.35326e-09
242.000000	2.36585e-09
241.950000	2.3785e-09
241.900000	2.39122e-09
241.850000	2.40401e-09
241.800000	2.41687e-09
241.750000	2.42979e-09
241.700000	2.44279e-09
241.650000	2.45585e-09
241.600000	2.46899e-09
241.550000	2.48219e-09
241.500000	2.49547e-09
241.450000	2.50881e-09
241.400000	2.52223e-09
241.350000	2.53572e-09
241.300000	2.54928e-09
241.250000	2.56292e-09
241.200000	2.57662e-09
241.150000	2.5904e-09
241.100000	2.60425e-09
241.050000	2.61818e-09
241.000000	2.63218e-09
240.950000	2.64626e-09
240.900000	2.66041e-09
240.850000	2.67464e-09
240.800000	2.68894e-09
240.750000	2.70332e-09
240.700000	2.71778e-09
240.650000	2.73231e-09
240.600000	2.74692e-09
240.550000	2.76161e-09
240.500000	2.77638e-09
240.450000	2.79123e-09
240.400000	2.80615e-09
240.350000	2.82116e-09
240.300000	2.83624e-09
240.250000	2.85141e-09
240.200000	2.86666e-09
240.150000	2.88199e-09
240.100000	2.8974e-09
240.050000	2.91289e-09
240.000000	2.92847e-09
239.950000	2.94412e-09
239.900000	2.95987e-09
239.850000	2.97569e-09
239.800000	2.99161e-09
239.750000	3.0076e-09
239.700000	3.02368e-09
239.650000	3.03985e-09
239.600000	3.05611e-09
239.550000	3.07245e-09
239.500000	3.08887e-09
239.450000	3.10539e-09
239.400000	3.12199e-09
239.350000	3.13869e-09
239.300000	3.15547e-09
239.250000	3.17234e-09
239.200000	3.1893e-09
239.150000	3.20635e-09
239.100000	3.2235e-09
239.050000	3.24073e-09
239.000000	3.25806e-09
238.950000	3.27548e-09
238.900000	3.29299e-09
238.850000	3.3106e-09
238.800000	3.3283e-09
238.750000	3.34609e-09
238.700000	3.36398e-09
238.650000	3.38197e-09
238.600000	3.40005e-09
238.550000	3.41823e-09
238.500000	3.4365e-09
238.450000	3.45487e-09
238.400000	3.47334e-09
238.350000	3.49191e-09
238.300000	3.51058e-09
238.250000	3.52935e-09
238.200000	3.54822e-09
238.150000	3.56719e-09
238.100000	3.58626e-09
238.050000	3.60543e-09
238.000000	3.6247e-09
237.950000	3.64408e-09
237.900000	3.66356e-09
237.850000	3.68315e-09
237.800000	3.70284e-09
237.750000	3.72263e-09
237.700000	3.74253e-09
237.650000	3.76254e-09
237.600000	3.78265e-09
237.550000	3.80287e-09
237.500000	3.8232e-09
237.450000	3.84364e-09
237.400000	3.86419e-09
237.350000	3.88484e-09
237.300000	3.90561e-09
237.250000	3.92649e-09
237.200000	3.94748e-09
237.150000	3.96858e-09
237.100000	3.98979e-09
237.050000	4.01112e-09
237.000000	4.03256e-09
236.950000	4.05411e-09
236.900000	4.07578e-09
236.850000	4.09757e-09
236.800000	4.11947e-09
236.750000	4.14149e-09
236.700000	4.16363e-09
236.650000	4.18588e-09
236.600000	4.20826e-09
236.550000	4.23075e-09
236.500000	4.25336e-09
236.450000	4.2761e-09
236.400000	4.29895e-09
236.350000	4.32193e-09
236.300000	4.34503e-09
236.250000	4.36826e-09
236.200000	4.3916e-09
236.150000	4.41508e-09
236.100000	4.43867e-09
236.050000	4.4624e-09
236.000000	4.48625e-09
235.950000	4.51023e-09
235.900000	4.53433e-09
235.850000	4.55856e-09
235.800000	4.58293e-09
235.750000	4.60742e-09
235.700000	4.63205e-09
235.650000	4.6568e-09
235.600000	4.68169e-09
235.550000	4.70671e-09
235.500000	4.73187e-09
235.450000	4.75715e-09
235.400000	4.78258e-09
235.350000	4.80814e-09
235.300000	4.83383e-09
235.250000	4.85967e-09
235.200000	4.88564e-09
235.150000	4.91175e-09
235.100000	4.938e-09
235.050000	4.96439e-09
235.000000	4.99092e-09
234.950000	5.01759e-09
234.900000	5.0444e-09
234.850000	5.07136e-09
234.800000	5.09846e-09
234.750000	5.1257e-09
234.700000	5.1531e-09
234.650000	5.18063e-09
234.600000	5.20832e-09
234.550000	5.23615e-09
234.500000	5.26413e-09
234.450000	5.29226e-09
234.400000	5.32054e-09
234.350000	5.34897e-09
234.300000	5.37755e-09
234.250000	5.40629e-09
234.200000	5.43518e-09
234.150000	5.46422e-09
234.100000	5.49342e-09
234.050000	5.52277e-09
234.000000	5.55228e-09
233.950000	5.58195e-09
233.900000	5.61178e-09
233.850000	5.64176e-09
233.800000	5.67191e-09
233.750000	5.70221e-09
233.700000	5.73268e-09
233.650000	5.76331e-09
233.600000	5.79411e-09
233.550000	5.82506e-09
233.500000	5.85619e-09
233.450000	5.88748e-09
233.400000	5.91893e-09
233.350000	5.95056e-09
233.300000	5.98235e-09
233.250000	6.01432e-09
233.200000	6.04645e-09
233.150000	6.07875e-09
233.100000	6.11123e-09
233.050000	6.14388e-09
233.000000	6.17671e-09
232.950000	6.20971e-09
232.900000	6.24288e-09
232.850000	6.27624e-09
232.800000	6.30977e-09
232.750000	6.34348e-09
232.700000	6.37737e-09
232.650000	6.41144e-09
232.600000	6.44569e-09
232.550000	6.48013e-09
232.500000	6.51475e-09
232.450000	6.54955e-09
232.400000	6.58454e-09
232.350000	6.61972e-09
232.300000	6.65508e-09
232.250000	6.69063e-09
232.200000	6.72638e-09
232.150000	6.76231e-09
232.100000	6.79844e-09
232.050000	6.83475e-09
232.000000	6.87126e-09
231.950000	6.90797e-09
231.900000	6.94487e-09
231.850000	6.98197e-09
231.800000	7.01927e-09
231.750000	7.05677e-09
231.700000	7.09446e-09
231.650000	7.13236e-09
231.600000	7.17046e-09
231.550000	7.20876e-09
231.500000	7.24727e-09
231.450000	7.28598e-09
231.400000	7.3249e-09
231.350000	7.36402e-09
231.300000	7.40336e-09
231.250000	7.44291e-09
231.200000	7.48266e-09
231.150000	7.52263e-09
231.100000	7.56281e-09
231.050000	7.60321e-09
231.000000	7.64382e-09
230.950000	7.68465e-09
230.900000	7.72569e-09
230.850000	7.76696e-09
230.800000	7.80844e-09
230.750000	7.85015e-09
230.700000	7.89208e-09
230.650000	7.93423e-09
230.600000	7.9766e-09
230.550000	8.01921e-09
230.500000	8.06204e-09
230.450000	8.1051e-09
230.400000	8.14839e-09
230.350000	8.19191e-09
230.300000	8.23566e-09
230.250000	8.27964e-09
230.200000	8.32386e-09
230.150000	8.36832e-09
230.100000	8.41301e-09
230.050000	8.45794e-09
230.000000	8.50311e-09
229.950000	8.54852e-09
229.900000	8.59418e-09
229.850000	8.64007e-09
229.800000	8.68622e-09
229.750000	8.7326e-09
229.700000	8.77924e-09
229.650000	8.82612e-09
229.600000	8.87326e-09
229.550000	8.92064e-09
229.500000	8.96828e-09
229.450000	9.01618e-09
229.400000	9.06432e-09
229.350000	9.11273e-09
229.300000	9.16139e-09
229.250000	9.21031e-09
229.200000	9.2595e-09
229.150000	9.30894e-09
229.100000	9.35865e-09
229.050000	9.40863e-09
229.000000	9.45887e-09
228.950000	9.50938e-09
228.900000	9.56016e-09
228.850000	9.61121e-09
228.800000	9.66253e-09
228.750000	9.71412e-09
228.700000	9.76599e-09
228.650000	9.81814e-09
228.600000	9.87056e-09
228.550000	9.92327e-09
228.500000	9.97625e-09
228.450000	1.00295e-08
228.400000	1.00831e-08
228.350000	1.01369e-08
228.300000	1.0191e-08
228.250000	1.02455e-08
228.200000	1.03002e-08
228.150000	1.03552e-08
228.100000	1.04104e-08
228.050000	1.0466e-08
228.000000	1.05219e-08
227.950000	1.05781e-08
227.900000	1.06346e-08
227.850000	1.06913e-08
227.800000	1.07484e-08
227.750000	1.08058e-08
227.700000	1.08635e-08
227.650000	1.09215e-08
227.600000	1.09798e-08
227.550000	1.10384e-08
227.500000	1.10974e-08
227.450000	1.11566e-08
227.400000	1.12162e-08
227.350000	1.1276e-08
227.300000	1.13362e-08
227.250000	1.13968e-08
227.200000	1.14576e-08
227.150000	1.15188e-08
227.100000	1.15803e-08
227.050000	1.16421e-08
227.000000	1.17042e-08
226.950000	1.17667e-08
226.900000	1.18295e-08
226.850000	1.18927e-08
226.800000	1.19562e-08
226.750000	1.202e-08
226.700000	1.20842e-08
226.650000	1.21487e-08
226.600000	1.22135e-08
226.550000	1.22787e-08
226.500000	1.23443e-08
226.450000	1.24101e-08
226.400000	1.24764e-08
226.350000	1.2543e-08
226.300000	1.26099e-08
226.250000	1.26772e-08
226.200000	1.27449e-08
226.150000	1.28129e-08
226.100000	1.28813e-08
226.050000	1.29501e-08
226.000000	1.30192e-08
225.950000	1.30887e-08
225.900000	1.31586e-08
225.850000	1.32288e-08
225.800000	1.32994e-08
225.750000	1.33704e-08
225.700000	1.34418e-08
225.650000	1.35135e-08
225.600000	1.35856e-08
225.550000	1.36581e-08
225.500000	1.3731e-08
225.450000	1.38043e-08
225.400000	1.3878e-08
225.350000	1.39521e-08
225.300000	1.40265e-08
225.250000	1.41014e-08
225.200000	1.41767e-08
225.150000	1.42523e-08
225.100000	1.43284e-08
225.050000	1.44049e-08
225.000000	1.44817e-08
224.950000	1.4559e-08
224.900000	1.46367e-08
224.850000	1.47148e-08
224.800000	1.47934e-08
224.750000	1.48723e-08
224.700000	1.49517e-08
224.650000	1.50315e-08
224.600000	1.51117e-08
224.550000	1.51923e-08
224.500000	1.52734e-08
224.450000	1.53549e-08
224.400000	1.54368e-08
224.350000	1.55192e-08
224.300000	1.5602e-08
224.250000	1.56853e-08
224.200000	1.5769e-08
224.150000	1.58531e-08
224.100000	1.59377e-08
224.050000	1.60228e-08
224.000000	1.61083e-08
223.950000	1.61942e-08
223.900000	1.62806e-08
223.850000	1.63675e-08
223.800000	1.64548e-08
223.750000	1.65427e-08
223.700000	1.66309e-08
223.650000	1.67197e-08
223.600000	1.68089e-08
223.550000	1.68986e-08
223.500000	1.69887e-08
223.450000	1.70794e-08
223.400000	1.71705e-08
223.350000	1.72621e-08
223.300000	1.73542e-08
223.250000	1.74468e-08
223.200000	1.75399e-08
223.150000	1.76335e-08
223.100000	1.77276e-08
223.050000	1.78221e-08
223.000000	1.79172e-08
222.950000	1.80128e-08
222.900000	1.81089e-08
222.850000	1.82055e-08
222.800000	1.83027e-08
222.750000	1.84003e-08
222.700000	1.84985e-08
222.650000	1.85972e-08
222.600000	1.86964e-08
222.550000	1.87961e-08
222.500000	1.88964e-08
222.450000	1.89972e-08
222.400000	1.90986e-08
222.350000	1.92004e-08
222.300000	1.93029e-08
222.250000	1.94058e-08
222.200000	1.95094e-08
222.150000	1.96134e-08
222.100000	1.97181e-08
222.050000	1.98233e-08
222.000000	1.9929e-08
221.950000	2.00353e-08
221.900000	2.01422e-08
221.850000	2.02496e-08
221.800000	2.03576e-08
221.750000	2.04662e-08
221.700000	2.05754e-08
221.650000	2.06852e-08
221.600000	2.07955e-08
221.550000	2.09064e-08
221.500000	2.10179e-08
221.450000	2.113e-08
221.400000	2.12428e-08
221.350000	2.13561e-08
221.300000	2.147e-08
221.250000	2.15845e-08
221.200000	2.16996e-08
221.150000	2.18154e-08
221.100000	2.19317e-08
221.050000	2.20487e-08
221.000000	2.21663e-08
220.950000	2.22845e-08
220.900000	2.24034e-08
220.850000	2.25229e-08
220.800000	2.2643e-08
220.750000	2.27637e-08
220.700000	2.28852e-08
220.650000	2.30072e-08
220.600000	2.31299e-08
220.550000	2.32533e-08
220.500000	2.33773e-08
220.450000	2.3502e-08
220.400000	2.36273e-08
220.350000	2.37533e-08
220.300000	2.388e-08
220.250000	2.40073e-08
220.200000	2.41354e-08
220.150000	2.42641e-08
220.100000	2.43935e-08
220.050000	2.45236e-08
220.000000	2.46543e-08
219.950000	2.47858e-08
219.900000	2.4918e-08
219.850000	2.50509e-08
219.800000	2.51844e-08
219.750000	2.53187e-08
219.700000	2.54538e-08
219.650000	2.55895e-08
219.600000	2.57259e-08
219.550000	2.58631e-08
219.500000	2.6001e-08
219.450000	2.61397e-08
219.400000	2.62791e-08
219.350000	2.64192e-08
219.300000	2.65601e-08
219.250000	2.67017e-08
219.200000	2.68441e-08
219.150000	2.69872e-08
219.100000	2.71311e-08
219.050000	2.72757e-08
219.000000	2.74212e-08
218.950000	2.75674e-08
218.900000	2.77144e-08
218.850000	2.78621e-08
218.800000	2.80107e-08
218.750000	2.816e-08
218.700000	2.83102e-08
218.650000	2.84611e-08
218.600000	2.86128e-08
218.550000	2.87654e-08
218.500000	2.89188e-08
218.450000	2.90729e-08
218.400000	2.92279e-08
218.350000	2.93838e-08
218.300000	2.95404e-08
218.250000	2.96979e-08
218.200000	2.98562e-08
218.150000	3.00154e-08
218.100000	3.01754e-08
218.050000	3.03363e-08
218.000000	3.0498e-08
217.950000	3.06606e-08
217.900000	3.0824e-08
217.850000	3.09883e-08
217.800000	3.11535e-08
217.750000	3.13196e-08
217.700000	3.14866e-08
217.650000	3.16544e-08
217.600000	3.18232e-08
217.550000	3.19928e-08
217.500000	3.21633e-08
217.450000	3.23348e-08
217.400000	3.25071e-08
217.350000	3.26804e-08
217.300000	3.28546e-08
217.250000	3.30297e-08
217.200000	3.32058e-08
217.150000	3.33828e-08
217.100000	3.35607e-08
217.050000	3.37396e-08
217.000000	3.39194e-08
216.950000	3.41002e-08
216.900000	3.4282e-08
216.850000	3.44647e-08
216.800000	3.46484e-08
216.750000	3.48331e-08
216.700000	3.50187e-08
216.650000	3.52054e-08
216.600000	3.5393e-08
216.550000	3.55816e-08
216.500000	3.57713e-08
216.450000	3.59619e-08
216.400000	3.61536e-08
216.350000	3.63463e-08
216.300000	3.654e-08
216.250000	3.67347e-08
216.200000	3.69305e-08
216.150000	3.71273e-08
216.100000	3.73252e-08
216.050000	3.75241e-08
216.000000	3.7724e-08
215.950000	3.79251e-08
215.900000	3.81272e-08
215.850000	3.83304e-08
215.800000	3.85346e-08
215.750000	3.874e-08
215.700000	3.89464e-08
215.650000	3.9154e-08
215.600000	3.93626e-08
215.550000	3.95724e-08
215.500000	3.97832e-08
215.450000	3.99952e-08
215.400000	4.02083e-08
215.350000	4.04226e-08
215.300000	4.0638e-08
215.250000	4.08545e-08
215.200000	4.10722e-08
215.150000	4.12911e-08
215.100000	4.15111e-08
215.050000	4.17323e-08
215.000000	4.19546e-08
214.950000	4.21782e-08
214.900000	4.24029e-08
214.850000	4.26288e-08
214.800000	4.2856e-08
214.750000	4.30843e-08
214.700000	4.33138e-08
214.650000	4.35446e-08
214.600000	4.37766e-08
214.550000	4.40098e-08
214.500000	4.42443e-08
214.450000	4.448e-08
214.400000	4.4717e-08
214.350000	4.49553e-08
214.300000	4.51948e-08
214.250000	4.54355e-08
214.200000	4.56776e-08
214.150000	4.59209e-08
214.100000	4.61656e-08
214.050000	4.64115e-08
214.000000	4.66588e-08
213.950000	4.69073e-08
213.900000	4.71572e-08
213.850000	4.74084e-08
213.800000	4.7661e-08
213.750000	4.79149e-08
213.700000	4.81701e-08
213.650000	4.84267e-08
213.600000	4.86847e-08
213.550000	4.8944e-08
213.500000	4.92047e-08
213.450000	4.94668e-08
213.400000	4.97303e-08
213.350000	4.99952e-08
213.300000	5.02615e-08
213.250000	5.05292e-08
213.200000	5.07984e-08
213.150000	5.10689e-08
213.100000	5.1341e-08
213.050000	5.16144e-08
213.000000	5.18893e-08
212.950000	5.21657e-08
212.900000	5.24436e-08
212.850000	5.27229e-08
212.800000	5.30037e-08
212.750000	5.3286e-08
212.700000	5.35698e-08
212.650000	5.38551e-08
212.600000	5.41419e-08
212.550000	5.44303e-08
212.500000	5.47202e-08
212.450000	5.50116e-08
212.400000	5.53046e-08
212.350000	5.55991e-08
212.300000	5.58952e-08
212.250000	5.61929e-08
212.200000	5.64921e-08
212.150000	5.6793e-08
212.100000	5.70954e-08
212.050000	5.73995e-08
212.000000	5.77051e-08
211.950000	5.80124e-08
211.900000	5.83214e-08
211.850000	5.86319e-08
211.800000	5.89442e-08
211.750000	5.9258e-08
211.700000	5.95736e-08
211.650000	5.98908e-08
211.600000	6.02097e-08
211.550000	6.05303e-08
211.500000	6.08526e-08
211.450000	6.11767e-08
211.400000	6.15024e-08
211.350000	6.18299e-08
211.300000	6.21591e-08
211.250000	6.24901e-08
211.200000	6.28228e-08
211.150000	6.31573e-08
211.100000	6.34936e-08
211.050000	6.38316e-08
211.000000	6.41715e-08
210.950000	6.45132e-08
210.900000	6.48566e-08
210.850000	6.52019e-08
210.800000	6.55491e-08
210.750000	6.58981e-08
210.700000	6.62489e-08
210.650000	6.66016e-08
210.600000	6.69562e-08
210.550000	6.73127e-08
210.500000	6.7671e-08
210.450000	6.80313e-08
210.400000	6.83935e-08
210.350000	6.87576e-08
210.300000	6.91236e-08
210.250000	6.94916e-08
210.200000	6.98615e-08
210.150000	7.02334e-08
210.100000	7.06073e-08
210.050000	7.09831e-08
210.000000	7.1361e-08
209.950000	7.17409e-08
209.900000	7.21228e-08
209.850000	7.25067e-08
209.800000	7.28926e-08
209.750000	7.32806e-08
209.700000	7.36707e-08
209.650000	7.40628e-08
209.600000	7.44571e-08
209.550000	7.48534e-08
209.500000	7.52518e-08
209.450000	7.56523e-08
209.400000	7.6055e-08
209.350000	7.64598e-08
209.300000	7.68668e-08
209.250000	7.72759e-08
209.200000	7.76872e-08
209.150000	7.81007e-08
209.100000	7.85163e-08
209.050000	7.89342e-08
209.000000	7.93543e-08
208.950000	7.97767e-08
208.900000	8.02012e-08
208.850000	8.06281e-08
208.800000	8.10572e-08
208.750000	8.14885e-08
208.700000	8.19222e-08
208.650000	8.23582e-08
208.600000	8.27965e-08
208.550000	8.32371e-08
208.500000	8.36801e-08
208.450000	8.41254e-08
208.400000	8.4573e-08
208.350000	8.50231e-08
208.300000	8.54755e-08
208.250000	8.59304e-08
208.200000	8.63876e-08
208.150000	8.68473e-08
208.100000	8.73095e-08
208.050000	8.77741e-08
208.000000	8.82411e-08
207.950000	8.87106e-08
207.900000	8.91827e-08
207.850000	8.96572e-08
207.800000	9.01343e-08
207.750000	9.06138e-08
207.700000	9.1096e-08
207.650000	9.15807e-08
207.600000	9.20679e-08
207.550000	9.25578e-08
207.500000	9.30503e-08
207.450000	9.35453e-08
207.400000	9.4043e-08
207.350000	9.45434e-08
207.300000	9.50464e-08
207.250000	9.5552e-08
207.200000	9.60604e-08
207.150000	9.65715e-08
207.100000	9.70852e-08
207.050000	9.76017e-08
207.000000	9.8121e-08
206.950000	9.8643e-08
206.900000	9.91677e-08
206.850000	9.96953e-08
206.800000	1.00226e-07
206.750000	1.00759e-07
206.700000	1.01295e-07
206.650000	1.01834e-07
206.600000	1.02375e-07
206.550000	1.0292e-07
206.500000	1.03467e-07
206.450000	1.04018e-07
206.400000	1.04571e-07
206.350000	1.05127e-07
206.300000	1.05687e-07
206.250000	1.06249e-07
206.200000	1.06814e-07
206.150000	1.07382e-07
206.100000	1.07953e-07
206.050000	1.08527e-07
206.000000	1.09105e-07
205.950000	1.09685e-07
205.900000	1.10268e-07
205.850000	1.10855e-07
205.800000	1.11444e-07
205.750000	1.12037e-07
205.700000	1.12633e-07
205.650000	1.13232e-07
205.600000	1.13834e-07
205.550000	1.1444e-07
205.500000	1.15048e-07
205.450000	1.1566e-07
205.400000	1.16275e-07
205.350000	1.16894e-07
205.300000	1.17515e-07
205.250000	1.1814e-07
205.200000	1.18768e-07
205.150000	1.194e-07
205.100000	1.20035e-07
205.050000	1.20673e-07
205.000000	1.21315e-07
204.950000	1.2196e-07
204.900000	1.22609e-07
204.850000	1.23261e-07
204.800000	1.23916e-07
204.750000	1.24575e-07
204.700000	1.25237e-07
204.650000	1.25903e-07
204.600000	1.26573e-07
204.550000	1.27246e-07
204.500000	1.27922e-07
204.450000	1.28602e-07
204.400000	1.29286e-07
204.350000	1.29974e-07
204.300000	1.30665e-07
204.250000	1.31359e-07
204.200000	1.32058e-07
204.150000	1.3276e-07
204.100000	1.33466e-07
204.050000	1.34175e-07
204.000000	1.34889e-07
203.950000	1.35606e-07
203.900000	1.36327e-07
203.850000	1.37051e-07
203.800000	1.3778e-07
203.750000	1.38512e-07
203.700000	1.39249e-07
203.650000	1.39989e-07
203.600000	1.40733e-07
203.550000	1.41481e-07
203.500000	1.42234e-07
203.450000	1.4299e-07
203.400000	1.4375e-07
203.350000	1.44514e-07
203.300000	1.45282e-07
203.250000	1.46054e-07
203.200000	1.46831e-07
203.150000	1.47611e-07
203.100000	1.48396e-07
203.050000	1.49184e-07
203.000000	1.49977e-07
202.950000	1.50775e-07
202.900000	1.51576e-07
202.850000	1.52382e-07
202.800000	1.53192e-07
202.750000	1.54006e-07
202.700000	1.54824e-07
202.650000	1.55647e-07
202.600000	1.56474e-07
202.550000	1.57306e-07
202.500000	1.58142e-07
202.450000	1.58982e-07
202.400000	1.59827e-07
202.350000	1.60677e-07
202.300000	1.61531e-07
202.250000	1.62389e-07
202.200000	1.63252e-07
202.150000	1.6412e-07
202.100000	1.64992e-07
202.050000	1.65869e-07
202.000000	1.6675e-07
201.950000	1.67636e-07
201.900000	1.68527e-07
201.850000	1.69423e-07
201.800000	1.70323e-07
201.750000	1.71228e-07
201.700000	1.72138e-07
201.650000	1.73052e-07
201.600000	1.73972e-07
201.550000	1.74896e-07
201.500000	1.75826e-07
201.450000	1.7676e-07
201.400000	1.77699e-07
201.350000	1.78643e-07
201.300000	1.79592e-07
201.250000	1.80546e-07
201.200000	1.81506e-07
201.150000	1.8247e-07
201.100000	1.83439e-07
201.050000	1.84414e-07
201.000000	1.85394e-07
200.950000	1.86379e-07
200.900000	1.87369e-07
200.850000	1.88364e-07
200.800000	1.89365e-07
200.750000	1.90371e-07
200.700000	1.91382e-07
200.650000	1.92399e-07
200.600000	1.93421e-07
200.550000	1.94449e-07
200.500000	1.95482e-07
200.450000	1.9652e-07
200.400000	1.97564e-07
200.350000	1.98613e-07
200.300000	1.99668e-07
200.250000	2.00729e-07
200.200000	2.01795e-07
200.150000	2.02867e-07
200.100000	2.03945e-07
200.050000	2.05028e-07
200.000000	2.06117e-07
199.950000	2.07212e-07
199.900000	2.08312e-07
199.850000	2.09418e-07
199.800000	2.10531e-07
199.750000	2.11649e-07
199.700000	2.12773e-07
199.650000	2.13903e-07
199.600000	2.15039e-07
199.550000	2.16181e-07
199.500000	2.17329e-07
199.450000	2.18483e-07
199.400000	2.19644e-07
199.350000	2.2081e-07
199.300000	2.21983e-07
199.250000	2.23162e-07
199.200000	2.24347e-07
199.150000	2.25538e-07
199.100000	2.26736e-07
199.050000	2.2794e-07
199.000000	2.2915e-07
198.950000	2.30367e-07
198.900000	2.3159e-07
198.850000	2.3282e-07
198.800000	2.34056e-07
198.750000	2.35299e-07
198.700000	2.36548e-07
198.650000	2.37804e-07
198.600000	2.39067e-07
198.550000	2.40336e-07
198.500000	2.41612e-07
198.450000	2.42895e-07
198.400000	2.44185e-07
198.350000	2.45481e-07
198.300000	2.46784e-07
198.250000	2.48095e-07
198.200000	2.49412e-07
198.150000	2.50736e-07
198.100000	2.52067e-07
198.050000	2.53405e-07
198.000000	2.5475e-07
197.950000	2.56103e-07
197.900000	2.57462e-07
197.850000	2.58829e-07
197.800000	2.60203e-07
197.750000	2.61584e-07
197.700000	2.62973e-07
197.650000	2.64369e-07
197.600000	2.65772e-07
197.550000	2.67183e-07
197.500000	2.68601e-07
197.450000	2.70027e-07
197.400000	2.7146e-07
197.350000	2.72901e-07
197.300000	2.7435e-07
197.250000	2.75806e-07
197.200000	2.7727e-07
197.150000	2.78741e-07
197.100000	2.80221e-07
197.050000	2.81708e-07
197.000000	2.83203e-07
196.950000	2.84706e-07
196.900000	2.86217e-07
196.850000	2.87736e-07
196.800000	2.89263e-07
196.750000	2.90798e-07
196.700000	2.92342e-07
196.650000	2.93893e-07
196.600000	2.95453e-07
196.550000	2.97021e-07
196.500000	2.98597e-07
196.450000	3.00181e-07
196.400000	3.01774e-07
196.350000	3.03376e-07
196.300000	3.04985e-07
196.250000	3.06604e-07
196.200000	3.08231e-07
196.150000	3.09866e-07
196.100000	3.1151e-07
196.050000	3.13163e-07
196.000000	3.14825e-07
195.950000	3.16495e-07
195.900000	3.18174e-07
195.850000	3.19863e-07
195.800000	3.2156e-07
195.750000	3.23266e-07
195.700000	3.24981e-07
195.650000	3.26705e-07
195.600000	3.28438e-07
195.550000	3.30181e-07
195.500000	3.31932e-07
195.450000	3.33693e-07
195.400000	3.35464e-07
195.350000	3.37243e-07
195.300000	3.39032e-07
195.250000	3.40831e-07
195.200000	3.42639e-07
195.150000	3.44456e-07
195.100000	3.46284e-07
195.050000	3.4812e-07
195.000000	3.49967e-07
194.950000	3.51823e-07
194.900000	3.5369e-07
194.850000	3.55566e-07
194.800000	3.57452e-07
194.750000	3.59348e-07
194.700000	3.61254e-07
194.650000	3.6317e-07
194.600000	3.65096e-07
194.550000	3.67032e-07
194.500000	3.68979e-07
194.450000	3.70936e-07
194.400000	3.72903e-07
194.350000	3.74881e-07
194.300000	3.76869e-07
194.250000	3.78868e-07
194.200000	3.80877e-07
194.150000	3.82897e-07
194.100000	3.84927e-07
194.050000	3.86969e-07
194.000000	3.89021e-07
193.950000	3.91084e-07
193.900000	3.93157e-07
193.850000	3.95242e-07
193.800000	3.97338e-07
193.750000	3.99445e-07
193.700000	4.01563e-07
193.650000	4.03692e-07
193.600000	4.05833e-07
193.550000	4.07985e-07
193.500000	4.10148e-07
193.450000	4.12322e-07
193.400000	4.14509e-07
193.350000	4.16706e-07
193.300000	4.18916e-07
193.250000	4.21137e-07
193.200000	4.23369e-07
193.150000	4.25614e-07
193.100000	4.2787e-07
193.050000	4.30139e-07
193.000000	4.32419e-07
192.950000	4.34711e-07
192.900000	4.37016e-07
192.850000	4.39333e-07
192.800000	4.41662e-07
192.750000	4.44003e-07
192.700000	4.46356e-07
192.650000	4.48723e-07
192.600000	4.51101e-07
192.550000	4.53492e-07
192.500000	4.55896e-07
192.450000	4.58313e-07
192.400000	4.60742e-07
192.350000	4.63184e-07
192.300000	4.65639e-07
192.250000	4.68107e-07
192.200000	4.70588e-07
192.150000	4.73082e-07
192.100000	4.75589e-07
192.050000	4.7811e-07
192.000000	4.80644e-07
191.950000	4.83191e-07
191.900000	4.85752e-07
191.850000	4.88326e-07
191.800000	4.90914e-07
191.750000	4.93516e-07
191.700000	4.96131e-07
191.650000	4.9876e-07
191.600000	5.01403e-07
191.550000	5.0406e-07
191.500000	5.06731e-07
191.450000	5.09416e-07
191.400000	5.12116e-07
191.350000	5.14829e-07
191.300000	5.17557e-07
191.250000	5.20299e-07
191.200000	5.23056e-07
191.150000	5.25828e-07
191.100000	5.28614e-07
191.050000	5.31414e-07
191.000000	5.3423e-07
190.950000	5.3706e-07
190.900000	5.39906e-07
190.850000	5.42766e-07
190.800000	5.45642e-07
190.750000	5.48532e-07
190.700000	5.51438e-07
190.650000	5.54359e-07
190.600000	5.57296e-07
190.550000	5.60248e-07
190.500000	5.63216e-07
190.450000	5.662e-07
190.400000	5.69199e-07
190.350000	5.72214e-07
190.300000	5.75245e-07
190.250000	5.78292e-07
190.200000	5.81355e-07
190.150000	5.84435e-07
190.100000	5.8753e-07
190.050000	5.90642e-07
190.000000	5.9377e-07
189.950000	5.96915e-07
189.900000	6.00077e-07
189.850000	6.03255e-07
189.800000	6.0645e-07
189.750000	6.09662e-07
189.700000	6.12891e-07
189.650000	6.16136e-07
189.600000	6.19399e-07
189.550000	6.22679e-07
189.500000	6.25977e-07
189.450000	6.29292e-07
189.400000	6.32624e-07
189.350000	6.35974e-07
189.300000	6.39342e-07
189.250000	6.42727e-07
189.200000	6.46131e-07
189.150000	6.49552e-07
189.100000	6.52991e-07
189.050000	6.56449e-07
189.000000	6.59925e-07
188.950000	6.63419e-07
188.900000	6.66931e-07
188.850000	6.70462e-07
188.800000	6.74012e-07
188.750000	6.77581e-07
188.700000	6.81168e-07
188.650000	6.84774e-07
188.600000	6.88399e-07
188.550000	6.92044e-07
188.500000	6.95707e-07
188.450000	6.9939e-07
188.400000	7.03093e-07
188.350000	7.06815e-07
188.300000	7.10556e-07
188.250000	7.14318e-07
188.200000	7.18099e-07
188.150000	7.219e-07
188.100000	7.25721e-07
188.050000	7.29562e-07
188.000000	7.33424e-07
187.950000	7.37306e-07
187.900000	7.41208e-07
187.850000	7.45131e-07
187.800000	7.49075e-07
187.750000	7.5304e-07
187.700000	7.57025e-07
187.650000	7.61032e-07
187.600000	7.65059e-07
187.550000	7.69108e-07
187.500000	7.73178e-07
187.450000	7.7727e-07
187.400000	7.81383e-07
187.350000	7.85518e-07
187.300000	7.89675e-07
187.250000	7.93854e-07
187.200000	7.98054e-07
187.150000	8.02277e-07
187.100000	8.06523e-07
187.050000	8.1079e-07
187.000000	8.1508e-07
186.950000	8.19393e-07
186.900000	8.23728e-07
186.850000	8.28087e-07
186.800000	8.32468e-07
186.750000	8.36872e-07
186.700000	8.413e-07
186.650000	8.45751e-07
186.600000	8.50225e-07
186.550000	8.54723e-07
186.500000	8.59245e-07
186.450000	8.6379e-07
186.400000	8.6836e-07
186.350000	8.72954e-07
186.300000	8.77571e-07
186.250000	8.82214e-07
186.200000	8.8688e-07
186.150000	8.91572e-07
186.100000	8.96288e-07
186.050000	9.01028e-07
186.000000	9.05794e-07
185.950000	9.10585e-07
185.900000	9.15401e-07
185.850000	9.20243e-07
185.800000	9.2511e-07
185.750000	9.30003e-07
185.700000	9.34922e-07
185.650000	9.39866e-07
185.600000	9.44837e-07
185.550000	9.49833e-07
185.500000	9.54856e-07
185.450000	9.59906e-07
185.400000	9.64982e-07
185.350000	9.70085e-07
185.300000	9.75215e-07
185.250000	9.80372e-07
185.200000	9.85556e-07
185.150000	9.90767e-07
185.100000	9.96006e-07
185.050000	1.00127e-06
185.000000	1.00657e-06
184.950000	1.01189e-06
184.900000	1.01724e-06
184.850000	1.02262e-06
184.800000	1.02802e-06
184.750000	1.03346e-06
184.700000	1.03892e-06
184.650000	1.04441e-06
184.600000	1.04994e-06
184.550000	1.05549e-06
184.500000	1.06107e-06
184.450000	1.06668e-06
184.400000	1.07231e-06
184.350000	1.07798e-06
184.300000	1.08368e-06
184.250000	1.08941e-06
184.200000	1.09517e-06
184.150000	1.10096e-06
184.100000	1.10678e-06
184.050000	1.11263e-06
184.000000	1.11851e-06
183.950000	1.12442e-06
183.900000	1.13036e-06
183.850000	1.13634e-06
183.800000	1.14234e-06
183.750000	1.14838e-06
183.700000	1.15445e-06
183.650000	1.16055e-06
183.600000	1.16668e-06
183.550000	1.17285e-06
183.500000	1.17904e-06
183.450000	1.18527e-06
183.400000	1.19154e-06
183.350000	1.19783e-06
183.300000	1.20416e-06
183.250000	1.21053e-06
183.200000	1.21692e-06
183.150000	1.22335e-06
183.100000	1.22982e-06
183.050000	1.23631e-06
183.000000	1.24285e-06
182.950000	1.24941e-06
182.900000	1.25601e-06
182.850000	1.26265e-06
182.800000	1.26932e-06
182.750000	1.27602e-06
182.700000	1.28277e-06
182.650000	1.28954e-06
182.600000	1.29635e-06
182.550000	1.3032e-06
182.500000	1.31009e-06
182.450000	1.31701e-06
182.400000	1.32396e-06
182.350000	1.33096e-06
182.300000	1.33799e-06
182.250000	1.34505e-06
182.200000	1.35216e-06
182.150000	1.3593e-06
182.100000	1.36648e-06
182.050000	1.37369e-06
182.000000	1.38095e-06
181.950000	1.38824e-06
181.900000	1.39557e-06
181.850000	1.40294e-06
181.800000	1.41035e-06
181.750000	1.4178e-06
181.700000	1.42529e-06
181.650000	1.43281e-06
181.600000	1.44038e-06
181.550000	1.44799e-06
181.500000	1.45563e-06
181.450000	1.46332e-06
181.400000	1.47104e-06
181.350000	1.47881e-06
181.300000	1.48662e-06
181.250000	1.49447e-06
181.200000	1.50236e-06
181.150000	1.51029e-06
181.100000	1.51826e-06
181.050000	1.52628e-06
181.000000	1.53433e-06
180.950000	1.54243e-06
180.900000	1.55058e-06
180.850000	1.55876e-06
180.800000	1.56699e-06
180.750000	1.57526e-06
180.700000	1.58358e-06
180.650000	1.59194e-06
180.600000	1.60034e-06
180.550000	1.60878e-06
180.500000	1.61728e-06
180.450000	1.62581e-06
180.400000	1.63439e-06
180.350000	1.64302e-06
180.300000	1.65169e-06
180.250000	1.66041e-06
180.200000	1.66917e-06
180.150000	1.67798e-06
180.100000	1.68683e-06
180.050000	1.69573e-06
180.000000	1.70468e-06
179.950000	1.71368e-06
179.900000	1.72272e-06
179.850000	1.73181e-06
179.800000	1.74095e-06
179.750000	1.75013e-06
179.700000	1.75937e-06
179.650000	1.76865e-06
179.600000	1.77798e-06
179.550000	1.78736e-06
179.500000	1.79679e-06
179.450000	1.80627e-06
179.400000	1.8158e-06
179.350000	1.82538e-06
179.300000	1.83501e-06
179.250000	1.84469e-06
179.200000	1.85442e-06
179.150000	1.8642e-06
179.100000	1.87403e-06
179.050000	1.88392e-06
179.000000	1.89386e-06
178.950000	1.90385e-06
178.900000	1.91389e-06
178.850000	1.92398e-06
178.800000	1.93413e-06
178.750000	1.94433e-06
178.700000	1.95458e-06
178.650000	1.96489e-06
178.600000	1.97525e-06
178.550000	1.98567e-06
178.500000	1.99614e-06
178.450000	2.00667e-06
178.400000	2.01725e-06
178.350000	2.02789e-06
178.300000	2.03858e-06
178.250000	2.04933e-06
178.200000	2.06013e-06
178.150000	2.071e-06
178.100000	2.08192e-06
178.050000	2.09289e-06
178.000000	2.10393e-06
177.950000	2.11502e-06
177.900000	2.12617e-06
177.850000	2.13738e-06
177.800000	2.14864e-06
177.750000	2.15997e-06
177.700000	2.17136e-06
177.650000	2.1828e-06
177.600000	2.19431e-06
177.550000	2.20588e-06
177.500000	2.2175e-06
177.450000	2.22919e-06
177.400000	2.24094e-06
177.350000	2.25275e-06
177.300000	2.26463e-06
177.250000	2.27656e-06
177.200000	2.28856e-06
177.150000	2.30062e-06
177.100000	2.31274e-06
177.050000	2.32493e-06
177.000000	2.33718e-06
176.950000	2.3495e-06
176.900000	2.36188e-06
176.850000	2.37433e-06
176.800000	2.38684e-06
176.750000	2.39941e-06
176.700000	2.41206e-06
176.650000	2.42477e-06
176.600000	2.43754e-06
176.550000	2.45038e-06
176.500000	2.46329e-06
176.450000	2.47627e-06
176.400000	2.48932e-06
176.350000	2.50243e-06
176.300000	2.51561e-06
176.250000	2.52887e-06
176.200000	2.54219e-06
176.150000	2.55558e-06
176.100000	2.56904e-06
176.050000	2.58257e-06
176.000000	2.59617e-06
175.950000	2.60985e-06
175.900000	2.62359e-06
175.850000	2.63741e-06
175.800000	2.6513e-06
175.750000	2.66527e-06
175.700000	2.6793e-06
175.650000	2.69341e-06
175.600000	2.7076e-06
175.550000	2.72186e-06
175.500000	2.73619e-06
175.450000	2.7506e-06
175.400000	2.76508e-06
175.350000	2.77964e-06
175.300000	2.79428e-06
175.250000	2.80899e-06
175.200000	2.82378e-06
175.150000	2.83864e-06
175.100000	2.85359e-06
175.050000	2.86861e-06
175.000000	2.88372e-06
174.950000	2.8989e-06
174.900000	2.91416e-06
174.850000	2.9295e-06
174.800000	2.94492e-06
174.750000	2.96042e-06
174.700000	2.976e-06
174.650000	2.99167e-06
174.600000	3.00742e-06
174.550000	3.02324e-06
174.500000	3.03916e-06
174.450000	3.05515e-06
174.400000	3.07123e-06
174.350000	3.08739e-06
174.300000	3.10364e-06
174.250000	3.11998e-06
174.200000	3.13639e-06
174.150000	3.1529e-06
174.100000	3.16949e-06
174.050000	3.18617e-06
174.000000	3.20293e-06
173.950000	3.21979e-06
173.900000	3.23673e-06
173.850000	3.25376e-06
173.800000	3.27088e-06
173.750000	3.28808e-06
173.700000	3.30538e-06
173.650000	3.32277e-06
173.600000	3.34025e-06
173.550000	3.35783e-06
173.500000	3.37549e-06
173.450000	3.39325e-06
173.400000	3.41109e-06
173.350000	3.42904e-06
173.300000	3.44707e-06
173.250000	3.4652e-06
173.200000	3.48343e-06
173.150000	3.50175e-06
173.100000	3.52017e-06
173.050000	3.53868e-06
173.000000	3.55729e-06
172.950000	3.576e-06
172.900000	3.5948e-06
172.850000	3.61371e-06
172.800000	3.63271e-06
172.750000	3.65181e-06
172.700000	3.67101e-06
172.650000	3.69032e-06
172.600000	3.70972e-06
172.550000	3.72922e-06
172.500000	3.74883e-06
172.450000	3.76854e-06
172.400000	3.78835e-06
172.350000	3.80827e-06
172.300000	3.82829e-06
172.250000	3.84841e-06
172.200000	3.86864e-06
172.150000	3.88898e-06
172.100000	3.90942e-06
172.050000	3.92997e-06
172.000000	3.95063e-06
171.950000	3.97139e-06
171.900000	3.99227e-06
171.850000	4.01325e-06
171.800000	4.03434e-06
171.750000	4.05554e-06
171.700000	4.07686e-06
171.650000	4.09828e-06
171.600000	4.11982e-06
171.550000	4.14146e-06
171.500000	4.16323e-06
171.450000	4.1851e-06
171.400000	4.20709e-06
171.350000	4.2292e-06
171.300000	4.25142e-06
171.250000	4.27375e-06
171.200000	4.29621e-06
171.150000	4.31878e-06
171.100000	4.34147e-06
171.050000	4.36427e-06
171.000000	4.3872e-06
170.950000	4.41024e-06
170.900000	4.43341e-06
170.850000	4.4567e-06
170.800000	4.48011e-06
170.750000	4.50364e-06
170.700000	4.52729e-06
170.650000	4.55107e-06
170.600000	4.57497e-06
170.550000	4.599e-06
170.500000	4.62315e-06
170.450000	4.64743e-06
170.400000	4.67183e-06
170.350000	4.69637e-06
170.300000	4.72103e-06
170.250000	4.74581e-06
170.200000	4.77073e-06
170.150000	4.79578e-06
170.100000	4.82096e-06
170.050000	4.84627e-06
170.000000	4.87171e-06
169.950000	4.89729e-06
169.900000	4.923e-06
169.850000	4.94884e-06
169.800000	4.97482e-06
169.750000	5.00093e-06
169.700000	5.02718e-06
169.650000	5.05357e-06
169.600000	5.0801e-06
169.550000	5.10676e-06
169.500000	5.13356e-06
169.450000	5.1605e-06
169.400000	5.18759e-06
169.350000	5.21481e-06
169.300000	5.24218e-06
169.250000	5.26969e-06
169.200000	5.29734e-06
169.150000	5.32513e-06
169.100000	5.35308e-06
169.050000	5.38116e-06
169.000000	5.4094e-06
168.950000	5.43778e-06
168.900000	5.46631e-06
168.850000	5.49498e-06
168.800000	5.52381e-06
168.750000	5.55279e-06
168.700000	5.58192e-06
168.650000	5.6112e-06
168.600000	5.64063e-06
168.550000	5.67022e-06
168.500000	5.69996e-06
168.450000	5.72985e-06
168.400000	5.7599e-06
168.350000	5.79011e-06
168.300000	5.82048e-06
168.250000	5.851e-06
168.200000	5.88168e-06
168.150000	5.91253e-06
168.100000	5.94353e-06
168.050000	5.9747e-06
168.000000	6.00602e-06
167.950000	6.03751e-06
167.900000	6.06917e-06
167.850000	6.10099e-06
167.800000	6.13297e-06
167.750000	6.16513e-06
167.700000	6.19745e-06
167.650000	6.22993e-06
167.600000	6.26259e-06
167.550000	6.29542e-06
167.500000	6.32842e-06
167.450000	6.36159e-06
167.400000	6.39493e-06
167.350000	6.42844e-06
167.300000	6.46214e-06
167.250000	6.496e-06
167.200000	6.53004e-06
167.150000	6.56426e-06
167.100000	6.59866e-06
167.050000	6.63324e-06
167.000000	6.668e-06
166.950000	6.70294e-06
166.900000	6.73806e-06
166.850000	6.77336e-06
166.800000	6.80884e-06
166.750000	6.84452e-06
166.700000	6.88037e-06
166.650000	6.91642e-06
166.600000	6.95265e-06
166.550000	6.98907e-06
166.500000	7.02568e-06
166.450000	7.06248e-06
166.400000	7.09947e-06
166.350000	7.13665e-06
166.300000	7.17403e-06
166.250000	7.2116e-06
166.200000	7.24936e-06
166.150000	7.28733e-06
166.100000	7.32549e-06
166.050000	7.36385e-06
166.000000	7.40241e-06
165.950000	7.44116e-06
165.900000	7.48012e-06
165.850000	7.51929e-06
165.800000	7.55865e-06
165.750000	7.59823e-06
165.700000	7.638e-06
165.650000	7.67799e-06
165.600000	7.71818e-06
165.550000	7.75858e-06
165.500000	7.79919e-06
165.450000	7.84001e-06
165.400000	7.88105e-06
165.350000	7.92229e-06
165.300000	7.96376e-06
165.250000	8.00543e-06
165.200000	8.04733e-06
165.150000	8.08944e-06
165.100000	8.13177e-06
165.050000	8.17432e-06
165.000000	8.21709e-06
164.950000	8.26008e-06
164.900000	8.3033e-06
164.850000	8.34674e-06
164.800000	8.39041e-06
164.750000	8.4343e-06
164.700000	8.47842e-06
164.650000	8.52277e-06
164.600000	8.56736e-06
164.550000	8.61217e-06
164.500000	8.65721e-06
164.450000	8.70249e-06
164.400000	8.74801e-06
164.350000	8.79376e-06
164.300000	8.83975e-06
164.250000	8.88597e-06
164.200000	8.93244e-06
164.150000	8.97915e-06
164.100000	9.0261e-06
164.050000	9.07329e-06
164.000000	9.12073e-06
163.950000	9.16842e-06
163.900000	9.21635e-06
163.850000	9.26453e-06
163.800000	9.31296e-06
163.750000	9.36164e-06
163.700000	9.41058e-06
163.650000	9.45977e-06
163.600000	9.50921e-06
163.550000	9.55891e-06
163.500000	9.60887e-06
163.450000	9.65909e-06
163.400000	9.70957e-06
163.350000	9.76031e-06
163.300000	9.81131e-06
163.250000	9.86258e-06
163.200000	9.91411e-06
163.150000	9.96591e-06
163.100000	1.0018e-05
163.050000	1.00703e-05
163.000000	1.01229e-05
162.950000	1.01758e-05
162.900000	1.0229e-05
162.850000	1.02824e-05
162.800000	1.03361e-05
162.750000	1.03901e-05
162.700000	1.04444e-05
162.650000	1.04989e-05
162.600000	1.05537e-05
162.550000	1.06089e-05
162.500000	1.06643e-05
162.450000	1.072e-05
162.400000	1.07759e-05
162.350000	1.08322e-05
162.300000	1.08888e-05
162.250000	1.09456e-05
162.200000	1.10027e-05
162.150000	1.10602e-05
162.100000	1.11179e-05
162.050000	1.1176e-05
162.000000	1.12343e-05
161.950000	1.12929e-05
161.900000	1.13519e-05
161.850000	1.14111e-05
161.800000	1.14707e-05
161.750000	1.15306e-05
161.700000	1.15907e-05
161.650000	1.16512e-05
161.600000	1.1712e-05
161.550000	1.17731e-05
161.500000	1.18346e-05
161.450000	1.18963e-05
161.400000	1.19584e-05
161.350000	1.20208e-05
161.300000	1.20835e-05
161.250000	1.21465e-05
161.200000	1.22099e-05
161.150000	1.22735e-05
161.100000	1.23376e-05
161.050000	1.24019e-05
161.000000	1.24666e-05
160.950000	1.25316e-05
160.900000	1.2597e-05
160.850000	1.26627e-05
160.800000	1.27287e-05
160.750000	1.27951e-05
160.700000	1.28618e-05
160.650000	1.29288e-05
160.600000	1.29962e-05
160.550000	1.3064e-05
160.500000	1.31321e-05
160.450000	1.32005e-05
160.400000	1.32694e-05
160.350000	1.33385e-05
160.300000	1.3408e-05
160.250000	1.34779e-05
160.200000	1.35482e-05
160.150000	1.36188e-05
160.100000	1.36897e-05
160.050000	1.37611e-05
160.000000	1.38328e-05
159.950000	1.39049e-05
159.900000	1.39773e-05
159.850000	1.40501e-05
159.800000	1.41233e-05
159.750000	1.41969e-05
159.700000	1.42709e-05
159.650000	1.43452e-05
159.600000	1.44199e-05
159.550000	1.4495e-05
159.500000	1.45705e-05
159.450000	1.46464e-05
159.400000	1.47227e-05
159.350000	1.47993e-05
159.300000	1.48764e-05
159.250000	1.49539e-05
159.200000	1.50317e-05
159.150000	1.511e-05
159.100000	1.51887e-05
159.050000	1.52677e-05
159.000000	1.53472e-05
158.950000	1.54271e-05
158.900000	1.55074e-05
158.850000	1.55881e-05
158.800000	1.56693e-05
158.750000	1.57508e-05
158.700000	1.58328e-05
158.650000	1.59152e-05
158.600000	1.5998e-05
158.550000	1.60812e-05
158.500000	1.61649e-05
158.450000	1.6249e-05
158.400000	1.63336e-05
158.350000	1.64185e-05
158.300000	1.65039e-05
158.250000	1.65898e-05
158.200000	1.66761e-05
158.150000	1.67628e-05
158.100000	1.685e-05
158.050000	1.69376e-05
158.000000	1.70257e-05
157.950000	1.71143e-05
157.900000	1.72033e-05
157.850000	1.72927e-05
157.800000	1.73826e-05
157.750000	1.7473e-05
157.700000	1.75639e-05
157.650000	1.76552e-05
157.600000	1.77469e-05
157.550000	1.78392e-05
157.500000	1.79319e-05
157.450000	1.80251e-05
157.400000	1.81188e-05
157.350000	1.8213e-05
157.300000	1.83076e-05
157.250000	1.84028e-05
157.200000	1.84984e-05
157.150000	1.85945e-05
157.100000	1.86911e-05
157.050000	1.87882e-05
157.000000	1.88858e-05
156.950000	1.89839e-05
156.900000	1.90825e-05
156.850000	1.91817e-05
156.800000	1.92813e-05
156.750000	1.93814e-05
156.700000	1.94821e-05
156.650000	1.95833e-05
156.600000	1.9685e-05
156.550000	1.97872e-05
156.500000	1.98899e-05
156.450000	1.99932e-05
156.400000	2.0097e-05
156.350000	2.02013e-05
156.300000	2.03062e-05
156.250000	2.04116e-05
156.200000	2.05175e-05
156.150000	2.0624e-05
156.100000	2.07311e-05
156.050000	2.08387e-05
156.000000	2.09468e-05
155.950000	2.10555e-05
155.900000	2.11647e-05
155.850000	2.12746e-05
155.800000	2.13849e-05
155.750000	2.14959e-05
155.700000	2.16074e-05
155.650000	2.17195e-05
155.600000	2.18321e-05
155.550000	2.19454e-05
155.500000	2.20592e-05
155.450000	2.21736e-05
155.400000	2.22886e-05
155.350000	2.24042e-05
155.300000	2.25203e-05
155.250000	2.26371e-05
155.200000	2.27545e-05
155.150000	2.28724e-05
155.100000	2.2991e-05
155.050000	2.31102e-05
155.000000	2.323e-05
154.950000	2.33504e-05
154.900000	2.34714e-05
154.850000	2.3593e-05
154.800000	2.37153e-05
154.750000	2.38382e-05
154.700000	2.39617e-05
154.650000	2.40859e-05
154.600000	2.42106e-05
154.550000	2.43361e-05
154.500000	2.44621e-05
154.450000	2.45888e-05
154.400000	2.47162e-05
154.350000	2.48442e-05
154.300000	2.49729e-05
154.250000	2.51022e-05
154.200000	2.52322e-05
154.150000	2.53628e-05
154.100000	2.54942e-05
154.050000	2.56262e-05
154.000000	2.57588e-05
153.950000	2.58922e-05
153.900000	2.60262e-05
153.850000	2.61609e-05
153.800000	2.62963e-05
153.750000	2.64324e-05
153.700000	2.65692e-05
153.650000	2.67067e-05
153.600000	2.68449e-05
153.550000	2.69838e-05
153.500000	2.71234e-05
153.450000	2.72637e-05
153.400000	2.74047e-05
153.350000	2.75465e-05
153.300000	2.7689e-05
153.250000	2.78322e-05
153.200000	2.79761e-05
153.150000	2.81208e-05
153.100000	2.82662e-05
153.050000	2.84124e-05
153.000000	2.85593e-05
152.950000	2.87069e-05
152.900000	2.88553e-05
152.850000	2.90045e-05
152.800000	2.91544e-05
152.750000	2.93051e-05
152.700000	2.94565e-05
152.650000	2.96088e-05
152.600000	2.97618e-05
152.550000	2.99156e-05
152.500000	3.00701e-05
152.450000	3.02255e-05
152.400000	3.03816e-05
152.350000	3.05386e-05
152.300000	3.06963e-05
152.250000	3.08549e-05
152.200000	3.10142e-05
152.150000	3.11744e-05
152.100000	3.13354e-05
152.050000	3.14972e-05
152.000000	3.16598e-05
151.950000	3.18233e-05
151.900000	3.19875e-05
151.850000	3.21527e-05
151.800000	3.23186e-05
151.750000	3.24854e-05
151.700000	3.26531e-05
151.650000	3.28216e-05
151.600000	3.2991e-05
151.550000	3.31612e-05
151.500000	3.33323e-05
151.450000	3.35043e-05
151.400000	3.36771e-05
151.350000	3.38508e-05
151.300000	3.40254e-05
151.250000	3.42009e-05
151.200000	3.43773e-05
151.150000	3.45546e-05
151.100000	3.47328e-05
151.050000	3.49119e-05
151.000000	3.50918e-05
150.950000	3.52728e-05
150.900000	3.54546e-05
150.850000	3.56373e-05
150.800000	3.5821e-05
150.750000	3.60056e-05
150.700000	3.61912e-05
150.650000	3.63777e-05
150.600000	3.65651e-05
150.550000	3.67535e-05
150.500000	3.69428e-05
150.450000	3.71332e-05
150.400000	3.73244e-05
150.350000	3.75167e-05
150.300000	3.77099e-05
150.250000	3.79041e-05
150.200000	3.80993e-05
150.150000	3.82954e-05
150.100000	3.84926e-05
150.050000	3.86908e-05
150.000000	3.88899e-05
149.950000	3.90901e-05
149.900000	3.92913e-05
149.850000	3.94935e-05
149.800000	3.96968e-05
149.750000	3.9901e-05
149.700000	4.01063e-05
149.650000	4.03127e-05
149.600000	4.05201e-05
149.550000	4.07285e-05
149.500000	4.0938e-05
149.450000	4.11485e-05
149.400000	4.13601e-05
149.350000	4.15728e-05
149.300000	4.17866e-05
149.250000	4.20014e-05
149.200000	4.22174e-05
149.150000	4.24344e-05
149.100000	4.26525e-05
149.050000	4.28717e-05
149.000000	4.3092e-05
148.950000	4.33135e-05
148.900000	4.35361e-05
148.850000	4.37597e-05
148.800000	4.39846e-05
148.750000	4.42105e-05
148.700000	4.44376e-05
148.650000	4.46658e-05
148.600000	4.48952e-05
148.550000	4.51258e-05
148.500000	4.53575e-05
148.450000	4.55904e-05
148.400000	4.58244e-05
148.350000	4.60597e-05
148.300000	4.62961e-05
148.250000	4.65337e-05
148.200000	4.67725e-05
148.150000	4.70125e-05
148.100000	4.72538e-05
148.050000	4.74962e-05
148.000000	4.77399e-05
147.950000	4.79848e-05
147.900000	4.82309e-05
147.850000	4.84783e-05
147.800000	4.87269e-05
147.750000	4.89767e-05
147.700000	4.92279e-05
147.650000	4.94803e-05
147.600000	4.97339e-05
147.550000	4.99888e-05
147.500000	5.02451e-05
147.450000	5.05026e-05
147.400000	5.07614e-05
147.350000	5.10215e-05
147.300000	5.12829e-05
147.250000	5.15456e-05
147.200000	5.18097e-05
147.150000	5.2075e-05
147.100000	5.23417e-05
147.050000	5.26098e-05
147.000000	5.28792e-05
146.950000	5.31499e-05
146.900000	5.3422e-05
146.850000	5.36955e-05
146.800000	5.39703e-05
146.750000	5.42466e-05
146.700000	5.45242e-05
146.650000	5.48032e-05
146.600000	5.50836e-05
146.550000	5.53654e-05
146.500000	5.56486e-05
146.450000	5.59332e-05
146.400000	5.62193e-05
146.350000	5.65068e-05
146.300000	5.67958e-05
146.250000	5.70862e-05
146.200000	5.7378e-05
146.150000	5.76713e-05
146.100000	5.79661e-05
146.050000	5.82623e-05
146.000000	5.85601e-05
145.950000	5.88593e-05
145.900000	5.916e-05
145.850000	5.94622e-05
145.800000	5.9766e-05
145.750000	6.00712e-05
145.700000	6.0378e-05
145.650000	6.06863e-05
145.600000	6.09962e-05
145.550000	6.13076e-05
145.500000	6.16206e-05
145.450000	6.19351e-05
145.400000	6.22512e-05
145.350000	6.25689e-05
145.300000	6.28881e-05
145.250000	6.3209e-05
145.200000	6.35315e-05
145.150000	6.38555e-05
145.100000	6.41812e-05
145.050000	6.45085e-05
145.000000	6.48375e-05
144.950000	6.5168e-05
144.900000	6.55003e-05
144.850000	6.58341e-05
144.800000	6.61697e-05
144.750000	6.65069e-05
144.700000	6.68458e-05
144.650000	6.71864e-05
144.600000	6.75287e-05
144.550000	6.78727e-05
144.500000	6.82184e-05
144.450000	6.85658e-05
144.400000	6.89149e-05
144.350000	6.92658e-05
144.300000	6.96184e-05
144.250000	6.99728e-05
144.200000	7.0329e-05
144.150000	7.06869e-05
144.100000	7.10466e-05
144.050000	7.1408e-05
144.000000	7.17713e-05
143.950000	7.21364e-05
143.900000	7.25033e-05
143.850000	7.2872e-05
143.800000	7.32425e-05
143.750000	7.36149e-05
143.700000	7.39891e-05
143.650000	7.43652e-05
143.600000	7.47431e-05
143.550000	7.51229e-05
143.500000	7.55046e-05
143.450000	7.58882e-05
143.400000	7.62737e-05
143.350000	7.66611e-05
143.300000	7.70504e-05
143.250000	7.74417e-05
143.200000	7.78348e-05
143.150000	7.823e-05
143.100000	7.8627e-05
143.050000	7.90261e-05
143.000000	7.94271e-05
142.950000	7.98301e-05
142.900000	8.0235e-05
142.850000	8.0642e-05
142.800000	8.1051e-05
142.750000	8.1462e-05
142.700000	8.18751e-05
142.650000	8.22901e-05
142.600000	8.27073e-05
142.550000	8.31265e-05
142.500000	8.35477e-05
142.450000	8.3971e-05
142.400000	8.43964e-05
142.350000	8.48239e-05
142.300000	8.52536e-05
142.250000	8.56853e-05
142.200000	8.61191e-05
142.150000	8.65551e-05
142.100000	8.69933e-05
142.050000	8.74335e-05
142.000000	8.7876e-05
141.950000	8.83206e-05
141.900000	8.87674e-05
141.850000	8.92165e-05
141.800000	8.96677e-05
141.750000	9.01211e-05
141.700000	9.05768e-05
141.650000	9.10346e-05
141.600000	9.14948e-05
141.550000	9.19572e-05
141.500000	9.24218e-05
141.450000	9.28888e-05
141.400000	9.3358e-05
141.350000	9.38295e-05
141.300000	9.43034e-05
141.250000	9.47795e-05
141.200000	9.5258e-05
141.150000	9.57389e-05
141.100000	9.6222e-05
141.050000	9.67076e-05
141.000000	9.71955e-05
140.950000	9.76858e-05
140.900000	9.81785e-05
140.850000	9.86736e-05
140.800000	9.91711e-05
140.750000	9.96711e-05
140.700000	0.000100173
140.650000	0.000100678
140.600000	0.000101186
140.550000	0.000101695
140.500000	0.000102208
140.450000	0.000102722
140.400000	0.00010324
140.350000	0.000103759
140.300000	0.000104282
140.250000	0.000104807
140.200000	0.000105334
140.150000	0.000105864
140.100000	0.000106397
140.050000	0.000106932
140.000000	0.000107469
139.950000	0.00010801
139.900000	0.000108553
139.850000	0.000109098
139.800000	0.000109647
139.750000	0.000110198
139.700000	0.000110751
139.650000	0.000111307
139.600000	0.000111866
139.550000	0.000112428
139.500000	0.000112992
139.450000	0.000113559
139.400000	0.000114129
139.350000	0.000114702
139.300000	0.000115277
139.250000	0.000115855
139.200000	0.000116436
139.150000	0.00011702
139.100000	0.000117607
139.050000	0.000118196
139.000000	0.000118788
138.950000	0.000119383
138.900000	0.000119981
138.850000	0.000120582
138.800000	0.000121186
138.750000	0.000121793
138.700000	0.000122402
138.650000	0.000123015
138.600000	0.00012363
138.550000	0.000124249
138.500000	0.00012487
138.450000	0.000125494
138.400000	0.000126122
138.350000	0.000126752
138.300000	0.000127385
138.250000	0.000128022
138.200000	0.000128661
138.150000	0.000129304
138.100000	0.000129949
138.050000	0.000130598
138.000000	0.00013125
137.950000	0.000131905
137.900000	0.000132563
137.850000	0.000133224
137.800000	0.000133888
137.750000	0.000134556
137.700000	0.000135226
137.650000	0.0001359
137.600000	0.000136577
137.550000	0.000137257
137.500000	0.000137941
137.450000	0.000138628
137.400000	0.000139318
137.350000	0.000140011
137.300000	0.000140708
137.250000	0.000141408
137.200000	0.000142111
137.150000	0.000142818
137.100000	0.000143527
137.050000	0.000144241
137.000000	0.000144957
136.950000	0.000145678
136.900000	0.000146401
136.850000	0.000147128
136.800000	0.000147858
136.750000	0.000148592
136.700000	0.000149329
136.650000	0.00015007
136.600000	0.000150814
136.550000	0.000151562
136.500000	0.000152313
136.450000	0.000153068
136.400000	0.000153826
136.350000	0.000154588
136.300000	0.000155354
136.250000	0.000156123
136.200000	0.000156895
136.150000	0.000157672
136.100000	0.000158452
136.050000	0.000159235
136.000000	0.000160022
135.950000	0.000160813
135.900000	0.000161608
135.850000	0.000162406
135.800000	0.000163208
135.750000	0.000164014
135.700000	0.000164824
135.650000	0.000165637
135.600000	0.000166454
135.550000	0.000167275
135.500000	0.0001681
135.450000	0.000168928
135.400000	0.000169761
135.350000	0.000170597
135.300000	0.000171437
135.250000	0.000172282
135.200000	0.000173129
135.150000	0.000173981
135.100000	0.000174837
135.050000	0.000175697
135.000000	0.000176561
134.950000	0.000177429
134.900000	0.0001783
134.850000	0.000179176
134.800000	0.000180056
134.750000	0.00018094
134.700000	0.000181828
134.650000	0.00018272
134.600000	0.000183616
134.550000	0.000184516
134.500000	0.00018542
134.450000	0.000186329
134.400000	0.000187242
134.350000	0.000188158
134.300000	0.000189079
134.250000	0.000190005
134.200000	0.000190934
134.150000	0.000191868
134.100000	0.000192806
134.050000	0.000193748
134.000000	0.000194694
133.950000	0.000195645
133.900000	0.0001966
133.850000	0.000197559
133.800000	0.000198523
133.750000	0.000199491
133.700000	0.000200464
133.650000	0.000201441
133.600000	0.000202422
133.550000	0.000203408
133.500000	0.000204398
133.450000	0.000205392
133.400000	0.000206391
133.350000	0.000207395
133.300000	0.000208403
133.250000	0.000209416
133.200000	0.000210433
133.150000	0.000211454
133.100000	0.00021248
133.050000	0.000213511
133.000000	0.000214547
132.950000	0.000215587
132.900000	0.000216631
132.850000	0.00021768
132.800000	0.000218734
132.750000	0.000219793
132.700000	0.000220856
132.650000	0.000221924
132.600000	0.000222997
132.550000	0.000224074
132.500000	0.000225156
132.450000	0.000226243
132.400000	0.000227335
132.350000	0.000228431
132.300000	0.000229532
132.250000	0.000230639
132.200000	0.000231749
132.150000	0.000232865
132.100000	0.000233986
132.050000	0.000235111
132.000000	0.000236242
131.950000	0.000237377
131.900000	0.000238517
131.850000	0.000239662
131.800000	0.000240812
131.750000	0.000241968
131.700000	0.000243128
131.650000	0.000244293
131.600000	0.000245463
131.550000	0.000246638
131.500000	0.000247818
131.450000	0.000249003
131.400000	0.000250193
131.350000	0.000251388
131.300000	0.000252589
131.250000	0.000253794
131.200000	0.000255005
131.150000	0.00025622
131.100000	0.000257441
131.050000	0.000258667
131.000000	0.000259898
130.950000	0.000261134
130.900000	0.000262376
130.850000	0.000263623
130.800000	0.000264874
130.750000	0.000266132
130.700000	0.000267394
130.650000	0.000268661
130.600000	0.000269934
130.550000	0.000271212
130.500000	0.000272496
130.450000	0.000273784
130.400000	0.000275078
130.350000	0.000276377
130.300000	0.000277682
130.250000	0.000278992
130.200000	0.000280307
130.150000	0.000281628
130.100000	0.000282954
130.050000	0.000284285
130.000000	0.000285621
129.950000	0.000286963
129.900000	0.000288311
129.850000	0.000289664
129.800000	0.000291022
129.750000	0.000292385
129.700000	0.000293754
129.650000	0.000295129
129.600000	0.000296509
129.550000	0.000297894
129.500000	0.000299284
129.450000	0.000300681
129.400000	0.000302082
129.350000	0.000303489
129.300000	0.000304902
129.250000	0.00030632
129.200000	0.000307743
129.150000	0.000309172
129.100000	0.000310606
129.050000	0.000312046
129.000000	0.000313491
128.950000	0.000314942
128.900000	0.000316398
128.850000	0.00031786
128.800000	0.000319327
128.750000	0.000320799
128.700000	0.000322277
128.650000	0.000323761
128.600000	0.000325249
128.550000	0.000326744
128.500000	0.000328244
128.450000	0.000329749
128.400000	0.000331259
128.350000	0.000332776
128.300000	0.000334297
128.250000	0.000335824
128.200000	0.000337356
128.150000	0.000338894
128.100000	0.000340437
128.050000	0.000341985
128.000000	0.000343539
127.950000	0.000345098
127.900000	0.000346663
127.850000	0.000348233
127.800000	0.000349808
127.750000	0.000351388
127.700000	0.000352974
127.650000	0.000354565
127.600000	0.000356161
127.550000	0.000357762
127.500000	0.000359368
127.450000	0.00036098
127.400000	0.000362597
127.350000	0.000364219
127.300000	0.000365845
127.250000	0.000367477
127.200000	0.000369114
127.150000	0.000370756
127.100000	0.000372403
127.050000	0.000374055
127.000000	0.000375712
126.950000	0.000377373
126.900000	0.000379039
126.850000	0.000380711
126.800000	0.000382386
126.750000	0.000384067
126.700000	0.000385752
126.650000	0.000387441
126.600000	0.000389135
126.550000	0.000390834
126.500000	0.000392537
126.450000	0.000394244
126.400000	0.000395955
126.350000	0.000397671
126.300000	0.000399391
126.250000	0.000401115
126.200000	0.000402842
126.150000	0.000404574
126.100000	0.000406309
126.050000	0.000408049
126.000000	0.000409791
125.950000	0.000411538
125.900000	0.000413287
125.850000	0.000415041
125.800000	0.000416797
125.750000	0.000418556
125.700000	0.000420319
125.650000	0.000422084
125.600000	0.000423852
125.550000	0.000425622
125.500000	0.000427395
125.450000	0.00042917
125.400000	0.000430947
125.350000	0.000432727
125.300000	0.000434508
125.250000	0.00043629
125.200000	0.000438074
125.150000	0.00043986
125.100000	0.000441646
125.050000	0.000443433
125.000000	0.00044522
124.950000	0.000447008
124.900000	0.000448795
124.850000	0.000450583
124.800000	0.000452369
124.750000	0.000454155
124.700000	0.00045594
124.650000	0.000457723
124.600000	0.000459504
124.550000	0.000461282
124.500000	0.000463057
124.450000	0.00046483
124.400000	0.000466598
124.350000	0.000468362
124.300000	0.000470121
124.250000	0.000471874
124.200000	0.000473621
124.150000	0.000475361
124.100000	0.000477093
124.050000	0.000478816
124.000000	0.000480529
123.950000	0.000482231
123.900000	0.000483921
123.850000	0.000485597
123.800000	0.000487257
123.750000	0.000488901
123.700000	0.000490525
123.650000	0.000492127
123.600000	0.000493705
123.550000	0.000495253
123.500000	0.000496768
123.450000	0.000498244
123.400000	0.000499672
123.350000	0.000501041
123.300000	0.000502331
123.250000	0.000503507
&
```
