## Supplementary material for "All-at-once RNA folding with 3D motif prediction framed by evolutionary information": RF02977_THF-II.cacofold.cov

```
#
# Method Target_E-val [cov_min,cov_max] [FP | TP True Found | Sen PPV F] 
# GTp    0.05           [-8.23,47.23]    [0 | 5 7 5 | 71.43 100.00 83.33] 
#
# in_CaCoFold in_given  left_pos      right_pos  score            E-value       pvalue       substitutions    power
#------------------------------------------------------------------------------------------------------------------------
*	*	        22	        53	14.08103	0.0407242	0.0037022	3		0.02
*	*	        23	        52	19.84117	0.0167746	0.00152497	8		0.24
*	*	        24	        51	38.76534	0.000885697	8.05179e-05	8		0.24
*	*	        26	        49	21.35778	0.0133108	0.00121008	8		0.24
*	*	        27	        48	47.22947	0.000176109	1.60099e-05	12		0.39
```
