## Supplementary material for "All-at-once RNA folding with 3D motif prediction framed by evolutionary information": RF02977_THF-II.helixcov

```
# RMs = 2 L = 63

# RM_HELIX NESTED 21-27 48-54, nbp = 7 nbp_cov = 5
# pvals: 0.500967,0.0037022,0.00152497,8.05179e-05,0.0158075,0.00121008,1.60099e-05
# aggregated NONE
NESTED  :::::::::::<<<<<<<______>>>>>>>::::::::
        ::::::::::::<<<-<<______>>->>>:::::::::

# RM_HELIX NESTED 9-12 57-60, nbp = 4 nbp_cov = 0
# pvals: 0.500967,0.2335,0.500967,0.500967
# aggregated NONE
NESTED  <<<<____________________________>>>>:::
        :::::::::::::::::::::::::::::::::::::::
```
