## Supplementary material for "All-at-once RNA folding with 3D motif prediction framed by evolutionary information": RF02977_THF-II.power

```
# Power analysis of given structure 
#
# Powertype = SINGLE SUBSTITUTIONS
# covary  left_pos      right_pos    substitutions      power
#----------------------------------------------------------------
          9		60		0		0.00
          10		59		1		0.00
          11		58		0		0.00
          12		57		0		0.00
          21		54		0		0.00
     *    22		53		3		0.02
     *    23		52		8		0.24
     *    24		51		8		0.24
          25		50		2		0.00
     *    26		49		8		0.24
     *    27		48		12		0.39
#
# BPAIRS 11
# avg substitutions per BP  3.8
# BPAIRS expected to covary 1.1 +/- 0.9
# BPAIRS observed to covary 5
#
```
