## Supplementary material for "All-at-once RNA folding with 3D motif prediction framed by evolutionary information": RF02977_THF-II.sorted.cov

```
#
# Method Target_E-val [cov_min,cov_max] [FP | TP True Found | Sen PPV F] 
# GTp    0.05         [-8.23,47.23]     [0 | 5 11 5 | 45.45 100.00 62.50] 
#
#       left_pos       right_pos        score          E-value           pvalue       substitutions      power
#--------------------------------------------------------------------------------------------------------------
*	      27	      48	47.22947	0.000176109	1.60099e-05	12		0.39
*	      24	      51	38.76534	0.000885697	8.05179e-05	8		0.24
*	      26	      49	21.35778	0.0133108	0.00121008	8		0.24
*	      23	      52	19.84117	0.0167746	0.00152497	8		0.24
*	      22	      53	14.08103	0.0407242	0.0037022	3		0.02
```
