## Supplementary material for "All-at-once RNA folding with 3D motif prediction framed by evolutionary information": RF02977_THF-II.surv

```
47.200000	0.0909091
38.750000	0.181818
21.350000	0.272727
19.800000	0.363636
14.050000	0.454545
6.700000	0.545455
0.000000	0.636364
-0.050000	1
&
6.500000	0.00136986
5.600000	0.00273973
5.500000	0.00547945
5.100000	0.00684932
4.350000	0.00821918
2.800000	0.00958904
1.650000	0.0109589
1.550000	0.0136986
1.100000	0.0150685
1.050000	0.0164384
0.950000	0.0178082
0.900000	0.0191781
0.800000	0.0205479
0.750000	0.0219178
0.650000	0.0246575
0.500000	0.0260274
0.450000	0.0273973
0.400000	0.0315068
0.350000	0.0356164
0.300000	0.0369863
0.250000	0.039726
0.200000	0.0410959
0.150000	0.0465753
0.100000	0.0506849
0.050000	0.0575342
0.000000	0.228767
-0.050000	0.79589
-0.100000	0.809589
-0.150000	0.821918
-0.200000	0.836986
-0.250000	0.853425
-0.300000	0.867123
-0.350000	0.876712
-0.400000	0.883562
-0.450000	0.890411
-0.500000	0.893151
-0.550000	0.90137
-0.600000	0.90411
-0.650000	0.906849
-0.700000	0.912329
-0.750000	0.913699
-0.800000	0.919178
-0.850000	0.920548
-0.950000	0.923288
-1.000000	0.924658
-1.100000	0.927397
-1.150000	0.930137
-1.250000	0.931507
-1.350000	0.932877
-1.400000	0.934247
-1.500000	0.935616
-1.550000	0.939726
-1.700000	0.945205
-1.850000	0.946575
-1.900000	0.947945
-2.000000	0.949315
-2.050000	0.953425
-2.150000	0.954795
-2.200000	0.956164
-2.250000	0.957534
-2.300000	0.958904
-2.600000	0.964384
-2.700000	0.967123
-2.750000	0.971233
-3.000000	0.973973
-3.200000	0.975342
-3.250000	0.978082
-3.300000	0.979452
-3.350000	0.982192
-3.450000	0.983562
-3.500000	0.984932
-3.650000	0.986301
-3.700000	0.987671
-3.800000	0.989041
-3.850000	0.990411
-4.050000	0.991781
-4.300000	0.993151
-4.900000	0.994521
-5.750000	0.99589
-6.200000	0.99726
-6.400000	0.99863
-8.250000	1
&
54.800000	4.49843e-06
51.000000	8.99685e-06
49.800000	1.34953e-05
46.950000	1.79937e-05
46.850000	2.24921e-05
45.650000	2.69906e-05
45.600000	3.1489e-05
44.700000	3.59874e-05
43.950000	4.49843e-05
43.400000	4.94827e-05
43.200000	5.39811e-05
43.050000	5.84795e-05
43.000000	6.2978e-05
42.050000	6.74764e-05
41.850000	7.19748e-05
41.050000	7.64732e-05
38.350000	8.09717e-05
38.300000	8.54701e-05
37.300000	8.99685e-05
37.250000	9.44669e-05
37.200000	9.89654e-05
37.150000	0.000103464
36.850000	0.000107962
36.500000	0.000112461
36.400000	0.000116959
36.350000	0.000125956
35.850000	0.000130454
35.750000	0.000134953
35.650000	0.000139451
35.600000	0.000157445
35.500000	0.000161943
35.100000	0.000166442
35.050000	0.00017094
34.850000	0.000175439
34.550000	0.000179937
34.500000	0.000188934
34.050000	0.000193432
33.850000	0.000197931
33.700000	0.000202429
33.450000	0.000211426
33.400000	0.000215924
33.250000	0.000220423
33.100000	0.00022942
32.900000	0.000233918
32.700000	0.000238417
32.550000	0.000242915
32.400000	0.000247413
32.200000	0.000251912
31.800000	0.00025641
31.650000	0.000260909
31.550000	0.000265407
31.500000	0.000274404
31.350000	0.000278902
31.200000	0.000287899
31.100000	0.000292398
31.050000	0.000305893
31.000000	0.000310391
30.800000	0.00031489
30.700000	0.000319388
30.550000	0.000323887
30.400000	0.000332883
30.350000	0.000346379
30.200000	0.000350877
30.150000	0.000355376
30.100000	0.000359874
29.950000	0.000364372
29.750000	0.000368871
29.550000	0.000373369
29.450000	0.000377868
29.400000	0.000386865
29.350000	0.000391363
29.300000	0.000395861
29.250000	0.000409357
29.200000	0.000413855
29.150000	0.000418354
29.050000	0.000431849
29.000000	0.000436347
28.950000	0.000440846
28.900000	0.000445344
28.850000	0.000449843
28.800000	0.000454341
28.700000	0.000458839
28.500000	0.000463338
28.450000	0.000472335
28.350000	0.000476833
28.250000	0.000494827
28.050000	0.000499325
27.700000	0.000503824
27.650000	0.000512821
27.600000	0.000517319
27.450000	0.000526316
27.400000	0.000530814
27.350000	0.000544309
27.300000	0.000562303
27.250000	0.0005713
27.200000	0.000580297
27.150000	0.000584795
27.100000	0.000593792
27.050000	0.000602789
27.000000	0.000611786
26.850000	0.000616284
26.600000	0.000620783
26.450000	0.000625281
26.400000	0.00062978
26.350000	0.000634278
26.300000	0.000638776
26.250000	0.000643275
26.200000	0.000647773
26.100000	0.000652272
26.050000	0.000661269
26.000000	0.000679262
25.950000	0.000688259
25.900000	0.000697256
25.850000	0.000701754
25.750000	0.000710751
25.650000	0.000724247
25.600000	0.000728745
25.550000	0.000733243
25.450000	0.000746739
25.400000	0.000764732
25.350000	0.000778228
25.300000	0.000782726
25.250000	0.000787224
25.150000	0.000791723
25.100000	0.000796221
24.950000	0.00080072
24.850000	0.000814215
24.800000	0.000818713
24.750000	0.000823212
24.700000	0.00082771
24.650000	0.000832209
24.600000	0.000841206
24.550000	0.000845704
24.450000	0.000850202
24.350000	0.000854701
24.300000	0.000863698
24.250000	0.000868196
24.200000	0.000872695
24.150000	0.000877193
23.950000	0.000881691
23.900000	0.000890688
23.850000	0.000899685
23.800000	0.000917679
23.750000	0.000922177
23.600000	0.000926676
23.500000	0.000935673
23.400000	0.000940171
23.350000	0.000953666
23.300000	0.000958165
23.250000	0.00097166
23.150000	0.000976158
23.100000	0.000985155
23.050000	0.000989654
23.000000	0.00099865
22.950000	0.00100315
22.850000	0.00101215
22.750000	0.00102564
22.650000	0.00103914
22.600000	0.00104363
22.550000	0.00105713
22.500000	0.00106163
22.450000	0.00107512
22.400000	0.00108412
22.350000	0.00108862
22.300000	0.00110211
22.250000	0.00111561
22.100000	0.00112011
22.050000	0.0011291
22.000000	0.0011381
21.950000	0.0011516
21.900000	0.00116509
21.850000	0.00116959
21.800000	0.00117409
21.750000	0.00117859
21.700000	0.00118309
21.550000	0.00119208
21.500000	0.00120108
21.450000	0.00120558
21.350000	0.00121008
21.300000	0.00121907
21.250000	0.00123257
21.200000	0.00124157
21.150000	0.00124606
21.100000	0.00126406
21.000000	0.00126856
20.950000	0.00127755
20.850000	0.00128205
20.800000	0.00128655
20.750000	0.00129105
20.650000	0.00130454
20.600000	0.00132704
20.550000	0.00134053
20.500000	0.00134503
20.450000	0.00134953
20.400000	0.00137202
20.350000	0.00137652
20.300000	0.00138552
20.250000	0.00140351
20.200000	0.0014215
20.150000	0.001435
20.100000	0.00145299
20.050000	0.00146649
20.000000	0.00147099
19.950000	0.00149348
19.900000	0.00149798
19.850000	0.00152047
19.800000	0.00152497
19.750000	0.00154296
19.700000	0.00155646
19.650000	0.00158345
19.600000	0.00161493
19.550000	0.00163743
19.500000	0.00164193
19.450000	0.00167791
19.400000	0.0017049
19.350000	0.0017139
19.300000	0.00174089
19.250000	0.00176338
19.200000	0.00179487
19.150000	0.00182186
19.100000	0.00182636
19.050000	0.00183536
19.000000	0.00187135
18.950000	0.00192083
18.900000	0.00196131
18.850000	0.00196581
18.800000	0.00197031
18.750000	0.0019883
18.700000	0.0020018
18.650000	0.00202879
18.600000	0.00203329
18.550000	0.00205578
18.500000	0.00206478
18.450000	0.00209177
18.400000	0.00209627
18.350000	0.00210526
18.300000	0.00211876
18.250000	0.00214575
18.200000	0.00215475
18.150000	0.00216824
18.100000	0.00218174
18.050000	0.00218623
18.000000	0.00219973
17.950000	0.00222672
17.900000	0.00225371
17.850000	0.00226721
17.800000	0.0022942
17.750000	0.00230769
17.700000	0.00231669
17.650000	0.00232569
17.600000	0.00235268
17.550000	0.00236617
17.500000	0.00238866
17.450000	0.00240216
17.400000	0.00242465
17.350000	0.00245164
17.250000	0.00246514
17.200000	0.00248763
17.150000	0.00250562
17.100000	0.00253711
17.050000	0.00254611
17.000000	0.0025776
16.950000	0.0025821
16.900000	0.00259559
16.850000	0.00260459
16.800000	0.00262708
16.750000	0.00265857
16.700000	0.00266307
16.650000	0.00268106
16.600000	0.00268556
16.550000	0.00269906
16.500000	0.00270805
16.450000	0.00272605
16.400000	0.00273504
16.350000	0.00274404
16.300000	0.00275753
16.250000	0.00276653
16.200000	0.00278003
16.150000	0.00279802
16.100000	0.00280702
16.050000	0.00282501
16.000000	0.00283851
15.950000	0.0028475
15.900000	0.0028655
15.850000	0.00287899
15.800000	0.00291048
15.750000	0.00292398
15.700000	0.00295547
15.650000	0.00296896
15.600000	0.00299145
15.550000	0.00300945
15.500000	0.00303194
15.450000	0.00304993
15.400000	0.00306793
15.350000	0.00309042
15.300000	0.00311291
15.250000	0.0031354
15.200000	0.00316689
15.150000	0.00319838
15.100000	0.00322087
15.050000	0.00322987
15.000000	0.00325236
14.950000	0.00328835
14.900000	0.00331984
14.850000	0.00334233
14.800000	0.00336482
14.750000	0.00337832
14.700000	0.00339631
14.650000	0.0034188
14.600000	0.0034368
14.550000	0.00347728
14.500000	0.00349978
14.450000	0.00351777
14.400000	0.00354476
14.300000	0.00356725
14.250000	0.00358525
14.200000	0.00360324
14.150000	0.00365722
14.100000	0.00367521
14.050000	0.0037022
14.000000	0.00373369
13.950000	0.00377868
13.900000	0.00381466
13.850000	0.00384615
13.800000	0.00386415
13.750000	0.00387764
13.700000	0.00390463
13.650000	0.00393612
13.600000	0.00395412
13.550000	0.00398111
13.500000	0.00403059
13.450000	0.00405308
13.400000	0.00409807
13.350000	0.00411156
13.300000	0.00414305
13.250000	0.00419253
13.200000	0.00423302
13.150000	0.00426451
13.100000	0.00430499
13.050000	0.00433198
13.000000	0.00437697
12.950000	0.00440396
12.900000	0.00444444
12.850000	0.00447143
12.800000	0.00452092
12.750000	0.00458839
12.700000	0.00463338
12.650000	0.00466037
12.600000	0.00470535
12.550000	0.00474134
12.500000	0.00476833
12.450000	0.00479082
12.400000	0.00482681
12.350000	0.0048493
12.300000	0.00487179
12.250000	0.00492128
12.200000	0.00495726
12.150000	0.00498426
12.100000	0.00503824
12.050000	0.00508322
12.000000	0.0051417
11.950000	0.00519568
11.900000	0.00525866
11.850000	0.00532614
11.800000	0.00536662
11.750000	0.00537562
11.700000	0.00541161
11.650000	0.00547908
11.600000	0.00553306
11.550000	0.00560054
11.500000	0.00565452
11.450000	0.005713
11.400000	0.00575349
11.350000	0.00583446
11.300000	0.00589744
11.250000	0.00594692
11.200000	0.0060009
11.150000	0.00609087
11.100000	0.00614935
11.050000	0.00621682
11.000000	0.0062798
10.950000	0.00636977
10.900000	0.00640576
10.850000	0.00646424
10.800000	0.00651822
10.750000	0.00659019
10.700000	0.00668466
10.650000	0.00678363
10.600000	0.0068511
10.550000	0.00690958
10.500000	0.00699055
10.450000	0.00704453
10.400000	0.00711651
10.350000	0.00721098
10.300000	0.00731894
10.250000	0.00747188
10.200000	0.00759334
10.150000	0.0077193
10.100000	0.00782726
10.050000	0.00793972
10.000000	0.00805668
9.950000	0.00819163
9.900000	0.00833108
9.850000	0.00843455
9.800000	0.0085785
9.750000	0.00868646
9.700000	0.00877643
9.650000	0.0088709
9.600000	0.00900135
9.550000	0.00910031
9.500000	0.00923077
9.450000	0.00932074
9.400000	0.0094332
9.350000	0.00952767
9.300000	0.00960864
9.250000	0.0097076
9.200000	0.00982006
9.150000	0.00993702
9.100000	0.010027
9.050000	0.010126
9.000000	0.0102069
8.950000	0.0103104
8.900000	0.0103959
8.850000	0.0105263
8.800000	0.0106073
8.750000	0.0107063
8.700000	0.0107872
8.650000	0.0108727
8.600000	0.0109942
8.550000	0.0110346
8.500000	0.0111336
8.450000	0.0112191
8.400000	0.0113315
8.350000	0.011417
8.300000	0.0114935
8.250000	0.0116194
8.200000	0.0116959
8.150000	0.0117679
8.100000	0.0118713
8.050000	0.0119478
8.000000	0.0120558
7.950000	0.0121682
7.900000	0.0122447
7.850000	0.0123887
7.800000	0.0124831
7.750000	0.0126226
7.700000	0.0127485
7.650000	0.0128295
7.600000	0.0129465
7.550000	0.0130814
7.500000	0.0131894
7.450000	0.0133063
7.400000	0.0134503
7.350000	0.0135493
7.300000	0.0136797
7.250000	0.0138012
7.200000	0.0139856
7.150000	0.0141475
7.100000	0.014242
7.050000	0.0144579
7.000000	0.0146244
6.950000	0.0148178
6.900000	0.0150382
6.850000	0.0152722
6.800000	0.0154611
6.750000	0.015632
6.700000	0.0158075
6.650000	0.0160684
6.600000	0.0163248
6.550000	0.0166352
6.500000	0.0168556
6.450000	0.0170895
6.400000	0.0173459
6.350000	0.0175798
6.300000	0.0178273
6.250000	0.0180792
6.200000	0.0183761
6.150000	0.0185785
6.100000	0.0188124
6.050000	0.0191003
6.000000	0.0193072
5.950000	0.0195277
5.900000	0.0197886
5.850000	0.0201439
5.800000	0.0203914
5.750000	0.0206478
5.700000	0.0209222
5.650000	0.0212101
5.600000	0.02148
5.550000	0.0217949
5.500000	0.0220828
5.450000	0.0223797
5.400000	0.0226856
5.350000	0.0229555
5.300000	0.0232928
5.250000	0.0235448
5.200000	0.0238507
5.150000	0.0240846
5.100000	0.0244309
5.050000	0.0246514
5.000000	0.0249303
4.950000	0.0251957
4.900000	0.0254116
4.850000	0.0256995
4.800000	0.0260099
4.750000	0.0262708
4.700000	0.0265902
4.650000	0.0268466
4.600000	0.0271615
4.550000	0.0274899
4.500000	0.0278273
4.450000	0.0281017
4.400000	0.028484
4.350000	0.0288169
4.300000	0.0291858
4.250000	0.0295007
4.200000	0.02991
4.150000	0.0302744
4.100000	0.0306118
4.050000	0.0310211
4.000000	0.031435
3.950000	0.0318489
3.900000	0.0322717
3.850000	0.0326451
3.800000	0.0330184
3.750000	0.0334368
3.700000	0.0338327
3.650000	0.034278
3.600000	0.0347773
3.550000	0.0352946
3.500000	0.0357535
3.450000	0.0361763
3.400000	0.0365902
3.350000	0.0370805
3.300000	0.0375843
3.250000	0.0381107
3.200000	0.038628
3.150000	0.0392533
3.100000	0.0398381
3.050000	0.0404274
3.000000	0.0410301
2.950000	0.0416059
2.900000	0.0423257
2.850000	0.042888
2.800000	0.0434998
2.750000	0.0441655
2.700000	0.0448808
2.650000	0.0455646
2.600000	0.0463293
2.550000	0.0469861
2.500000	0.0477058
2.450000	0.0484121
2.400000	0.0493252
2.350000	0.0500945
2.300000	0.0510031
2.250000	0.0518489
2.200000	0.0527081
2.150000	0.0535403
2.100000	0.054332
2.050000	0.0553081
2.000000	0.0563563
1.950000	0.0572695
1.900000	0.0582816
1.850000	0.0592398
1.800000	0.0603779
1.750000	0.0614035
1.700000	0.0625686
1.650000	0.0638372
1.600000	0.0650157
1.550000	0.0662123
1.500000	0.0674224
1.450000	0.0687179
1.400000	0.070009
1.350000	0.0714845
1.300000	0.0728835
1.250000	0.0745434
1.200000	0.0760414
1.150000	0.0776518
1.100000	0.0793432
1.050000	0.0812101
1.000000	0.0830724
0.950000	0.0850427
0.900000	0.0871885
0.850000	0.0893432
0.800000	0.0917859
0.750000	0.0943545
0.700000	0.097175
0.650000	0.0999775
0.600000	0.103054
0.550000	0.106194
0.500000	0.109591
0.450000	0.113302
0.400000	0.117341
0.350000	0.121813
0.300000	0.126905
0.250000	0.132524
0.200000	0.138731
0.150000	0.146239
0.100000	0.155353
0.050000	0.166626
0.000000	0.2335
-0.050000	0.500967
-0.100000	0.556487
-0.150000	0.598345
-0.200000	0.63229
-0.250000	0.660765
-0.300000	0.6857
-0.350000	0.707683
-0.400000	0.72744
-0.450000	0.744939
-0.500000	0.761125
-0.550000	0.776073
-0.600000	0.789798
-0.650000	0.802002
-0.700000	0.81363
-0.750000	0.824157
-0.800000	0.834085
-0.850000	0.843243
-0.900000	0.851912
-0.950000	0.859901
-1.000000	0.867269
-1.050000	0.874251
-1.100000	0.881206
-1.150000	0.887809
-1.200000	0.894026
-1.250000	0.89964
-1.300000	0.905173
-1.350000	0.90987
-1.400000	0.91457
-1.450000	0.918808
-1.500000	0.922906
-1.550000	0.926986
-1.600000	0.930783
-1.650000	0.934107
-1.700000	0.937224
-1.750000	0.940324
-1.800000	0.943189
-1.850000	0.946262
-1.900000	0.948934
-1.950000	0.95143
-2.000000	0.953572
-2.050000	0.955749
-2.100000	0.957944
-2.150000	0.960031
-2.200000	0.96193
-2.250000	0.963729
-2.300000	0.965506
-2.350000	0.967112
-2.400000	0.968668
-2.450000	0.970252
-2.500000	0.971745
-2.550000	0.973207
-2.600000	0.974521
-2.650000	0.975677
-2.700000	0.976964
-2.750000	0.978093
-2.800000	0.97906
-2.850000	0.980022
-2.900000	0.980985
-2.950000	0.981948
-3.000000	0.982857
-3.050000	0.983635
-3.100000	0.984458
-3.150000	0.98511
-3.200000	0.985893
-3.250000	0.986604
-3.300000	0.987278
-3.350000	0.98785
-3.400000	0.988394
-3.450000	0.988974
-3.500000	0.989541
-3.550000	0.990135
-3.600000	0.990697
-3.650000	0.991134
-3.700000	0.991624
-3.750000	0.99206
-3.800000	0.992434
-3.850000	0.992857
-3.900000	0.993207
-3.950000	0.993576
-4.000000	0.993896
-4.050000	0.99417
-4.100000	0.994489
-4.150000	0.994768
-4.200000	0.995016
-4.250000	0.995304
-4.300000	0.995569
-4.350000	0.995798
-4.400000	0.995947
-4.450000	0.996091
-4.500000	0.996307
-4.550000	0.996491
-4.600000	0.996658
-4.650000	0.996815
-4.700000	0.996995
-4.750000	0.997139
-4.800000	0.997265
-4.850000	0.997395
-4.900000	0.997535
-4.950000	0.997652
-5.000000	0.997751
-5.050000	0.997863
-5.100000	0.997976
-5.150000	0.998057
-5.200000	0.998151
-5.250000	0.998246
-5.300000	0.998336
-5.350000	0.998403
-5.400000	0.998475
-5.450000	0.998596
-5.500000	0.998673
-5.550000	0.998758
-5.600000	0.998839
-5.650000	0.998907
-5.700000	0.998956
-5.750000	0.998979
-5.800000	0.999046
-5.850000	0.999109
-5.900000	0.999168
-5.950000	0.999199
-6.000000	0.999231
-6.050000	0.999267
-6.100000	0.99928
-6.150000	0.99933
-6.200000	0.999375
-6.250000	0.999406
-6.300000	0.99946
-6.350000	0.999465
-6.400000	0.99951
-6.450000	0.999532
-6.500000	0.999546
-6.550000	0.999568
-6.600000	0.999586
-6.650000	0.999604
-6.700000	0.999613
-6.750000	0.999631
-6.800000	0.99964
-6.850000	0.999658
-6.900000	0.999676
-6.950000	0.999685
-7.000000	0.99969
-7.050000	0.999712
-7.100000	0.999726
-7.150000	0.99973
-7.200000	0.999739
-7.250000	0.999748
-7.300000	0.999753
-7.350000	0.999775
-7.400000	0.999793
-7.450000	0.999807
-7.500000	0.99982
-7.550000	0.999829
-7.600000	0.999843
-7.650000	0.999852
-7.750000	0.999856
-7.800000	0.999861
-7.850000	0.99987
-7.900000	0.999892
-7.950000	0.999901
-8.000000	0.99991
-8.150000	0.999915
-8.200000	0.999924
-8.350000	0.999928
-8.400000	0.999937
-8.450000	0.999942
-8.500000	0.999946
-8.550000	0.999951
-8.650000	0.999955
-8.750000	0.99996
-9.050000	0.999964
-9.250000	0.999969
-9.350000	0.999973
-9.650000	0.999978
-9.700000	0.999982
-9.950000	1
&
120.050000	6.81499e-12
120.000000	6.88496e-12
119.950000	6.95565e-12
119.900000	7.02706e-12
119.850000	7.0992e-12
119.800000	7.17208e-12
119.750000	7.24571e-12
119.700000	7.3201e-12
119.650000	7.39525e-12
119.600000	7.47117e-12
119.550000	7.54786e-12
119.500000	7.62535e-12
119.450000	7.70363e-12
119.400000	7.78271e-12
119.350000	7.8626e-12
119.300000	7.94332e-12
119.250000	8.02486e-12
119.200000	8.10724e-12
119.150000	8.19046e-12
119.100000	8.27453e-12
119.050000	8.35947e-12
119.000000	8.44528e-12
118.950000	8.53197e-12
118.900000	8.61955e-12
118.850000	8.70803e-12
118.800000	8.79741e-12
118.750000	8.88771e-12
118.700000	8.97894e-12
118.650000	9.0711e-12
118.600000	9.16421e-12
118.550000	9.25827e-12
118.500000	9.3533e-12
118.450000	9.4493e-12
118.400000	9.54629e-12
118.350000	9.64427e-12
118.300000	9.74326e-12
118.250000	9.84326e-12
118.200000	9.94429e-12
118.150000	1.00463e-11
118.100000	1.01495e-11
118.050000	1.02536e-11
118.000000	1.03589e-11
117.950000	1.04652e-11
117.900000	1.05726e-11
117.850000	1.06811e-11
117.800000	1.07907e-11
117.750000	1.09014e-11
117.700000	1.10133e-11
117.650000	1.11263e-11
117.600000	1.12405e-11
117.550000	1.13559e-11
117.500000	1.14724e-11
117.450000	1.15902e-11
117.400000	1.17091e-11
117.350000	1.18293e-11
117.300000	1.19506e-11
117.250000	1.20733e-11
117.200000	1.21972e-11
117.150000	1.23223e-11
117.100000	1.24488e-11
117.050000	1.25765e-11
117.000000	1.27056e-11
116.950000	1.2836e-11
116.900000	1.29677e-11
116.850000	1.31007e-11
116.800000	1.32352e-11
116.750000	1.3371e-11
116.700000	1.35082e-11
116.650000	1.36468e-11
116.600000	1.37868e-11
116.550000	1.39283e-11
116.500000	1.40712e-11
116.450000	1.42155e-11
116.400000	1.43614e-11
116.350000	1.45087e-11
116.300000	1.46576e-11
116.250000	1.4808e-11
116.200000	1.49599e-11
116.150000	1.51134e-11
116.100000	1.52685e-11
116.050000	1.54251e-11
116.000000	1.55834e-11
115.950000	1.57433e-11
115.900000	1.59048e-11
115.850000	1.60679e-11
115.800000	1.62328e-11
115.750000	1.63993e-11
115.700000	1.65676e-11
115.650000	1.67375e-11
115.600000	1.69092e-11
115.550000	1.70827e-11
115.500000	1.72579e-11
115.450000	1.7435e-11
115.400000	1.76138e-11
115.350000	1.77945e-11
115.300000	1.79771e-11
115.250000	1.81615e-11
115.200000	1.83478e-11
115.150000	1.8536e-11
115.100000	1.87261e-11
115.050000	1.89182e-11
115.000000	1.91123e-11
114.950000	1.93083e-11
114.900000	1.95064e-11
114.850000	1.97065e-11
114.800000	1.99086e-11
114.750000	2.01128e-11
114.700000	2.03191e-11
114.650000	2.05275e-11
114.600000	2.07381e-11
114.550000	2.09508e-11
114.500000	2.11657e-11
114.450000	2.13828e-11
114.400000	2.16021e-11
114.350000	2.18237e-11
114.300000	2.20475e-11
114.250000	2.22736e-11
114.200000	2.25021e-11
114.150000	2.27328e-11
114.100000	2.2966e-11
114.050000	2.32015e-11
114.000000	2.34395e-11
113.950000	2.36799e-11
113.900000	2.39227e-11
113.850000	2.41681e-11
113.800000	2.44159e-11
113.750000	2.46663e-11
113.700000	2.49193e-11
113.650000	2.51748e-11
113.600000	2.5433e-11
113.550000	2.56938e-11
113.500000	2.59573e-11
113.450000	2.62235e-11
113.400000	2.64924e-11
113.350000	2.6764e-11
113.300000	2.70385e-11
113.250000	2.73158e-11
113.200000	2.75959e-11
113.150000	2.78788e-11
113.100000	2.81647e-11
113.050000	2.84535e-11
113.000000	2.87453e-11
112.950000	2.904e-11
112.900000	2.93378e-11
112.850000	2.96386e-11
112.800000	2.99425e-11
112.750000	3.02495e-11
112.700000	3.05597e-11
112.650000	3.0873e-11
112.600000	3.11895e-11
112.550000	3.15093e-11
112.500000	3.18324e-11
112.450000	3.21588e-11
112.400000	3.24885e-11
112.350000	3.28216e-11
112.300000	3.31581e-11
112.250000	3.3498e-11
112.200000	3.38414e-11
112.150000	3.41884e-11
112.100000	3.45389e-11
112.050000	3.4893e-11
112.000000	3.52507e-11
111.950000	3.56121e-11
111.900000	3.59772e-11
111.850000	3.6346e-11
111.800000	3.67186e-11
111.750000	3.7095e-11
111.700000	3.74753e-11
111.650000	3.78594e-11
111.600000	3.82475e-11
111.550000	3.86396e-11
111.500000	3.90357e-11
111.450000	3.94359e-11
111.400000	3.98401e-11
111.350000	4.02485e-11
111.300000	4.0661e-11
111.250000	4.10778e-11
111.200000	4.14989e-11
111.150000	4.19243e-11
111.100000	4.2354e-11
111.050000	4.27881e-11
111.000000	4.32267e-11
110.950000	4.36698e-11
110.900000	4.41174e-11
110.850000	4.45695e-11
110.800000	4.50263e-11
110.750000	4.54878e-11
110.700000	4.59541e-11
110.650000	4.6425e-11
110.600000	4.69009e-11
110.550000	4.73815e-11
110.500000	4.78671e-11
110.450000	4.83577e-11
110.400000	4.88533e-11
110.350000	4.9354e-11
110.300000	4.98598e-11
110.250000	5.03708e-11
110.200000	5.0887e-11
110.150000	5.14085e-11
110.100000	5.19353e-11
110.050000	5.24675e-11
110.000000	5.30052e-11
109.950000	5.35484e-11
109.900000	5.40971e-11
109.850000	5.46515e-11
109.800000	5.52115e-11
109.750000	5.57773e-11
109.700000	5.63488e-11
109.650000	5.69262e-11
109.600000	5.75096e-11
109.550000	5.80988e-11
109.500000	5.86942e-11
109.450000	5.92956e-11
109.400000	5.99032e-11
109.350000	6.05169e-11
109.300000	6.1137e-11
109.250000	6.17634e-11
109.200000	6.23963e-11
109.150000	6.30356e-11
109.100000	6.36814e-11
109.050000	6.43339e-11
109.000000	6.4993e-11
108.950000	6.56589e-11
108.900000	6.63316e-11
108.850000	6.70112e-11
108.800000	6.76978e-11
108.750000	6.83913e-11
108.700000	6.9092e-11
108.650000	6.97998e-11
108.600000	7.05149e-11
108.550000	7.12373e-11
108.500000	7.19671e-11
108.450000	7.27044e-11
108.400000	7.34492e-11
108.350000	7.42016e-11
108.300000	7.49617e-11
108.250000	7.57297e-11
108.200000	7.65054e-11
108.150000	7.72891e-11
108.100000	7.80809e-11
108.050000	7.88807e-11
108.000000	7.96887e-11
107.950000	8.0505e-11
107.900000	8.13296e-11
107.850000	8.21627e-11
107.800000	8.30043e-11
107.750000	8.38545e-11
107.700000	8.47134e-11
107.650000	8.55811e-11
107.600000	8.64576e-11
107.550000	8.73432e-11
107.500000	8.82378e-11
107.450000	8.91415e-11
107.400000	9.00545e-11
107.350000	9.09769e-11
107.300000	9.19086e-11
107.250000	9.28499e-11
107.200000	9.38009e-11
107.150000	9.47615e-11
107.100000	9.5732e-11
107.050000	9.67125e-11
107.000000	9.77029e-11
106.950000	9.87035e-11
106.900000	9.97143e-11
106.850000	1.00735e-10
106.800000	1.01767e-10
106.750000	1.02809e-10
106.700000	1.03862e-10
106.650000	1.04926e-10
106.600000	1.06e-10
106.550000	1.07086e-10
106.500000	1.08182e-10
106.450000	1.0929e-10
106.400000	1.10409e-10
106.350000	1.1154e-10
106.300000	1.12682e-10
106.250000	1.13836e-10
106.200000	1.15001e-10
106.150000	1.16179e-10
106.100000	1.17368e-10
106.050000	1.1857e-10
106.000000	1.19784e-10
105.950000	1.2101e-10
105.900000	1.22249e-10
105.850000	1.23501e-10
105.800000	1.24766e-10
105.750000	1.26043e-10
105.700000	1.27333e-10
105.650000	1.28637e-10
105.600000	1.29954e-10
105.550000	1.31285e-10
105.500000	1.32629e-10
105.450000	1.33986e-10
105.400000	1.35358e-10
105.350000	1.36744e-10
105.300000	1.38144e-10
105.250000	1.39558e-10
105.200000	1.40987e-10
105.150000	1.4243e-10
105.100000	1.43888e-10
105.050000	1.45361e-10
105.000000	1.46849e-10
104.950000	1.48352e-10
104.900000	1.49871e-10
104.850000	1.51405e-10
104.800000	1.52954e-10
104.750000	1.5452e-10
104.700000	1.56102e-10
104.650000	1.577e-10
104.600000	1.59314e-10
104.550000	1.60944e-10
104.500000	1.62592e-10
104.450000	1.64256e-10
104.400000	1.65937e-10
104.350000	1.67635e-10
104.300000	1.69351e-10
104.250000	1.71084e-10
104.200000	1.72835e-10
104.150000	1.74604e-10
104.100000	1.76391e-10
104.050000	1.78197e-10
104.000000	1.8002e-10
103.950000	1.81863e-10
103.900000	1.83724e-10
103.850000	1.85604e-10
103.800000	1.87503e-10
103.750000	1.89422e-10
103.700000	1.91361e-10
103.650000	1.93319e-10
103.600000	1.95297e-10
103.550000	1.97296e-10
103.500000	1.99315e-10
103.450000	2.01354e-10
103.400000	2.03415e-10
103.350000	2.05496e-10
103.300000	2.07599e-10
103.250000	2.09723e-10
103.200000	2.11869e-10
103.150000	2.14037e-10
103.100000	2.16227e-10
103.050000	2.18439e-10
103.000000	2.20674e-10
102.950000	2.22932e-10
102.900000	2.25213e-10
102.850000	2.27517e-10
102.800000	2.29845e-10
102.750000	2.32197e-10
102.700000	2.34572e-10
102.650000	2.36972e-10
102.600000	2.39396e-10
102.550000	2.41846e-10
102.500000	2.4432e-10
102.450000	2.46819e-10
102.400000	2.49344e-10
102.350000	2.51895e-10
102.300000	2.54472e-10
102.250000	2.57075e-10
102.200000	2.59705e-10
102.150000	2.62362e-10
102.100000	2.65045e-10
102.050000	2.67757e-10
102.000000	2.70496e-10
101.950000	2.73263e-10
101.900000	2.76058e-10
101.850000	2.78881e-10
101.800000	2.81734e-10
101.750000	2.84616e-10
101.700000	2.87527e-10
101.650000	2.90468e-10
101.600000	2.93439e-10
101.550000	2.9644e-10
101.500000	2.99472e-10
101.450000	3.02535e-10
101.400000	3.05629e-10
101.350000	3.08755e-10
101.300000	3.11913e-10
101.250000	3.15103e-10
101.200000	3.18325e-10
101.150000	3.21581e-10
101.100000	3.2487e-10
101.050000	3.28192e-10
101.000000	3.31548e-10
100.950000	3.34939e-10
100.900000	3.38364e-10
100.850000	3.41824e-10
100.800000	3.4532e-10
100.750000	3.48851e-10
100.700000	3.52418e-10
100.650000	3.56022e-10
100.600000	3.59663e-10
100.550000	3.6334e-10
100.500000	3.67056e-10
100.450000	3.70809e-10
100.400000	3.746e-10
100.350000	3.78431e-10
100.300000	3.823e-10
100.250000	3.86209e-10
100.200000	3.90158e-10
100.150000	3.94147e-10
100.100000	3.98177e-10
100.050000	4.02248e-10
100.000000	4.0636e-10
99.950000	4.10515e-10
99.900000	4.14712e-10
99.850000	4.18951e-10
99.800000	4.23235e-10
99.750000	4.27561e-10
99.700000	4.31932e-10
99.650000	4.36348e-10
99.600000	4.40809e-10
99.550000	4.45315e-10
99.500000	4.49867e-10
99.450000	4.54466e-10
99.400000	4.59112e-10
99.350000	4.63805e-10
99.300000	4.68546e-10
99.250000	4.73335e-10
99.200000	4.78174e-10
99.150000	4.83061e-10
99.100000	4.87999e-10
99.050000	4.92987e-10
99.000000	4.98026e-10
98.950000	5.03116e-10
98.900000	5.08259e-10
98.850000	5.13454e-10
98.800000	5.18701e-10
98.750000	5.24003e-10
98.700000	5.29358e-10
98.650000	5.34768e-10
98.600000	5.40234e-10
98.550000	5.45755e-10
98.500000	5.51333e-10
98.450000	5.56967e-10
98.400000	5.62659e-10
98.350000	5.68409e-10
98.300000	5.74218e-10
98.250000	5.80086e-10
98.200000	5.86014e-10
98.150000	5.92002e-10
98.100000	5.98051e-10
98.050000	6.04163e-10
98.000000	6.10336e-10
97.950000	6.16573e-10
97.900000	6.22873e-10
97.850000	6.29238e-10
97.800000	6.35667e-10
97.750000	6.42162e-10
97.700000	6.48724e-10
97.650000	6.55352e-10
97.600000	6.62048e-10
97.550000	6.68812e-10
97.500000	6.75645e-10
97.450000	6.82548e-10
97.400000	6.89522e-10
97.350000	6.96566e-10
97.300000	7.03683e-10
97.250000	7.10872e-10
97.200000	7.18134e-10
97.150000	7.2547e-10
97.100000	7.32882e-10
97.050000	7.40369e-10
97.000000	7.47932e-10
96.950000	7.55572e-10
96.900000	7.63291e-10
96.850000	7.71088e-10
96.800000	7.78964e-10
96.750000	7.86921e-10
96.700000	7.94959e-10
96.650000	8.0308e-10
96.600000	8.11283e-10
96.550000	8.19569e-10
96.500000	8.2794e-10
96.450000	8.36397e-10
96.400000	8.4494e-10
96.350000	8.53569e-10
96.300000	8.62287e-10
96.250000	8.71094e-10
96.200000	8.79991e-10
96.150000	8.88978e-10
96.100000	8.98057e-10
96.050000	9.07229e-10
96.000000	9.16494e-10
95.950000	9.25854e-10
95.900000	9.35309e-10
95.850000	9.4486e-10
95.800000	9.54509e-10
95.750000	9.64257e-10
95.700000	9.74103e-10
95.650000	9.8405e-10
95.600000	9.94099e-10
95.550000	1.00425e-09
95.500000	1.0145e-09
95.450000	1.02486e-09
95.400000	1.03533e-09
95.350000	1.0459e-09
95.300000	1.05658e-09
95.250000	1.06737e-09
95.200000	1.07826e-09
95.150000	1.08927e-09
95.100000	1.10039e-09
95.050000	1.11163e-09
95.000000	1.12298e-09
94.950000	1.13444e-09
94.900000	1.14603e-09
94.850000	1.15773e-09
94.800000	1.16954e-09
94.750000	1.18148e-09
94.700000	1.19355e-09
94.650000	1.20573e-09
94.600000	1.21804e-09
94.550000	1.23047e-09
94.500000	1.24303e-09
94.450000	1.25572e-09
94.400000	1.26854e-09
94.350000	1.28149e-09
94.300000	1.29457e-09
94.250000	1.30778e-09
94.200000	1.32113e-09
94.150000	1.33462e-09
94.100000	1.34824e-09
94.050000	1.362e-09
94.000000	1.3759e-09
93.950000	1.38994e-09
93.900000	1.40413e-09
93.850000	1.41846e-09
93.800000	1.43294e-09
93.750000	1.44756e-09
93.700000	1.46233e-09
93.650000	1.47726e-09
93.600000	1.49233e-09
93.550000	1.50756e-09
93.500000	1.52295e-09
93.450000	1.53849e-09
93.400000	1.55419e-09
93.350000	1.57005e-09
93.300000	1.58607e-09
93.250000	1.60225e-09
93.200000	1.6186e-09
93.150000	1.63512e-09
93.100000	1.6518e-09
93.050000	1.66865e-09
93.000000	1.68568e-09
92.950000	1.70288e-09
92.900000	1.72025e-09
92.850000	1.7378e-09
92.800000	1.75553e-09
92.750000	1.77345e-09
92.700000	1.79154e-09
92.650000	1.80982e-09
92.600000	1.82828e-09
92.550000	1.84693e-09
92.500000	1.86577e-09
92.450000	1.88481e-09
92.400000	1.90403e-09
92.350000	1.92346e-09
92.300000	1.94308e-09
92.250000	1.9629e-09
92.200000	1.98292e-09
92.150000	2.00315e-09
92.100000	2.02358e-09
92.050000	2.04422e-09
92.000000	2.06507e-09
91.950000	2.08614e-09
91.900000	2.10741e-09
91.850000	2.12891e-09
91.800000	2.15062e-09
91.750000	2.17255e-09
91.700000	2.19471e-09
91.650000	2.2171e-09
91.600000	2.23971e-09
91.550000	2.26255e-09
91.500000	2.28562e-09
91.450000	2.30893e-09
91.400000	2.33248e-09
91.350000	2.35626e-09
91.300000	2.38029e-09
91.250000	2.40456e-09
91.200000	2.42908e-09
91.150000	2.45385e-09
91.100000	2.47887e-09
91.050000	2.50415e-09
91.000000	2.52968e-09
90.950000	2.55548e-09
90.900000	2.58153e-09
90.850000	2.60786e-09
90.800000	2.63444e-09
90.750000	2.6613e-09
90.700000	2.68844e-09
90.650000	2.71585e-09
90.600000	2.74354e-09
90.550000	2.77151e-09
90.500000	2.79976e-09
90.450000	2.8283e-09
90.400000	2.85714e-09
90.350000	2.88626e-09
90.300000	2.91569e-09
90.250000	2.94541e-09
90.200000	2.97543e-09
90.150000	3.00576e-09
90.100000	3.0364e-09
90.050000	3.06735e-09
90.000000	3.09862e-09
89.950000	3.1302e-09
89.900000	3.16211e-09
89.850000	3.19434e-09
89.800000	3.22689e-09
89.750000	3.25978e-09
89.700000	3.29301e-09
89.650000	3.32657e-09
89.600000	3.36047e-09
89.550000	3.39472e-09
89.500000	3.42931e-09
89.450000	3.46426e-09
89.400000	3.49957e-09
89.350000	3.53523e-09
89.300000	3.57125e-09
89.250000	3.60765e-09
89.200000	3.64441e-09
89.150000	3.68154e-09
89.100000	3.71906e-09
89.050000	3.75695e-09
89.000000	3.79524e-09
88.950000	3.83391e-09
88.900000	3.87297e-09
88.850000	3.91243e-09
88.800000	3.95229e-09
88.750000	3.99256e-09
88.700000	4.03324e-09
88.650000	4.07433e-09
88.600000	4.11584e-09
88.550000	4.15777e-09
88.500000	4.20013e-09
88.450000	4.24291e-09
88.400000	4.28614e-09
88.350000	4.3298e-09
88.300000	4.37391e-09
88.250000	4.41846e-09
88.200000	4.46347e-09
88.150000	4.50894e-09
88.100000	4.55487e-09
88.050000	4.60126e-09
88.000000	4.64813e-09
87.950000	4.69547e-09
87.900000	4.7433e-09
87.850000	4.79161e-09
87.800000	4.84041e-09
87.750000	4.88971e-09
87.700000	4.93951e-09
87.650000	4.98981e-09
87.600000	5.04063e-09
87.550000	5.09196e-09
87.500000	5.14382e-09
87.450000	5.1962e-09
87.400000	5.24911e-09
87.350000	5.30257e-09
87.300000	5.35656e-09
87.250000	5.41111e-09
87.200000	5.46621e-09
87.150000	5.52187e-09
87.100000	5.57809e-09
87.050000	5.63489e-09
87.000000	5.69226e-09
86.950000	5.75022e-09
86.900000	5.80876e-09
86.850000	5.8679e-09
86.800000	5.92764e-09
86.750000	5.98799e-09
86.700000	6.04895e-09
86.650000	6.11053e-09
86.600000	6.17274e-09
86.550000	6.23558e-09
86.500000	6.29906e-09
86.450000	6.36318e-09
86.400000	6.42795e-09
86.350000	6.49338e-09
86.300000	6.55948e-09
86.250000	6.62625e-09
86.200000	6.6937e-09
86.150000	6.76183e-09
86.100000	6.83065e-09
86.050000	6.90017e-09
86.000000	6.9704e-09
85.950000	7.04134e-09
85.900000	7.11301e-09
85.850000	7.1854e-09
85.800000	7.25852e-09
85.750000	7.33239e-09
85.700000	7.40701e-09
85.650000	7.48239e-09
85.600000	7.55853e-09
85.550000	7.63545e-09
85.500000	7.71314e-09
85.450000	7.79163e-09
85.400000	7.87091e-09
85.350000	7.951e-09
85.300000	8.0319e-09
85.250000	8.11363e-09
85.200000	8.19618e-09
85.150000	8.27957e-09
85.100000	8.36381e-09
85.050000	8.4489e-09
85.000000	8.53486e-09
84.950000	8.62169e-09
84.900000	8.7094e-09
84.850000	8.798e-09
84.800000	8.8875e-09
84.750000	8.97791e-09
84.700000	9.06924e-09
84.650000	9.16149e-09
84.600000	9.25468e-09
84.550000	9.34882e-09
84.500000	9.44392e-09
84.450000	9.53997e-09
84.400000	9.63701e-09
84.350000	9.73503e-09
84.300000	9.83404e-09
84.250000	9.93406e-09
84.200000	1.00351e-08
84.150000	1.01371e-08
84.100000	1.02402e-08
84.050000	1.03444e-08
84.000000	1.04496e-08
83.950000	1.05558e-08
83.900000	1.06632e-08
83.850000	1.07716e-08
83.800000	1.08812e-08
83.750000	1.09918e-08
83.700000	1.11036e-08
83.650000	1.12165e-08
83.600000	1.13305e-08
83.550000	1.14457e-08
83.500000	1.15621e-08
83.450000	1.16796e-08
83.400000	1.17984e-08
83.350000	1.19183e-08
83.300000	1.20395e-08
83.250000	1.21619e-08
83.200000	1.22855e-08
83.150000	1.24104e-08
83.100000	1.25366e-08
83.050000	1.2664e-08
83.000000	1.27928e-08
82.950000	1.29228e-08
82.900000	1.30542e-08
82.850000	1.31868e-08
82.800000	1.33209e-08
82.750000	1.34563e-08
82.700000	1.3593e-08
82.650000	1.37312e-08
82.600000	1.38708e-08
82.550000	1.40117e-08
82.500000	1.41541e-08
82.450000	1.4298e-08
82.400000	1.44433e-08
82.350000	1.459e-08
82.300000	1.47383e-08
82.250000	1.48881e-08
82.200000	1.50394e-08
82.150000	1.51922e-08
82.100000	1.53466e-08
82.050000	1.55025e-08
82.000000	1.566e-08
81.950000	1.58191e-08
81.900000	1.59798e-08
81.850000	1.61422e-08
81.800000	1.63062e-08
81.750000	1.64719e-08
81.700000	1.66392e-08
81.650000	1.68082e-08
81.600000	1.6979e-08
81.550000	1.71515e-08
81.500000	1.73257e-08
81.450000	1.75017e-08
81.400000	1.76795e-08
81.350000	1.78591e-08
81.300000	1.80405e-08
81.250000	1.82237e-08
81.200000	1.84088e-08
81.150000	1.85958e-08
81.100000	1.87846e-08
81.050000	1.89754e-08
81.000000	1.91681e-08
80.950000	1.93628e-08
80.900000	1.95594e-08
80.850000	1.97581e-08
80.800000	1.99587e-08
80.750000	2.01614e-08
80.700000	2.03661e-08
80.650000	2.05729e-08
80.600000	2.07818e-08
80.550000	2.09928e-08
80.500000	2.1206e-08
80.450000	2.14213e-08
80.400000	2.16388e-08
80.350000	2.18585e-08
80.300000	2.20804e-08
80.250000	2.23046e-08
80.200000	2.2531e-08
80.150000	2.27597e-08
80.100000	2.29908e-08
80.050000	2.32242e-08
80.000000	2.34599e-08
79.950000	2.3698e-08
79.900000	2.39386e-08
79.850000	2.41816e-08
79.800000	2.4427e-08
79.750000	2.4675e-08
79.700000	2.49254e-08
79.650000	2.51784e-08
79.600000	2.54339e-08
79.550000	2.5692e-08
79.500000	2.59528e-08
79.450000	2.62162e-08
79.400000	2.64822e-08
79.350000	2.67509e-08
79.300000	2.70224e-08
79.250000	2.72966e-08
79.200000	2.75736e-08
79.150000	2.78534e-08
79.100000	2.8136e-08
79.050000	2.84215e-08
79.000000	2.87098e-08
78.950000	2.90011e-08
78.900000	2.92954e-08
78.850000	2.95926e-08
78.800000	2.98928e-08
78.750000	3.0196e-08
78.700000	3.05024e-08
78.650000	3.08118e-08
78.600000	3.11243e-08
78.550000	3.14401e-08
78.500000	3.1759e-08
78.450000	3.20811e-08
78.400000	3.24065e-08
78.350000	3.27352e-08
78.300000	3.30672e-08
78.250000	3.34026e-08
78.200000	3.37414e-08
78.150000	3.40836e-08
78.100000	3.44292e-08
78.050000	3.47784e-08
78.000000	3.5131e-08
77.950000	3.54873e-08
77.900000	3.58472e-08
77.850000	3.62106e-08
77.800000	3.65778e-08
77.750000	3.69487e-08
77.700000	3.73233e-08
77.650000	3.77018e-08
77.600000	3.8084e-08
77.550000	3.84701e-08
77.500000	3.88601e-08
77.450000	3.92541e-08
77.400000	3.9652e-08
77.350000	4.0054e-08
77.300000	4.046e-08
77.250000	4.08702e-08
77.200000	4.12845e-08
77.150000	4.17029e-08
77.100000	4.21256e-08
77.050000	4.25526e-08
77.000000	4.29839e-08
76.950000	4.34196e-08
76.900000	4.38596e-08
76.850000	4.43041e-08
76.800000	4.47531e-08
76.750000	4.52066e-08
76.700000	4.56648e-08
76.650000	4.61275e-08
76.600000	4.65949e-08
76.550000	4.70671e-08
76.500000	4.7544e-08
76.450000	4.80257e-08
76.400000	4.85123e-08
76.350000	4.90039e-08
76.300000	4.95003e-08
76.250000	5.00018e-08
76.200000	5.05084e-08
76.150000	5.10201e-08
76.100000	5.1537e-08
76.050000	5.2059e-08
76.000000	5.25864e-08
75.950000	5.31191e-08
75.900000	5.36571e-08
75.850000	5.42006e-08
75.800000	5.47496e-08
75.750000	5.53041e-08
75.700000	5.58643e-08
75.650000	5.643e-08
75.600000	5.70015e-08
75.550000	5.75788e-08
75.500000	5.81619e-08
75.450000	5.87509e-08
75.400000	5.93458e-08
75.350000	5.99468e-08
75.300000	6.05538e-08
75.250000	6.11669e-08
75.200000	6.17863e-08
75.150000	6.24119e-08
75.100000	6.30438e-08
75.050000	6.3682e-08
75.000000	6.43268e-08
74.950000	6.4978e-08
74.900000	6.56358e-08
74.850000	6.63002e-08
74.800000	6.69714e-08
74.750000	6.76493e-08
74.700000	6.83341e-08
74.650000	6.90257e-08
74.600000	6.97244e-08
74.550000	7.04301e-08
74.500000	7.11429e-08
74.450000	7.1863e-08
74.400000	7.25902e-08
74.350000	7.33249e-08
74.300000	7.40669e-08
74.250000	7.48164e-08
74.200000	7.55735e-08
74.150000	7.63382e-08
74.100000	7.71107e-08
74.050000	7.78909e-08
74.000000	7.8679e-08
73.950000	7.94751e-08
73.900000	8.02791e-08
73.850000	8.10913e-08
73.800000	8.19117e-08
73.750000	8.27404e-08
73.700000	8.35774e-08
73.650000	8.44228e-08
73.600000	8.52768e-08
73.550000	8.61394e-08
73.500000	8.70107e-08
73.450000	8.78908e-08
73.400000	8.87797e-08
73.350000	8.96776e-08
73.300000	9.05846e-08
73.250000	9.15007e-08
73.200000	9.24261e-08
73.150000	9.33607e-08
73.100000	9.43048e-08
73.050000	9.52585e-08
73.000000	9.62217e-08
72.950000	9.71946e-08
72.900000	9.81774e-08
72.850000	9.917e-08
72.800000	1.00173e-07
72.750000	1.01185e-07
72.700000	1.02208e-07
72.650000	1.03242e-07
72.600000	1.04285e-07
72.550000	1.0534e-07
72.500000	1.06404e-07
72.450000	1.0748e-07
72.400000	1.08566e-07
72.350000	1.09664e-07
72.300000	1.10772e-07
72.250000	1.11892e-07
72.200000	1.13022e-07
72.150000	1.14165e-07
72.100000	1.15318e-07
72.050000	1.16484e-07
72.000000	1.17661e-07
71.950000	1.1885e-07
71.900000	1.20051e-07
71.850000	1.21264e-07
71.800000	1.22489e-07
71.750000	1.23726e-07
71.700000	1.24976e-07
71.650000	1.26239e-07
71.600000	1.27514e-07
71.550000	1.28803e-07
71.500000	1.30104e-07
71.450000	1.31418e-07
71.400000	1.32745e-07
71.350000	1.34086e-07
71.300000	1.35441e-07
71.250000	1.36809e-07
71.200000	1.3819e-07
71.150000	1.39586e-07
71.100000	1.40996e-07
71.050000	1.42419e-07
71.000000	1.43858e-07
70.950000	1.4531e-07
70.900000	1.46778e-07
70.850000	1.4826e-07
70.800000	1.49757e-07
70.750000	1.51269e-07
70.700000	1.52796e-07
70.650000	1.54339e-07
70.600000	1.55897e-07
70.550000	1.5747e-07
70.500000	1.5906e-07
70.450000	1.60666e-07
70.400000	1.62287e-07
70.350000	1.63926e-07
70.300000	1.6558e-07
70.250000	1.67251e-07
70.200000	1.68939e-07
70.150000	1.70644e-07
70.100000	1.72366e-07
70.050000	1.74106e-07
70.000000	1.75863e-07
69.950000	1.77637e-07
69.900000	1.7943e-07
69.850000	1.8124e-07
69.800000	1.83069e-07
69.750000	1.84916e-07
69.700000	1.86782e-07
69.650000	1.88666e-07
69.600000	1.90569e-07
69.550000	1.92492e-07
69.500000	1.94434e-07
69.450000	1.96395e-07
69.400000	1.98376e-07
69.350000	2.00377e-07
69.300000	2.02398e-07
69.250000	2.04439e-07
69.200000	2.06501e-07
69.150000	2.08583e-07
69.100000	2.10687e-07
69.050000	2.12812e-07
69.000000	2.14957e-07
68.950000	2.17125e-07
68.900000	2.19314e-07
68.850000	2.21526e-07
68.800000	2.23759e-07
68.750000	2.26015e-07
68.700000	2.28293e-07
68.650000	2.30595e-07
68.600000	2.32919e-07
68.550000	2.35267e-07
68.500000	2.37639e-07
68.450000	2.40034e-07
68.400000	2.42453e-07
68.350000	2.44897e-07
68.300000	2.47365e-07
68.250000	2.49858e-07
68.200000	2.52376e-07
68.150000	2.54919e-07
68.100000	2.57488e-07
68.050000	2.60083e-07
68.000000	2.62703e-07
67.950000	2.6535e-07
67.900000	2.68024e-07
67.850000	2.70724e-07
67.800000	2.73451e-07
67.750000	2.76206e-07
67.700000	2.78988e-07
67.650000	2.81799e-07
67.600000	2.84637e-07
67.550000	2.87504e-07
67.500000	2.904e-07
67.450000	2.93325e-07
67.400000	2.96279e-07
67.350000	2.99263e-07
67.300000	3.02276e-07
67.250000	3.0532e-07
67.200000	3.08395e-07
67.150000	3.115e-07
67.100000	3.14636e-07
67.050000	3.17804e-07
67.000000	3.21004e-07
66.950000	3.24235e-07
66.900000	3.275e-07
66.850000	3.30796e-07
66.800000	3.34126e-07
66.750000	3.37489e-07
66.700000	3.40886e-07
66.650000	3.44317e-07
66.600000	3.47783e-07
66.550000	3.51283e-07
66.500000	3.54818e-07
66.450000	3.58389e-07
66.400000	3.61995e-07
66.350000	3.65638e-07
66.300000	3.69317e-07
66.250000	3.73032e-07
66.200000	3.76786e-07
66.150000	3.80576e-07
66.100000	3.84405e-07
66.050000	3.88272e-07
66.000000	3.92178e-07
65.950000	3.96123e-07
65.900000	4.00107e-07
65.850000	4.04131e-07
65.800000	4.08196e-07
65.750000	4.12301e-07
65.700000	4.16448e-07
65.650000	4.20635e-07
65.600000	4.24865e-07
65.550000	4.29138e-07
65.500000	4.33452e-07
65.450000	4.37811e-07
65.400000	4.42212e-07
65.350000	4.46658e-07
65.300000	4.51149e-07
65.250000	4.55684e-07
65.200000	4.60264e-07
65.150000	4.64891e-07
65.100000	4.69564e-07
65.050000	4.74283e-07
65.000000	4.7905e-07
64.950000	4.83864e-07
64.900000	4.88727e-07
64.850000	4.93638e-07
64.800000	4.98599e-07
64.750000	5.03609e-07
64.700000	5.08669e-07
64.650000	5.13779e-07
64.600000	5.18941e-07
64.550000	5.24154e-07
64.500000	5.2942e-07
64.450000	5.34738e-07
64.400000	5.4011e-07
64.350000	5.45535e-07
64.300000	5.51014e-07
64.250000	5.56548e-07
64.200000	5.62137e-07
64.150000	5.67783e-07
64.100000	5.73484e-07
64.050000	5.79243e-07
64.000000	5.85059e-07
63.950000	5.90934e-07
63.900000	5.96867e-07
63.850000	6.02859e-07
63.800000	6.08911e-07
63.750000	6.15024e-07
63.700000	6.21197e-07
63.650000	6.27433e-07
63.600000	6.3373e-07
63.550000	6.40091e-07
63.500000	6.46515e-07
63.450000	6.53003e-07
63.400000	6.59556e-07
63.350000	6.66175e-07
63.300000	6.72859e-07
63.250000	6.7961e-07
63.200000	6.86429e-07
63.150000	6.93316e-07
63.100000	7.00271e-07
63.050000	7.07296e-07
63.000000	7.14391e-07
62.950000	7.21557e-07
62.900000	7.28794e-07
62.850000	7.36104e-07
62.800000	7.43487e-07
62.750000	7.50943e-07
62.700000	7.58473e-07
62.650000	7.66079e-07
62.600000	7.73761e-07
62.550000	7.81519e-07
62.500000	7.89354e-07
62.450000	7.97268e-07
62.400000	8.05261e-07
62.350000	8.13333e-07
62.300000	8.21486e-07
62.250000	8.2972e-07
62.200000	8.38036e-07
62.150000	8.46435e-07
62.100000	8.54918e-07
62.050000	8.63486e-07
62.000000	8.72139e-07
61.950000	8.80878e-07
61.900000	8.89704e-07
61.850000	8.98618e-07
61.800000	9.07621e-07
61.750000	9.16714e-07
61.700000	9.25897e-07
61.650000	9.35172e-07
61.600000	9.44539e-07
61.550000	9.53999e-07
61.500000	9.63554e-07
61.450000	9.73204e-07
61.400000	9.8295e-07
61.350000	9.92793e-07
61.300000	1.00273e-06
61.250000	1.01277e-06
61.200000	1.02291e-06
61.150000	1.03316e-06
61.100000	1.0435e-06
61.050000	1.05394e-06
61.000000	1.06449e-06
60.950000	1.07515e-06
60.900000	1.08591e-06
60.850000	1.09678e-06
60.800000	1.10775e-06
60.750000	1.11884e-06
60.700000	1.13004e-06
60.650000	1.14134e-06
60.600000	1.15276e-06
60.550000	1.16429e-06
60.500000	1.17594e-06
60.450000	1.18771e-06
60.400000	1.19959e-06
60.350000	1.21159e-06
60.300000	1.2237e-06
60.250000	1.23594e-06
60.200000	1.2483e-06
60.150000	1.26079e-06
60.100000	1.27339e-06
60.050000	1.28613e-06
60.000000	1.29899e-06
59.950000	1.31197e-06
59.900000	1.32509e-06
59.850000	1.33834e-06
59.800000	1.35171e-06
59.750000	1.36522e-06
59.700000	1.37887e-06
59.650000	1.39265e-06
59.600000	1.40657e-06
59.550000	1.42062e-06
59.500000	1.43482e-06
59.450000	1.44916e-06
59.400000	1.46363e-06
59.350000	1.47826e-06
59.300000	1.49302e-06
59.250000	1.50794e-06
59.200000	1.523e-06
59.150000	1.53821e-06
59.100000	1.55358e-06
59.050000	1.56909e-06
59.000000	1.58476e-06
58.950000	1.60059e-06
58.900000	1.61657e-06
58.850000	1.63271e-06
58.800000	1.64901e-06
58.750000	1.66547e-06
58.700000	1.6821e-06
58.650000	1.69889e-06
58.600000	1.71584e-06
58.550000	1.73297e-06
58.500000	1.75026e-06
58.450000	1.76773e-06
58.400000	1.78537e-06
58.350000	1.80318e-06
58.300000	1.82117e-06
58.250000	1.83934e-06
58.200000	1.85769e-06
58.150000	1.87622e-06
58.100000	1.89494e-06
58.050000	1.91384e-06
58.000000	1.93292e-06
57.950000	1.9522e-06
57.900000	1.97167e-06
57.850000	1.99133e-06
57.800000	2.01118e-06
57.750000	2.03124e-06
57.700000	2.05149e-06
57.650000	2.07194e-06
57.600000	2.09259e-06
57.550000	2.11345e-06
57.500000	2.13451e-06
57.450000	2.15578e-06
57.400000	2.17727e-06
57.350000	2.19896e-06
57.300000	2.22087e-06
57.250000	2.243e-06
57.200000	2.26534e-06
57.150000	2.28791e-06
57.100000	2.3107e-06
57.050000	2.33372e-06
57.000000	2.35696e-06
56.950000	2.38043e-06
56.900000	2.40414e-06
56.850000	2.42808e-06
56.800000	2.45225e-06
56.750000	2.47667e-06
56.700000	2.50132e-06
56.650000	2.52622e-06
56.600000	2.55137e-06
56.550000	2.57676e-06
56.500000	2.60241e-06
56.450000	2.62831e-06
56.400000	2.65446e-06
56.350000	2.68087e-06
56.300000	2.70755e-06
56.250000	2.73449e-06
56.200000	2.76169e-06
56.150000	2.78916e-06
56.100000	2.8169e-06
56.050000	2.84492e-06
56.000000	2.87321e-06
55.950000	2.90179e-06
55.900000	2.93064e-06
55.850000	2.95978e-06
55.800000	2.98921e-06
55.750000	3.01892e-06
55.700000	3.04893e-06
55.650000	3.07924e-06
55.600000	3.10984e-06
55.550000	3.14075e-06
55.500000	3.17196e-06
55.450000	3.20348e-06
55.400000	3.23531e-06
55.350000	3.26745e-06
55.300000	3.29991e-06
55.250000	3.33269e-06
55.200000	3.3658e-06
55.150000	3.39923e-06
55.100000	3.43299e-06
55.050000	3.46708e-06
55.000000	3.5015e-06
54.950000	3.53627e-06
54.900000	3.57138e-06
54.850000	3.60683e-06
54.800000	3.64264e-06
54.750000	3.67879e-06
54.700000	3.7153e-06
54.650000	3.75218e-06
54.600000	3.78941e-06
54.550000	3.82701e-06
54.500000	3.86498e-06
54.450000	3.90332e-06
54.400000	3.94204e-06
54.350000	3.98115e-06
54.300000	4.02063e-06
54.250000	4.06051e-06
54.200000	4.10077e-06
54.150000	4.14144e-06
54.100000	4.1825e-06
54.050000	4.22396e-06
54.000000	4.26584e-06
53.950000	4.30812e-06
53.900000	4.35082e-06
53.850000	4.39394e-06
53.800000	4.43749e-06
53.750000	4.48146e-06
53.700000	4.52586e-06
53.650000	4.5707e-06
53.600000	4.61598e-06
53.550000	4.6617e-06
53.500000	4.70787e-06
53.450000	4.7545e-06
53.400000	4.80158e-06
53.350000	4.84913e-06
53.300000	4.89714e-06
53.250000	4.94562e-06
53.200000	4.99458e-06
53.150000	5.04402e-06
53.100000	5.09394e-06
53.050000	5.14435e-06
53.000000	5.19526e-06
52.950000	5.24666e-06
52.900000	5.29857e-06
52.850000	5.35099e-06
52.800000	5.40392e-06
52.750000	5.45738e-06
52.700000	5.51135e-06
52.650000	5.56585e-06
52.600000	5.62089e-06
52.550000	5.67647e-06
52.500000	5.73258e-06
52.450000	5.78925e-06
52.400000	5.84648e-06
52.350000	5.90426e-06
52.300000	5.96261e-06
52.250000	6.02153e-06
52.200000	6.08103e-06
52.150000	6.14111e-06
52.100000	6.20177e-06
52.050000	6.26303e-06
52.000000	6.32489e-06
51.950000	6.38736e-06
51.900000	6.45043e-06
51.850000	6.51412e-06
51.800000	6.57844e-06
51.750000	6.64338e-06
51.700000	6.70895e-06
51.650000	6.77517e-06
51.600000	6.84203e-06
51.550000	6.90955e-06
51.500000	6.97773e-06
51.450000	7.04657e-06
51.400000	7.11608e-06
51.350000	7.18627e-06
51.300000	7.25715e-06
51.250000	7.32872e-06
51.200000	7.40098e-06
51.150000	7.47396e-06
51.100000	7.54764e-06
51.050000	7.62204e-06
51.000000	7.69717e-06
50.950000	7.77303e-06
50.900000	7.84963e-06
50.850000	7.92697e-06
50.800000	8.00507e-06
50.750000	8.08393e-06
50.700000	8.16356e-06
50.650000	8.24396e-06
50.600000	8.32515e-06
50.550000	8.40713e-06
50.500000	8.4899e-06
50.450000	8.57349e-06
50.400000	8.65788e-06
50.350000	8.7431e-06
50.300000	8.82914e-06
50.250000	8.91602e-06
50.200000	9.00375e-06
50.150000	9.09233e-06
50.100000	9.18177e-06
50.050000	9.27208e-06
50.000000	9.36327e-06
49.950000	9.45535e-06
49.900000	9.54832e-06
49.850000	9.64219e-06
49.800000	9.73697e-06
49.750000	9.83268e-06
49.700000	9.92932e-06
49.650000	1.00269e-05
49.600000	1.01254e-05
49.550000	1.02249e-05
49.500000	1.03253e-05
49.450000	1.04267e-05
49.400000	1.05291e-05
49.350000	1.06325e-05
49.300000	1.07369e-05
49.250000	1.08423e-05
49.200000	1.09488e-05
49.150000	1.10562e-05
49.100000	1.11647e-05
49.050000	1.12743e-05
49.000000	1.13849e-05
48.950000	1.14966e-05
48.900000	1.16094e-05
48.850000	1.17232e-05
48.800000	1.18382e-05
48.750000	1.19542e-05
48.700000	1.20714e-05
48.650000	1.21898e-05
48.600000	1.23093e-05
48.550000	1.24299e-05
48.500000	1.25517e-05
48.450000	1.26747e-05
48.400000	1.27988e-05
48.350000	1.29242e-05
48.300000	1.30508e-05
48.250000	1.31786e-05
48.200000	1.33076e-05
48.150000	1.34379e-05
48.100000	1.35694e-05
48.050000	1.37022e-05
48.000000	1.38363e-05
47.950000	1.39717e-05
47.900000	1.41084e-05
47.850000	1.42464e-05
47.800000	1.43857e-05
47.750000	1.45264e-05
47.700000	1.46684e-05
47.650000	1.48118e-05
47.600000	1.49566e-05
47.550000	1.51028e-05
47.500000	1.52504e-05
47.450000	1.53994e-05
47.400000	1.55498e-05
47.350000	1.57017e-05
47.300000	1.5855e-05
47.250000	1.60099e-05
47.200000	1.61662e-05
47.150000	1.6324e-05
47.100000	1.64833e-05
47.050000	1.66442e-05
47.000000	1.68066e-05
46.950000	1.69706e-05
46.900000	1.71362e-05
46.850000	1.73033e-05
46.800000	1.7472e-05
46.750000	1.76424e-05
46.700000	1.78144e-05
46.650000	1.79881e-05
46.600000	1.81634e-05
46.550000	1.83404e-05
46.500000	1.85191e-05
46.450000	1.86995e-05
46.400000	1.88816e-05
46.350000	1.90655e-05
46.300000	1.92511e-05
46.250000	1.94385e-05
46.200000	1.96278e-05
46.150000	1.98188e-05
46.100000	2.00116e-05
46.050000	2.02063e-05
46.000000	2.04029e-05
45.950000	2.06013e-05
45.900000	2.08017e-05
45.850000	2.10039e-05
45.800000	2.12081e-05
45.750000	2.14143e-05
45.700000	2.16224e-05
45.650000	2.18325e-05
45.600000	2.20446e-05
45.550000	2.22587e-05
45.500000	2.24749e-05
45.450000	2.26931e-05
45.400000	2.29134e-05
45.350000	2.31358e-05
45.300000	2.33603e-05
45.250000	2.3587e-05
45.200000	2.38158e-05
45.150000	2.40468e-05
45.100000	2.428e-05
45.050000	2.45155e-05
45.000000	2.47531e-05
44.950000	2.49931e-05
44.900000	2.52353e-05
44.850000	2.54798e-05
44.800000	2.57266e-05
44.750000	2.59758e-05
44.700000	2.62274e-05
44.650000	2.64813e-05
44.600000	2.67376e-05
44.550000	2.69964e-05
44.500000	2.72577e-05
44.450000	2.75214e-05
44.400000	2.77876e-05
44.350000	2.80563e-05
44.300000	2.83276e-05
44.250000	2.86015e-05
44.200000	2.88779e-05
44.150000	2.9157e-05
44.100000	2.94387e-05
44.050000	2.97231e-05
44.000000	3.00102e-05
43.950000	3.02999e-05
43.900000	3.05925e-05
43.850000	3.08878e-05
43.800000	3.11858e-05
43.750000	3.14867e-05
43.700000	3.17905e-05
43.650000	3.20971e-05
43.600000	3.24065e-05
43.550000	3.2719e-05
43.500000	3.30343e-05
43.450000	3.33526e-05
43.400000	3.3674e-05
43.350000	3.39983e-05
43.300000	3.43257e-05
43.250000	3.46562e-05
43.200000	3.49898e-05
43.150000	3.53266e-05
43.100000	3.56665e-05
43.050000	3.60096e-05
43.000000	3.63559e-05
42.950000	3.67055e-05
42.900000	3.70584e-05
42.850000	3.74145e-05
42.800000	3.77741e-05
42.750000	3.8137e-05
42.700000	3.85033e-05
42.650000	3.8873e-05
42.600000	3.92462e-05
42.550000	3.96229e-05
42.500000	4.00031e-05
42.450000	4.03868e-05
42.400000	4.07742e-05
42.350000	4.11652e-05
42.300000	4.15598e-05
42.250000	4.19581e-05
42.200000	4.23602e-05
42.150000	4.2766e-05
42.100000	4.31756e-05
42.050000	4.3589e-05
42.000000	4.40062e-05
41.950000	4.44274e-05
41.900000	4.48525e-05
41.850000	4.52815e-05
41.800000	4.57145e-05
41.750000	4.61516e-05
41.700000	4.65927e-05
41.650000	4.7038e-05
41.600000	4.74873e-05
41.550000	4.79409e-05
41.500000	4.83986e-05
41.450000	4.88606e-05
41.400000	4.93269e-05
41.350000	4.97975e-05
41.300000	5.02725e-05
41.250000	5.07518e-05
41.200000	5.12357e-05
41.150000	5.17239e-05
41.100000	5.22168e-05
41.050000	5.27141e-05
41.000000	5.32161e-05
40.950000	5.37227e-05
40.900000	5.42339e-05
40.850000	5.47499e-05
40.800000	5.52707e-05
40.750000	5.57962e-05
40.700000	5.63266e-05
40.650000	5.68619e-05
40.600000	5.74021e-05
40.550000	5.79473e-05
40.500000	5.84975e-05
40.450000	5.90528e-05
40.400000	5.96131e-05
40.350000	6.01786e-05
40.300000	6.07493e-05
40.250000	6.13252e-05
40.200000	6.19065e-05
40.150000	6.2493e-05
40.100000	6.30849e-05
40.050000	6.36822e-05
40.000000	6.4285e-05
39.950000	6.48933e-05
39.900000	6.55071e-05
39.850000	6.61266e-05
39.800000	6.67517e-05
39.750000	6.73825e-05
39.700000	6.80191e-05
39.650000	6.86614e-05
39.600000	6.93096e-05
39.550000	6.99637e-05
39.500000	7.06238e-05
39.450000	7.12898e-05
39.400000	7.19619e-05
39.350000	7.26401e-05
39.300000	7.33245e-05
39.250000	7.4015e-05
39.200000	7.47119e-05
39.150000	7.5415e-05
39.100000	7.61245e-05
39.050000	7.68403e-05
39.000000	7.75627e-05
38.950000	7.82916e-05
38.900000	7.9027e-05
38.850000	7.97691e-05
38.800000	8.05179e-05
38.750000	8.12734e-05
38.700000	8.20358e-05
38.650000	8.28049e-05
38.600000	8.3581e-05
38.550000	8.4364e-05
38.500000	8.51541e-05
38.450000	8.59513e-05
38.400000	8.67556e-05
38.350000	8.7567e-05
38.300000	8.83858e-05
38.250000	8.92119e-05
38.200000	9.00453e-05
38.150000	9.08862e-05
38.100000	9.17345e-05
38.050000	9.25905e-05
38.000000	9.3454e-05
37.950000	9.43252e-05
37.900000	9.52042e-05
37.850000	9.6091e-05
37.800000	9.69856e-05
37.750000	9.78882e-05
37.700000	9.87987e-05
37.650000	9.97174e-05
37.600000	0.000100644
37.550000	0.000101579
37.500000	0.000102522
37.450000	0.000103474
37.400000	0.000104434
37.350000	0.000105402
37.300000	0.000106379
37.250000	0.000107364
37.200000	0.000108358
37.150000	0.000109361
37.100000	0.000110372
37.050000	0.000111393
37.000000	0.000112422
36.950000	0.00011346
36.900000	0.000114508
36.850000	0.000115564
36.800000	0.00011663
36.750000	0.000117705
36.700000	0.000118789
36.650000	0.000119883
36.600000	0.000120986
36.550000	0.000122098
36.500000	0.000123221
36.450000	0.000124353
36.400000	0.000125494
36.350000	0.000126646
36.300000	0.000127807
36.250000	0.000128979
36.200000	0.00013016
36.150000	0.000131352
36.100000	0.000132554
36.050000	0.000133766
36.000000	0.000134988
35.950000	0.000136221
35.900000	0.000137464
35.850000	0.000138718
35.800000	0.000139983
35.750000	0.000141258
35.700000	0.000142544
35.650000	0.000143841
35.600000	0.000145149
35.550000	0.000146468
35.500000	0.000147798
35.450000	0.000149139
35.400000	0.000150492
35.350000	0.000151856
35.300000	0.000153231
35.250000	0.000154618
35.200000	0.000156016
35.150000	0.000157426
35.100000	0.000158847
35.050000	0.000160281
35.000000	0.000161726
34.950000	0.000163183
34.900000	0.000164652
34.850000	0.000166134
34.800000	0.000167627
34.750000	0.000169133
34.700000	0.000170651
34.650000	0.000172182
34.600000	0.000173725
34.550000	0.00017528
34.500000	0.000176848
34.450000	0.000178429
34.400000	0.000180023
34.350000	0.00018163
34.300000	0.000183249
34.250000	0.000184882
34.200000	0.000186527
34.150000	0.000188186
34.100000	0.000189858
34.050000	0.000191543
34.000000	0.000193242
33.950000	0.000194954
33.900000	0.00019668
33.850000	0.000198419
33.800000	0.000200172
33.750000	0.000201939
33.700000	0.00020372
33.650000	0.000205514
33.600000	0.000207323
33.550000	0.000209145
33.500000	0.000210982
33.450000	0.000212833
33.400000	0.000214698
33.350000	0.000216577
33.300000	0.00021847
33.250000	0.000220379
33.200000	0.000222301
33.150000	0.000224238
33.100000	0.00022619
33.050000	0.000228156
33.000000	0.000230137
32.950000	0.000232133
32.900000	0.000234144
32.850000	0.000236169
32.800000	0.00023821
32.750000	0.000240265
32.700000	0.000242336
32.650000	0.000244421
32.600000	0.000246522
32.550000	0.000248638
32.500000	0.000250769
32.450000	0.000252915
32.400000	0.000255077
32.350000	0.000257253
32.300000	0.000259446
32.250000	0.000261653
32.200000	0.000263876
32.150000	0.000266115
32.100000	0.000268368
32.050000	0.000270638
32.000000	0.000272922
31.950000	0.000275223
31.900000	0.000277538
31.850000	0.00027987
31.800000	0.000282216
31.750000	0.000284579
31.700000	0.000286956
31.650000	0.000289349
31.600000	0.000291758
31.550000	0.000294182
31.500000	0.000296621
31.450000	0.000299076
31.400000	0.000301546
31.350000	0.000304032
31.300000	0.000306533
31.250000	0.000309048
31.200000	0.000311579
31.150000	0.000314126
31.100000	0.000316687
31.050000	0.000319263
31.000000	0.000321853
30.950000	0.000324459
30.900000	0.000327079
30.850000	0.000329714
30.800000	0.000332363
30.750000	0.000335026
30.700000	0.000337704
30.650000	0.000340395
30.600000	0.000343101
30.550000	0.00034582
30.500000	0.000348552
30.450000	0.000351298
30.400000	0.000354057
30.350000	0.000356828
30.300000	0.000359612
30.250000	0.000362409
30.200000	0.000365218
30.150000	0.000368038
30.100000	0.00037087
30.050000	0.000373713
30.000000	0.000376567
29.950000	0.000379432
29.900000	0.000382306
29.850000	0.000385191
29.800000	0.000388084
29.750000	0.000390987
29.700000	0.000393897
29.650000	0.000396816
29.600000	0.000399742
29.550000	0.000402674
29.500000	0.000405613
29.450000	0.000408557
29.400000	0.000411506
29.350000	0.000414459
29.300000	0.000417415
29.250000	0.000420374
29.200000	0.000423334
29.150000	0.000426295
29.100000	0.000429255
29.050000	0.000432214
29.000000	0.00043517
28.950000	0.000438123
28.900000	0.00044107
28.850000	0.00044401
28.800000	0.000446943
28.750000	0.000449866
28.700000	0.000452777
28.650000	0.000455675
28.600000	0.000458557
28.550000	0.000461421
28.500000	0.000464265
28.450000	0.000467086
28.400000	0.00046988
28.350000	0.000472645
28.300000	0.000475377
28.250000	0.000478071
28.200000	0.000480722
28.150000	0.000483325
28.100000	0.000485873
28.050000	0.00048836
28.000000	0.000490775
27.950000	0.000493107
27.900000	0.000495342
27.850000	0.000497462
27.800000	0.000499441
27.750000	0.000501237
27.700000	0.000502778
&
```
