## Supplementary material for "All-at-once RNA folding with 3D motif prediction framed by evolutionary information": RF02978_folP.cacofold.helixcov

```
# RMs = 5 L = 108

# RM_HELIX NESTED 3-7 16-20, nbp = 5 nbp_cov = 0
# pvals: 0.0463462,0.606731,0.606731,0.606731,0.606731
# aggregated NONE
NESTED  ::<<<<<________>>>>>:::::::::::::::::::::::::::::::::::::::::::::::::::::::::::::::::::::::::::::::::::::
        :::::::::::::::::::::::::::::::::::::::::::::::::::::::::::::::::::::::::::::::::::::::::::::::::::::::::

# RM_HELIX NESTED 21-28 36-43, nbp = 8 nbp_cov = 4
# pvals: 0.112784,8.84644e-06,1.3823e-06,0.000267085,1.40484e-06,0.606731,0.00522894,0.0202198
# aggregated NONE
NESTED  ::::::::::::::::::::<<<<<<<<______>>>>>>>>:::::::::::::::::::::::::::::::::::::::::::::::::::::::::::::::
        :::::::::::::::::::::<<<<____________>>>>::::::::::::::::::::::::::::::::::::::::::::::::::::::::::::::::

# RM_HELIX NESTED 44-59 68-84, nbp = 16 nbp_cov = 0
# pvals: 0.616978,0.926474,0.100696,0.709084,0.0938736,0.0592033,0.16206,0.606731,0.606731,0.606731,0.606731,0.606731,0.606731,0.606731,0.606731,0.606731
# aggregated NONE
NESTED  ::::::::::::::::::::::::::::::::::::::::::<<<<<<<<<<<<<<<<________>>>>>>>>>>>>>>>>:::::::::::::::::::::::
        :::::::::::::::::::::::::::::::::::::::::::::::::::::::::::::::::::::::::::::::::::::::::::::::::::::::::

# RM_HELIX NESTED 88-94 100-105, nbp = 6 nbp_cov = 0
# pvals: 0.606731,0.606731,0.606731,0.249469,0.249469,0.606731
# aggregated NONE
NESTED  :::::::::::::::::::::::::::::::::::::::::::::::::::::::::::::::::::::::::::::::::::::<<<<<<_____>>>>>>:::
        :::::::::::::::::::::::::::::::::::::::::::::::::::::::::::::::::::::::::::::::::::::::::::::::::::::::::

# RM_HL U6-loop 95-99, nbp = 0 nbp_cov = 0 nhl_b_cov 0/1
# aggregated NONE
RM_HL   :::::::::::::::::::::::::::::::::::::::::::::::::::::::::::::::::::::::::::::::::::::::::::xxxxx::::::::: U6-loop
```
