## Supplementary material for "All-at-once RNA folding with 3D motif prediction framed by evolutionary information": RF02978_folP.cacofold.power

```
# Power analysis of CaCoFold structure 
#
# Powertype = SINGLE SUBSTITUTIONS
# covary  left_pos      right_pos    substitutions      power
#----------------------------------------------------------------
          3		20		2		0.00
          4		19		0		0.00
          5		18		2		0.00
          6		17		0		0.00
          7		16		0		0.00
          21		43		4		0.07
     *    22		42		4		0.07
     *    23		41		9		0.28
     *    24		40		5		0.11
     *    25		39		6		0.16
          26		38		1		0.00
          27		37		4		0.07
          28		36		6		0.16
          44		84		4		0.07
          45		83		4		0.07
          46		82		4		0.07
          47		81		2		0.00
          48		79		10		0.32
          49		78		5		0.11
          50		77		1		0.00
          51		76		0		0.00
          52		75		0		0.00
          53		74		0		0.00
          54		73		0		0.00
          55		72		0		0.00
          56		71		1		0.00
          57		70		0		0.00
          58		69		0		0.00
          59		68		1		0.00
          88		105		1		0.00
          89		104		4		0.07
          90		103		4		0.07
          91		102		5		0.11
          93		101		3		0.02
          94		100		4		0.07
#
# BPAIRS 35
# avg substitutions per BP  2.7
# BPAIRS expected to covary 1.9 +/- 1.2
# BPAIRS observed to covary 4
#
```
