## Supplementary material for "All-at-once RNA folding with 3D motif prediction framed by evolutionary information": RF02978_folP.helixcov

```
# RMs = 3 L = 108

# RM_HELIX NESTED 3-7 16-20, nbp = 5 nbp_cov = 0
# pvals: 0.0463462,0.606731,0.606731,0.606731,0.606731
# aggregated NONE
NESTED  ::<<<<<________>>>>>:::::::::::::::::::::::::::::::::::::::::::::::::::::::::::::::::::::::::::::::::::::
        :::::::::::::::::::::::::::::::::::::::::::::::::::::::::::::::::::::::::::::::::::::::::::::::::::::::::

# RM_HELIX NESTED 22-28 36-42, nbp = 7 nbp_cov = 4
# pvals: 8.84644e-06,1.3823e-06,0.000267085,1.40484e-06,0.606731,0.00522894,0.0202198
# aggregated NONE
NESTED  :::::::::::::::::::::<<<<<<<______>>>>>>>::::::::::::::::::::::::::::::::::::::::::::::::::::::::::::::::
        :::::::::::::::::::::<<<<____________>>>>::::::::::::::::::::::::::::::::::::::::::::::::::::::::::::::::

# RM_HELIX NESTED 44-60 67-84, nbp = 16 nbp_cov = 0
# pvals: 0.616978,0.926474,0.100696,0.709084,0.0592033,0.16206,0.606731,0.606731,0.606731,0.606731,0.606731,0.606731,0.606731,0.606731,0.606731,0.606731
# aggregated NONE
NESTED  ::::::::::::::::::::::::::::::::::::::::::<<<<-<<<<<<<<<<<<______>>>>>>>>>>>>->>>>:::::::::::::::::::::::
        :::::::::::::::::::::::::::::::::::::::::::::::::::::::::::::::::::::::::::::::::::::::::::::::::::::::::
```
