## Supplementary material for "All-at-once RNA folding with 3D motif prediction framed by evolutionary information": RF02978_folP.sorted.cacofold.cov

```
# The predicted CaCoFold structure
# BPAIRS observed to covary 4
#
#
# Method Target_E-val [cov_min,cov_max] [FP | TP True Found | Sen PPV F] 
# GTp    0.05         [-9.95,39.23]     [0 | 4 139 4 | 2.88 100.00 5.59] 
#
# in_fold in_given   left_pos       right_pos      score           E-value    pvalue       substitutions      power
#-----------------------------------------------------------------------------------------------------------------------
*	*	        23	        41	39.22760	3.87043e-05	1.3823e-06	9		0.28
*	*	        25	        39	39.17027	3.93356e-05	1.40484e-06	6		0.16
*	*	        22	        42	33.50954	0.0002477	8.84644e-06	4		0.07
*	*	        24	        40	23.57163	0.00747838	0.000267085	5		0.11
```
