## Supplementary material for "All-at-once RNA folding with 3D motif prediction framed by evolutionary information": RF02978_folP.surv

```
39.200000	0.0357143
39.150000	0.0714286
33.500000	0.107143
23.550000	0.142857
17.300000	0.178571
12.350000	0.214286
7.000000	0.25
5.600000	0.285714
2.400000	0.321429
0.050000	0.357143
-0.050000	0.892857
-0.150000	0.928571
-0.850000	0.964286
-3.500000	1
&
22.450000	0.000184094
20.700000	0.000368189
19.500000	0.000552283
15.900000	0.000736377
15.300000	0.000920471
15.200000	0.00110457
14.550000	0.00128866
13.450000	0.00147275
13.350000	0.00184094
13.250000	0.00257732
13.200000	0.00276141
13.100000	0.00294551
12.900000	0.0033137
12.550000	0.00368189
12.500000	0.00386598
12.400000	0.00405007
12.050000	0.00441826
11.700000	0.00460236
11.650000	0.00478645
11.600000	0.00497054
11.550000	0.00515464
11.450000	0.00533873
11.350000	0.00589102
11.100000	0.00607511
10.800000	0.0062592
10.550000	0.0064433
10.300000	0.00681149
10.200000	0.00699558
10.150000	0.00717968
10.100000	0.00773196
9.900000	0.00828424
9.750000	0.00846834
9.500000	0.00865243
9.400000	0.00883652
9.350000	0.00902062
9.300000	0.00920471
9.200000	0.009757
9.100000	0.0101252
9.000000	0.0103093
8.900000	0.0104934
8.850000	0.0106775
8.800000	0.0112297
8.700000	0.0114138
8.650000	0.011782
8.550000	0.0121502
8.450000	0.0123343
8.350000	0.0125184
8.200000	0.0127025
8.100000	0.0130707
7.900000	0.0134389
7.800000	0.013623
7.600000	0.0139912
7.500000	0.0141753
7.450000	0.0143594
7.400000	0.0145434
7.300000	0.0147275
7.150000	0.0149116
7.100000	0.0150957
7.050000	0.0154639
7.000000	0.015648
6.950000	0.0160162
6.850000	0.0162003
6.800000	0.0165685
6.750000	0.0167526
6.700000	0.0169367
6.650000	0.0171208
6.600000	0.0180412
6.550000	0.0185935
6.450000	0.0191458
6.400000	0.019514
6.250000	0.0196981
6.150000	0.0198822
6.100000	0.0200663
6.000000	0.0202504
5.950000	0.0206186
5.900000	0.0209867
5.850000	0.0211708
5.650000	0.0213549
5.550000	0.0220913
5.500000	0.0228277
5.450000	0.0230118
5.300000	0.0231959
5.250000	0.02338
5.100000	0.0239323
5.050000	0.0241163
5.000000	0.0244845
4.950000	0.0246686
4.900000	0.0248527
4.850000	0.0252209
4.750000	0.0255891
4.650000	0.0259573
4.600000	0.0263255
4.400000	0.0266937
4.350000	0.0270619
4.300000	0.02743
4.250000	0.0276141
4.200000	0.0283505
4.150000	0.0287187
4.100000	0.0294551
3.950000	0.0298233
3.850000	0.0307437
3.800000	0.0309278
3.750000	0.0314801
3.600000	0.0320324
3.550000	0.0324006
3.500000	0.0329529
3.450000	0.0338733
3.400000	0.0347938
3.300000	0.0360825
3.200000	0.0366348
3.150000	0.037187
3.100000	0.0373711
3.050000	0.0377393
3.000000	0.0382916
2.950000	0.0386598
2.900000	0.0388439
2.850000	0.0397644
2.800000	0.0406848
2.750000	0.0417894
2.700000	0.0419735
2.650000	0.0432622
2.600000	0.0434462
2.550000	0.0439985
2.500000	0.0445508
2.450000	0.044919
2.400000	0.0465758
2.350000	0.0467599
2.300000	0.0486009
2.200000	0.0489691
2.150000	0.0493373
2.050000	0.0497054
2.000000	0.0509941
1.950000	0.0519146
1.850000	0.0524669
1.800000	0.0533873
1.750000	0.0548601
1.700000	0.0559647
1.650000	0.0570692
1.600000	0.0576215
1.550000	0.0583579
1.500000	0.0596465
1.450000	0.0600147
1.400000	0.060567
1.350000	0.0609352
1.300000	0.0618557
1.250000	0.062592
1.200000	0.0633284
1.150000	0.0640648
1.100000	0.064433
1.050000	0.0653535
1.000000	0.0673785
0.950000	0.068299
0.900000	0.0695876
0.850000	0.0706922
0.800000	0.0710604
0.750000	0.0719809
0.700000	0.0730854
0.650000	0.0738218
0.600000	0.0745582
0.550000	0.0760309
0.500000	0.0775037
0.450000	0.0791605
0.400000	0.0806333
0.350000	0.0817378
0.300000	0.0830265
0.250000	0.0833947
0.200000	0.0850515
0.150000	0.0867084
0.100000	0.0872607
0.050000	0.108063
0.000000	0.231222
-0.050000	0.867084
-0.100000	0.868373
-0.150000	0.868925
-0.200000	0.87095
-0.250000	0.872607
-0.300000	0.874816
-0.350000	0.877025
-0.400000	0.878866
-0.450000	0.881075
-0.500000	0.882732
-0.550000	0.884389
-0.600000	0.88623
-0.650000	0.886966
-0.700000	0.889728
-0.750000	0.8912
-0.800000	0.892489
-0.850000	0.895434
-0.900000	0.896723
-0.950000	0.89838
-1.000000	0.901694
-1.050000	0.902614
-1.100000	0.905744
-1.150000	0.907953
-1.200000	0.909794
-1.250000	0.910898
-1.300000	0.912555
-1.350000	0.91458
-1.400000	0.915317
-1.450000	0.917342
-1.500000	0.919367
-1.550000	0.920839
-1.600000	0.92176
-1.650000	0.923233
-1.700000	0.926178
-1.750000	0.927283
-1.800000	0.92894
-1.850000	0.930781
-1.900000	0.932437
-1.950000	0.934462
-2.000000	0.935751
-2.050000	0.937776
-2.100000	0.938513
-2.150000	0.940538
-2.200000	0.941458
-2.250000	0.943667
-2.300000	0.944588
-2.350000	0.946981
-2.400000	0.947901
-2.450000	0.948454
-2.500000	0.949006
-2.550000	0.95011
-2.600000	0.950847
-2.650000	0.951215
-2.700000	0.953056
-2.750000	0.953608
-2.800000	0.953792
-2.850000	0.954713
-2.900000	0.955817
-2.950000	0.957474
-3.000000	0.958027
-3.050000	0.958579
-3.100000	0.959131
-3.150000	0.959315
-3.200000	0.960236
-3.250000	0.960972
-3.300000	0.961524
-3.350000	0.961708
-3.400000	0.962077
-3.450000	0.963549
-3.500000	0.964286
-3.550000	0.965022
-3.600000	0.966127
-3.700000	0.967047
-3.750000	0.967784
-3.800000	0.967968
-3.850000	0.968336
-3.900000	0.969256
-3.950000	0.970545
-4.000000	0.970913
-4.050000	0.971834
-4.100000	0.97257
-4.150000	0.973122
-4.200000	0.97349
-4.250000	0.974227
-4.300000	0.975331
-4.350000	0.9757
-4.400000	0.975884
-4.450000	0.976252
-4.500000	0.976804
-4.550000	0.977725
-4.600000	0.978645
-4.650000	0.979566
-4.700000	0.980302
-4.750000	0.980854
-4.800000	0.981222
-4.850000	0.981959
-4.900000	0.982879
-5.000000	0.983063
-5.050000	0.983432
-5.100000	0.983984
-5.150000	0.984536
-5.200000	0.985457
-5.250000	0.986561
-5.350000	0.986745
-5.400000	0.987482
-5.450000	0.988402
-5.500000	0.98877
-5.550000	0.989507
-5.600000	0.989691
-5.650000	0.990243
-5.700000	0.990611
-5.750000	0.990795
-5.800000	0.990979
-5.850000	0.991532
-5.900000	0.9919
-5.950000	0.992268
-6.000000	0.992636
-6.050000	0.99282
-6.100000	0.993004
-6.250000	0.993189
-6.350000	0.993373
-6.400000	0.993557
-6.500000	0.993741
-6.550000	0.993925
-6.600000	0.994293
-6.700000	0.994661
-6.800000	0.995029
-7.000000	0.995398
-7.250000	0.995582
-7.350000	0.995766
-7.400000	0.99595
-7.450000	0.996134
-8.100000	0.996318
-8.250000	0.996502
-8.350000	0.996686
-8.750000	0.99687
-8.800000	0.997054
-9.050000	0.997423
-9.400000	0.997607
-9.800000	0.997791
-9.950000	1
&
32.100000	9.15751e-06
30.350000	1.8315e-05
29.750000	2.74725e-05
28.900000	3.663e-05
28.450000	4.57875e-05
28.300000	5.49451e-05
27.900000	7.32601e-05
27.550000	8.24176e-05
27.450000	9.15751e-05
25.950000	0.000100733
25.750000	0.00010989
25.700000	0.000119048
25.650000	0.000128205
25.600000	0.000137363
25.550000	0.00014652
25.500000	0.000155678
25.400000	0.000164835
25.350000	0.000173993
25.300000	0.00018315
24.900000	0.000201465
24.850000	0.00021978
24.400000	0.000228938
24.200000	0.000238095
24.150000	0.000247253
24.050000	0.00025641
24.000000	0.000265568
23.600000	0.000274725
23.550000	0.000283883
23.350000	0.00029304
23.250000	0.000302198
23.200000	0.000311355
22.700000	0.000320513
22.500000	0.00032967
22.400000	0.000347985
22.300000	0.000448718
22.250000	0.000467033
22.200000	0.00047619
22.150000	0.000503663
22.100000	0.000540293
22.000000	0.000586081
21.950000	0.000613553
21.900000	0.000622711
21.850000	0.000659341
21.800000	0.000741758
21.750000	0.000750916
21.700000	0.000769231
21.650000	0.000778388
21.600000	0.000796703
21.550000	0.000805861
21.350000	0.000842491
21.300000	0.000906593
21.200000	0.000934066
21.150000	0.000961538
21.100000	0.000979853
21.050000	0.000989011
21.000000	0.000998168
20.900000	0.00102564
20.850000	0.0010348
20.800000	0.00107143
20.750000	0.0010989
20.700000	0.00110806
20.650000	0.00111722
20.600000	0.00126374
20.550000	0.00127289
20.500000	0.00144689
20.450000	0.00147436
20.400000	0.00152015
20.350000	0.00156593
20.300000	0.00159341
20.250000	0.00162088
20.200000	0.00165751
20.100000	0.0017033
20.050000	0.00171245
20.000000	0.0017674
19.950000	0.00179487
19.900000	0.00184982
19.850000	0.00186813
19.800000	0.00191392
19.750000	0.00194139
19.700000	0.00200549
19.650000	0.00203297
19.600000	0.00206044
19.500000	0.0021978
19.450000	0.00222527
19.400000	0.00225275
19.350000	0.00228938
19.250000	0.00234432
19.200000	0.00254579
19.150000	0.00258242
19.100000	0.00260989
19.050000	0.00267399
19.000000	0.00271978
18.950000	0.00282051
18.850000	0.00284799
18.800000	0.00293956
18.750000	0.00299451
18.700000	0.00304029
18.650000	0.00309524
18.600000	0.00324176
18.550000	0.00327839
18.500000	0.00335165
18.450000	0.0034707
18.400000	0.00354396
18.350000	0.00356227
18.300000	0.00365385
18.250000	0.00371795
18.200000	0.00372711
18.150000	0.003837
18.100000	0.00389194
18.050000	0.00394689
18.000000	0.00398352
17.950000	0.00407509
17.900000	0.00417582
17.850000	0.00423993
17.800000	0.00429487
17.750000	0.00436813
17.700000	0.00445971
17.650000	0.00457875
17.600000	0.00460623
17.550000	0.00467949
17.500000	0.00485348
17.450000	0.00496337
17.400000	0.00503663
17.350000	0.00510073
17.300000	0.00522894
17.250000	0.00533883
17.200000	0.00539377
17.150000	0.00548535
17.100000	0.00550366
17.050000	0.00568681
17.000000	0.00571429
16.950000	0.00587912
16.900000	0.00596154
16.850000	0.00604396
16.800000	0.00608974
16.750000	0.006163
16.700000	0.00620879
16.650000	0.00626374
16.600000	0.00636447
16.550000	0.00653846
16.500000	0.00669414
16.450000	0.00687729
16.400000	0.00696886
16.350000	0.0071337
16.300000	0.00733516
16.250000	0.00740842
16.200000	0.00751832
16.150000	0.00767399
16.100000	0.00784799
16.050000	0.00789377
16.000000	0.00790293
15.950000	0.00802198
15.900000	0.00813187
15.850000	0.00820513
15.800000	0.00846154
15.750000	0.00856227
15.700000	0.00872711
15.650000	0.00882784
15.600000	0.00895604
15.550000	0.00911172
15.500000	0.00931319
15.450000	0.00945971
15.400000	0.00956044
15.350000	0.00967033
15.300000	0.0097619
15.250000	0.00989011
15.200000	0.0100824
15.150000	0.0101832
15.100000	0.0103205
15.050000	0.0105311
15.000000	0.0106044
14.950000	0.0106593
14.900000	0.0108516
14.850000	0.0110256
14.800000	0.0112546
14.750000	0.0114103
14.700000	0.0115476
14.650000	0.0118223
14.600000	0.0120055
14.550000	0.0120696
14.500000	0.0123168
14.450000	0.0125
14.400000	0.012619
14.350000	0.0127564
14.300000	0.0129396
14.250000	0.0130678
14.200000	0.0132234
14.150000	0.0134799
14.100000	0.0135989
14.050000	0.0137363
14.000000	0.013956
13.950000	0.0141209
13.900000	0.014304
13.850000	0.0143773
13.800000	0.014533
13.750000	0.0146978
13.700000	0.014826
13.650000	0.0149817
13.600000	0.015174
13.550000	0.0154029
13.500000	0.0155311
13.450000	0.015696
13.400000	0.0159799
13.350000	0.0160989
13.300000	0.0162179
13.250000	0.0164011
13.200000	0.0166575
13.150000	0.0168315
13.100000	0.0170147
13.050000	0.0171795
13.000000	0.0174451
12.950000	0.0176282
12.900000	0.0177656
12.850000	0.0179304
12.800000	0.0182143
12.750000	0.0184524
12.700000	0.0187088
12.650000	0.0189835
12.600000	0.0191392
12.550000	0.0193407
12.500000	0.0195879
12.450000	0.0197894
12.400000	0.0201099
12.350000	0.0202198
12.300000	0.020522
12.250000	0.0207143
12.200000	0.0208791
12.150000	0.0211081
12.100000	0.0214103
12.050000	0.0215659
12.000000	0.0217674
11.950000	0.0219963
11.900000	0.0222802
11.850000	0.0224084
11.800000	0.0226007
11.750000	0.0227747
11.700000	0.022967
11.650000	0.0231044
11.600000	0.0232967
11.550000	0.023663
11.500000	0.0239194
11.450000	0.0243315
11.400000	0.0244414
11.350000	0.0247253
11.300000	0.0248352
11.250000	0.0250092
11.200000	0.0251832
11.150000	0.025348
11.100000	0.0255678
11.050000	0.0257051
11.000000	0.0259066
10.950000	0.0260531
10.900000	0.0261905
10.850000	0.0263462
10.800000	0.026511
10.750000	0.0267582
10.700000	0.0269505
10.650000	0.027152
10.600000	0.0274084
10.550000	0.0275824
10.500000	0.0277564
10.450000	0.0280586
10.400000	0.0282509
10.350000	0.0283608
10.300000	0.0285623
10.250000	0.0288095
10.200000	0.0290293
10.150000	0.0293132
10.100000	0.0295238
10.050000	0.0297344
10.000000	0.0299817
9.950000	0.0303022
9.900000	0.0306502
9.850000	0.0307967
9.800000	0.0309341
9.750000	0.0311447
9.700000	0.0314744
9.650000	0.0317766
9.600000	0.0320238
9.550000	0.0322619
9.500000	0.0324725
9.450000	0.0326465
9.400000	0.0329029
9.350000	0.0331227
9.300000	0.0333608
9.250000	0.0334799
9.200000	0.0336813
9.150000	0.0338645
9.100000	0.0341026
9.050000	0.0342949
9.000000	0.0345055
8.950000	0.0346978
8.900000	0.0348993
8.850000	0.0351923
8.800000	0.0354396
8.750000	0.0355952
8.700000	0.0358791
8.650000	0.0360897
8.600000	0.0363187
8.550000	0.0364744
8.500000	0.0367033
8.450000	0.0369322
8.400000	0.0372527
8.350000	0.0374267
8.300000	0.0377198
8.250000	0.0379762
8.200000	0.0383242
8.150000	0.0385897
8.100000	0.0388919
8.050000	0.0392033
8.000000	0.0394414
7.950000	0.0396337
7.900000	0.0399267
7.850000	0.0402656
7.800000	0.0405495
7.750000	0.0409249
7.700000	0.0412271
7.650000	0.0415018
7.600000	0.0417399
7.550000	0.0420788
7.500000	0.0422802
7.450000	0.0425366
7.400000	0.0429396
7.350000	0.043315
7.300000	0.0436813
7.250000	0.0440201
7.200000	0.0444231
7.150000	0.0449634
7.100000	0.0455311
7.050000	0.0460165
7.000000	0.0463462
6.950000	0.0466392
6.900000	0.0470513
6.850000	0.0475183
6.800000	0.0478297
6.750000	0.048315
6.700000	0.0489103
6.650000	0.0493498
6.600000	0.0497894
6.550000	0.0502289
6.500000	0.050696
6.450000	0.0511264
6.400000	0.0514194
6.350000	0.0518315
6.300000	0.0522161
6.250000	0.0527015
6.200000	0.0532143
6.150000	0.053663
6.100000	0.0540934
6.050000	0.0546337
6.000000	0.0550824
5.950000	0.0556685
5.900000	0.0560623
5.850000	0.056685
5.800000	0.0571795
5.750000	0.057619
5.700000	0.0581777
5.650000	0.0586722
5.600000	0.0592033
5.550000	0.0598626
5.500000	0.0602381
5.450000	0.0606868
5.400000	0.0611905
5.350000	0.0615934
5.300000	0.0620788
5.250000	0.0627747
5.200000	0.0631777
5.150000	0.0636264
5.100000	0.0642033
5.050000	0.064881
5.000000	0.0654762
4.950000	0.0658883
4.900000	0.0663919
4.850000	0.0667857
4.800000	0.0673901
4.750000	0.0679579
4.700000	0.068489
4.650000	0.0690018
4.600000	0.0696886
4.550000	0.0701648
4.500000	0.0706777
4.450000	0.0713004
4.400000	0.0720696
4.350000	0.072848
4.300000	0.07337
4.250000	0.0739744
4.200000	0.074826
4.150000	0.0753114
4.100000	0.0760256
4.050000	0.0766117
4.000000	0.0772253
3.950000	0.0777289
3.900000	0.0781685
3.850000	0.0787179
3.800000	0.0795055
3.750000	0.0800366
3.700000	0.0806593
3.650000	0.0811722
3.600000	0.0818223
3.550000	0.082326
3.500000	0.0832418
3.450000	0.083956
3.400000	0.0846245
3.350000	0.0853205
3.300000	0.0860714
3.250000	0.0868773
3.200000	0.0877656
3.150000	0.0884707
3.100000	0.0892674
3.050000	0.090119
3.000000	0.0908791
2.950000	0.0914744
2.900000	0.0921795
2.850000	0.0931502
2.800000	0.0938736
2.750000	0.094478
2.700000	0.0952289
2.650000	0.0960256
2.600000	0.0970055
2.550000	0.0979396
2.500000	0.0988462
2.450000	0.0997619
2.400000	0.100696
2.350000	0.101392
2.300000	0.102143
2.250000	0.103132
2.200000	0.1038
2.150000	0.104643
2.100000	0.105824
2.050000	0.106896
2.000000	0.107766
1.950000	0.1087
1.900000	0.10978
1.850000	0.110678
1.800000	0.111703
1.750000	0.112784
1.700000	0.113974
1.650000	0.11543
1.600000	0.11674
1.550000	0.117738
1.500000	0.118828
1.450000	0.120073
1.400000	0.121383
1.350000	0.122839
1.300000	0.124075
1.250000	0.125256
1.200000	0.12619
1.150000	0.127299
1.100000	0.128535
1.050000	0.13
1.000000	0.131053
0.950000	0.132473
0.900000	0.133709
0.850000	0.135073
0.800000	0.136429
0.750000	0.137949
0.700000	0.139478
0.650000	0.141016
0.600000	0.142793
0.550000	0.144194
0.500000	0.145513
0.450000	0.147134
0.400000	0.148883
0.350000	0.150522
0.300000	0.152436
0.250000	0.154185
0.200000	0.156154
0.150000	0.157949
0.100000	0.159982
0.050000	0.16206
0.000000	0.249469
-0.050000	0.606731
-0.100000	0.611245
-0.150000	0.616978
-0.200000	0.624973
-0.250000	0.632234
-0.300000	0.639927
-0.350000	0.648049
-0.400000	0.655201
-0.450000	0.661841
-0.500000	0.668956
-0.550000	0.675211
-0.600000	0.681264
-0.650000	0.686786
-0.700000	0.69315
-0.750000	0.698745
-0.800000	0.703855
-0.850000	0.709084
-0.900000	0.71489
-0.950000	0.721062
-1.000000	0.725925
-1.050000	0.731978
-1.100000	0.73706
-1.150000	0.742628
-1.200000	0.747976
-1.250000	0.753864
-1.300000	0.759057
-1.350000	0.764148
-1.400000	0.769396
-1.450000	0.775531
-1.500000	0.7813
-1.550000	0.786557
-1.600000	0.791593
-1.650000	0.7962
-1.700000	0.801355
-1.750000	0.806291
-1.800000	0.811218
-1.850000	0.81631
-1.900000	0.821273
-1.950000	0.826209
-2.000000	0.831136
-2.050000	0.835714
-2.100000	0.839881
-2.150000	0.843883
-2.200000	0.847885
-2.250000	0.851951
-2.300000	0.85544
-2.350000	0.859762
-2.400000	0.863324
-2.450000	0.866694
-2.500000	0.870321
-2.550000	0.874084
-2.600000	0.877848
-2.650000	0.880806
-2.700000	0.884487
-2.750000	0.887729
-2.800000	0.890504
-2.850000	0.893443
-2.900000	0.896429
-2.950000	0.899414
-3.000000	0.902527
-3.050000	0.904991
-3.100000	0.907418
-3.150000	0.910311
-3.200000	0.913306
-3.250000	0.915485
-3.300000	0.917958
-3.350000	0.920101
-3.400000	0.922454
-3.450000	0.924451
-3.500000	0.926474
-3.550000	0.928636
-3.600000	0.930531
-3.650000	0.93294
-3.700000	0.934579
-3.750000	0.936603
-3.800000	0.938443
-3.850000	0.940385
-3.900000	0.942216
-3.950000	0.943901
-4.000000	0.945806
-4.050000	0.946804
-4.100000	0.948443
-4.150000	0.950018
-4.200000	0.951474
-4.250000	0.952912
-4.300000	0.954579
-4.350000	0.95576
-4.400000	0.956685
-4.450000	0.958049
-4.500000	0.959176
-4.550000	0.96065
-4.600000	0.961978
-4.650000	0.963077
-4.700000	0.96424
-4.750000	0.965403
-4.800000	0.966575
-4.850000	0.96761
-4.900000	0.968498
-4.950000	0.969515
-5.000000	0.970256
-5.050000	0.971126
-5.100000	0.972051
-5.150000	0.972967
-5.200000	0.973636
-5.250000	0.974597
-5.300000	0.975174
-5.350000	0.975888
-5.400000	0.976603
-5.450000	0.977317
-5.500000	0.977912
-5.550000	0.978388
-5.600000	0.979038
-5.650000	0.979689
-5.700000	0.980366
-5.750000	0.980943
-5.800000	0.981456
-5.850000	0.981923
-5.900000	0.982509
-5.950000	0.982866
-6.000000	0.983233
-6.050000	0.983709
-6.100000	0.984176
-6.150000	0.984826
-6.200000	0.985311
-6.250000	0.985723
-6.300000	0.986071
-6.350000	0.986603
-6.400000	0.987042
-6.450000	0.987408
-6.500000	0.987821
-6.550000	0.988315
-6.600000	0.988654
-6.650000	0.989029
-6.700000	0.989396
-6.750000	0.989808
-6.800000	0.99033
-6.850000	0.990668
-6.900000	0.991035
-6.950000	0.991227
-7.000000	0.991529
-7.050000	0.991712
-7.100000	0.991932
-7.150000	0.992198
-7.200000	0.992527
-7.250000	0.992747
-7.300000	0.993068
-7.350000	0.993352
-7.400000	0.993581
-7.450000	0.993755
-7.500000	0.994038
-7.550000	0.994277
-7.600000	0.994451
-7.650000	0.994606
-7.700000	0.994826
-7.750000	0.995119
-7.800000	0.995247
-7.850000	0.995449
-7.900000	0.995586
-7.950000	0.995733
-8.000000	0.995916
-8.050000	0.996035
-8.100000	0.996181
-8.150000	0.99631
-8.200000	0.996419
-8.250000	0.996566
-8.300000	0.996758
-8.350000	0.996868
-8.400000	0.996969
-8.450000	0.997125
-8.500000	0.99728
-8.550000	0.997353
-8.600000	0.997473
-8.650000	0.99761
-8.700000	0.997647
-8.750000	0.99772
-8.800000	0.997811
-8.850000	0.997885
-8.900000	0.998004
-8.950000	0.998059
-9.000000	0.998132
-9.050000	0.998196
-9.100000	0.998288
-9.150000	0.99837
-9.200000	0.998507
-9.250000	0.998581
-9.300000	0.998663
-9.350000	0.998672
-9.400000	0.998718
-9.450000	0.998745
-9.500000	0.998819
-9.550000	0.998864
-9.600000	0.998892
-9.650000	0.998965
-9.700000	0.998984
-9.750000	0.999029
-9.800000	0.999038
-9.850000	0.999048
-9.900000	0.999057
-9.950000	1
&
88.850000	1.96947e-13
88.800000	2.00078e-13
88.750000	2.03257e-13
88.700000	2.06488e-13
88.650000	2.0977e-13
88.600000	2.13104e-13
88.550000	2.16491e-13
88.500000	2.19932e-13
88.450000	2.23427e-13
88.400000	2.26978e-13
88.350000	2.30586e-13
88.300000	2.34251e-13
88.250000	2.37974e-13
88.200000	2.41757e-13
88.150000	2.456e-13
88.100000	2.49503e-13
88.050000	2.53469e-13
88.000000	2.57498e-13
87.950000	2.61591e-13
87.900000	2.65749e-13
87.850000	2.69974e-13
87.800000	2.74265e-13
87.750000	2.78625e-13
87.700000	2.83054e-13
87.650000	2.87553e-13
87.600000	2.92124e-13
87.550000	2.96768e-13
87.500000	3.01485e-13
87.450000	3.06278e-13
87.400000	3.11147e-13
87.350000	3.16093e-13
87.300000	3.21118e-13
87.250000	3.26223e-13
87.200000	3.31409e-13
87.150000	3.36677e-13
87.100000	3.42029e-13
87.050000	3.47467e-13
87.000000	3.52991e-13
86.950000	3.58602e-13
86.900000	3.64303e-13
86.850000	3.70095e-13
86.800000	3.75979e-13
86.750000	3.81956e-13
86.700000	3.88029e-13
86.650000	3.94198e-13
86.600000	4.00465e-13
86.550000	4.06832e-13
86.500000	4.133e-13
86.450000	4.19871e-13
86.400000	4.26547e-13
86.350000	4.33329e-13
86.300000	4.40218e-13
86.250000	4.47217e-13
86.200000	4.54328e-13
86.150000	4.61552e-13
86.100000	4.6889e-13
86.050000	4.76346e-13
86.000000	4.8392e-13
85.950000	4.91614e-13
85.900000	4.99431e-13
85.850000	5.07372e-13
85.800000	5.1544e-13
85.750000	5.23636e-13
85.700000	5.31962e-13
85.650000	5.40421e-13
85.600000	5.49014e-13
85.550000	5.57744e-13
85.500000	5.66613e-13
85.450000	5.75623e-13
85.400000	5.84777e-13
85.350000	5.94076e-13
85.300000	6.03523e-13
85.250000	6.1312e-13
85.200000	6.2287e-13
85.150000	6.32775e-13
85.100000	6.42838e-13
85.050000	6.53061e-13
85.000000	6.63446e-13
84.950000	6.73997e-13
84.900000	6.84716e-13
84.850000	6.95605e-13
84.800000	7.06667e-13
84.750000	7.17906e-13
84.700000	7.29323e-13
84.650000	7.40922e-13
84.600000	7.52706e-13
84.550000	7.64677e-13
84.500000	7.76838e-13
84.450000	7.89193e-13
84.400000	8.01745e-13
84.350000	8.14496e-13
84.300000	8.27451e-13
84.250000	8.40611e-13
84.200000	8.53981e-13
84.150000	8.67564e-13
84.100000	8.81363e-13
84.050000	8.95381e-13
84.000000	9.09622e-13
83.950000	9.24091e-13
83.900000	9.38789e-13
83.850000	9.53721e-13
83.800000	9.68891e-13
83.750000	9.84303e-13
83.700000	9.99959e-13
83.650000	1.01587e-12
83.600000	1.03202e-12
83.550000	1.04844e-12
83.500000	1.06512e-12
83.450000	1.08206e-12
83.400000	1.09927e-12
83.350000	1.11676e-12
83.300000	1.13452e-12
83.250000	1.15257e-12
83.200000	1.17091e-12
83.150000	1.18953e-12
83.100000	1.20846e-12
83.050000	1.22768e-12
83.000000	1.24721e-12
82.950000	1.26705e-12
82.900000	1.28721e-12
82.850000	1.30769e-12
82.800000	1.32849e-12
82.750000	1.34963e-12
82.700000	1.3711e-12
82.650000	1.39291e-12
82.600000	1.41507e-12
82.550000	1.43758e-12
82.500000	1.46046e-12
82.450000	1.48369e-12
82.400000	1.5073e-12
82.350000	1.53128e-12
82.300000	1.55564e-12
82.250000	1.58039e-12
82.200000	1.60554e-12
82.150000	1.63108e-12
82.100000	1.65704e-12
82.050000	1.6834e-12
82.000000	1.71019e-12
81.950000	1.7374e-12
81.900000	1.76504e-12
81.850000	1.79313e-12
81.800000	1.82166e-12
81.750000	1.85064e-12
81.700000	1.88009e-12
81.650000	1.91001e-12
81.600000	1.9404e-12
81.550000	1.97128e-12
81.500000	2.00265e-12
81.450000	2.03451e-12
81.400000	2.06689e-12
81.350000	2.09978e-12
81.300000	2.13319e-12
81.250000	2.16714e-12
81.200000	2.20163e-12
81.150000	2.23666e-12
81.100000	2.27226e-12
81.050000	2.30842e-12
81.000000	2.34515e-12
80.950000	2.38248e-12
80.900000	2.42039e-12
80.850000	2.45891e-12
80.800000	2.49804e-12
80.750000	2.5378e-12
80.700000	2.57819e-12
80.650000	2.61922e-12
80.600000	2.66091e-12
80.550000	2.70326e-12
80.500000	2.74628e-12
80.450000	2.78999e-12
80.400000	2.8344e-12
80.350000	2.87951e-12
80.300000	2.92534e-12
80.250000	2.9719e-12
80.200000	3.01921e-12
80.150000	3.06726e-12
80.100000	3.11608e-12
80.050000	3.16568e-12
80.000000	3.21607e-12
79.950000	3.26726e-12
79.900000	3.31927e-12
79.850000	3.3721e-12
79.800000	3.42578e-12
79.750000	3.48031e-12
79.700000	3.53571e-12
79.650000	3.592e-12
79.600000	3.64917e-12
79.550000	3.70726e-12
79.500000	3.76628e-12
79.450000	3.82624e-12
79.400000	3.88715e-12
79.350000	3.94903e-12
79.300000	4.01189e-12
79.250000	4.07576e-12
79.200000	4.14065e-12
79.150000	4.20656e-12
79.100000	4.27353e-12
79.050000	4.34157e-12
79.000000	4.41069e-12
78.950000	4.48091e-12
78.900000	4.55225e-12
78.850000	4.62473e-12
78.800000	4.69836e-12
78.750000	4.77316e-12
78.700000	4.84916e-12
78.650000	4.92636e-12
78.600000	5.0048e-12
78.550000	5.08448e-12
78.500000	5.16544e-12
78.450000	5.24768e-12
78.400000	5.33124e-12
78.350000	5.41613e-12
78.300000	5.50237e-12
78.250000	5.58998e-12
78.200000	5.67899e-12
78.150000	5.76942e-12
78.100000	5.86129e-12
78.050000	5.95462e-12
78.000000	6.04944e-12
77.950000	6.14577e-12
77.900000	6.24363e-12
77.850000	6.34306e-12
77.800000	6.44407e-12
77.750000	6.54669e-12
77.700000	6.65094e-12
77.650000	6.75686e-12
77.600000	6.86446e-12
77.550000	6.97378e-12
77.500000	7.08484e-12
77.450000	7.19767e-12
77.400000	7.3123e-12
77.350000	7.42875e-12
77.300000	7.54706e-12
77.250000	7.66726e-12
77.200000	7.78937e-12
77.150000	7.91343e-12
77.100000	8.03947e-12
77.050000	8.16751e-12
77.000000	8.2976e-12
76.950000	8.42975e-12
76.900000	8.56402e-12
76.850000	8.70042e-12
76.800000	8.839e-12
76.750000	8.97979e-12
76.700000	9.12282e-12
76.650000	9.26813e-12
76.600000	9.41576e-12
76.550000	9.56574e-12
76.500000	9.71811e-12
76.450000	9.87291e-12
76.400000	1.00302e-11
76.350000	1.019e-11
76.300000	1.03523e-11
76.250000	1.05172e-11
76.200000	1.06847e-11
76.150000	1.08549e-11
76.100000	1.10279e-11
76.050000	1.12035e-11
76.000000	1.1382e-11
75.950000	1.15633e-11
75.900000	1.17476e-11
75.850000	1.19347e-11
75.800000	1.21248e-11
75.750000	1.2318e-11
75.700000	1.25143e-11
75.650000	1.27136e-11
75.600000	1.29162e-11
75.550000	1.3122e-11
75.500000	1.3331e-11
75.450000	1.35434e-11
75.400000	1.37592e-11
75.350000	1.39784e-11
75.300000	1.42012e-11
75.250000	1.44274e-11
75.200000	1.46573e-11
75.150000	1.48909e-11
75.100000	1.51281e-11
75.050000	1.53692e-11
75.000000	1.56141e-11
74.950000	1.58629e-11
74.900000	1.61157e-11
74.850000	1.63725e-11
74.800000	1.66334e-11
74.750000	1.68984e-11
74.700000	1.71677e-11
74.650000	1.74413e-11
74.600000	1.77192e-11
74.550000	1.80016e-11
74.500000	1.82885e-11
74.450000	1.85799e-11
74.400000	1.8876e-11
74.350000	1.91768e-11
74.300000	1.94825e-11
74.250000	1.9793e-11
74.200000	2.01084e-11
74.150000	2.04289e-11
74.100000	2.07545e-11
74.050000	2.10852e-11
74.000000	2.14213e-11
73.950000	2.17627e-11
73.900000	2.21096e-11
73.850000	2.2462e-11
73.800000	2.282e-11
73.750000	2.31837e-11
73.700000	2.35533e-11
73.650000	2.39287e-11
73.600000	2.43101e-11
73.550000	2.46976e-11
73.500000	2.50913e-11
73.450000	2.54912e-11
73.400000	2.58976e-11
73.350000	2.63104e-11
73.300000	2.67298e-11
73.250000	2.71559e-11
73.200000	2.75888e-11
73.150000	2.80286e-11
73.100000	2.84754e-11
73.050000	2.89294e-11
73.000000	2.93906e-11
72.950000	2.98591e-11
72.900000	3.03352e-11
72.850000	3.08188e-11
72.800000	3.13101e-11
72.750000	3.18093e-11
72.700000	3.23164e-11
72.650000	3.28317e-11
72.600000	3.33551e-11
72.550000	3.38869e-11
72.500000	3.44272e-11
72.450000	3.49761e-11
72.400000	3.55338e-11
72.350000	3.61004e-11
72.300000	3.6676e-11
72.250000	3.72608e-11
72.200000	3.78549e-11
72.150000	3.84586e-11
72.100000	3.90718e-11
72.050000	3.96948e-11
72.000000	4.03278e-11
71.950000	4.09709e-11
71.900000	4.16242e-11
71.850000	4.2288e-11
71.800000	4.29624e-11
71.750000	4.36475e-11
71.700000	4.43436e-11
71.650000	4.50507e-11
71.600000	4.57692e-11
71.550000	4.64991e-11
71.500000	4.72407e-11
71.450000	4.79941e-11
71.400000	4.87595e-11
71.350000	4.95372e-11
71.300000	5.03273e-11
71.250000	5.11299e-11
71.200000	5.19454e-11
71.150000	5.27739e-11
71.100000	5.36157e-11
71.050000	5.44709e-11
71.000000	5.53397e-11
70.950000	5.62224e-11
70.900000	5.71192e-11
70.850000	5.80303e-11
70.800000	5.89559e-11
70.750000	5.98964e-11
70.700000	6.08518e-11
70.650000	6.18225e-11
70.600000	6.28087e-11
70.550000	6.38106e-11
70.500000	6.48286e-11
70.450000	6.58628e-11
70.400000	6.69135e-11
70.350000	6.7981e-11
70.300000	6.90655e-11
70.250000	7.01673e-11
70.200000	7.12868e-11
70.150000	7.24241e-11
70.100000	7.35795e-11
70.050000	7.47535e-11
70.000000	7.59461e-11
69.950000	7.71578e-11
69.900000	7.83889e-11
69.850000	7.96396e-11
69.800000	8.09103e-11
69.750000	8.22013e-11
69.700000	8.35129e-11
69.650000	8.48455e-11
69.600000	8.61993e-11
69.550000	8.75748e-11
69.500000	8.89722e-11
69.450000	9.0392e-11
69.400000	9.18344e-11
69.350000	9.32999e-11
69.300000	9.47887e-11
69.250000	9.63014e-11
69.200000	9.78382e-11
69.150000	9.93995e-11
69.100000	1.00986e-10
69.050000	1.02597e-10
69.000000	1.04235e-10
68.950000	1.05898e-10
68.900000	1.07589e-10
68.850000	1.09306e-10
68.800000	1.1105e-10
68.750000	1.12823e-10
68.700000	1.14623e-10
68.650000	1.16453e-10
68.600000	1.18312e-10
68.550000	1.202e-10
68.500000	1.22119e-10
68.450000	1.24068e-10
68.400000	1.26048e-10
68.350000	1.2806e-10
68.300000	1.30104e-10
68.250000	1.32181e-10
68.200000	1.34291e-10
68.150000	1.36435e-10
68.100000	1.38613e-10
68.050000	1.40826e-10
68.000000	1.43074e-10
67.950000	1.45358e-10
67.900000	1.47678e-10
67.850000	1.50036e-10
67.800000	1.52431e-10
67.750000	1.54865e-10
67.700000	1.57338e-10
67.650000	1.5985e-10
67.600000	1.62402e-10
67.550000	1.64995e-10
67.500000	1.67629e-10
67.450000	1.70306e-10
67.400000	1.73025e-10
67.350000	1.75788e-10
67.300000	1.78594e-10
67.250000	1.81446e-10
67.200000	1.84344e-10
67.150000	1.87287e-10
67.100000	1.90278e-10
67.050000	1.93316e-10
67.000000	1.96403e-10
66.950000	1.9954e-10
66.900000	2.02726e-10
66.850000	2.05964e-10
66.800000	2.09253e-10
66.750000	2.12595e-10
66.700000	2.1599e-10
66.650000	2.1944e-10
66.600000	2.22945e-10
66.550000	2.26505e-10
66.500000	2.30123e-10
66.450000	2.33798e-10
66.400000	2.37533e-10
66.350000	2.41327e-10
66.300000	2.45181e-10
66.250000	2.49097e-10
66.200000	2.53076e-10
66.150000	2.57119e-10
66.100000	2.61226e-10
66.050000	2.65399e-10
66.000000	2.69638e-10
65.950000	2.73946e-10
65.900000	2.78322e-10
65.850000	2.82768e-10
65.800000	2.87285e-10
65.750000	2.91875e-10
65.700000	2.96538e-10
65.650000	3.01275e-10
65.600000	3.06088e-10
65.550000	3.10979e-10
65.500000	3.15947e-10
65.450000	3.20995e-10
65.400000	3.26124e-10
65.350000	3.31334e-10
65.300000	3.36629e-10
65.250000	3.42007e-10
65.200000	3.47472e-10
65.150000	3.53024e-10
65.100000	3.58665e-10
65.050000	3.64396e-10
65.000000	3.70219e-10
64.950000	3.76135e-10
64.900000	3.82146e-10
64.850000	3.88253e-10
64.800000	3.94457e-10
64.750000	4.00761e-10
64.700000	4.07166e-10
64.650000	4.13673e-10
64.600000	4.20284e-10
64.550000	4.27001e-10
64.500000	4.33826e-10
64.450000	4.4076e-10
64.400000	4.47804e-10
64.350000	4.54962e-10
64.300000	4.62233e-10
64.250000	4.69622e-10
64.200000	4.77128e-10
64.150000	4.84755e-10
64.100000	4.92503e-10
64.050000	5.00376e-10
64.000000	5.08375e-10
63.950000	5.16501e-10
63.900000	5.24758e-10
63.850000	5.33147e-10
63.800000	5.4167e-10
63.750000	5.50329e-10
63.700000	5.59128e-10
63.650000	5.68066e-10
63.600000	5.77148e-10
63.550000	5.86376e-10
63.500000	5.95751e-10
63.450000	6.05276e-10
63.400000	6.14954e-10
63.350000	6.24786e-10
63.300000	6.34776e-10
63.250000	6.44926e-10
63.200000	6.55238e-10
63.150000	6.65716e-10
63.100000	6.76361e-10
63.050000	6.87176e-10
63.000000	6.98165e-10
62.950000	7.0933e-10
62.900000	7.20673e-10
62.850000	7.32198e-10
62.800000	7.43908e-10
62.750000	7.55805e-10
62.700000	7.67893e-10
62.650000	7.80174e-10
62.600000	7.92651e-10
62.550000	8.05329e-10
62.500000	8.1821e-10
62.450000	8.31296e-10
62.400000	8.44593e-10
62.350000	8.58102e-10
62.300000	8.71828e-10
62.250000	8.85774e-10
62.200000	8.99942e-10
62.150000	9.14338e-10
62.100000	9.28965e-10
62.050000	9.43825e-10
62.000000	9.58924e-10
61.950000	9.74265e-10
61.900000	9.89851e-10
61.850000	1.00569e-09
61.800000	1.02178e-09
61.750000	1.03812e-09
61.700000	1.05473e-09
61.650000	1.07161e-09
61.600000	1.08875e-09
61.550000	1.10617e-09
61.500000	1.12387e-09
61.450000	1.14186e-09
61.400000	1.16013e-09
61.350000	1.17869e-09
61.300000	1.19755e-09
61.250000	1.21672e-09
61.200000	1.23619e-09
61.150000	1.25597e-09
61.100000	1.27607e-09
61.050000	1.29649e-09
61.000000	1.31724e-09
60.950000	1.33832e-09
60.900000	1.35974e-09
60.850000	1.3815e-09
60.800000	1.40361e-09
60.750000	1.42608e-09
60.700000	1.4489e-09
60.650000	1.47209e-09
60.600000	1.49566e-09
60.550000	1.5196e-09
60.500000	1.54392e-09
60.450000	1.56864e-09
60.400000	1.59375e-09
60.350000	1.61926e-09
60.300000	1.64518e-09
60.250000	1.67152e-09
60.200000	1.69828e-09
60.150000	1.72547e-09
60.100000	1.75309e-09
60.050000	1.78116e-09
60.000000	1.80968e-09
59.950000	1.83865e-09
59.900000	1.86809e-09
59.850000	1.898e-09
59.800000	1.9284e-09
59.750000	1.95927e-09
59.700000	1.99065e-09
59.650000	2.02252e-09
59.600000	2.05491e-09
59.550000	2.08782e-09
59.500000	2.12125e-09
59.450000	2.15522e-09
59.400000	2.18974e-09
59.350000	2.22481e-09
59.300000	2.26044e-09
59.250000	2.29664e-09
59.200000	2.33343e-09
59.150000	2.3708e-09
59.100000	2.40877e-09
59.050000	2.44736e-09
59.000000	2.48656e-09
58.950000	2.52639e-09
58.900000	2.56686e-09
58.850000	2.60797e-09
58.800000	2.64975e-09
58.750000	2.6922e-09
58.700000	2.73533e-09
58.650000	2.77915e-09
58.600000	2.82367e-09
58.550000	2.86891e-09
58.500000	2.91488e-09
58.450000	2.96158e-09
58.400000	3.00903e-09
58.350000	3.05724e-09
58.300000	3.10623e-09
58.250000	3.156e-09
58.200000	3.20657e-09
58.150000	3.25795e-09
58.100000	3.31016e-09
58.050000	3.3632e-09
58.000000	3.4171e-09
57.950000	3.47186e-09
57.900000	3.5275e-09
57.850000	3.58404e-09
57.800000	3.64148e-09
57.750000	3.69984e-09
57.700000	3.75914e-09
57.650000	3.81939e-09
57.600000	3.88061e-09
57.550000	3.94281e-09
57.500000	4.00601e-09
57.450000	4.07023e-09
57.400000	4.13547e-09
57.350000	4.20176e-09
57.300000	4.26912e-09
57.250000	4.33756e-09
57.200000	4.4071e-09
57.150000	4.47775e-09
57.100000	4.54954e-09
57.050000	4.62249e-09
57.000000	4.6966e-09
56.950000	4.7719e-09
56.900000	4.84841e-09
56.850000	4.92616e-09
56.800000	5.00515e-09
56.750000	5.08541e-09
56.700000	5.16695e-09
56.650000	5.24981e-09
56.600000	5.334e-09
56.550000	5.41954e-09
56.500000	5.50646e-09
56.450000	5.59477e-09
56.400000	5.6845e-09
56.350000	5.77567e-09
56.300000	5.8683e-09
56.250000	5.96243e-09
56.200000	6.05806e-09
56.150000	6.15524e-09
56.100000	6.25397e-09
56.050000	6.35429e-09
56.000000	6.45623e-09
55.950000	6.5598e-09
55.900000	6.66503e-09
55.850000	6.77196e-09
55.800000	6.8806e-09
55.750000	6.99099e-09
55.700000	7.10316e-09
55.650000	7.21712e-09
55.600000	7.33292e-09
55.550000	7.45058e-09
55.500000	7.57014e-09
55.450000	7.69161e-09
55.400000	7.81503e-09
55.350000	7.94044e-09
55.300000	8.06787e-09
55.250000	8.19734e-09
55.200000	8.3289e-09
55.150000	8.46257e-09
55.100000	8.59839e-09
55.050000	8.73639e-09
55.000000	8.87662e-09
54.950000	9.01909e-09
54.900000	9.16386e-09
54.850000	9.31096e-09
54.800000	9.46042e-09
54.750000	9.61228e-09
54.700000	9.76659e-09
54.650000	9.92338e-09
54.600000	1.00827e-08
54.550000	1.02446e-08
54.500000	1.0409e-08
54.450000	1.05762e-08
54.400000	1.0746e-08
54.350000	1.09185e-08
54.300000	1.10938e-08
54.250000	1.1272e-08
54.200000	1.1453e-08
54.150000	1.16369e-08
54.100000	1.18238e-08
54.050000	1.20136e-08
54.000000	1.22066e-08
53.950000	1.24026e-08
53.900000	1.26018e-08
53.850000	1.28042e-08
53.800000	1.30099e-08
53.750000	1.32188e-08
53.700000	1.34312e-08
53.650000	1.36469e-08
53.600000	1.38661e-08
53.550000	1.40889e-08
53.500000	1.43152e-08
53.450000	1.45452e-08
53.400000	1.47789e-08
53.350000	1.50163e-08
53.300000	1.52576e-08
53.250000	1.55027e-08
53.200000	1.57518e-08
53.150000	1.60049e-08
53.100000	1.62621e-08
53.050000	1.65234e-08
53.000000	1.67889e-08
52.950000	1.70587e-08
52.900000	1.73329e-08
52.850000	1.76114e-08
52.800000	1.78945e-08
52.750000	1.81821e-08
52.700000	1.84743e-08
52.650000	1.87713e-08
52.600000	1.9073e-08
52.550000	1.93796e-08
52.500000	1.96911e-08
52.450000	2.00076e-08
52.400000	2.03293e-08
52.350000	2.06561e-08
52.300000	2.09882e-08
52.250000	2.13256e-08
52.200000	2.16685e-08
52.150000	2.20169e-08
52.100000	2.23709e-08
52.050000	2.27306e-08
52.000000	2.30961e-08
51.950000	2.34675e-08
51.900000	2.38449e-08
51.850000	2.42284e-08
51.800000	2.4618e-08
51.750000	2.5014e-08
51.700000	2.54163e-08
51.650000	2.58251e-08
51.600000	2.62404e-08
51.550000	2.66625e-08
51.500000	2.70914e-08
51.450000	2.75272e-08
51.400000	2.797e-08
51.350000	2.842e-08
51.300000	2.88772e-08
51.250000	2.93418e-08
51.200000	2.98139e-08
51.150000	3.02936e-08
51.100000	3.0781e-08
51.050000	3.12763e-08
51.000000	3.17796e-08
50.950000	3.2291e-08
50.900000	3.28106e-08
50.850000	3.33386e-08
50.800000	3.38752e-08
50.750000	3.44204e-08
50.700000	3.49744e-08
50.650000	3.55373e-08
50.600000	3.61093e-08
50.550000	3.66905e-08
50.500000	3.72812e-08
50.450000	3.78813e-08
50.400000	3.84911e-08
50.350000	3.91108e-08
50.300000	3.97405e-08
50.250000	4.03803e-08
50.200000	4.10304e-08
50.150000	4.16911e-08
50.100000	4.23624e-08
50.050000	4.30446e-08
50.000000	4.37377e-08
49.950000	4.44421e-08
49.900000	4.51578e-08
49.850000	4.5885e-08
49.800000	4.66241e-08
49.750000	4.7375e-08
49.700000	4.81381e-08
49.650000	4.89135e-08
49.600000	4.97014e-08
49.550000	5.0502e-08
49.500000	5.13156e-08
49.450000	5.21423e-08
49.400000	5.29823e-08
49.350000	5.38359e-08
49.300000	5.47033e-08
49.250000	5.55848e-08
49.200000	5.64804e-08
49.150000	5.73906e-08
49.100000	5.83154e-08
49.050000	5.92552e-08
49.000000	6.02101e-08
48.950000	6.11805e-08
48.900000	6.21666e-08
48.850000	6.31686e-08
48.800000	6.41868e-08
48.750000	6.52214e-08
48.700000	6.62728e-08
48.650000	6.73411e-08
48.600000	6.84268e-08
48.550000	6.95299e-08
48.500000	7.06509e-08
48.450000	7.17901e-08
48.400000	7.29476e-08
48.350000	7.41239e-08
48.300000	7.53192e-08
48.250000	7.65338e-08
48.200000	7.7768e-08
48.150000	7.90222e-08
48.100000	8.02967e-08
48.050000	8.15918e-08
48.000000	8.29079e-08
47.950000	8.42452e-08
47.900000	8.56042e-08
47.850000	8.69851e-08
47.800000	8.83884e-08
47.750000	8.98144e-08
47.700000	9.12634e-08
47.650000	9.27359e-08
47.600000	9.42323e-08
47.550000	9.57528e-08
47.500000	9.72979e-08
47.450000	9.88681e-08
47.400000	1.00464e-07
47.350000	1.02085e-07
47.300000	1.03733e-07
47.250000	1.05407e-07
47.200000	1.07108e-07
47.150000	1.08837e-07
47.100000	1.10594e-07
47.050000	1.1238e-07
47.000000	1.14194e-07
46.950000	1.16038e-07
46.900000	1.17911e-07
46.850000	1.19815e-07
46.800000	1.2175e-07
46.750000	1.23716e-07
46.700000	1.25714e-07
46.650000	1.27744e-07
46.600000	1.29807e-07
46.550000	1.31903e-07
46.500000	1.34034e-07
46.450000	1.36199e-07
46.400000	1.38399e-07
46.350000	1.40635e-07
46.300000	1.42907e-07
46.250000	1.45216e-07
46.200000	1.47562e-07
46.150000	1.49946e-07
46.100000	1.52369e-07
46.050000	1.54831e-07
46.000000	1.57333e-07
45.950000	1.59876e-07
45.900000	1.6246e-07
45.850000	1.65085e-07
45.800000	1.67754e-07
45.750000	1.70465e-07
45.700000	1.73221e-07
45.650000	1.76021e-07
45.600000	1.78867e-07
45.550000	1.81759e-07
45.500000	1.84697e-07
45.450000	1.87684e-07
45.400000	1.90719e-07
45.350000	1.93803e-07
45.300000	1.96937e-07
45.250000	2.00122e-07
45.200000	2.03359e-07
45.150000	2.06648e-07
45.100000	2.0999e-07
45.050000	2.13387e-07
45.000000	2.16839e-07
44.950000	2.20347e-07
44.900000	2.23912e-07
44.850000	2.27535e-07
44.800000	2.31217e-07
44.750000	2.34958e-07
44.700000	2.3876e-07
44.650000	2.42624e-07
44.600000	2.46551e-07
44.550000	2.50541e-07
44.500000	2.54596e-07
44.450000	2.58718e-07
44.400000	2.62906e-07
44.350000	2.67162e-07
44.300000	2.71487e-07
44.250000	2.75883e-07
44.200000	2.8035e-07
44.150000	2.84889e-07
44.100000	2.89503e-07
44.050000	2.94191e-07
44.000000	2.98955e-07
43.950000	3.03797e-07
43.900000	3.08718e-07
43.850000	3.13719e-07
43.800000	3.18801e-07
43.750000	3.23966e-07
43.700000	3.29214e-07
43.650000	3.34548e-07
43.600000	3.39969e-07
43.550000	3.45478e-07
43.500000	3.51076e-07
43.450000	3.56766e-07
43.400000	3.62548e-07
43.350000	3.68424e-07
43.300000	3.74396e-07
43.250000	3.80465e-07
43.200000	3.86633e-07
43.150000	3.92901e-07
43.100000	3.99272e-07
43.050000	4.05746e-07
43.000000	4.12325e-07
42.950000	4.19011e-07
42.900000	4.25807e-07
42.850000	4.32713e-07
42.800000	4.39731e-07
42.750000	4.46864e-07
42.700000	4.54113e-07
42.650000	4.6148e-07
42.600000	4.68967e-07
42.550000	4.76576e-07
42.500000	4.84309e-07
42.450000	4.92168e-07
42.400000	5.00155e-07
42.350000	5.08272e-07
42.300000	5.16521e-07
42.250000	5.24905e-07
42.200000	5.33426e-07
42.150000	5.42086e-07
42.100000	5.50886e-07
42.050000	5.59831e-07
42.000000	5.68921e-07
41.950000	5.78159e-07
41.900000	5.87548e-07
41.850000	5.9709e-07
41.800000	6.06788e-07
41.750000	6.16644e-07
41.700000	6.26661e-07
41.650000	6.36841e-07
41.600000	6.47188e-07
41.550000	6.57703e-07
41.500000	6.6839e-07
41.450000	6.79251e-07
41.400000	6.9029e-07
41.350000	7.01509e-07
41.300000	7.12911e-07
41.250000	7.24499e-07
41.200000	7.36277e-07
41.150000	7.48247e-07
41.100000	7.60412e-07
41.050000	7.72776e-07
41.000000	7.85343e-07
40.950000	7.98114e-07
40.900000	8.11094e-07
40.850000	8.24287e-07
40.800000	8.37695e-07
40.750000	8.51322e-07
40.700000	8.65172e-07
40.650000	8.79248e-07
40.600000	8.93555e-07
40.550000	9.08095e-07
40.500000	9.22873e-07
40.450000	9.37893e-07
40.400000	9.53159e-07
40.350000	9.68674e-07
40.300000	9.84443e-07
40.250000	1.00047e-06
40.200000	1.01676e-06
40.150000	1.03332e-06
40.100000	1.05014e-06
40.050000	1.06725e-06
40.000000	1.08463e-06
39.950000	1.1023e-06
39.900000	1.12025e-06
39.850000	1.1385e-06
39.800000	1.15705e-06
39.750000	1.17591e-06
39.700000	1.19507e-06
39.650000	1.21454e-06
39.600000	1.23434e-06
39.550000	1.25446e-06
39.500000	1.27491e-06
39.450000	1.29569e-06
39.400000	1.31682e-06
39.350000	1.33829e-06
39.300000	1.36012e-06
39.250000	1.3823e-06
39.200000	1.40484e-06
39.150000	1.42776e-06
39.100000	1.45105e-06
39.050000	1.47472e-06
39.000000	1.49879e-06
38.950000	1.52324e-06
38.900000	1.5481e-06
38.850000	1.57337e-06
38.800000	1.59905e-06
38.750000	1.62515e-06
38.700000	1.65168e-06
38.650000	1.67865e-06
38.600000	1.70606e-06
38.550000	1.73392e-06
38.500000	1.76224e-06
38.450000	1.79102e-06
38.400000	1.82028e-06
38.350000	1.85002e-06
38.300000	1.88024e-06
38.250000	1.91097e-06
38.200000	1.9422e-06
38.150000	1.97394e-06
38.100000	2.0062e-06
38.050000	2.039e-06
38.000000	2.07233e-06
37.950000	2.10622e-06
37.900000	2.14066e-06
37.850000	2.17567e-06
37.800000	2.21125e-06
37.750000	2.24742e-06
37.700000	2.28418e-06
37.650000	2.32156e-06
37.600000	2.35954e-06
37.550000	2.39815e-06
37.500000	2.4374e-06
37.450000	2.4773e-06
37.400000	2.51785e-06
37.350000	2.55907e-06
37.300000	2.60097e-06
37.250000	2.64356e-06
37.200000	2.68686e-06
37.150000	2.73087e-06
37.100000	2.7756e-06
37.050000	2.82107e-06
37.000000	2.86729e-06
36.950000	2.91428e-06
36.900000	2.96204e-06
36.850000	3.01059e-06
36.800000	3.05994e-06
36.750000	3.1101e-06
36.700000	3.1611e-06
36.650000	3.21293e-06
36.600000	3.26563e-06
36.550000	3.31919e-06
36.500000	3.37364e-06
36.450000	3.42899e-06
36.400000	3.48525e-06
36.350000	3.54245e-06
36.300000	3.60059e-06
36.250000	3.65969e-06
36.200000	3.71977e-06
36.150000	3.78084e-06
36.100000	3.84293e-06
36.050000	3.90604e-06
36.000000	3.9702e-06
35.950000	4.03542e-06
35.900000	4.10172e-06
35.850000	4.16911e-06
35.800000	4.23763e-06
35.750000	4.30728e-06
35.700000	4.37808e-06
35.650000	4.45006e-06
35.600000	4.52323e-06
35.550000	4.59762e-06
35.500000	4.67324e-06
35.450000	4.75011e-06
35.400000	4.82826e-06
35.350000	4.90771e-06
35.300000	4.98847e-06
35.250000	5.07058e-06
35.200000	5.15405e-06
35.150000	5.2389e-06
35.100000	5.32517e-06
35.050000	5.41287e-06
35.000000	5.50202e-06
34.950000	5.59266e-06
34.900000	5.68481e-06
34.850000	5.77848e-06
34.800000	5.87372e-06
34.750000	5.97054e-06
34.700000	6.06897e-06
34.650000	6.16904e-06
34.600000	6.27078e-06
34.550000	6.37421e-06
34.500000	6.47936e-06
34.450000	6.58626e-06
34.400000	6.69495e-06
34.350000	6.80545e-06
34.300000	6.91779e-06
34.250000	7.032e-06
34.200000	7.14812e-06
34.150000	7.26617e-06
34.100000	7.3862e-06
34.050000	7.50822e-06
34.000000	7.63229e-06
33.950000	7.75842e-06
33.900000	7.88667e-06
33.850000	8.01705e-06
33.800000	8.14962e-06
33.750000	8.2844e-06
33.700000	8.42143e-06
33.650000	8.56076e-06
33.600000	8.70241e-06
33.550000	8.84644e-06
33.500000	8.99288e-06
33.450000	9.14176e-06
33.400000	9.29314e-06
33.350000	9.44706e-06
33.300000	9.60356e-06
33.250000	9.76267e-06
33.200000	9.92446e-06
33.150000	1.0089e-05
33.100000	1.02562e-05
33.050000	1.04263e-05
33.000000	1.05992e-05
32.950000	1.0775e-05
32.900000	1.09538e-05
32.850000	1.11356e-05
32.800000	1.13204e-05
32.750000	1.15083e-05
32.700000	1.16994e-05
32.650000	1.18937e-05
32.600000	1.20913e-05
32.550000	1.22922e-05
32.500000	1.24965e-05
32.450000	1.27042e-05
32.400000	1.29154e-05
32.350000	1.31302e-05
32.300000	1.33486e-05
32.250000	1.35707e-05
32.200000	1.37965e-05
32.150000	1.40262e-05
32.100000	1.42597e-05
32.050000	1.44972e-05
32.000000	1.47386e-05
31.950000	1.49842e-05
31.900000	1.52339e-05
31.850000	1.54878e-05
31.800000	1.5746e-05
31.750000	1.60086e-05
31.700000	1.62756e-05
31.650000	1.65471e-05
31.600000	1.68233e-05
31.550000	1.71041e-05
31.500000	1.73897e-05
31.450000	1.76801e-05
31.400000	1.79755e-05
31.350000	1.82758e-05
31.300000	1.85813e-05
31.250000	1.88919e-05
31.200000	1.92078e-05
31.150000	1.95291e-05
31.100000	1.98559e-05
31.050000	2.01882e-05
31.000000	2.05262e-05
30.950000	2.08699e-05
30.900000	2.12195e-05
30.850000	2.1575e-05
30.800000	2.19366e-05
30.750000	2.23044e-05
30.700000	2.26784e-05
30.650000	2.30588e-05
30.600000	2.34457e-05
30.550000	2.38393e-05
30.500000	2.42395e-05
30.450000	2.46466e-05
30.400000	2.50607e-05
30.350000	2.54818e-05
30.300000	2.59102e-05
30.250000	2.63459e-05
30.200000	2.67891e-05
30.150000	2.72398e-05
30.100000	2.76983e-05
30.050000	2.81647e-05
30.000000	2.86391e-05
29.950000	2.91216e-05
29.900000	2.96125e-05
29.850000	3.01118e-05
29.800000	3.06197e-05
29.750000	3.11363e-05
29.700000	3.16618e-05
29.650000	3.21964e-05
29.600000	3.27402e-05
29.550000	3.32935e-05
29.500000	3.38562e-05
29.450000	3.44287e-05
29.400000	3.50111e-05
29.350000	3.56036e-05
29.300000	3.62063e-05
29.250000	3.68195e-05
29.200000	3.74433e-05
29.150000	3.8078e-05
29.100000	3.87236e-05
29.050000	3.93805e-05
29.000000	4.00488e-05
28.950000	4.07287e-05
28.900000	4.14205e-05
28.850000	4.21243e-05
28.800000	4.28404e-05
28.750000	4.35689e-05
28.700000	4.43102e-05
28.650000	4.50645e-05
28.600000	4.58319e-05
28.550000	4.66128e-05
28.500000	4.74073e-05
28.450000	4.82158e-05
28.400000	4.90385e-05
28.350000	4.98755e-05
28.300000	5.07273e-05
28.250000	5.15941e-05
28.200000	5.24762e-05
28.150000	5.33737e-05
28.100000	5.42871e-05
28.050000	5.52166e-05
28.000000	5.61626e-05
27.950000	5.71252e-05
27.900000	5.81049e-05
27.850000	5.9102e-05
27.800000	6.01167e-05
27.750000	6.11494e-05
27.700000	6.22005e-05
27.650000	6.32702e-05
27.600000	6.4359e-05
27.550000	6.54672e-05
27.500000	6.65952e-05
27.450000	6.77433e-05
27.400000	6.8912e-05
27.350000	7.01015e-05
27.300000	7.13124e-05
27.250000	7.2545e-05
27.200000	7.37997e-05
27.150000	7.5077e-05
27.100000	7.63773e-05
27.050000	7.77011e-05
27.000000	7.90487e-05
26.950000	8.04207e-05
26.900000	8.18175e-05
26.850000	8.32396e-05
26.800000	8.46876e-05
26.750000	8.61618e-05
26.700000	8.76629e-05
26.650000	8.91913e-05
26.600000	9.07476e-05
26.550000	9.23324e-05
26.500000	9.39462e-05
26.450000	9.55896e-05
26.400000	9.72632e-05
26.350000	9.89675e-05
26.300000	0.000100703
26.250000	0.000102471
26.200000	0.000104272
26.150000	0.000106105
26.100000	0.000107973
26.050000	0.000109876
26.000000	0.000111814
25.950000	0.000113788
25.900000	0.0001158
25.850000	0.000117848
25.800000	0.000119936
25.750000	0.000122062
25.700000	0.000124229
25.650000	0.000126437
25.600000	0.000128687
25.550000	0.000130979
25.500000	0.000133315
25.450000	0.000135696
25.400000	0.000138122
25.350000	0.000140595
25.300000	0.000143115
25.250000	0.000145684
25.200000	0.000148303
25.150000	0.000150973
25.100000	0.000153694
25.050000	0.000156469
25.000000	0.000159298
24.950000	0.000162183
24.900000	0.000165125
24.850000	0.000168125
24.800000	0.000171184
24.750000	0.000174305
24.700000	0.000177488
24.650000	0.000180736
24.600000	0.000184048
24.550000	0.000187428
24.500000	0.000190877
24.450000	0.000194397
24.400000	0.000197989
24.350000	0.000201655
24.300000	0.000205397
24.250000	0.000209218
24.200000	0.000213119
24.150000	0.000217102
24.100000	0.00022117
24.050000	0.000225326
24.000000	0.00022957
23.950000	0.000233907
23.900000	0.000238339
23.850000	0.000242868
23.800000	0.000247497
23.750000	0.000252231
23.700000	0.000257071
23.650000	0.000262021
23.600000	0.000267085
23.550000	0.000272267
23.500000	0.000277571
23.450000	0.000283
23.400000	0.000288561
23.350000	0.000294256
23.300000	0.000300093
23.250000	0.000306075
23.200000	0.00031221
23.150000	0.000318504
23.100000	0.000324963
23.050000	0.000331595
23.000000	0.00033841
22.950000	0.000345415
22.900000	0.000352621
22.850000	0.00036004
22.800000	0.000367684
22.750000	0.000375567
22.700000	0.000383707
22.650000	0.000392121
22.600000	0.000400831
22.550000	0.000409865
22.500000	0.000419253
22.450000	0.000429035
22.400000	0.000439259
22.350000	0.000449989
22.300000	0.000461314
22.250000	0.000473359
22.200000	0.000486321
22.150000	0.000500553
22.100000	0.000516856
&
```
