## Supplementary material for "All-at-once RNA folding with 3D motif prediction framed by evolutionary information": RF02979_freshwater-1.cacofold.cov

```
#
# Method Target_E-val [cov_min,cov_max] [FP | TP True Found | Sen PPV F] 
# GTp    0.05           [-2.92,11.08]    [0 | 4 16 4 | 25.00 100.00 40.00] 
#
# in_CaCoFold in_given  left_pos      right_pos  score            E-value       pvalue       substitutions    power
#------------------------------------------------------------------------------------------------------------------------
*	~	         6	        61	9.01469	0.0495035	2.25426e-05	5		0.11
*	*	        21	        33	8.23823	0.00107857	7.19045e-05	4		0.07
*	*	        45	        58	11.07588	1.62198e-05	1.08132e-06	4		0.07
*	*	        46	        57	7.64074	0.0027125	0.000180833	2		0.00
```
