## Supplementary material for "All-at-once RNA folding with 3D motif prediction framed by evolutionary information": RF02979_freshwater-1.cacofold.power

```
# Power analysis of CaCoFold structure 
#
# Powertype = SINGLE SUBSTITUTIONS
# covary  left_pos      right_pos    substitutions      power
#----------------------------------------------------------------
     *    6		61		5		0.11
          7		60		1		0.00
          11		41		0		0.00
          12		40		0		0.00
          13		39		0		0.00
          14		38		0		0.00
          18		36		0		0.00
          19		35		0		0.00
          20		34		0		0.00
     *    21		33		4		0.07
          22		32		4		0.07
          23		31		0		0.00
          44		59		4		0.07
     *    45		58		4		0.07
     *    46		57		2		0.00
          47		56		3		0.02
#
# BPAIRS 16
# avg substitutions per BP  1.7
# BPAIRS expected to covary 0.4 +/- 0.6
# BPAIRS observed to covary 4
#
```
