## Supplementary material for "All-at-once RNA folding with 3D motif prediction framed by evolutionary information": RF02979_freshwater-1.helixcov

```
# RMs = 3 L = 67

# RM_HELIX NESTED 18-23 31-36, nbp = 5 nbp_cov = 1
# pvals: 0.718736,0.764188,7.19045e-05,0.008218,0.739934
# aggregated NONE
NESTED  :::::::::::::::::<<-<<<_______>>>->>:::::::::::::::::::::::::::::::
        ::::::::::::::::::::<___________>::::::::::::::::::::::::::::::::::

# RM_HELIX NESTED 11-14 38-41, nbp = 4 nbp_cov = 0
# pvals: 0.718736,0.718736,0.718736,0.718736
# aggregated NONE
NESTED  ::::::::::<<<<_______________________>>>>::::::::::::::::::::::::::
        :::::::::::::::::::::::::::::::::::::::::::::::::::::::::::::::::::

# RM_HELIX NESTED 42-47 56-61, nbp = 6 nbp_cov = 2
# pvals: 0.0481954,0.718736,0.00511307,1.08132e-06,0.000180833,0.0541588
# aggregated NONE
NESTED  :::::::::::::::::::::::::::::::::::::::::<<<<<<________>>>>>>::::::
        ::::::::::::::::::::::::::::::::::::::::::::<<__________>>:::::::::
```
