## Supplementary material for "All-at-once RNA folding with 3D motif prediction framed by evolutionary information": RF02979_freshwater-1.sorted.cacofold.cov

```
# The predicted CaCoFold structure
# BPAIRS observed to covary 4
#
#
# Method Target_E-val [cov_min,cov_max] [FP | TP True Found | Sen PPV F] 
# GTp    0.05         [-2.92,11.08]     [0 | 4 16 4 | 25.00 100.00 40.00] 
#
# in_fold in_given   left_pos       right_pos      score           E-value    pvalue       substitutions      power
#-----------------------------------------------------------------------------------------------------------------------
*	*	        45	        58	11.07588	1.62198e-05	1.08132e-06	4		0.07
*	*	        21	        33	8.23823	0.00107857	7.19045e-05	4		0.07
*	*	        46	        57	7.64074	0.0027125	0.000180833	2		0.00
*	~	         6	        61	9.01469	0.0495035	2.25426e-05	5		0.11
```
