## Supplementary material for "All-at-once RNA folding with 3D motif prediction framed by evolutionary information": RF02979_freshwater-1.sorted.cov

```
#
# Method Target_E-val [cov_min,cov_max] [FP | TP True Found | Sen PPV F] 
# GTp    0.05         [-2.92,11.08]     [1 | 3 15 4 | 20.00 75.00 31.58] 
#
#       left_pos       right_pos        score          E-value           pvalue       substitutions      power
#--------------------------------------------------------------------------------------------------------------
*	      45	      58	11.07588	1.62198e-05	1.08132e-06	4		0.07
*	      21	      33	8.23823	0.00107857	7.19045e-05	4		0.07
*	      46	      57	7.64074	0.0027125	0.000180833	2		0.00
~	       6	      61	9.01469	0.0495035	2.25426e-05	5		0.11
```
