## Supplementary material for "All-at-once RNA folding with 3D motif prediction framed by evolutionary information": RF02979_freshwater-1.surv

```
11.069638	0.0666667
8.231977	0.133333
7.617150	0.2
4.377486	0.266667
3.668071	0.333333
1.066881	0.4
0.924998	0.466667
-0.020890	0.866667
-0.044537	0.933333
-0.091831	1
&
9.012334	0.000455373
7.144206	0.000910747
6.529380	0.00136612
6.363849	0.00182149
5.938200	0.00227687
5.914553	0.00273224
5.323373	0.00318761
5.181490	0.00364299
4.803135	0.00409836
4.755841	0.00455373
4.613958	0.00500911
4.235603	0.00546448
4.070073	0.00591985
4.046426	0.00637523
3.573482	0.00728597
3.549835	0.00774135
3.337010	0.00819672
3.289716	0.00865209
3.053244	0.00910747
2.935008	0.0100182
2.911361	0.0104736
2.627595	0.010929
2.556653	0.0113843
2.485712	0.0118397
2.414770	0.0127505
2.391123	0.0136612
2.367476	0.0141166
2.272887	0.0145719
2.249240	0.0150273
2.225593	0.0154827
2.201946	0.0163934
2.131004	0.0168488
2.060062	0.0182149
2.036415	0.0186703
2.012768	0.0191257
1.989121	0.0195811
1.965474	0.0204918
1.941827	0.0227687
1.918179	0.0236794
1.894532	0.0241348
1.847238	0.0245902
1.823591	0.0250455
1.705355	0.0255009
1.681708	0.0259563
1.610766	0.026867
1.563472	0.0277778
1.539824	0.0286885
1.468883	0.0291439
1.256058	0.0295993
1.185117	0.0300546
1.114175	0.03051
1.090528	0.0323315
1.043234	0.0332423
0.972292	0.034153
0.948645	0.0350638
0.924998	0.0359745
0.901351	0.0364299
0.877703	0.0368852
0.854056	0.037796
0.830409	0.0387067
0.783115	0.0396175
0.759467	0.0400729
0.735820	0.0405282
0.712173	0.0409836
0.688526	0.0432605
0.664879	0.0459927
0.641232	0.0478142
0.617584	0.0482696
0.593937	0.0491803
0.570290	0.0505464
0.546643	0.0510018
0.522996	0.0519126
0.499348	0.0523679
0.475701	0.0532787
0.452054	0.0546448
0.428407	0.0569217
0.404760	0.0601093
0.381113	0.0605647
0.357465	0.0614754
0.333818	0.0632969
0.310171	0.0660291
0.286524	0.0669399
0.262877	0.068306
0.239229	0.0692168
0.215582	0.0714936
0.191935	0.0751366
0.168288	0.0783242
0.144641	0.0801457
0.120994	0.0824226
0.097346	0.0846995
0.073699	0.0865209
0.050052	0.0883424
0.026405	0.0956284
0.002758	0.205829
-0.020890	0.749089
-0.044537	0.756831
-0.068184	0.769581
-0.091831	0.780965
-0.115478	0.791439
-0.139125	0.807377
-0.162773	0.818306
-0.186420	0.826047
-0.210067	0.835155
-0.233714	0.846995
-0.257361	0.852004
-0.281009	0.858834
-0.304656	0.86612
-0.328303	0.875228
-0.351950	0.881148
-0.375597	0.886612
-0.399244	0.89071
-0.422892	0.895719
-0.446539	0.899818
-0.470186	0.903916
-0.493833	0.90847
-0.517480	0.91439
-0.541128	0.916667
-0.564775	0.92122
-0.588422	0.922587
-0.612069	0.925774
-0.635716	0.930328
-0.659363	0.935337
-0.683011	0.938525
-0.706658	0.940346
-0.730305	0.943534
-0.753952	0.946266
-0.777599	0.948087
-0.801247	0.950364
-0.824894	0.952186
-0.848541	0.953552
-0.895835	0.955829
-0.919482	0.95674
-0.943130	0.958561
-0.966777	0.961293
-0.990424	0.962204
-1.014071	0.963115
-1.037718	0.965392
-1.061366	0.967213
-1.085013	0.969035
-1.108660	0.970856
-1.132307	0.972222
-1.155954	0.973588
-1.179601	0.974954
-1.203249	0.975865
-1.226896	0.977231
-1.250543	0.977687
-1.274190	0.978597
-1.321484	0.979508
-1.345132	0.980874
-1.368779	0.98133
-1.392426	0.982696
-1.416073	0.984517
-1.463368	0.984973
-1.487015	0.985428
-1.510662	0.986794
-1.534309	0.987705
-1.581603	0.989071
-1.605251	0.990437
-1.628898	0.990893
-1.652545	0.991348
-1.676192	0.991803
-1.699839	0.992259
-1.723487	0.992714
-1.747134	0.993625
-1.770781	0.994991
-1.794428	0.995446
-1.983606	0.996357
-2.030900	0.996812
-2.054547	0.997268
-2.267372	0.998179
-2.503844	0.998634
-2.574785	0.999089
-2.622079	0.999545
-2.929493	1
&
11.802701	2.26142e-06
11.637171	4.52284e-06
10.005515	6.78426e-06
9.958221	9.04568e-06
9.769043	1.13071e-05
9.745396	1.35685e-05
9.650808	1.58299e-05
9.603513	1.80914e-05
9.579866	2.03528e-05
9.461630	2.26142e-05
9.390689	2.7137e-05
9.367041	2.93985e-05
9.296100	3.16599e-05
9.272453	3.39213e-05
9.225158	3.61827e-05
9.012334	3.84441e-05
8.988687	4.07056e-05
8.965039	4.52284e-05
8.917745	4.74898e-05
8.846803	4.97512e-05
8.752215	5.20127e-05
8.657626	5.42741e-05
8.633979	5.65355e-05
8.586684	5.87969e-05
8.539390	6.33198e-05
8.468449	6.55812e-05
8.373860	6.78426e-05
8.326565	7.0104e-05
8.279271	7.23654e-05
8.184682	7.46269e-05
8.161035	8.14111e-05
8.137388	8.36725e-05
8.090094	8.81954e-05
8.042799	9.04568e-05
7.877269	9.27182e-05
7.853622	9.49796e-05
7.829975	9.95025e-05
7.782680	0.000101764
7.759033	0.00011081
7.711739	0.000115332
7.688092	0.000117594
7.664444	0.000119855
7.640797	0.00012664
7.617150	0.000133424
7.593503	0.000137947
7.569856	0.000142469
7.546208	0.000149254
7.522561	0.000156038
7.498914	0.000167345
7.475267	0.000176391
7.451620	0.000189959
7.427973	0.000203528
7.404325	0.000212573
7.380678	0.000221619
7.357031	0.000230665
7.333384	0.000244233
7.309737	0.000257802
7.286089	0.000266848
7.262442	0.000280416
7.238795	0.000293985
7.215148	0.000312076
7.191501	0.000327906
7.167854	0.000352782
7.144206	0.000379919
7.120559	0.000391226
7.096912	0.000409317
7.073265	0.000425147
7.049618	0.000440977
7.025970	0.000468114
7.002323	0.00050882
6.978676	0.000524649
6.955029	0.000549525
6.931382	0.000581185
6.907735	0.000594754
6.884087	0.000617368
6.860440	0.000642243
6.836793	0.00068521
6.813146	0.00070104
6.789499	0.000746269
6.765851	0.000775667
6.742204	0.000798281
6.718557	0.000820896
6.694910	0.000850294
6.671263	0.000870647
6.647616	0.000891
6.623968	0.000913614
6.600321	0.000929444
6.576674	0.000956581
6.553027	0.000976934
6.529380	0.00100859
6.505732	0.00103121
6.482085	0.00107191
6.458438	0.00108322
6.434791	0.0011081
6.411144	0.00114202
6.387497	0.00117142
6.363849	0.00119177
6.340202	0.00121891
6.316555	0.00123926
6.292908	0.00126187
6.269261	0.00128675
6.245613	0.00130936
6.221966	0.00133424
6.198319	0.00135233
6.174672	0.00138399
6.151025	0.00141565
6.127378	0.00144957
6.103730	0.00146992
6.080083	0.00150158
6.056436	0.00152646
6.032789	0.0015536
6.009142	0.00157847
5.985494	0.00159882
5.961847	0.0016237
5.938200	0.00164631
5.914553	0.00168024
5.890906	0.0016938
5.867259	0.00172999
5.843611	0.00176617
5.819964	0.00179104
5.796317	0.00180914
5.772670	0.00182497
5.749023	0.00184306
5.725375	0.00187019
5.701728	0.00189507
5.678081	0.00193351
5.654434	0.00195161
5.630787	0.00197874
5.607140	0.00199005
5.583492	0.00202849
5.559845	0.00203528
5.536198	0.00207598
5.512551	0.00211669
5.488904	0.00214156
5.465257	0.00216644
5.441609	0.00219584
5.417962	0.00222298
5.394315	0.00225464
5.370668	0.00228177
5.347021	0.00230665
5.323373	0.00232926
5.299726	0.00234735
5.276079	0.00237901
5.252432	0.00240389
5.228785	0.00244686
5.205138	0.00248982
5.181490	0.00255767
5.157843	0.00259611
5.134196	0.00265943
5.110549	0.00271597
5.086902	0.00274989
5.063254	0.00279964
5.039607	0.00282904
5.015960	0.0029014
4.992313	0.00296246
4.968666	0.00302352
4.945019	0.00307553
4.921371	0.00316599
4.897724	0.00321122
4.874077	0.00328358
4.850430	0.00335595
4.826783	0.00340344
4.803135	0.00349842
4.779488	0.00361149
4.755841	0.00369742
4.732194	0.00377657
4.708547	0.00383989
4.684900	0.00392356
4.661252	0.00400498
4.637605	0.00409091
4.613958	0.00417006
4.590311	0.00425147
4.566664	0.00434419
4.543016	0.00447309
4.519369	0.00454998
4.495722	0.004654
4.472075	0.00473315
4.448428	0.00483944
4.424781	0.00495025
4.401133	0.0050294
4.377486	0.00511307
4.353839	0.00521031
4.330192	0.00533243
4.306545	0.0054161
4.282897	0.00549299
4.259250	0.00556762
4.235603	0.00564677
4.211956	0.00573948
4.188309	0.00582316
4.164662	0.00594754
4.141014	0.00606513
4.117367	0.00616237
4.093720	0.00629353
4.070073	0.00639982
4.046426	0.00651515
4.022778	0.00658073
3.999131	0.00668702
3.975484	0.006782
3.951837	0.00686341
3.928190	0.00695387
3.904543	0.00704432
3.880895	0.00713026
3.857248	0.00727273
3.833601	0.00740841
3.809954	0.00753957
3.786307	0.00765943
3.762659	0.00777024
3.739012	0.00787427
3.715365	0.00799186
3.691718	0.00811624
3.668071	0.008218
3.644424	0.00834916
3.620776	0.0084645
3.597129	0.00857983
3.573482	0.00867028
3.549835	0.00878788
3.526188	0.00891904
3.502540	0.00903437
3.478893	0.0091791
3.455246	0.00930348
3.431599	0.00947761
3.407952	0.00959747
3.384305	0.00973089
3.360657	0.00985753
3.337010	0.0100407
3.313363	0.0102035
3.289716	0.0103528
3.266069	0.0105269
3.242421	0.0107169
3.218774	0.0109136
3.195127	0.0111104
3.171480	0.0113094
3.147833	0.0115219
3.124186	0.0117436
3.100538	0.011972
3.076891	0.0121461
3.053244	0.0123722
3.029597	0.0125373
3.005950	0.0127001
2.982302	0.012881
2.958655	0.0130597
2.935008	0.0132361
2.911361	0.0134532
2.887714	0.0136228
2.864067	0.0138173
2.840419	0.0139982
2.816772	0.0142085
2.793125	0.0144007
2.769478	0.0146201
2.745831	0.0148417
2.722183	0.0150927
2.698536	0.0153008
2.674889	0.0155337
2.651242	0.0158232
2.627595	0.0160719
2.603948	0.0163161
2.580300	0.0166124
2.556653	0.0168951
2.533006	0.0171777
2.509359	0.0175034
2.485712	0.0178494
2.462064	0.0181999
2.438417	0.0184962
2.414770	0.0187992
2.391123	0.0191452
2.367476	0.019498
2.343829	0.01981
2.320181	0.0202013
2.296534	0.0205518
2.272887	0.0209408
2.249240	0.0213139
2.225593	0.0216893
2.201946	0.0220873
2.178298	0.0224423
2.154651	0.0228358
2.131004	0.0232067
2.107357	0.0235844
2.083710	0.0239982
2.060062	0.0243397
2.036415	0.0247354
2.012768	0.0251289
1.989121	0.0255156
1.965474	0.0260425
1.941827	0.0265219
1.918179	0.0271483
1.894532	0.0275984
1.870885	0.0280461
1.847238	0.0284826
1.823591	0.02891
1.799943	0.0293578
1.776296	0.0298078
1.752649	0.030303
1.729002	0.0307259
1.705355	0.0311782
1.681708	0.0316237
1.658060	0.0321506
1.634413	0.0326979
1.610766	0.0332112
1.587119	0.0337042
1.563472	0.0342243
1.539824	0.0347671
1.516177	0.0352171
1.492530	0.0357033
1.468883	0.0362302
1.445236	0.0367164
1.421589	0.0371981
1.397941	0.0377092
1.374294	0.0382678
1.350647	0.0388716
1.327000	0.0395274
1.303353	0.040199
1.279705	0.0409091
1.256058	0.0416689
1.232411	0.0423881
1.208764	0.0431117
1.185117	0.0439552
1.161470	0.0447196
1.137822	0.0455631
1.114175	0.0463388
1.090528	0.0472026
1.066881	0.0481954
1.043234	0.0491474
1.019586	0.0500588
0.995939	0.0510968
0.972292	0.0521619
0.948645	0.0531796
0.924998	0.0541588
0.901351	0.0551673
0.877703	0.0561465
0.854056	0.0571755
0.830409	0.058313
0.806762	0.0593736
0.783115	0.060389
0.759467	0.0614405
0.735820	0.0625079
0.712173	0.0637155
0.688526	0.0649864
0.664879	0.0661872
0.641232	0.0674129
0.617584	0.0686115
0.593937	0.0699616
0.570290	0.071228
0.546643	0.0725554
0.522996	0.0739439
0.499348	0.075242
0.475701	0.0766441
0.452054	0.0780348
0.428407	0.0795613
0.404760	0.0811759
0.381113	0.0829014
0.357465	0.0846065
0.333818	0.0865853
0.310171	0.0885233
0.286524	0.0902601
0.262877	0.0921664
0.239229	0.094351
0.215582	0.0965084
0.191935	0.0990457
0.168288	0.101511
0.144641	0.104261
0.120994	0.107623
0.097346	0.110972
0.073699	0.114751
0.050052	0.119283
0.026405	0.126888
0.002758	0.170543
-0.020890	0.718736
-0.044537	0.739934
-0.068184	0.752872
-0.091831	0.764188
-0.115478	0.774487
-0.139125	0.784215
-0.162773	0.79303
-0.186420	0.80123
-0.210067	0.809283
-0.233714	0.816906
-0.257361	0.824032
-0.281009	0.83064
-0.304656	0.837085
-0.328303	0.843489
-0.351950	0.849607
-0.375597	0.855773
-0.399244	0.86166
-0.422892	0.867402
-0.446539	0.87284
-0.470186	0.87834
-0.493833	0.883286
-0.517480	0.888218
-0.541128	0.89301
-0.564775	0.897668
-0.588422	0.902194
-0.612069	0.906599
-0.635716	0.910877
-0.659363	0.914903
-0.683011	0.918826
-0.706658	0.922544
-0.730305	0.926052
-0.753952	0.929355
-0.777599	0.932671
-0.801247	0.935832
-0.824894	0.938831
-0.848541	0.941811
-0.872188	0.944729
-0.895835	0.947558
-0.919482	0.950434
-0.943130	0.9531
-0.966777	0.955552
-0.990424	0.957901
-1.014071	0.960127
-1.037718	0.962151
-1.061366	0.964197
-1.085013	0.966038
-1.108660	0.967802
-1.132307	0.969518
-1.155954	0.971223
-1.179601	0.972822
-1.203249	0.97443
-1.226896	0.975821
-1.250543	0.977406
-1.274190	0.978654
-1.297837	0.979864
-1.321484	0.981074
-1.345132	0.982268
-1.368779	0.983433
-1.392426	0.984532
-1.416073	0.985493
-1.439720	0.986436
-1.463368	0.987205
-1.487015	0.988042
-1.510662	0.98882
-1.534309	0.989557
-1.557956	0.990262
-1.581603	0.990954
-1.605251	0.991588
-1.628898	0.992099
-1.652545	0.992592
-1.676192	0.993064
-1.699839	0.993478
-1.723487	0.993865
-1.747134	0.994265
-1.770781	0.994638
-1.794428	0.995032
-1.818075	0.995375
-1.841722	0.995683
-1.865370	0.995948
-1.889017	0.996203
-1.912664	0.99645
-1.936311	0.996703
-1.959958	0.99692
-1.983606	0.997146
-2.007253	0.997309
-2.030900	0.997503
-2.054547	0.997693
-2.078194	0.997863
-2.101841	0.998012
-2.125489	0.998166
-2.149136	0.998306
-2.172783	0.998435
-2.196430	0.998532
-2.220077	0.998636
-2.243725	0.998743
-2.267372	0.998851
-2.291019	0.998948
-2.314666	0.99903
-2.338313	0.999107
-2.361960	0.999184
-2.385608	0.999251
-2.409255	0.999306
-2.432902	0.999367
-2.456549	0.999408
-2.480196	0.99945
-2.503844	0.999502
-2.527491	0.999539
-2.551138	0.999564
-2.574785	0.999597
-2.598432	0.999629
-2.622079	0.999654
-2.645727	0.999701
-2.669374	0.999722
-2.693021	0.999758
-2.716668	0.999783
-2.740315	0.999794
-2.763963	0.999812
-2.787610	0.999835
-2.811257	0.999846
-2.834904	0.999867
-2.858551	0.99988
-2.882198	0.999882
-2.905846	0.9999
-2.929493	0.999914
-2.953140	0.999921
-2.976787	0.999923
-3.000434	0.99993
-3.024082	0.999941
-3.047729	0.99995
-3.071376	0.999953
-3.095023	0.999959
-3.118670	0.999966
-3.142317	0.999975
-3.213259	0.999977
-3.307848	0.99998
-3.378789	0.999982
-3.497025	0.999984
-3.544320	0.999986
-3.591614	0.999989
-3.638908	0.999991
-3.662555	0.999995
-3.851733	0.999998
-3.946322	1
&
33.818227	3.77588e-21
33.794580	3.90875e-21
33.770932	4.0463e-21
33.747285	4.18869e-21
33.723638	4.33609e-21
33.699991	4.48867e-21
33.676344	4.64663e-21
33.652696	4.81014e-21
33.629049	4.97941e-21
33.605402	5.15464e-21
33.581755	5.33603e-21
33.558108	5.52381e-21
33.534461	5.71819e-21
33.510813	5.91941e-21
33.487166	6.12772e-21
33.463519	6.34336e-21
33.439872	6.56658e-21
33.416225	6.79766e-21
33.392578	7.03688e-21
33.368930	7.28451e-21
33.345283	7.54085e-21
33.321636	7.80622e-21
33.297989	8.08093e-21
33.274342	8.3653e-21
33.250694	8.65968e-21
33.227047	8.96442e-21
33.203400	9.27989e-21
33.179753	9.60645e-21
33.156106	9.94451e-21
33.132459	1.02945e-20
33.108811	1.06567e-20
33.085164	1.10318e-20
33.061517	1.142e-20
33.037870	1.18219e-20
33.014223	1.22379e-20
32.990575	1.26686e-20
32.966928	1.31144e-20
32.943281	1.35759e-20
32.919634	1.40536e-20
32.895987	1.45482e-20
32.872340	1.50602e-20
32.848692	1.55902e-20
32.825045	1.61388e-20
32.801398	1.67068e-20
32.777751	1.72947e-20
32.754104	1.79033e-20
32.730456	1.85334e-20
32.706809	1.91856e-20
32.683162	1.98608e-20
32.659515	2.05597e-20
32.635868	2.12833e-20
32.612221	2.20323e-20
32.588573	2.28076e-20
32.564926	2.36103e-20
32.541279	2.44412e-20
32.517632	2.53013e-20
32.493985	2.61917e-20
32.470337	2.71135e-20
32.446690	2.80676e-20
32.423043	2.90554e-20
32.399396	3.00779e-20
32.375749	3.11364e-20
32.352102	3.22322e-20
32.328454	3.33666e-20
32.304807	3.45408e-20
32.281160	3.57564e-20
32.257513	3.70148e-20
32.233866	3.83174e-20
32.210218	3.96659e-20
32.186571	4.10619e-20
32.162924	4.25069e-20
32.139277	4.40029e-20
32.115630	4.55515e-20
32.091983	4.71546e-20
32.068335	4.88141e-20
32.044688	5.0532e-20
32.021041	5.23104e-20
31.997394	5.41514e-20
31.973747	5.60571e-20
31.950099	5.803e-20
31.926452	6.00722e-20
31.902805	6.21864e-20
31.879158	6.43749e-20
31.855511	6.66405e-20
31.831864	6.89858e-20
31.808216	7.14137e-20
31.784569	7.3927e-20
31.760922	7.65288e-20
31.737275	7.92221e-20
31.713628	8.20102e-20
31.689980	8.48965e-20
31.666333	8.78843e-20
31.642686	9.09773e-20
31.619039	9.41792e-20
31.595392	9.74937e-20
31.571745	1.00925e-19
31.548097	1.04477e-19
31.524450	1.08154e-19
31.500803	1.1196e-19
31.477156	1.15901e-19
31.453509	1.1998e-19
31.429861	1.24202e-19
31.406214	1.28574e-19
31.382567	1.33099e-19
31.358920	1.37783e-19
31.335273	1.42632e-19
31.311626	1.47652e-19
31.287978	1.52849e-19
31.264331	1.58228e-19
31.240684	1.63797e-19
31.217037	1.69562e-19
31.193390	1.7553e-19
31.169742	1.81707e-19
31.146095	1.88103e-19
31.122448	1.94723e-19
31.098801	2.01576e-19
31.075154	2.08671e-19
31.051507	2.16015e-19
31.027859	2.23618e-19
31.004212	2.31488e-19
30.980565	2.39635e-19
30.956918	2.48069e-19
30.933271	2.568e-19
30.909623	2.65838e-19
30.885976	2.75195e-19
30.862329	2.8488e-19
30.838682	2.94907e-19
30.815035	3.05287e-19
30.791388	3.16031e-19
30.767740	3.27154e-19
30.744093	3.38669e-19
30.720446	3.50589e-19
30.696799	3.62928e-19
30.673152	3.75702e-19
30.649504	3.88925e-19
30.625857	4.02614e-19
30.602210	4.16784e-19
30.578563	4.31453e-19
30.554916	4.46639e-19
30.531269	4.62359e-19
30.507621	4.78633e-19
30.483974	4.95479e-19
30.460327	5.12918e-19
30.436680	5.30971e-19
30.413033	5.4966e-19
30.389385	5.69006e-19
30.365738	5.89033e-19
30.342091	6.09765e-19
30.318444	6.31227e-19
30.294797	6.53444e-19
30.271150	6.76444e-19
30.247502	7.00253e-19
30.223855	7.249e-19
30.200208	7.50414e-19
30.176561	7.76827e-19
30.152914	8.04169e-19
30.129266	8.32474e-19
30.105619	8.61775e-19
30.081972	8.92107e-19
30.058325	9.23507e-19
30.034678	9.56012e-19
30.011031	9.89662e-19
29.987383	1.0245e-18
29.963736	1.06056e-18
29.940089	1.09789e-18
29.916442	1.13653e-18
29.892795	1.17653e-18
29.869148	1.21794e-18
29.845500	1.26081e-18
29.821853	1.30519e-18
29.798206	1.35113e-18
29.774559	1.39869e-18
29.750912	1.44792e-18
29.727264	1.49889e-18
29.703617	1.55164e-18
29.679970	1.60626e-18
29.656323	1.6628e-18
29.632676	1.72133e-18
29.609029	1.78191e-18
29.585381	1.84464e-18
29.561734	1.90956e-18
29.538087	1.97678e-18
29.514440	2.04636e-18
29.490793	2.11839e-18
29.467145	2.19296e-18
29.443498	2.27015e-18
29.419851	2.35005e-18
29.396204	2.43277e-18
29.372557	2.5184e-18
29.348910	2.60705e-18
29.325262	2.69882e-18
29.301615	2.79382e-18
29.277968	2.89216e-18
29.254321	2.99396e-18
29.230674	3.09935e-18
29.207026	3.20844e-18
29.183379	3.32138e-18
29.159732	3.43829e-18
29.136085	3.55932e-18
29.112438	3.68461e-18
29.088791	3.81431e-18
29.065143	3.94857e-18
29.041496	4.08756e-18
29.017849	4.23144e-18
28.994202	4.38039e-18
28.970555	4.53458e-18
28.946907	4.6942e-18
28.923260	4.85944e-18
28.899613	5.0305e-18
28.875966	5.20757e-18
28.852319	5.39088e-18
28.828672	5.58065e-18
28.805024	5.77709e-18
28.781377	5.98045e-18
28.757730	6.19097e-18
28.734083	6.40889e-18
28.710436	6.6345e-18
28.686788	6.86804e-18
28.663141	7.1098e-18
28.639494	7.36007e-18
28.615847	7.61916e-18
28.592200	7.88736e-18
28.568553	8.16501e-18
28.544905	8.45243e-18
28.521258	8.74997e-18
28.497611	9.05799e-18
28.473964	9.37684e-18
28.450317	9.70693e-18
28.426669	1.00486e-17
28.403022	1.04024e-17
28.379375	1.07685e-17
28.355728	1.11476e-17
28.332081	1.154e-17
28.308434	1.19463e-17
28.284786	1.23668e-17
28.261139	1.28022e-17
28.237492	1.32528e-17
28.213845	1.37194e-17
28.190198	1.42023e-17
28.166550	1.47023e-17
28.142903	1.52198e-17
28.119256	1.57556e-17
28.095609	1.63103e-17
28.071962	1.68844e-17
28.048315	1.74788e-17
28.024667	1.80941e-17
28.001020	1.87311e-17
27.977373	1.93905e-17
27.953726	2.00731e-17
27.930079	2.07797e-17
27.906431	2.15112e-17
27.882784	2.22685e-17
27.859137	2.30524e-17
27.835490	2.3864e-17
27.811843	2.47041e-17
27.788196	2.55737e-17
27.764548	2.6474e-17
27.740901	2.7406e-17
27.717254	2.83708e-17
27.693607	2.93696e-17
27.669960	3.04035e-17
27.646312	3.14739e-17
27.622665	3.25819e-17
27.599018	3.37289e-17
27.575371	3.49163e-17
27.551724	3.61455e-17
27.528077	3.7418e-17
27.504429	3.87353e-17
27.480782	4.00989e-17
27.457135	4.15106e-17
27.433488	4.2972e-17
27.409841	4.44848e-17
27.386193	4.60509e-17
27.362546	4.76721e-17
27.338899	4.93504e-17
27.315252	5.10878e-17
27.291605	5.28864e-17
27.267958	5.47483e-17
27.244310	5.66757e-17
27.220663	5.8671e-17
27.197016	6.07366e-17
27.173369	6.28748e-17
27.149722	6.50884e-17
27.126074	6.73799e-17
27.102427	6.9752e-17
27.078780	7.22077e-17
27.055133	7.47499e-17
27.031486	7.73815e-17
27.007839	8.01058e-17
26.984191	8.29261e-17
26.960544	8.58456e-17
26.936897	8.88679e-17
26.913250	9.19966e-17
26.889603	9.52355e-17
26.865955	9.85884e-17
26.842308	1.02059e-16
26.818661	1.05653e-16
26.795014	1.09372e-16
26.771367	1.13223e-16
26.747720	1.17209e-16
26.724072	1.21336e-16
26.700425	1.25608e-16
26.676778	1.3003e-16
26.653131	1.34608e-16
26.629484	1.39347e-16
26.605837	1.44253e-16
26.582189	1.49332e-16
26.558542	1.5459e-16
26.534895	1.60032e-16
26.511248	1.65667e-16
26.487601	1.715e-16
26.463953	1.77538e-16
26.440306	1.83789e-16
26.416659	1.90259e-16
26.393012	1.96958e-16
26.369365	2.03893e-16
26.345718	2.11071e-16
26.322070	2.18503e-16
26.298423	2.26196e-16
26.274776	2.3416e-16
26.251129	2.42405e-16
26.227482	2.50939e-16
26.203834	2.59775e-16
26.180187	2.68921e-16
26.156540	2.7839e-16
26.132893	2.88191e-16
26.109246	2.98338e-16
26.085599	3.08843e-16
26.061951	3.19717e-16
26.038304	3.30974e-16
26.014657	3.42627e-16
25.991010	3.54691e-16
25.967363	3.6718e-16
25.943715	3.80108e-16
25.920068	3.93492e-16
25.896421	4.07346e-16
25.872774	4.21689e-16
25.849127	4.36537e-16
25.825480	4.51907e-16
25.801832	4.67819e-16
25.778185	4.84291e-16
25.754538	5.01344e-16
25.730891	5.18996e-16
25.707244	5.3727e-16
25.683596	5.56188e-16
25.659949	5.75772e-16
25.636302	5.96045e-16
25.612655	6.17033e-16
25.589008	6.38759e-16
25.565361	6.61251e-16
25.541713	6.84534e-16
25.518066	7.08637e-16
25.494419	7.3359e-16
25.470772	7.5942e-16
25.447125	7.86161e-16
25.423477	8.13843e-16
25.399830	8.425e-16
25.376183	8.72166e-16
25.352536	9.02876e-16
25.328889	9.34669e-16
25.305242	9.6758e-16
25.281594	1.00165e-15
25.257947	1.03692e-15
25.234300	1.07343e-15
25.210653	1.11123e-15
25.187006	1.15036e-15
25.163358	1.19087e-15
25.139711	1.2328e-15
25.116064	1.27621e-15
25.092417	1.32115e-15
25.068770	1.36767e-15
25.045123	1.41584e-15
25.021475	1.46569e-15
24.997828	1.5173e-15
24.974181	1.57073e-15
24.950534	1.62604e-15
24.926887	1.6833e-15
24.903239	1.74258e-15
24.879592	1.80394e-15
24.855945	1.86746e-15
24.832298	1.93323e-15
24.808651	2.0013e-15
24.785004	2.07178e-15
24.761356	2.14473e-15
24.737709	2.22026e-15
24.714062	2.29844e-15
24.690415	2.37938e-15
24.666768	2.46317e-15
24.643120	2.54991e-15
24.619473	2.63971e-15
24.595826	2.73266e-15
24.572179	2.8289e-15
24.548532	2.92852e-15
24.524885	3.03164e-15
24.501237	3.1384e-15
24.477590	3.24893e-15
24.453943	3.36334e-15
24.430296	3.48178e-15
24.406649	3.60439e-15
24.383001	3.73133e-15
24.359354	3.86273e-15
24.335707	3.99876e-15
24.312060	4.13958e-15
24.288413	4.28536e-15
24.264766	4.43627e-15
24.241118	4.5925e-15
24.217471	4.75424e-15
24.193824	4.92167e-15
24.170177	5.09499e-15
24.146530	5.27442e-15
24.122882	5.46017e-15
24.099235	5.65246e-15
24.075588	5.85153e-15
24.051941	6.0576e-15
24.028294	6.27093e-15
24.004647	6.49178e-15
23.980999	6.72041e-15
23.957352	6.95708e-15
23.933705	7.2021e-15
23.910058	7.45574e-15
23.886411	7.71832e-15
23.862763	7.99014e-15
23.839116	8.27154e-15
23.815469	8.56285e-15
23.791822	8.86442e-15
23.768175	9.17661e-15
23.744528	9.4998e-15
23.720880	9.83437e-15
23.697233	1.01807e-14
23.673586	1.05393e-14
23.649939	1.09105e-14
23.626292	1.12947e-14
23.602644	1.16925e-14
23.578997	1.21043e-14
23.555350	1.25306e-14
23.531703	1.2972e-14
23.508056	1.34288e-14
23.484409	1.39018e-14
23.460761	1.43914e-14
23.437114	1.48983e-14
23.413467	1.5423e-14
23.389820	1.59662e-14
23.366173	1.65285e-14
23.342525	1.71107e-14
23.318878	1.77133e-14
23.295231	1.83372e-14
23.271584	1.89831e-14
23.247937	1.96517e-14
23.224290	2.03438e-14
23.200642	2.10604e-14
23.176995	2.18021e-14
23.153348	2.257e-14
23.129701	2.3365e-14
23.106054	2.41879e-14
23.082407	2.50399e-14
23.058759	2.59218e-14
23.035112	2.68349e-14
23.011465	2.778e-14
22.987818	2.87585e-14
22.964171	2.97715e-14
22.940523	3.08201e-14
22.916876	3.19056e-14
22.893229	3.30295e-14
22.869582	3.41928e-14
22.845935	3.53972e-14
22.822288	3.6644e-14
22.798640	3.79347e-14
22.774993	3.92709e-14
22.751346	4.06542e-14
22.727699	4.20862e-14
22.704052	4.35686e-14
22.680404	4.51033e-14
22.656757	4.6692e-14
22.633110	4.83367e-14
22.609463	5.00393e-14
22.585816	5.18019e-14
22.562169	5.36266e-14
22.538521	5.55155e-14
22.514874	5.74711e-14
22.491227	5.94955e-14
22.467580	6.15912e-14
22.443933	6.37608e-14
22.420285	6.60067e-14
22.396638	6.83319e-14
22.372991	7.07389e-14
22.349344	7.32307e-14
22.325697	7.58103e-14
22.302050	7.84808e-14
22.278402	8.12453e-14
22.254755	8.41073e-14
22.231108	8.70701e-14
22.207461	9.01372e-14
22.183814	9.33125e-14
22.160166	9.65995e-14
22.136519	1.00002e-13
22.112872	1.03525e-13
22.089225	1.07172e-13
22.065578	1.10947e-13
22.041931	1.14856e-13
22.018283	1.18902e-13
21.994636	1.23091e-13
21.970989	1.27427e-13
21.947342	1.31916e-13
21.923695	1.36563e-13
21.900047	1.41374e-13
21.876400	1.46354e-13
21.852753	1.5151e-13
21.829106	1.56847e-13
21.805459	1.62373e-13
21.781812	1.68093e-13
21.758164	1.74015e-13
21.734517	1.80145e-13
21.710870	1.86491e-13
21.687223	1.93061e-13
21.663576	1.99863e-13
21.639928	2.06904e-13
21.616281	2.14193e-13
21.592634	2.21739e-13
21.568987	2.29551e-13
21.545340	2.37638e-13
21.521693	2.4601e-13
21.498045	2.54677e-13
21.474398	2.6365e-13
21.450751	2.72938e-13
21.427104	2.82554e-13
21.403457	2.92509e-13
21.379809	3.02814e-13
21.356162	3.13483e-13
21.332515	3.24527e-13
21.308868	3.35961e-13
21.285221	3.47797e-13
21.261574	3.60051e-13
21.237926	3.72736e-13
21.214279	3.85868e-13
21.190632	3.99463e-13
21.166985	4.13537e-13
21.143338	4.28107e-13
21.119690	4.43191e-13
21.096043	4.58806e-13
21.072396	4.74971e-13
21.048749	4.91706e-13
21.025102	5.0903e-13
21.001455	5.26965e-13
20.977807	5.45532e-13
20.954160	5.64753e-13
20.930513	5.84651e-13
20.906866	6.05251e-13
20.883219	6.26577e-13
20.859571	6.48654e-13
20.835924	6.71509e-13
20.812277	6.95169e-13
20.788630	7.19663e-13
20.764983	7.45021e-13
20.741336	7.71272e-13
20.717688	7.98448e-13
20.694041	8.26582e-13
20.670394	8.55707e-13
20.646747	8.85858e-13
20.623100	9.17072e-13
20.599452	9.49387e-13
20.575805	9.82839e-13
20.552158	1.01747e-12
20.528511	1.05332e-12
20.504864	1.09044e-12
20.481217	1.12886e-12
20.457569	1.16864e-12
20.433922	1.20982e-12
20.410275	1.25245e-12
20.386628	1.29659e-12
20.362981	1.34227e-12
20.339333	1.38957e-12
20.315686	1.43854e-12
20.292039	1.48923e-12
20.268392	1.54171e-12
20.244745	1.59604e-12
20.221098	1.65228e-12
20.197450	1.7105e-12
20.173803	1.77078e-12
20.150156	1.83318e-12
20.126509	1.89778e-12
20.102862	1.96466e-12
20.079214	2.03389e-12
20.055567	2.10557e-12
20.031920	2.17977e-12
20.008273	2.25658e-12
19.984626	2.33611e-12
19.960979	2.41843e-12
19.937331	2.50366e-12
19.913684	2.59189e-12
19.890037	2.68323e-12
19.866390	2.77779e-12
19.842743	2.87569e-12
19.819095	2.97703e-12
19.795448	3.08195e-12
19.771801	3.19056e-12
19.748154	3.30301e-12
19.724507	3.41941e-12
19.700860	3.53992e-12
19.677212	3.66468e-12
19.653565	3.79383e-12
19.629918	3.92754e-12
19.606271	4.06596e-12
19.582624	4.20926e-12
19.558977	4.35761e-12
19.535329	4.51119e-12
19.511682	4.67018e-12
19.488035	4.83478e-12
19.464388	5.00518e-12
19.440741	5.18158e-12
19.417093	5.36421e-12
19.393446	5.55327e-12
19.369799	5.749e-12
19.346152	5.95162e-12
19.322505	6.16139e-12
19.298858	6.37856e-12
19.275210	6.60338e-12
19.251563	6.83612e-12
19.227916	7.07707e-12
19.204269	7.32651e-12
19.180622	7.58475e-12
19.156974	7.85209e-12
19.133327	8.12885e-12
19.109680	8.41537e-12
19.086033	8.712e-12
19.062386	9.01908e-12
19.038739	9.33698e-12
19.015091	9.66609e-12
18.991444	1.00068e-11
18.967797	1.03595e-11
18.944150	1.07247e-11
18.920503	1.11027e-11
18.896855	1.14941e-11
18.873208	1.18993e-11
18.849561	1.23187e-11
18.825914	1.27529e-11
18.802267	1.32025e-11
18.778620	1.36679e-11
18.754972	1.41497e-11
18.731325	1.46485e-11
18.707678	1.51648e-11
18.684031	1.56994e-11
18.660384	1.62528e-11
18.636736	1.68258e-11
18.613089	1.74189e-11
18.589442	1.8033e-11
18.565795	1.86687e-11
18.542148	1.93268e-11
18.518501	2.00081e-11
18.494853	2.07134e-11
18.471206	2.14437e-11
18.447559	2.21996e-11
18.423912	2.29822e-11
18.400265	2.37924e-11
18.376617	2.46312e-11
18.352970	2.54996e-11
18.329323	2.63986e-11
18.305676	2.73292e-11
18.282029	2.82927e-11
18.258382	2.92902e-11
18.234734	3.03228e-11
18.211087	3.13919e-11
18.187440	3.24986e-11
18.163793	3.36444e-11
18.140146	3.48306e-11
18.116498	3.60586e-11
18.092851	3.73299e-11
18.069204	3.8646e-11
18.045557	4.00086e-11
18.021910	4.14192e-11
17.998263	4.28795e-11
17.974615	4.43914e-11
17.950968	4.59565e-11
17.927321	4.75769e-11
17.903674	4.92544e-11
17.880027	5.09911e-11
17.856379	5.2789e-11
17.832732	5.46503e-11
17.809085	5.65772e-11
17.785438	5.85721e-11
17.761791	6.06374e-11
17.738144	6.27755e-11
17.714496	6.4989e-11
17.690849	6.72806e-11
17.667202	6.9653e-11
17.643555	7.2109e-11
17.619908	7.46517e-11
17.596260	7.72841e-11
17.572613	8.00093e-11
17.548966	8.28306e-11
17.525319	8.57515e-11
17.501672	8.87753e-11
17.478025	9.19058e-11
17.454377	9.51468e-11
17.430730	9.8502e-11
17.407083	1.01976e-10
17.383436	1.05572e-10
17.359789	1.09295e-10
17.336141	1.13149e-10
17.312494	1.17139e-10
17.288847	1.2127e-10
17.265200	1.25547e-10
17.241553	1.29974e-10
17.217906	1.34558e-10
17.194258	1.39303e-10
17.170611	1.44216e-10
17.146964	1.49302e-10
17.123317	1.54568e-10
17.099670	1.60019e-10
17.076022	1.65663e-10
17.052375	1.71505e-10
17.028728	1.77554e-10
17.005081	1.83816e-10
16.981434	1.90299e-10
16.957787	1.97011e-10
16.934139	2.03959e-10
16.910492	2.11153e-10
16.886845	2.186e-10
16.863198	2.2631e-10
16.839551	2.34293e-10
16.815903	2.42556e-10
16.792256	2.51112e-10
16.768609	2.59969e-10
16.744962	2.69138e-10
16.721315	2.78632e-10
16.697668	2.8846e-10
16.674020	2.98634e-10
16.650373	3.09168e-10
16.626726	3.20074e-10
16.603079	3.31364e-10
16.579432	3.43053e-10
16.555784	3.55154e-10
16.532137	3.67682e-10
16.508490	3.80652e-10
16.484843	3.94079e-10
16.461196	4.07981e-10
16.437549	4.22373e-10
16.413901	4.37272e-10
16.390254	4.52698e-10
16.366607	4.68668e-10
16.342960	4.85201e-10
16.319313	5.02318e-10
16.295665	5.20039e-10
16.272018	5.38385e-10
16.248371	5.57378e-10
16.224724	5.77042e-10
16.201077	5.974e-10
16.177430	6.18476e-10
16.153782	6.40296e-10
16.130135	6.62886e-10
16.106488	6.86273e-10
16.082841	7.10485e-10
16.059194	7.35552e-10
16.035547	7.61504e-10
16.011899	7.88371e-10
15.988252	8.16187e-10
15.964605	8.44984e-10
15.940958	8.74798e-10
15.917311	9.05664e-10
15.893663	9.37619e-10
15.870016	9.70702e-10
15.846369	1.00495e-09
15.822722	1.04041e-09
15.799075	1.07712e-09
15.775428	1.11513e-09
15.751780	1.15448e-09
15.728133	1.19522e-09
15.704486	1.23739e-09
15.680839	1.28106e-09
15.657192	1.32626e-09
15.633544	1.37306e-09
15.609897	1.42152e-09
15.586250	1.47168e-09
15.562603	1.52361e-09
15.538956	1.57738e-09
15.515309	1.63305e-09
15.491661	1.69068e-09
15.468014	1.75034e-09
15.444367	1.81211e-09
15.420720	1.87607e-09
15.397073	1.94228e-09
15.373425	2.01082e-09
15.349778	2.08179e-09
15.326131	2.15526e-09
15.302484	2.23133e-09
15.278837	2.31008e-09
15.255190	2.39161e-09
15.231542	2.47603e-09
15.207895	2.56342e-09
15.184248	2.65389e-09
15.160601	2.74757e-09
15.136954	2.84454e-09
15.113306	2.94495e-09
15.089659	3.0489e-09
15.066012	3.15651e-09
15.042365	3.26793e-09
15.018718	3.38329e-09
14.995071	3.50271e-09
14.971423	3.62636e-09
14.947776	3.75437e-09
14.924129	3.8869e-09
14.900482	4.02411e-09
14.876835	4.16616e-09
14.853187	4.31323e-09
14.829540	4.4655e-09
14.805893	4.62314e-09
14.782246	4.78635e-09
14.758599	4.95533e-09
14.734952	5.13027e-09
14.711304	5.31139e-09
14.687657	5.49891e-09
14.664010	5.69305e-09
14.640363	5.89405e-09
14.616716	6.10214e-09
14.593068	6.31759e-09
14.569421	6.54065e-09
14.545774	6.77158e-09
14.522127	7.01068e-09
14.498480	7.25821e-09
14.474833	7.51449e-09
14.451185	7.77983e-09
14.427538	8.05454e-09
14.403891	8.33895e-09
14.380244	8.6334e-09
14.356597	8.93826e-09
14.332949	9.25389e-09
14.309302	9.58067e-09
14.285655	9.919e-09
14.262008	1.02693e-08
14.238361	1.06319e-08
14.214714	1.10074e-08
14.191066	1.13961e-08
14.167419	1.17986e-08
14.143772	1.22153e-08
14.120125	1.26467e-08
14.096478	1.30933e-08
14.072830	1.35558e-08
14.049183	1.40345e-08
14.025536	1.45302e-08
14.001889	1.50434e-08
13.978242	1.55748e-08
13.954595	1.61249e-08
13.930947	1.66944e-08
13.907300	1.72841e-08
13.883653	1.78946e-08
13.860006	1.85267e-08
13.836359	1.91811e-08
13.812711	1.98587e-08
13.789064	2.05602e-08
13.765417	2.12865e-08
13.741770	2.20385e-08
13.718123	2.2817e-08
13.694476	2.36231e-08
13.670828	2.44576e-08
13.647181	2.53217e-08
13.623534	2.62163e-08
13.599887	2.71425e-08
13.576240	2.81015e-08
13.552592	2.90943e-08
13.528945	3.01223e-08
13.505298	3.11865e-08
13.481651	3.22885e-08
13.458004	3.34293e-08
13.434357	3.46105e-08
13.410709	3.58335e-08
13.387062	3.70997e-08
13.363415	3.84106e-08
13.339768	3.9768e-08
13.316121	4.11733e-08
13.292473	4.26282e-08
13.268826	4.41347e-08
13.245179	4.56944e-08
13.221532	4.73092e-08
13.197885	4.89812e-08
13.174238	5.07123e-08
13.150590	5.25046e-08
13.126943	5.43602e-08
13.103296	5.62815e-08
13.079649	5.82708e-08
13.056002	6.03304e-08
13.032354	6.24628e-08
13.008707	6.46707e-08
12.985060	6.69566e-08
12.961413	6.93234e-08
12.937766	7.17739e-08
12.914119	7.43111e-08
12.890471	7.69381e-08
12.866824	7.96579e-08
12.843177	8.2474e-08
12.819530	8.53897e-08
12.795883	8.84085e-08
12.772235	9.15342e-08
12.748588	9.47704e-08
12.724941	9.81211e-08
12.701294	1.0159e-07
12.677647	1.05182e-07
12.654000	1.08901e-07
12.630352	1.12752e-07
12.606705	1.16739e-07
12.583058	1.20867e-07
12.559411	1.25141e-07
12.535764	1.29567e-07
12.512117	1.34148e-07
12.488469	1.38893e-07
12.464822	1.43805e-07
12.441175	1.4889e-07
12.417528	1.54156e-07
12.393881	1.59608e-07
12.370233	1.65254e-07
12.346586	1.71099e-07
12.322939	1.7715e-07
12.299292	1.83417e-07
12.275645	1.89904e-07
12.251998	1.96622e-07
12.228350	2.03577e-07
12.204703	2.10779e-07
12.181056	2.18236e-07
12.157409	2.25956e-07
12.133762	2.3395e-07
12.110114	2.42227e-07
12.086467	2.50798e-07
12.062820	2.59671e-07
12.039173	2.68859e-07
12.015526	2.78372e-07
11.991879	2.88222e-07
11.968231	2.98421e-07
11.944584	3.08981e-07
11.920937	3.19915e-07
11.897290	3.31237e-07
11.873643	3.42959e-07
11.849995	3.55097e-07
11.826348	3.67664e-07
11.802701	3.80677e-07
11.779054	3.94151e-07
11.755407	4.08102e-07
11.731760	4.22547e-07
11.708112	4.37504e-07
11.684465	4.52992e-07
11.660818	4.69027e-07
11.637171	4.85632e-07
11.613524	5.02824e-07
11.589876	5.20626e-07
11.566229	5.39058e-07
11.542582	5.58144e-07
11.518935	5.77907e-07
11.495288	5.98369e-07
11.471641	6.19558e-07
11.447993	6.41497e-07
11.424346	6.64214e-07
11.400699	6.87736e-07
11.377052	7.12092e-07
11.353405	7.37311e-07
11.329757	7.63425e-07
11.306110	7.90465e-07
11.282463	8.18463e-07
11.258816	8.47455e-07
11.235169	8.77474e-07
11.211522	9.08558e-07
11.187874	9.40745e-07
11.164227	9.74073e-07
11.140580	1.00858e-06
11.116933	1.04432e-06
11.093286	1.08132e-06
11.069638	1.11963e-06
11.045991	1.15931e-06
11.022344	1.20039e-06
10.998697	1.24293e-06
10.975050	1.28698e-06
10.951403	1.33259e-06
10.927755	1.37982e-06
10.904108	1.42872e-06
10.880461	1.47937e-06
10.856814	1.53181e-06
10.833167	1.58611e-06
10.809519	1.64234e-06
10.785872	1.70056e-06
10.762225	1.76085e-06
10.738578	1.82328e-06
10.714931	1.88793e-06
10.691284	1.95488e-06
10.667636	2.0242e-06
10.643989	2.09598e-06
10.620342	2.17032e-06
10.596695	2.24729e-06
10.573048	2.327e-06
10.549400	2.40954e-06
10.525753	2.49501e-06
10.502106	2.58352e-06
10.478459	2.67517e-06
10.454812	2.77008e-06
10.431165	2.86837e-06
10.407517	2.97014e-06
10.383870	3.07553e-06
10.360223	3.18467e-06
10.336576	3.29769e-06
10.312929	3.41473e-06
10.289281	3.53593e-06
10.265634	3.66144e-06
10.241987	3.79141e-06
10.218340	3.926e-06
10.194693	4.06538e-06
10.171046	4.20972e-06
10.147398	4.35919e-06
10.123751	4.51398e-06
10.100104	4.67428e-06
10.076457	4.84028e-06
10.052810	5.01218e-06
10.029162	5.19021e-06
10.005515	5.37457e-06
9.981868	5.5655e-06
9.958221	5.76322e-06
9.934574	5.96798e-06
9.910927	6.18003e-06
9.887279	6.39963e-06
9.863632	6.62706e-06
9.839985	6.86258e-06
9.816338	7.10649e-06
9.792691	7.3591e-06
9.769043	7.6207e-06
9.745396	7.89163e-06
9.721749	8.17221e-06
9.698102	8.46279e-06
9.674455	8.76374e-06
9.650808	9.07541e-06
9.627160	9.39819e-06
9.603513	9.73248e-06
9.579866	1.00787e-05
9.556219	1.04373e-05
9.532572	1.08086e-05
9.508924	1.11932e-05
9.485277	1.15916e-05
9.461630	1.20041e-05
9.437983	1.24314e-05
9.414336	1.28739e-05
9.390689	1.33323e-05
9.367041	1.3807e-05
9.343394	1.42986e-05
9.319747	1.48078e-05
9.296100	1.53353e-05
9.272453	1.58815e-05
9.248805	1.64473e-05
9.225158	1.70333e-05
9.201511	1.76403e-05
9.177864	1.8269e-05
9.154217	1.89201e-05
9.130570	1.95946e-05
9.106922	2.02932e-05
9.083275	2.10167e-05
9.059628	2.17662e-05
9.035981	2.25426e-05
9.012334	2.33467e-05
8.988687	2.41796e-05
8.965039	2.50424e-05
8.941392	2.59361e-05
8.917745	2.68618e-05
8.894098	2.78207e-05
8.870451	2.8814e-05
8.846803	2.98429e-05
8.823156	3.09088e-05
8.799509	3.20128e-05
8.775862	3.31566e-05
8.752215	3.43414e-05
8.728568	3.55687e-05
8.704920	3.68402e-05
8.681273	3.81573e-05
8.657626	3.95218e-05
8.633979	4.09354e-05
8.610332	4.23998e-05
8.586684	4.39169e-05
8.563037	4.54887e-05
8.539390	4.7117e-05
8.515743	4.8804e-05
8.492096	5.05518e-05
8.468449	5.23626e-05
8.444801	5.42387e-05
8.421154	5.61825e-05
8.397507	5.81965e-05
8.373860	6.02832e-05
8.350213	6.24453e-05
8.326565	6.46856e-05
8.302918	6.70069e-05
8.279271	6.94122e-05
8.255624	7.19045e-05
8.231977	7.44871e-05
8.208330	7.71633e-05
8.184682	7.99366e-05
8.161035	8.28105e-05
8.137388	8.57888e-05
8.113741	8.88752e-05
8.090094	9.20739e-05
8.066446	9.53889e-05
8.042799	9.88247e-05
8.019152	0.000102386
7.995505	0.000106076
7.971858	0.000109902
7.948211	0.000113867
7.924563	0.000117977
7.900916	0.000122238
7.877269	0.000126655
7.853622	0.000131234
7.829975	0.000135981
7.806327	0.000140902
7.782680	0.000146005
7.759033	0.000151295
7.735386	0.000156781
7.711739	0.00016247
7.688092	0.00016837
7.664444	0.000174488
7.640797	0.000180833
7.617150	0.000187415
7.593503	0.000194242
7.569856	0.000201325
7.546208	0.000208673
7.522561	0.000216297
7.498914	0.000224209
7.475267	0.000232419
7.451620	0.000240941
7.427973	0.000249787
7.404325	0.000258972
7.380678	0.000268509
7.357031	0.000278414
7.333384	0.000288703
7.309737	0.000299394
7.286089	0.000310505
7.262442	0.000322057
7.238795	0.000334072
7.215148	0.000346572
7.191501	0.000359586
7.167854	0.000373141
7.144206	0.000387273
7.120559	0.000402019
7.096912	0.000417429
7.073265	0.000433563
7.049618	0.000450504
7.025970	0.000468381
7.002323	0.000487441
&
```
