## Supplementary material for "All-at-once RNA folding with 3D motif prediction framed by evolutionary information": RF02980_freshwater-2.cacofold.helixcov

```
# RMs = 6 L = 109

# RM_HELIX NESTED 1-6 16-21, nbp = 6 nbp_cov = 6
# pvals: 7.75751e-06,1.31916e-15,2.10727e-13,2.21394e-17,2.72694e-18,1.5008e-11
# aggregated NONE
NESTED  <<<<<<______>>>>>>:::::::::::::::::::::::::::::::::::::::::::::::::::::::::::::::::::::::::
        <<<<<<______>>>>>>:::::::::::::::::::::::::::::::::::::::::::::::::::::::::::::::::::::::::

# RM_HELIX NESTED 29-36 52-58, nbp = 7 nbp_cov = 2
# pvals: 0.4458,0.4458,0.442967,0.4458,1.11346e-06,1.08137e-17,0.4458
# aggregated NONE
NESTED  ::::::::::::::::::::::<<<<<<<_________>>>>>>>::::::::::::::::::::::::::::::::::::::::::::::
        ::::::::::::::::::::::::::<<___________>>::::::::::::::::::::::::::::::::::::::::::::::::::

# RM_HELIX NESTED 60-65 71-75, nbp = 5 nbp_cov = 4
# pvals: 3.20143e-16,6.57684e-19,1.42362e-18,8.97707e-19,0.28243
# aggregated NONE
NESTED  :::::::::::::::::::::::::::::::::::::::::::::<<<<<_____>>>>>:::::::::::::::::::::::::::::::
        :::::::::::::::::::::::::::::::::::::::::::::<<<<_______>>>>:::::::::::::::::::::::::::::::

# RM_HELIX NESTED 83-83 84-84, nbp = 1 nbp_cov = 1
# pvals: 4.03568e-06
# aggregated NONE
NESTED  ::::::::::::::::::::::::::::::::::::::::::::::::::::::::::::::::::<>:::::::::::::::::::::::
        ::::::::::::::::::::::::::::::::::::::::::::::::::::::::::::::::::<>:::::::::::::::::::::::

# RM_HELIX TRIPLET 80-80 83-83, nbp = 1 nbp_cov = 1
# pvals: 4.03568e-06
# aggregated NONE
TRIPLET :::::::::::::::::::::::::::::::::::::::::::::::::::::::::::::::<__>::::::::::::::::::::::::
        :::::::::::::::::::::::::::::::::::::::::::::::::::::::::::::::<__>::::::::::::::::::::::::

# RM_HELIX TRIPLET 81-82 83-84, nbp = 2 nbp_cov = 1
# pvals: 0.00181929,7.84311e-06
# aggregated NONE
TRIPLET ::::::::::::::::::::::::::::::::::::::::::::::::::::::::::::::::<<>>:::::::::::::::::::::::
        :::::::::::::::::::::::::::::::::::::::::::::::::::::::::::::::::<>::::::::::::::::::::::::
```
