## Supplementary material for "All-at-once RNA folding with 3D motif prediction framed by evolutionary information": RF02980_freshwater-2.power

```
# Power analysis of given structure 
#
# Powertype = SINGLE SUBSTITUTIONS
# covary  left_pos      right_pos    substitutions      power
#----------------------------------------------------------------
     *    1		21		67		0.91
     *    2		20		83		0.94
     *    3		19		80		0.93
     *    4		18		84		0.94
     *    5		17		65		0.90
     *    6		16		54		0.88
          29		58		0		0.00
          30		57		0		0.00
          31		56		2		0.00
          33		55		0		0.00
     *    34		54		15		0.47
     *    35		53		40		0.82
          36		52		0		0.00
     *    60		75		44		0.84
     *    61		74		75		0.92
     *    62		73		69		0.91
     *    63		72		32		0.76
#
# BPAIRS 17
# avg substitutions per BP  41.8
# BPAIRS expected to covary 10.2 +/- 1.1
# BPAIRS observed to covary 12
#
```
