## Supplementary material for "All-at-once RNA folding with 3D motif prediction framed by evolutionary information": RF02980_freshwater-2.sorted.cacofold.cov

```
# The predicted CaCoFold structure
# BPAIRS observed to covary 15
#
#
# Method Target_E-val [cov_min,cov_max] [FP | TP True Found | Sen PPV F] 
# GTp    0.05         [-9.95,382.88]     [0 | 15 22 15 | 68.18 100.00 81.08] 
#
# in_fold in_given   left_pos       right_pos      score           E-value    pvalue       substitutions      power
#-----------------------------------------------------------------------------------------------------------------------
*	*	        61	        74	382.88207	1.11806e-17	6.57684e-19	75		0.92
*	*	        63	        72	380.05826	1.5261e-17	8.97707e-19	32		0.76
*	*	        62	        73	375.94854	2.42015e-17	1.42362e-18	69		0.91
*	*	         5	        17	370.05191	4.63579e-17	2.72694e-18	65		0.90
*	*	        35	        53	357.66072	1.83834e-16	1.08137e-17	40		0.82
*	*	         4	        18	351.23631	3.7637e-16	2.21394e-17	84		0.94
*	*	        60	        75	327.19667	5.44243e-15	3.20143e-16	44		0.84
*	*	         2	        20	314.44434	2.24258e-14	1.31916e-15	83		0.94
*	*	         3	        19	268.73736	3.58236e-12	2.10727e-13	80		0.93
*	*	         6	        16	230.28482	2.55136e-10	1.5008e-11	54		0.88
*	*	        34	        54	128.93893	1.89289e-05	1.11346e-06	15		0.47
*	*	         1	        21	111.28888	0.000131878	7.75751e-06	67		0.91
*	~	        83	        84	117.21723	0.0164575	4.03568e-06	57		0.88
*	~	        80	        83	117.21771	0.0164575	4.03568e-06	46		0.85
*	~	        82	        83	111.15086	0.0319842	7.84311e-06	44		0.84
```
