## Supplementary material for "All-at-once RNA folding with 3D motif prediction framed by evolutionary information": RF02980_freshwater-2.surv

```
382.850000	0.0588235
380.050000	0.117647
375.900000	0.176471
370.050000	0.235294
357.650000	0.294118
351.200000	0.352941
327.150000	0.411765
314.400000	0.470588
268.700000	0.529412
230.250000	0.588235
128.900000	0.647059
111.250000	0.705882
0.050000	0.764706
-0.050000	1
&
117.217712	0.000245218
117.200000	0.000490436
111.150000	0.000735655
96.350000	0.000980873
96.300000	0.00122609
95.050000	0.00147131
91.300000	0.00171653
88.000000	0.00196175
86.350000	0.00220696
84.200000	0.00245218
81.000000	0.0026974
80.850000	0.00294262
80.650000	0.00318784
78.800000	0.00343306
78.400000	0.00367827
77.850000	0.00392349
75.950000	0.00416871
75.800000	0.00441393
75.600000	0.00465915
73.650000	0.00490436
72.950000	0.00514958
70.550000	0.0053948
70.300000	0.00564002
67.350000	0.00588524
67.300000	0.00613046
66.000000	0.00637567
65.650000	0.00662089
64.700000	0.00686611
64.000000	0.00711133
63.900000	0.00735655
63.250000	0.00760177
62.600000	0.00784698
62.250000	0.0080922
61.750000	0.00833742
61.550000	0.00858264
59.950000	0.00882786
59.500000	0.00907308
58.250000	0.00931829
58.150000	0.00956351
58.000000	0.00980873
57.300000	0.0100539
56.150000	0.0102992
56.000000	0.0105444
52.700000	0.0107896
52.000000	0.0110348
51.950000	0.01128
50.350000	0.0115253
49.600000	0.0117705
49.550000	0.0120157
48.300000	0.0122609
47.700000	0.0125061
47.550000	0.0127513
46.550000	0.0129966
46.350000	0.0132418
45.800000	0.013487
45.200000	0.0137322
45.150000	0.0139774
44.750000	0.0142227
44.650000	0.0144679
43.900000	0.0149583
43.450000	0.0152035
43.400000	0.0154487
42.900000	0.015694
42.550000	0.0159392
42.400000	0.0161844
42.350000	0.0164296
40.550000	0.0166748
39.950000	0.0169201
39.850000	0.0171653
39.700000	0.0174105
39.500000	0.0176557
39.450000	0.0179009
39.400000	0.0181462
39.200000	0.0183914
38.800000	0.0186366
38.650000	0.019127
37.700000	0.0193722
37.450000	0.0196175
36.950000	0.0198627
36.800000	0.0201079
36.300000	0.0205983
36.150000	0.0208436
36.100000	0.0210888
35.100000	0.021334
34.100000	0.0215792
33.950000	0.0218244
33.900000	0.0220696
33.850000	0.0223149
33.600000	0.0225601
33.250000	0.0228053
33.150000	0.0230505
32.850000	0.023541
32.800000	0.0237862
32.750000	0.0240314
32.450000	0.0242766
32.250000	0.0245218
31.100000	0.024767
30.750000	0.0252575
30.700000	0.0255027
30.200000	0.0257479
30.150000	0.0259931
29.400000	0.0262384
29.200000	0.0264836
29.150000	0.026974
29.000000	0.0272192
28.750000	0.0277097
28.250000	0.0279549
27.950000	0.0282001
27.600000	0.0284453
27.450000	0.0286905
27.250000	0.029181
27.100000	0.0294262
26.700000	0.0299166
26.650000	0.0301618
26.550000	0.0304071
26.450000	0.0306523
25.900000	0.0308975
25.850000	0.0311427
25.150000	0.0313879
25.100000	0.0316332
25.000000	0.0321236
24.800000	0.0323688
24.700000	0.032614
24.650000	0.0331045
24.350000	0.0333497
24.200000	0.0338401
23.900000	0.0340853
23.800000	0.0343306
23.750000	0.0345758
23.600000	0.034821
23.500000	0.0353114
23.450000	0.0355566
23.300000	0.0358019
23.250000	0.0360471
22.750000	0.0367827
22.500000	0.0372732
22.400000	0.0375184
21.950000	0.0380088
21.900000	0.038254
21.750000	0.0384993
21.600000	0.0387445
21.400000	0.0392349
21.350000	0.0394801
21.000000	0.0397254
20.700000	0.0399706
20.600000	0.0402158
20.550000	0.0407062
20.500000	0.0409514
20.300000	0.0411967
20.100000	0.0416871
19.950000	0.0419323
19.700000	0.0421775
19.500000	0.042668
19.450000	0.0429132
19.400000	0.0434036
19.100000	0.0436488
18.900000	0.0441393
18.800000	0.0446297
18.700000	0.0448749
18.600000	0.0453654
18.300000	0.0456106
18.100000	0.0458558
18.050000	0.0463462
18.000000	0.0465915
17.700000	0.0468367
17.500000	0.0473271
17.450000	0.0475723
17.400000	0.0478176
17.250000	0.048308
17.150000	0.0490436
17.050000	0.0492889
16.950000	0.0495341
16.750000	0.0497793
16.550000	0.0500245
16.450000	0.050515
16.350000	0.0507602
16.250000	0.0510054
16.150000	0.0512506
16.000000	0.0514958
15.950000	0.0519863
15.850000	0.0524767
15.800000	0.0527219
15.750000	0.0529671
15.700000	0.0537028
15.650000	0.0541932
15.500000	0.0546837
15.450000	0.0551741
15.200000	0.0554193
15.050000	0.0559098
14.500000	0.0564002
14.450000	0.0566454
14.400000	0.0571359
14.350000	0.0573811
14.300000	0.0576263
14.200000	0.0578715
14.100000	0.0583619
14.050000	0.0586072
14.000000	0.0588524
13.950000	0.0593428
13.750000	0.0598333
13.700000	0.0600785
13.650000	0.0605689
13.550000	0.0610593
13.500000	0.0613046
13.450000	0.0615498
13.300000	0.061795
13.150000	0.0620402
13.100000	0.0625307
13.050000	0.0627759
13.000000	0.0630211
12.800000	0.0635115
12.500000	0.0637567
12.450000	0.0642472
12.400000	0.0644924
12.350000	0.0647376
12.250000	0.0649828
12.200000	0.0657185
12.150000	0.0659637
12.100000	0.0662089
12.050000	0.0669446
11.950000	0.067435
11.850000	0.0679255
11.800000	0.0684159
11.750000	0.0686611
11.650000	0.0691515
11.600000	0.0693968
11.550000	0.069642
11.400000	0.0701324
11.350000	0.0706229
11.300000	0.0716037
11.250000	0.0720942
11.100000	0.0725846
11.050000	0.0728298
10.750000	0.073075
10.700000	0.0733203
10.600000	0.0740559
10.500000	0.0743011
10.450000	0.0745463
10.400000	0.075282
10.350000	0.0760177
10.300000	0.0772437
10.250000	0.077489
10.200000	0.0777342
10.100000	0.0787151
10.050000	0.0789603
10.000000	0.0799411
9.950000	0.0801864
9.900000	0.0804316
9.850000	0.0806768
9.750000	0.0811672
9.700000	0.0816577
9.600000	0.0821481
9.500000	0.0826385
9.400000	0.0828838
9.300000	0.083129
9.250000	0.0833742
9.200000	0.0836194
9.150000	0.0841099
9.000000	0.0846003
8.950000	0.0848455
8.900000	0.0855812
8.800000	0.0863168
8.750000	0.086562
8.700000	0.0870525
8.650000	0.0875429
8.550000	0.0882786
8.500000	0.0885238
8.400000	0.088769
8.300000	0.0890142
8.250000	0.0892594
8.200000	0.0899951
8.150000	0.0902403
8.100000	0.0904855
8.050000	0.0907308
8.000000	0.0922021
7.950000	0.0924473
7.850000	0.0929377
7.800000	0.0931829
7.750000	0.0934282
7.700000	0.0941638
7.650000	0.0951447
7.600000	0.0953899
7.550000	0.0958803
7.500000	0.096616
7.450000	0.0971064
7.400000	0.0973516
7.350000	0.0975969
7.300000	0.0980873
7.250000	0.0983325
7.200000	0.0985777
7.150000	0.0990682
7.000000	0.0993134
6.950000	0.0995586
6.900000	0.0998038
6.850000	0.100785
6.800000	0.10152
6.750000	0.102256
6.650000	0.102501
6.550000	0.102992
6.500000	0.103237
6.400000	0.104708
6.350000	0.105444
6.300000	0.105689
6.250000	0.106915
6.200000	0.107651
6.150000	0.108632
6.100000	0.108877
6.050000	0.109367
6.000000	0.109858
5.950000	0.110103
5.900000	0.111084
5.850000	0.11182
5.800000	0.11231
5.750000	0.113046
5.700000	0.113781
5.600000	0.115498
5.550000	0.115988
5.500000	0.116233
5.450000	0.117214
5.400000	0.117705
5.350000	0.11795
5.300000	0.118686
5.250000	0.119176
5.200000	0.119912
5.150000	0.120157
5.100000	0.121138
5.050000	0.122609
5.000000	0.12359
4.950000	0.12408
4.900000	0.124326
4.850000	0.124571
4.800000	0.125061
4.750000	0.126042
4.650000	0.126287
4.600000	0.127759
4.550000	0.128494
4.500000	0.12874
4.400000	0.129475
4.350000	0.12972
4.300000	0.130947
4.250000	0.132663
4.200000	0.132908
4.150000	0.133154
4.100000	0.133399
4.000000	0.13487
3.950000	0.135851
3.900000	0.137322
3.850000	0.138794
3.800000	0.139039
3.750000	0.139774
3.700000	0.140265
3.650000	0.140755
3.600000	0.141
3.550000	0.141981
3.500000	0.143943
3.450000	0.144924
3.400000	0.145169
3.350000	0.145905
3.300000	0.146641
3.250000	0.147867
3.200000	0.149093
3.150000	0.150319
3.100000	0.1513
3.050000	0.152035
3.000000	0.152526
2.950000	0.153016
2.900000	0.153752
2.850000	0.155223
2.800000	0.156449
2.750000	0.15743
2.700000	0.157675
2.650000	0.159147
2.600000	0.159637
2.550000	0.161844
2.500000	0.163561
2.450000	0.165522
2.400000	0.166748
2.350000	0.167729
2.300000	0.169201
2.250000	0.169691
2.200000	0.170427
2.150000	0.171408
2.100000	0.173124
2.050000	0.173369
2.000000	0.17435
1.950000	0.175331
1.900000	0.176312
1.850000	0.177538
1.800000	0.179009
1.750000	0.17999
1.700000	0.181462
1.650000	0.183178
1.600000	0.184649
1.550000	0.185875
1.500000	0.187102
1.450000	0.187592
1.400000	0.188328
1.350000	0.189063
1.300000	0.19127
1.250000	0.192251
1.200000	0.193722
1.150000	0.195684
1.100000	0.197891
1.050000	0.200343
1.000000	0.201324
0.950000	0.203041
0.900000	0.204757
0.850000	0.205248
0.800000	0.206964
0.750000	0.20819
0.700000	0.210642
0.650000	0.21383
0.600000	0.216037
0.550000	0.217263
0.500000	0.219225
0.450000	0.224375
0.400000	0.226827
0.350000	0.23026
0.300000	0.235655
0.250000	0.254537
0.200000	0.261157
0.150000	0.268514
0.100000	0.273664
0.050000	0.284453
0.000000	0.352133
-0.050000	0.447769
-0.100000	0.503188
-0.150000	0.542423
-0.200000	0.547327
-0.250000	0.551496
-0.300000	0.556645
-0.350000	0.560814
-0.400000	0.566699
-0.450000	0.571359
-0.500000	0.574056
-0.550000	0.576999
-0.600000	0.579941
-0.650000	0.583374
-0.700000	0.586807
-0.750000	0.591957
-0.800000	0.597106
-0.850000	0.600294
-0.900000	0.603237
-0.950000	0.606915
-1.000000	0.611084
-1.050000	0.615007
-1.100000	0.619176
-1.150000	0.621138
-1.200000	0.623835
-1.250000	0.625797
-1.300000	0.630211
-1.350000	0.633154
-1.400000	0.638058
-1.450000	0.64051
-1.500000	0.644924
-1.550000	0.646641
-1.600000	0.648357
-1.650000	0.650074
-1.700000	0.652281
-1.750000	0.655468
-1.800000	0.658656
-1.850000	0.661599
-1.900000	0.663315
-1.950000	0.664787
-2.000000	0.666503
-2.050000	0.66871
-2.100000	0.670181
-2.150000	0.672634
-2.200000	0.674595
-2.250000	0.677048
-2.300000	0.678274
-2.350000	0.679255
-2.400000	0.679745
-2.450000	0.680726
-2.500000	0.683178
-2.550000	0.685385
-2.600000	0.688818
-2.650000	0.690535
-2.700000	0.692496
-2.750000	0.695684
-2.800000	0.696665
-2.850000	0.698627
-2.900000	0.701324
-2.950000	0.702305
-3.000000	0.703041
-3.050000	0.704267
-3.100000	0.706474
-3.150000	0.707455
-3.200000	0.709907
-3.250000	0.710397
-3.300000	0.712114
-3.350000	0.713585
-3.400000	0.715302
-3.450000	0.717018
-3.500000	0.717999
-3.550000	0.71898
-3.600000	0.719961
-3.650000	0.721432
-3.700000	0.723149
-3.750000	0.724375
-3.800000	0.726336
-3.850000	0.728298
-3.900000	0.729524
-3.950000	0.730015
-4.000000	0.731486
-4.050000	0.732712
-4.100000	0.734183
-4.150000	0.73541
-4.200000	0.736145
-4.250000	0.737126
-4.300000	0.738107
-4.350000	0.738597
-4.400000	0.739823
-4.450000	0.741295
-4.500000	0.743011
-4.550000	0.743502
-4.600000	0.744237
-4.650000	0.744973
-4.700000	0.745709
-4.750000	0.746935
-4.800000	0.748406
-4.850000	0.749877
-4.900000	0.751349
-5.000000	0.752575
-5.050000	0.75331
-5.100000	0.754046
-5.150000	0.754782
-5.200000	0.756008
-5.250000	0.756253
-5.300000	0.757479
-5.350000	0.758705
-5.400000	0.760177
-5.450000	0.761403
-5.500000	0.762874
-5.550000	0.76361
-5.600000	0.765817
-5.650000	0.767043
-5.700000	0.768759
-5.750000	0.770476
-5.800000	0.771947
-5.850000	0.772437
-5.900000	0.773664
-5.950000	0.77489
-6.000000	0.777587
-6.050000	0.778077
-6.100000	0.779794
-6.150000	0.780775
-6.200000	0.782491
-6.250000	0.784453
-6.300000	0.785189
-6.350000	0.78617
-6.400000	0.787396
-6.450000	0.788622
-6.500000	0.790338
-6.550000	0.791319
-6.600000	0.79181
-6.650000	0.792055
-6.700000	0.793036
-6.750000	0.794262
-6.800000	0.795488
-6.850000	0.796469
-6.900000	0.79794
-6.950000	0.799166
-7.000000	0.799902
-7.050000	0.800638
-7.100000	0.801618
-7.150000	0.802109
-7.200000	0.802845
-7.250000	0.804071
-7.300000	0.805297
-7.350000	0.807258
-7.400000	0.808239
-7.450000	0.810201
-7.500000	0.810446
-7.550000	0.811672
-7.600000	0.813144
-7.650000	0.813879
-7.700000	0.815351
-7.750000	0.816332
-7.800000	0.817067
-7.850000	0.818784
-7.900000	0.819029
-7.950000	0.820255
-8.000000	0.820991
-8.050000	0.821972
-8.100000	0.822707
-8.150000	0.823933
-8.200000	0.825159
-8.250000	0.82614
-8.300000	0.826385
-8.350000	0.827121
-8.400000	0.828102
-8.450000	0.828838
-8.500000	0.829573
-8.550000	0.831045
-8.600000	0.83178
-8.650000	0.832516
-8.700000	0.833742
-8.750000	0.835213
-8.800000	0.835949
-8.850000	0.836439
-8.900000	0.836685
-8.950000	0.837175
-9.000000	0.837911
-9.050000	0.838646
-9.100000	0.839382
-9.150000	0.840363
-9.200000	0.841344
-9.250000	0.842079
-9.300000	0.84306
-9.350000	0.843796
-9.450000	0.844286
-9.550000	0.845513
-9.600000	0.845758
-9.650000	0.846248
-9.700000	0.847474
-9.750000	0.848946
-9.800000	0.849681
-9.850000	0.850417
-9.900000	0.851153
-9.950000	1
&
119.700000	1.221e-05
115.150000	2.442e-05
110.400000	3.663e-05
97.750000	4.884e-05
93.150000	6.10501e-05
88.650000	7.32601e-05
87.550000	8.54701e-05
87.150000	9.76801e-05
85.750000	0.00010989
83.850000	0.0001221
82.350000	0.00013431
82.300000	0.00014652
82.000000	0.00015873
81.750000	0.00017094
81.650000	0.00018315
80.650000	0.00019536
78.900000	0.00020757
78.650000	0.00021978
78.550000	0.00023199
78.200000	0.0002442
78.150000	0.00025641
77.650000	0.00026862
77.500000	0.00028083
77.450000	0.00029304
76.550000	0.00030525
76.500000	0.00031746
76.250000	0.00032967
76.050000	0.00034188
75.850000	0.00035409
75.750000	0.0003663
75.650000	0.00037851
75.000000	0.00039072
74.900000	0.00041514
74.300000	0.00042735
74.000000	0.00043956
73.900000	0.00045177
73.100000	0.00046398
72.950000	0.00047619
72.850000	0.0004884
72.450000	0.000500611
72.350000	0.000512821
72.300000	0.000525031
72.250000	0.000537241
72.000000	0.000549451
71.850000	0.000586081
71.800000	0.000598291
71.000000	0.000610501
70.950000	0.000622711
70.550000	0.000647131
70.400000	0.000671551
70.350000	0.000683761
70.150000	0.000695971
70.100000	0.000708181
70.000000	0.000720391
69.950000	0.000732601
69.900000	0.000744811
69.700000	0.000757021
69.650000	0.000769231
69.600000	0.000781441
69.350000	0.000793651
69.000000	0.000805861
68.950000	0.000818071
68.850000	0.000830281
68.800000	0.000842491
68.450000	0.000854701
68.400000	0.000866911
68.350000	0.000891331
68.150000	0.000903541
68.100000	0.000915751
68.000000	0.000927961
67.950000	0.000940171
67.850000	0.000952381
67.750000	0.000976801
67.600000	0.000989011
67.400000	0.00100122
67.350000	0.00101343
67.250000	0.00102564
67.150000	0.00103785
67.100000	0.00105006
67.050000	0.00106227
66.950000	0.00107448
66.800000	0.00108669
66.700000	0.0010989
66.650000	0.00111111
66.350000	0.00112332
66.300000	0.00113553
66.250000	0.00114774
66.050000	0.00115995
65.850000	0.00117216
65.800000	0.00119658
65.750000	0.00120879
65.600000	0.001221
65.300000	0.00124542
65.200000	0.00126984
65.150000	0.00128205
65.100000	0.00130647
65.050000	0.00131868
64.950000	0.00133089
64.800000	0.00135531
64.700000	0.00136752
64.650000	0.00137973
64.600000	0.00139194
64.400000	0.00142857
64.200000	0.00144078
64.100000	0.00145299
63.900000	0.00148962
63.800000	0.00152625
63.750000	0.00155067
63.700000	0.00156288
63.650000	0.0015873
63.600000	0.00159951
63.500000	0.00161172
63.350000	0.00164835
63.300000	0.00167277
63.250000	0.00169719
63.200000	0.00173382
63.150000	0.00174603
63.050000	0.00175824
63.000000	0.00177045
62.900000	0.00179487
62.800000	0.00180708
62.700000	0.00181929
62.500000	0.00184371
62.250000	0.00185592
62.200000	0.00186813
62.150000	0.00188034
61.950000	0.00190476
61.900000	0.00191697
61.850000	0.00194139
61.800000	0.0019536
61.750000	0.00196581
61.600000	0.00197802
61.500000	0.00199023
61.450000	0.00200244
61.400000	0.00202686
61.350000	0.00203907
61.150000	0.00205128
61.100000	0.00206349
60.950000	0.0020757
60.850000	0.00212454
60.600000	0.00216117
60.550000	0.00217338
60.500000	0.00221001
60.450000	0.00222222
60.400000	0.00223443
60.350000	0.00225885
60.200000	0.00229548
60.100000	0.0023199
60.050000	0.00233211
60.000000	0.00234432
59.800000	0.00235653
59.750000	0.00238095
59.700000	0.00240537
59.650000	0.00242979
59.550000	0.00245421
59.450000	0.00246642
59.400000	0.00247863
59.250000	0.00250305
59.200000	0.00252747
59.150000	0.00253968
59.100000	0.0025641
59.050000	0.00257631
59.000000	0.00258852
58.950000	0.00263736
58.900000	0.00271062
58.850000	0.00273504
58.800000	0.00275946
58.750000	0.00278388
58.600000	0.00279609
58.550000	0.0028083
58.500000	0.00282051
58.450000	0.00283272
58.400000	0.00286935
58.300000	0.00290598
58.250000	0.00291819
58.100000	0.0029304
58.050000	0.00297924
58.000000	0.00300366
57.950000	0.00301587
57.900000	0.00302808
57.850000	0.0030525
57.750000	0.00306471
57.700000	0.00308913
57.650000	0.00310134
57.600000	0.00311355
57.550000	0.00313797
57.500000	0.00315018
57.450000	0.0031746
57.350000	0.00321123
57.300000	0.00322344
57.250000	0.00323565
57.200000	0.00324786
57.150000	0.00326007
57.100000	0.00333333
57.000000	0.00335775
56.900000	0.00338217
56.850000	0.00340659
56.800000	0.00344322
56.700000	0.00345543
56.650000	0.00346764
56.600000	0.00349206
56.550000	0.00351648
56.450000	0.00352869
56.350000	0.0035409
56.250000	0.00355311
56.150000	0.00356532
56.100000	0.00358974
56.050000	0.00363858
56.000000	0.00367521
55.950000	0.00372405
55.900000	0.00373626
55.850000	0.00374847
55.800000	0.0037851
55.700000	0.00382173
55.650000	0.00385836
55.600000	0.00387057
55.500000	0.00388278
55.450000	0.0039072
55.400000	0.00391941
55.350000	0.00393162
55.300000	0.00395604
55.200000	0.00396825
55.150000	0.00398046
55.100000	0.00399267
55.050000	0.00400488
54.950000	0.00404151
54.900000	0.00407814
54.850000	0.00410256
54.800000	0.00413919
54.650000	0.00417582
54.600000	0.00418803
54.550000	0.00422466
54.500000	0.00424908
54.450000	0.0042735
54.350000	0.00432234
54.300000	0.00434676
54.250000	0.00438339
54.200000	0.0043956
54.150000	0.00442002
54.100000	0.00445665
54.050000	0.00446886
54.000000	0.00450549
53.950000	0.0045177
53.900000	0.00456654
53.850000	0.00459096
53.800000	0.00461538
53.750000	0.00462759
53.700000	0.0046398
53.650000	0.00465201
53.600000	0.00467643
53.550000	0.00468864
53.450000	0.00472527
53.400000	0.0047619
53.350000	0.00478632
53.300000	0.00484737
53.250000	0.00489621
53.150000	0.00492063
53.100000	0.00493284
53.050000	0.00495726
53.000000	0.00498168
52.950000	0.00503053
52.900000	0.00504274
52.850000	0.00506716
52.800000	0.00509158
52.750000	0.00512821
52.700000	0.00516484
52.550000	0.00517705
52.500000	0.00522589
52.450000	0.00529915
52.400000	0.00531136
52.350000	0.00533578
52.300000	0.0053602
52.250000	0.00537241
52.200000	0.00538462
52.150000	0.00540904
52.100000	0.00544567
52.050000	0.00550672
52.000000	0.00551893
51.950000	0.00554335
51.900000	0.00555556
51.850000	0.00556777
51.800000	0.0056044
51.700000	0.00564103
51.650000	0.00567766
51.600000	0.00568987
51.550000	0.00571429
51.500000	0.00575092
51.450000	0.00576313
51.400000	0.00578755
51.350000	0.00583639
51.300000	0.00588523
51.250000	0.00593407
51.200000	0.00595849
51.150000	0.0059707
51.100000	0.00598291
51.050000	0.00601954
51.000000	0.00604396
50.950000	0.00610501
50.900000	0.00615385
50.850000	0.00616606
50.750000	0.00617827
50.700000	0.00622711
50.650000	0.00626374
50.600000	0.00630037
50.550000	0.00631258
50.500000	0.00636142
50.450000	0.00637363
50.400000	0.00638584
50.350000	0.00641026
50.300000	0.00647131
50.250000	0.00648352
50.200000	0.00653236
50.100000	0.00656899
50.050000	0.0065812
50.000000	0.00660562
49.950000	0.00663004
49.900000	0.00665446
49.800000	0.00672772
49.750000	0.00673993
49.700000	0.00676435
49.650000	0.00677656
49.600000	0.00681319
49.550000	0.00684982
49.500000	0.00689866
49.450000	0.00693529
49.400000	0.00695971
49.350000	0.00698413
49.300000	0.00700855
49.250000	0.00704518
49.200000	0.00709402
49.150000	0.00713065
49.100000	0.00715507
49.050000	0.00716728
49.000000	0.00721612
48.950000	0.00724054
48.900000	0.00726496
48.850000	0.00728938
48.800000	0.00732601
48.750000	0.00733822
48.700000	0.00739927
48.650000	0.00742369
48.600000	0.00749695
48.500000	0.00750916
48.450000	0.00752137
48.400000	0.00753358
48.350000	0.00758242
48.300000	0.00760684
48.250000	0.00765568
48.200000	0.0076801
48.150000	0.00772894
48.000000	0.00776557
47.950000	0.00778999
47.850000	0.00781441
47.800000	0.00785104
47.750000	0.00789988
47.700000	0.00791209
47.650000	0.00797314
47.600000	0.00798535
47.550000	0.00800977
47.500000	0.00805861
47.450000	0.00810745
47.400000	0.00815629
47.350000	0.00820513
47.300000	0.00825397
47.250000	0.00830281
47.200000	0.00835165
47.150000	0.00840049
47.100000	0.00842491
47.050000	0.00846154
47.000000	0.00854701
46.950000	0.00859585
46.900000	0.00864469
46.850000	0.00868132
46.750000	0.00873016
46.700000	0.00876679
46.600000	0.00879121
46.550000	0.00881563
46.500000	0.00887668
46.450000	0.00892552
46.400000	0.00897436
46.350000	0.00899878
46.300000	0.00904762
46.250000	0.00909646
46.200000	0.0091453
46.150000	0.00918193
46.100000	0.00921856
46.050000	0.00929182
46.000000	0.00936508
45.950000	0.00937729
45.900000	0.00945055
45.850000	0.00946276
45.800000	0.0095116
45.750000	0.00957265
45.700000	0.00959707
45.650000	0.0096337
45.600000	0.00974359
45.550000	0.00981685
45.500000	0.00986569
45.450000	0.00991453
45.400000	0.00996337
45.350000	0.0100244
45.300000	0.0100733
45.250000	0.0100977
45.200000	0.0101587
45.150000	0.0101709
45.100000	0.0102198
45.050000	0.0102808
45.000000	0.0103297
44.950000	0.0103785
44.900000	0.0104029
44.850000	0.010464
44.800000	0.0105006
44.750000	0.0105495
44.700000	0.0105861
44.650000	0.0106349
44.600000	0.0106716
44.550000	0.0107204
44.500000	0.0107692
44.450000	0.0108059
44.400000	0.0108669
44.350000	0.0109158
44.300000	0.0109768
44.250000	0.0110379
44.200000	0.0111233
44.150000	0.0111722
44.100000	0.0112332
44.050000	0.0113065
44.000000	0.0113675
43.950000	0.0114164
43.900000	0.0114774
43.850000	0.0115873
43.750000	0.0116484
43.700000	0.0117094
43.650000	0.0118071
43.600000	0.0118559
43.550000	0.0118803
43.500000	0.0119658
43.450000	0.0120269
43.400000	0.0120635
43.350000	0.012149
43.300000	0.0121856
43.250000	0.0122466
43.200000	0.0122833
43.150000	0.0123443
43.100000	0.012381
43.050000	0.012442
43.000000	0.0124664
42.950000	0.0125031
42.900000	0.0125641
42.850000	0.0125885
42.800000	0.0126618
42.750000	0.0127228
42.700000	0.0127595
42.650000	0.0128694
42.600000	0.0129915
42.550000	0.0130647
42.500000	0.0131502
42.450000	0.0131868
42.400000	0.0132967
42.350000	0.01337
42.300000	0.013431
42.250000	0.0135409
42.200000	0.013602
42.150000	0.013663
42.100000	0.0137607
42.050000	0.0138339
42.000000	0.0138706
41.950000	0.0139438
41.900000	0.0140537
41.850000	0.014127
41.800000	0.014188
41.750000	0.0142735
41.700000	0.0143468
41.650000	0.0143834
41.600000	0.0144444
41.550000	0.0145177
41.500000	0.0145788
41.450000	0.014652
41.400000	0.0146886
41.350000	0.0147497
41.300000	0.0147863
41.250000	0.0149084
41.200000	0.0150183
41.150000	0.0150794
41.100000	0.0151526
41.050000	0.0152503
41.000000	0.0153358
40.950000	0.015409
40.900000	0.0155067
40.850000	0.0155433
40.800000	0.0156044
40.750000	0.0156899
40.700000	0.0157265
40.650000	0.0158364
40.600000	0.0159096
40.550000	0.0160317
40.500000	0.0161538
40.450000	0.0162637
40.400000	0.0163126
40.350000	0.0163492
40.300000	0.0164347
40.250000	0.0165079
40.200000	0.01663
40.150000	0.0167155
40.100000	0.0168132
40.050000	0.0169231
40.000000	0.0170085
39.950000	0.0170696
39.900000	0.0171062
39.850000	0.0171551
39.800000	0.0172527
39.750000	0.0173382
39.700000	0.0174359
39.650000	0.0174725
39.600000	0.0175336
39.550000	0.0176068
39.500000	0.0176923
39.450000	0.0177778
39.400000	0.0179365
39.350000	0.0179853
39.300000	0.0180708
39.250000	0.0181319
39.200000	0.0182418
39.150000	0.0183272
39.100000	0.0184127
39.050000	0.0184737
39.000000	0.0185714
38.950000	0.0185958
38.900000	0.0186935
38.850000	0.0187912
38.800000	0.0188889
38.750000	0.0189866
38.700000	0.0190354
38.650000	0.0191575
38.600000	0.0192308
38.550000	0.0193773
38.500000	0.0194383
38.450000	0.0195604
38.400000	0.0196825
38.350000	0.0197436
38.300000	0.0198291
38.250000	0.0199267
38.200000	0.0200611
38.150000	0.0201954
38.100000	0.0202686
38.050000	0.0203663
38.000000	0.0204029
37.950000	0.0204762
37.900000	0.0205006
37.850000	0.0205739
37.800000	0.0206471
37.750000	0.0207326
37.700000	0.0207937
37.650000	0.0208425
37.600000	0.0208913
37.550000	0.0209768
37.500000	0.0210745
37.450000	0.0211477
37.400000	0.021221
37.350000	0.0213431
37.300000	0.0214652
37.250000	0.0215507
37.200000	0.0216361
37.150000	0.0216728
37.100000	0.0217338
37.050000	0.0218437
37.000000	0.021917
36.950000	0.0220147
36.900000	0.0220879
36.850000	0.0221978
36.800000	0.0223321
36.750000	0.0224298
36.700000	0.0225153
36.650000	0.0225885
36.600000	0.022674
36.550000	0.0228449
36.500000	0.0228938
36.450000	0.0230037
36.400000	0.0231136
36.350000	0.0232112
36.300000	0.0232723
36.250000	0.0233822
36.200000	0.0235409
36.150000	0.0236386
36.100000	0.0237241
36.050000	0.0238217
36.000000	0.0239438
35.950000	0.0240293
35.900000	0.0240781
35.850000	0.0242125
35.800000	0.0242735
35.750000	0.0243956
35.700000	0.0244933
35.650000	0.0245299
35.600000	0.0246398
35.550000	0.0247131
35.500000	0.0247985
35.450000	0.0248352
35.400000	0.0249084
35.350000	0.0250672
35.300000	0.0251893
35.250000	0.0253114
35.200000	0.0254701
35.150000	0.0255922
35.100000	0.0257143
35.050000	0.0257509
35.000000	0.025812
34.950000	0.0259951
34.900000	0.0261172
34.850000	0.0262515
34.800000	0.0263614
34.750000	0.0264469
34.700000	0.0265812
34.650000	0.0267277
34.600000	0.026862
34.550000	0.0269719
34.500000	0.0270818
34.450000	0.0272161
34.400000	0.0273504
34.350000	0.0274969
34.300000	0.0277167
34.250000	0.0278266
34.200000	0.0279365
34.150000	0.028083
34.100000	0.0282295
34.050000	0.0284005
34.000000	0.0285104
33.950000	0.0286081
33.900000	0.0287179
33.850000	0.0288523
33.800000	0.0289011
33.750000	0.0289988
33.700000	0.0290598
33.650000	0.0292308
33.600000	0.0293407
33.550000	0.0294994
33.500000	0.0295604
33.450000	0.0297314
33.400000	0.0298535
33.350000	0.0299634
33.300000	0.0301465
33.250000	0.0302076
33.200000	0.0303297
33.150000	0.0304762
33.100000	0.0306227
33.050000	0.0307082
33.000000	0.0309158
32.950000	0.0311233
32.900000	0.0312821
32.850000	0.0314408
32.800000	0.0315873
32.750000	0.0317094
32.700000	0.0318193
32.650000	0.0319292
32.600000	0.0320391
32.550000	0.0321612
32.500000	0.0323321
32.450000	0.0325397
32.400000	0.0326618
32.350000	0.0327717
32.300000	0.032906
32.250000	0.0330159
32.200000	0.0330769
32.150000	0.0332479
32.100000	0.0334066
32.050000	0.0335775
32.000000	0.0337485
31.950000	0.0339683
31.900000	0.0341148
31.850000	0.0341758
31.800000	0.0343346
31.750000	0.0344689
31.700000	0.0346398
31.650000	0.0347497
31.600000	0.0349084
31.550000	0.035116
31.500000	0.0352747
31.450000	0.0354457
31.400000	0.0355922
31.350000	0.0357021
31.300000	0.0357998
31.250000	0.0359219
31.200000	0.0361172
31.150000	0.0362393
31.100000	0.0363614
31.050000	0.0365446
31.000000	0.0367277
30.950000	0.0369109
30.900000	0.0370574
30.850000	0.0371917
30.800000	0.0372772
30.750000	0.0375336
30.700000	0.0376801
30.650000	0.0378388
30.600000	0.0380342
30.550000	0.0381929
30.500000	0.0384127
30.450000	0.0386081
30.400000	0.0387668
30.350000	0.0388767
30.300000	0.0390476
30.250000	0.0391941
30.200000	0.0393407
30.150000	0.0395482
30.100000	0.0397436
30.050000	0.0399389
30.000000	0.0400855
29.950000	0.0402686
29.900000	0.0404029
29.850000	0.0406349
29.800000	0.0408059
29.750000	0.0409524
29.700000	0.0410989
29.650000	0.041221
29.600000	0.0413675
29.550000	0.041514
29.500000	0.0416972
29.450000	0.0418315
29.400000	0.0420513
29.350000	0.0421978
29.300000	0.042381
29.250000	0.0425763
29.200000	0.0428327
29.150000	0.042967
29.100000	0.0431624
29.050000	0.0433944
29.000000	0.0436386
28.950000	0.0439683
28.900000	0.0441392
28.850000	0.0443712
28.800000	0.0444811
28.750000	0.0447497
28.700000	0.0449573
28.650000	0.045116
28.600000	0.0452381
28.550000	0.0454579
28.500000	0.0456166
28.450000	0.0458242
28.400000	0.0460195
28.350000	0.0462027
28.300000	0.0463248
28.250000	0.0465446
28.200000	0.0467888
28.150000	0.0470574
28.100000	0.0473016
28.050000	0.0475214
28.000000	0.0477534
27.950000	0.0479976
27.900000	0.048254
27.850000	0.0484005
27.800000	0.048547
27.750000	0.0487424
27.700000	0.0489255
27.650000	0.049243
27.600000	0.0493773
27.550000	0.0495971
27.500000	0.0497924
27.450000	0.0499512
27.400000	0.0501709
27.350000	0.0503419
27.300000	0.0505495
27.250000	0.0507692
27.200000	0.0510256
27.150000	0.0512943
27.100000	0.0515507
27.050000	0.051746
27.000000	0.0519536
26.950000	0.0521612
26.900000	0.0524176
26.850000	0.0526496
26.800000	0.0527961
26.750000	0.0530037
26.700000	0.0531746
26.650000	0.0534066
26.600000	0.0535409
26.550000	0.0538095
26.500000	0.0540171
26.450000	0.0542613
26.400000	0.0545055
26.350000	0.0547741
26.300000	0.0550061
26.250000	0.0552381
26.200000	0.0554579
26.150000	0.0557509
26.100000	0.0559951
26.050000	0.0562882
26.000000	0.0565568
25.950000	0.0567643
25.900000	0.0569963
25.850000	0.0572161
25.800000	0.0574481
25.750000	0.0576557
25.700000	0.0579121
25.650000	0.0581807
25.600000	0.0584615
25.550000	0.0586935
25.500000	0.0589866
25.450000	0.059243
25.400000	0.0593651
25.350000	0.0596581
25.300000	0.0600244
25.250000	0.0602442
25.200000	0.060464
25.150000	0.0606593
25.100000	0.0608913
25.050000	0.0610989
25.000000	0.0613919
24.950000	0.0615995
24.900000	0.0619536
24.850000	0.0622955
24.800000	0.0625641
24.750000	0.0628816
24.700000	0.0631013
24.650000	0.0634066
24.600000	0.0635653
24.550000	0.0637363
24.500000	0.0639683
24.450000	0.0642369
24.400000	0.0645177
24.350000	0.0647375
24.300000	0.0649451
24.250000	0.0653114
24.200000	0.0655922
24.150000	0.0658364
24.100000	0.0660928
24.050000	0.0665079
24.000000	0.0667399
23.950000	0.0669841
23.900000	0.0672527
23.850000	0.0675092
23.800000	0.0678144
23.750000	0.068083
23.700000	0.0684005
23.650000	0.0686447
23.600000	0.069072
23.550000	0.069304
23.500000	0.0695971
23.450000	0.0699023
23.400000	0.0702686
23.350000	0.0706227
23.300000	0.0710379
23.250000	0.0713797
23.200000	0.0716361
23.150000	0.0720513
23.100000	0.0722711
23.050000	0.0726007
23.000000	0.0728327
22.950000	0.0731868
22.900000	0.0734554
22.850000	0.0739194
22.800000	0.0742491
22.750000	0.0744811
22.700000	0.0747619
22.650000	0.0751404
22.600000	0.0754457
22.550000	0.0758242
22.500000	0.0761661
22.450000	0.0764591
22.400000	0.0767643
22.350000	0.0771062
22.300000	0.0773871
22.250000	0.0776679
22.200000	0.0779487
22.150000	0.078254
22.100000	0.0786203
22.050000	0.0789133
22.000000	0.0792063
21.950000	0.0794261
21.900000	0.0798657
21.850000	0.0801099
21.800000	0.0803663
21.750000	0.080696
21.700000	0.0810012
21.650000	0.0813309
21.600000	0.0816606
21.550000	0.0820757
21.500000	0.0822955
21.450000	0.082674
21.400000	0.0829915
21.350000	0.0834066
21.300000	0.0838584
21.250000	0.0841636
21.200000	0.0844811
21.150000	0.0848352
21.100000	0.0851282
21.050000	0.0854212
21.000000	0.0857998
20.950000	0.0862882
20.900000	0.0865934
20.850000	0.0869719
20.800000	0.0874115
20.750000	0.0877778
20.700000	0.0881685
20.650000	0.0886813
20.600000	0.0890476
20.550000	0.0894628
20.500000	0.0896947
20.450000	0.0900366
20.400000	0.090464
20.350000	0.0908669
20.300000	0.0912943
20.250000	0.0916606
20.200000	0.0921001
20.150000	0.0924786
20.100000	0.0928327
20.050000	0.0931746
20.000000	0.0936142
19.950000	0.0940659
19.900000	0.0944567
19.850000	0.0948474
19.800000	0.0951526
19.750000	0.0955678
19.700000	0.0959829
19.650000	0.0963004
19.600000	0.0967033
19.550000	0.0969963
19.500000	0.0974237
19.450000	0.0979487
19.400000	0.0983394
19.350000	0.0986447
19.300000	0.0990232
19.250000	0.0994628
19.200000	0.0998046
19.150000	0.100171
19.100000	0.100574
19.050000	0.10105
19.000000	0.101404
18.950000	0.101795
18.900000	0.102247
18.850000	0.102686
18.800000	0.102943
18.750000	0.103431
18.700000	0.103834
18.650000	0.104298
18.600000	0.104689
18.550000	0.105043
18.500000	0.105641
18.450000	0.106166
18.400000	0.106581
18.350000	0.106996
18.300000	0.107289
18.250000	0.107814
18.200000	0.108242
18.150000	0.108559
18.100000	0.108816
18.050000	0.109255
18.000000	0.109744
17.950000	0.110415
17.900000	0.110733
17.850000	0.111148
17.800000	0.111648
17.750000	0.112198
17.700000	0.112662
17.650000	0.113053
17.600000	0.113541
17.550000	0.11398
17.500000	0.114408
17.450000	0.114799
17.400000	0.115214
17.350000	0.115653
17.300000	0.116142
17.250000	0.116716
17.200000	0.117326
17.150000	0.117778
17.100000	0.118278
17.050000	0.118694
17.000000	0.119292
16.950000	0.119792
16.900000	0.120232
16.850000	0.120647
16.800000	0.121111
16.750000	0.121661
16.700000	0.12221
16.650000	0.122674
16.600000	0.123053
16.550000	0.12359
16.500000	0.124017
16.450000	0.12442
16.400000	0.124884
16.350000	0.125336
16.300000	0.125897
16.250000	0.126569
16.200000	0.127131
16.150000	0.127582
16.100000	0.128168
16.050000	0.128852
16.000000	0.129402
15.950000	0.129927
15.900000	0.130415
15.850000	0.130855
15.800000	0.131404
15.750000	0.131929
15.700000	0.132454
15.650000	0.132857
15.600000	0.133492
15.550000	0.134103
15.500000	0.134408
15.450000	0.134872
15.400000	0.135433
15.350000	0.135995
15.300000	0.13641
15.250000	0.136984
15.200000	0.137619
15.150000	0.138303
15.100000	0.138803
15.050000	0.139414
15.000000	0.139866
14.950000	0.14022
14.900000	0.140708
14.850000	0.141355
14.800000	0.142027
14.750000	0.142418
14.700000	0.142979
14.650000	0.143553
14.600000	0.144493
14.550000	0.145055
14.500000	0.145409
14.450000	0.146154
14.400000	0.146728
14.350000	0.147326
14.300000	0.147753
14.250000	0.148376
14.200000	0.14895
14.150000	0.149426
14.100000	0.150037
14.050000	0.150708
14.000000	0.151368
13.950000	0.151893
13.900000	0.152564
13.850000	0.153162
13.800000	0.153846
13.750000	0.154371
13.700000	0.155189
13.650000	0.155885
13.600000	0.156569
13.550000	0.157192
13.500000	0.157753
13.450000	0.158449
13.400000	0.159048
13.350000	0.159512
13.300000	0.160171
13.250000	0.160879
13.200000	0.161722
13.150000	0.162454
13.100000	0.163089
13.050000	0.163675
13.000000	0.164335
12.950000	0.164994
12.900000	0.1658
12.850000	0.166459
12.800000	0.167082
12.750000	0.167656
12.700000	0.16823
12.650000	0.168816
12.600000	0.169524
12.550000	0.170183
12.500000	0.170733
12.450000	0.171209
12.400000	0.171746
12.350000	0.172247
12.300000	0.172955
12.250000	0.17359
12.200000	0.174237
12.150000	0.174884
12.100000	0.175629
12.050000	0.176349
12.000000	0.177033
11.950000	0.177827
11.900000	0.178523
11.850000	0.179243
11.800000	0.179805
11.750000	0.180464
11.700000	0.181331
11.650000	0.181868
11.600000	0.182698
11.550000	0.183382
11.500000	0.184103
11.450000	0.184823
11.400000	0.185433
11.350000	0.186166
11.300000	0.186911
11.250000	0.1879
11.200000	0.188645
11.150000	0.189475
11.100000	0.190281
11.050000	0.190891
11.000000	0.191575
10.950000	0.192112
10.900000	0.192857
10.850000	0.19381
10.800000	0.194615
10.750000	0.195287
10.700000	0.196068
10.650000	0.196642
10.600000	0.197253
10.550000	0.197863
10.500000	0.198571
10.450000	0.199353
10.400000	0.200171
10.350000	0.200989
10.300000	0.201709
10.250000	0.202466
10.200000	0.203394
10.150000	0.204469
10.100000	0.205238
10.050000	0.206044
10.000000	0.20674
9.950000	0.207509
9.900000	0.208425
9.850000	0.209316
9.800000	0.210098
9.750000	0.21094
9.700000	0.211844
9.650000	0.212601
9.600000	0.213321
9.550000	0.214225
9.500000	0.215018
9.450000	0.21591
9.400000	0.216825
9.350000	0.217839
9.300000	0.218742
9.250000	0.21967
9.200000	0.220598
9.150000	0.221477
9.100000	0.222332
9.050000	0.223333
9.000000	0.224212
8.950000	0.225214
8.900000	0.226203
8.850000	0.227106
8.800000	0.228095
8.750000	0.229133
8.700000	0.230244
8.650000	0.231099
8.600000	0.231893
8.550000	0.232796
8.500000	0.233724
8.450000	0.234591
8.400000	0.23558
8.350000	0.236374
8.300000	0.23735
8.250000	0.238425
8.200000	0.239414
8.150000	0.240403
8.100000	0.241355
8.050000	0.242344
8.000000	0.243211
7.950000	0.244212
7.900000	0.24536
7.850000	0.246459
7.800000	0.247192
7.750000	0.248278
7.700000	0.24917
7.650000	0.250232
7.600000	0.251319
7.550000	0.252283
7.500000	0.253407
7.450000	0.254554
7.400000	0.255409
7.350000	0.256313
7.300000	0.257473
7.250000	0.258425
7.200000	0.259353
7.150000	0.260379
7.100000	0.261404
7.050000	0.262381
7.000000	0.263297
6.950000	0.264249
6.900000	0.26525
6.850000	0.266227
6.800000	0.267241
6.750000	0.26812
6.700000	0.269377
6.650000	0.270501
6.600000	0.271661
6.550000	0.272796
6.500000	0.274103
6.450000	0.27525
6.400000	0.276447
6.350000	0.277473
6.300000	0.278339
6.250000	0.279389
6.200000	0.280317
6.150000	0.281368
6.100000	0.28243
6.050000	0.283382
6.000000	0.284615
5.950000	0.285714
5.900000	0.286728
5.850000	0.287631
5.800000	0.288779
5.750000	0.29
5.700000	0.291258
5.650000	0.292308
5.600000	0.293565
5.550000	0.294701
5.500000	0.295897
5.450000	0.296984
5.400000	0.298193
5.350000	0.299402
5.300000	0.30044
5.250000	0.301368
5.200000	0.302515
5.150000	0.303944
5.100000	0.305116
5.050000	0.30641
5.000000	0.307546
4.950000	0.308632
4.900000	0.309792
4.850000	0.310757
4.800000	0.311954
4.750000	0.313236
4.700000	0.314322
4.650000	0.315641
4.600000	0.31685
4.550000	0.318278
4.500000	0.319316
4.450000	0.320476
4.400000	0.321661
4.350000	0.322808
4.300000	0.3237
4.250000	0.324982
4.200000	0.325946
4.150000	0.327131
4.100000	0.328462
4.050000	0.329621
4.000000	0.33083
3.950000	0.332051
3.900000	0.333236
3.850000	0.334371
3.800000	0.335922
3.750000	0.337045
3.700000	0.338107
3.650000	0.339536
3.600000	0.340867
3.550000	0.342442
3.500000	0.343736
3.450000	0.345031
3.400000	0.346081
3.350000	0.347424
3.300000	0.348755
3.250000	0.35044
3.200000	0.351746
3.150000	0.352967
3.100000	0.354078
3.050000	0.355397
3.000000	0.356923
2.950000	0.358254
2.900000	0.359658
2.850000	0.360855
2.800000	0.362222
2.750000	0.363834
2.700000	0.365165
2.650000	0.36663
2.600000	0.368217
2.550000	0.369548
2.500000	0.371013
2.450000	0.372393
2.400000	0.37359
2.350000	0.375055
2.300000	0.376471
2.250000	0.378059
2.200000	0.379475
2.150000	0.380769
2.100000	0.382247
2.050000	0.383602
2.000000	0.385031
1.950000	0.386459
1.900000	0.38757
1.850000	0.389206
1.800000	0.390525
1.750000	0.391734
1.700000	0.393004
1.650000	0.394457
1.600000	0.39591
1.550000	0.397326
1.500000	0.398877
1.450000	0.400379
1.400000	0.401783
1.350000	0.403162
1.300000	0.40453
1.250000	0.406117
1.200000	0.407534
1.150000	0.408987
1.100000	0.410488
1.050000	0.411856
1.000000	0.413175
0.950000	0.414615
0.900000	0.416081
0.850000	0.417656
0.800000	0.419084
0.750000	0.420623
0.700000	0.422308
0.650000	0.423932
0.600000	0.425397
0.550000	0.427131
0.500000	0.428645
0.450000	0.430488
0.400000	0.432137
0.350000	0.433614
0.300000	0.435177
0.250000	0.436593
0.200000	0.438181
0.150000	0.439805
0.100000	0.441502
0.050000	0.442967
0.000000	0.444237
-0.050000	0.4458
-0.100000	0.447363
-0.150000	0.448755
-0.200000	0.450305
-0.250000	0.451905
-0.300000	0.453407
-0.350000	0.454945
-0.400000	0.456386
-0.450000	0.457985
-0.500000	0.459463
-0.550000	0.461001
-0.600000	0.462637
-0.650000	0.464335
-0.700000	0.46591
-0.750000	0.467521
-0.800000	0.469096
-0.850000	0.470684
-0.900000	0.472381
-0.950000	0.474066
-1.000000	0.475812
-1.050000	0.477289
-1.100000	0.478779
-1.150000	0.48033
-1.200000	0.481807
-1.250000	0.483187
-1.300000	0.484737
-1.350000	0.486288
-1.400000	0.48779
-1.450000	0.489475
-1.500000	0.491123
-1.550000	0.492674
-1.600000	0.494139
-1.650000	0.495824
-1.700000	0.497497
-1.750000	0.499158
-1.800000	0.500867
-1.850000	0.502589
-1.900000	0.504335
-1.950000	0.505788
-2.000000	0.507228
-2.050000	0.508938
-2.100000	0.510476
-2.150000	0.512076
-2.200000	0.513907
-2.250000	0.515385
-2.300000	0.517143
-2.350000	0.51884
-2.400000	0.520659
-2.450000	0.522283
-2.500000	0.52398
-2.550000	0.525287
-2.600000	0.52707
-2.650000	0.528767
-2.700000	0.530208
-2.750000	0.532027
-2.800000	0.533626
-2.850000	0.535458
-2.900000	0.537118
-2.950000	0.53873
-3.000000	0.540256
-3.050000	0.542357
-3.100000	0.543932
-3.150000	0.545653
-3.200000	0.547192
-3.250000	0.548767
-3.300000	0.550513
-3.350000	0.552198
-3.400000	0.553748
-3.450000	0.555311
-3.500000	0.556886
-3.550000	0.558571
-3.600000	0.560183
-3.650000	0.561722
-3.700000	0.563284
-3.750000	0.56486
-3.800000	0.56663
-3.850000	0.568278
-3.900000	0.569939
-3.950000	0.571526
-4.000000	0.573309
-4.050000	0.574982
-4.100000	0.576886
-4.150000	0.578339
-4.200000	0.579976
-4.250000	0.581563
-4.300000	0.583284
-4.350000	0.584908
-4.400000	0.586691
-4.450000	0.588193
-4.500000	0.589744
-4.550000	0.591453
-4.600000	0.592979
-4.650000	0.594701
-4.700000	0.596288
-4.750000	0.597863
-4.800000	0.599719
-4.850000	0.601465
-4.900000	0.603114
-4.950000	0.604933
-5.000000	0.606618
-5.050000	0.608144
-5.100000	0.60978
-5.150000	0.611136
-5.200000	0.61293
-5.250000	0.614786
-5.300000	0.616422
-5.350000	0.618046
-5.400000	0.619475
-5.450000	0.621233
-5.500000	0.622869
-5.550000	0.624286
-5.600000	0.626068
-5.650000	0.627619
-5.700000	0.629035
-5.750000	0.630989
-5.800000	0.632796
-5.850000	0.634335
-5.900000	0.635995
-5.950000	0.63757
-6.000000	0.639231
-6.050000	0.640818
-6.100000	0.64232
-6.150000	0.643736
-6.200000	0.64525
-6.250000	0.646728
-6.300000	0.648315
-6.350000	0.65
-6.400000	0.651624
-6.450000	0.653065
-6.500000	0.654603
-6.550000	0.656227
-6.600000	0.657607
-6.650000	0.659206
-6.700000	0.66094
-6.750000	0.662589
-6.800000	0.664029
-6.850000	0.665482
-6.900000	0.666899
-6.950000	0.668474
-7.000000	0.67
-7.050000	0.671856
-7.100000	0.673284
-7.150000	0.674603
-7.200000	0.676215
-7.250000	0.677705
-7.300000	0.679182
-7.350000	0.680598
-7.400000	0.6821
-7.450000	0.683651
-7.500000	0.685348
-7.550000	0.686996
-7.600000	0.688608
-7.650000	0.689878
-7.700000	0.691355
-7.750000	0.692894
-7.800000	0.694139
-7.850000	0.695836
-7.900000	0.697241
-7.950000	0.698645
-8.000000	0.700073
-8.050000	0.701709
-8.100000	0.703272
-8.150000	0.705006
-8.200000	0.706484
-8.250000	0.707949
-8.300000	0.709414
-8.350000	0.710989
-8.400000	0.71265
-8.450000	0.714066
-8.500000	0.715873
-8.550000	0.717411
-8.600000	0.71895
-8.650000	0.720256
-8.700000	0.721783
-8.750000	0.723248
-8.800000	0.72475
-8.850000	0.726166
-8.900000	0.727521
-8.950000	0.728913
-9.000000	0.730244
-9.050000	0.7316
-9.100000	0.732967
-9.150000	0.734542
-9.200000	0.735775
-9.250000	0.737131
-9.300000	0.738632
-9.350000	0.739829
-9.400000	0.741099
-9.450000	0.74265
-9.500000	0.744151
-9.550000	0.745543
-9.600000	0.746984
-9.650000	0.7484
-9.700000	0.74978
-9.750000	0.751099
-9.800000	0.75232
-9.850000	0.753773
-9.900000	0.755043
-9.950000	1
&
776.150000	6.71485e-38
776.100000	6.75231e-38
776.050000	6.78997e-38
776.000000	6.82784e-38
775.950000	6.86593e-38
775.900000	6.90422e-38
775.850000	6.94273e-38
775.800000	6.98146e-38
775.750000	7.0204e-38
775.700000	7.05956e-38
775.650000	7.09893e-38
775.600000	7.13853e-38
775.550000	7.17835e-38
775.500000	7.21839e-38
775.450000	7.25865e-38
775.400000	7.29914e-38
775.350000	7.33985e-38
775.300000	7.38079e-38
775.250000	7.42196e-38
775.200000	7.46336e-38
775.150000	7.50498e-38
775.100000	7.54685e-38
775.050000	7.58894e-38
775.000000	7.63127e-38
774.950000	7.67383e-38
774.900000	7.71664e-38
774.850000	7.75968e-38
774.800000	7.80296e-38
774.750000	7.84648e-38
774.700000	7.89025e-38
774.650000	7.93426e-38
774.600000	7.97852e-38
774.550000	8.02302e-38
774.500000	8.06777e-38
774.450000	8.11277e-38
774.400000	8.15802e-38
774.350000	8.20352e-38
774.300000	8.24928e-38
774.250000	8.29529e-38
774.200000	8.34156e-38
774.150000	8.38809e-38
774.100000	8.43488e-38
774.050000	8.48192e-38
774.000000	8.52923e-38
773.950000	8.57681e-38
773.900000	8.62465e-38
773.850000	8.67275e-38
773.800000	8.72113e-38
773.750000	8.76977e-38
773.700000	8.81869e-38
773.650000	8.86788e-38
773.600000	8.91734e-38
773.550000	8.96708e-38
773.500000	9.01709e-38
773.450000	9.06739e-38
773.400000	9.11796e-38
773.350000	9.16882e-38
773.300000	9.21996e-38
773.250000	9.27139e-38
773.200000	9.3231e-38
773.150000	9.37511e-38
773.100000	9.4274e-38
773.050000	9.47998e-38
773.000000	9.53286e-38
772.950000	9.58603e-38
772.900000	9.6395e-38
772.850000	9.69327e-38
772.800000	9.74733e-38
772.750000	9.8017e-38
772.700000	9.85637e-38
772.650000	9.91135e-38
772.600000	9.96663e-38
772.550000	1.00222e-37
772.500000	1.00781e-37
772.450000	1.01343e-37
772.400000	1.01909e-37
772.350000	1.02477e-37
772.300000	1.03049e-37
772.250000	1.03623e-37
772.200000	1.04201e-37
772.150000	1.04783e-37
772.100000	1.05367e-37
772.050000	1.05955e-37
772.000000	1.06546e-37
771.950000	1.0714e-37
771.900000	1.07738e-37
771.850000	1.08339e-37
771.800000	1.08943e-37
771.750000	1.09551e-37
771.700000	1.10162e-37
771.650000	1.10776e-37
771.600000	1.11394e-37
771.550000	1.12015e-37
771.500000	1.1264e-37
771.450000	1.13268e-37
771.400000	1.139e-37
771.350000	1.14535e-37
771.300000	1.15174e-37
771.250000	1.15817e-37
771.200000	1.16463e-37
771.150000	1.17112e-37
771.100000	1.17765e-37
771.050000	1.18422e-37
771.000000	1.19083e-37
770.950000	1.19747e-37
770.900000	1.20415e-37
770.850000	1.21087e-37
770.800000	1.21762e-37
770.750000	1.22441e-37
770.700000	1.23124e-37
770.650000	1.23811e-37
770.600000	1.24501e-37
770.550000	1.25196e-37
770.500000	1.25894e-37
770.450000	1.26596e-37
770.400000	1.27303e-37
770.350000	1.28013e-37
770.300000	1.28727e-37
770.250000	1.29445e-37
770.200000	1.30167e-37
770.150000	1.30893e-37
770.100000	1.31623e-37
770.050000	1.32357e-37
770.000000	1.33095e-37
769.950000	1.33837e-37
769.900000	1.34584e-37
769.850000	1.35335e-37
769.800000	1.3609e-37
769.750000	1.36849e-37
769.700000	1.37612e-37
769.650000	1.38379e-37
769.600000	1.39151e-37
769.550000	1.39927e-37
769.500000	1.40708e-37
769.450000	1.41493e-37
769.400000	1.42282e-37
769.350000	1.43076e-37
769.300000	1.43874e-37
769.250000	1.44676e-37
769.200000	1.45483e-37
769.150000	1.46295e-37
769.100000	1.47111e-37
769.050000	1.47931e-37
769.000000	1.48756e-37
768.950000	1.49586e-37
768.900000	1.5042e-37
768.850000	1.51259e-37
768.800000	1.52103e-37
768.750000	1.52951e-37
768.700000	1.53804e-37
768.650000	1.54662e-37
768.600000	1.55525e-37
768.550000	1.56392e-37
768.500000	1.57265e-37
768.450000	1.58142e-37
768.400000	1.59024e-37
768.350000	1.59911e-37
768.300000	1.60803e-37
768.250000	1.617e-37
768.200000	1.62602e-37
768.150000	1.63509e-37
768.100000	1.64421e-37
768.050000	1.65338e-37
768.000000	1.6626e-37
767.950000	1.67187e-37
767.900000	1.6812e-37
767.850000	1.69058e-37
767.800000	1.70001e-37
767.750000	1.70949e-37
767.700000	1.71902e-37
767.650000	1.72861e-37
767.600000	1.73825e-37
767.550000	1.74795e-37
767.500000	1.7577e-37
767.450000	1.7675e-37
767.400000	1.77736e-37
767.350000	1.78727e-37
767.300000	1.79724e-37
767.250000	1.80727e-37
767.200000	1.81735e-37
767.150000	1.82748e-37
767.100000	1.83768e-37
767.050000	1.84793e-37
767.000000	1.85823e-37
766.950000	1.8686e-37
766.900000	1.87902e-37
766.850000	1.8895e-37
766.800000	1.90004e-37
766.750000	1.91064e-37
766.700000	1.9213e-37
766.650000	1.93201e-37
766.600000	1.94279e-37
766.550000	1.95363e-37
766.500000	1.96452e-37
766.450000	1.97548e-37
766.400000	1.9865e-37
766.350000	1.99758e-37
766.300000	2.00872e-37
766.250000	2.01992e-37
766.200000	2.03119e-37
766.150000	2.04252e-37
766.100000	2.05391e-37
766.050000	2.06537e-37
766.000000	2.07689e-37
765.950000	2.08847e-37
765.900000	2.10012e-37
765.850000	2.11184e-37
765.800000	2.12361e-37
765.750000	2.13546e-37
765.700000	2.14737e-37
765.650000	2.15935e-37
765.600000	2.17139e-37
765.550000	2.1835e-37
765.500000	2.19568e-37
765.450000	2.20793e-37
765.400000	2.22024e-37
765.350000	2.23263e-37
765.300000	2.24508e-37
765.250000	2.2576e-37
765.200000	2.2702e-37
765.150000	2.28286e-37
765.100000	2.29559e-37
765.050000	2.3084e-37
765.000000	2.32127e-37
764.950000	2.33422e-37
764.900000	2.34724e-37
764.850000	2.36033e-37
764.800000	2.3735e-37
764.750000	2.38673e-37
764.700000	2.40005e-37
764.650000	2.41343e-37
764.600000	2.42689e-37
764.550000	2.44043e-37
764.500000	2.45404e-37
764.450000	2.46773e-37
764.400000	2.48149e-37
764.350000	2.49534e-37
764.300000	2.50925e-37
764.250000	2.52325e-37
764.200000	2.53732e-37
764.150000	2.55148e-37
764.100000	2.56571e-37
764.050000	2.58002e-37
764.000000	2.59441e-37
763.950000	2.60888e-37
763.900000	2.62343e-37
763.850000	2.63806e-37
763.800000	2.65278e-37
763.750000	2.66757e-37
763.700000	2.68245e-37
763.650000	2.69742e-37
763.600000	2.71246e-37
763.550000	2.72759e-37
763.500000	2.7428e-37
763.450000	2.7581e-37
763.400000	2.77349e-37
763.350000	2.78896e-37
763.300000	2.80451e-37
763.250000	2.82015e-37
763.200000	2.83588e-37
763.150000	2.8517e-37
763.100000	2.86761e-37
763.050000	2.8836e-37
763.000000	2.89969e-37
762.950000	2.91586e-37
762.900000	2.93212e-37
762.850000	2.94848e-37
762.800000	2.96492e-37
762.750000	2.98146e-37
762.700000	2.99809e-37
762.650000	3.01481e-37
762.600000	3.03163e-37
762.550000	3.04854e-37
762.500000	3.06554e-37
762.450000	3.08264e-37
762.400000	3.09983e-37
762.350000	3.11712e-37
762.300000	3.13451e-37
762.250000	3.15199e-37
762.200000	3.16957e-37
762.150000	3.18725e-37
762.100000	3.20503e-37
762.050000	3.22291e-37
762.000000	3.24088e-37
761.950000	3.25896e-37
761.900000	3.27714e-37
761.850000	3.29542e-37
761.800000	3.3138e-37
761.750000	3.33228e-37
761.700000	3.35087e-37
761.650000	3.36956e-37
761.600000	3.38835e-37
761.550000	3.40725e-37
761.500000	3.42625e-37
761.450000	3.44536e-37
761.400000	3.46458e-37
761.350000	3.48391e-37
761.300000	3.50334e-37
761.250000	3.52288e-37
761.200000	3.54253e-37
761.150000	3.56229e-37
761.100000	3.58216e-37
761.050000	3.60214e-37
761.000000	3.62223e-37
760.950000	3.64243e-37
760.900000	3.66275e-37
760.850000	3.68318e-37
760.800000	3.70372e-37
760.750000	3.72438e-37
760.700000	3.74515e-37
760.650000	3.76604e-37
760.600000	3.78705e-37
760.550000	3.80817e-37
760.500000	3.82941e-37
760.450000	3.85077e-37
760.400000	3.87225e-37
760.350000	3.89384e-37
760.300000	3.91556e-37
760.250000	3.9374e-37
760.200000	3.95936e-37
760.150000	3.98145e-37
760.100000	4.00366e-37
760.050000	4.02599e-37
760.000000	4.04844e-37
759.950000	4.07102e-37
759.900000	4.09373e-37
759.850000	4.11656e-37
759.800000	4.13952e-37
759.750000	4.16261e-37
759.700000	4.18583e-37
759.650000	4.20918e-37
759.600000	4.23265e-37
759.550000	4.25626e-37
759.500000	4.28e-37
759.450000	4.30387e-37
759.400000	4.32788e-37
759.350000	4.35202e-37
759.300000	4.37629e-37
759.250000	4.4007e-37
759.200000	4.42525e-37
759.150000	4.44993e-37
759.100000	4.47475e-37
759.050000	4.49971e-37
759.000000	4.52481e-37
758.950000	4.55005e-37
758.900000	4.57542e-37
758.850000	4.60094e-37
758.800000	4.62661e-37
758.750000	4.65241e-37
758.700000	4.67836e-37
758.650000	4.70446e-37
758.600000	4.7307e-37
758.550000	4.75708e-37
758.500000	4.78361e-37
758.450000	4.8103e-37
758.400000	4.83713e-37
758.350000	4.86411e-37
758.300000	4.89124e-37
758.250000	4.91852e-37
758.200000	4.94595e-37
758.150000	4.97354e-37
758.100000	5.00128e-37
758.050000	5.02917e-37
758.000000	5.05722e-37
757.950000	5.08543e-37
757.900000	5.1138e-37
757.850000	5.14232e-37
757.800000	5.171e-37
757.750000	5.19984e-37
757.700000	5.22885e-37
757.650000	5.25801e-37
757.600000	5.28734e-37
757.550000	5.31683e-37
757.500000	5.34648e-37
757.450000	5.3763e-37
757.400000	5.40629e-37
757.350000	5.43645e-37
757.300000	5.46677e-37
757.250000	5.49726e-37
757.200000	5.52792e-37
757.150000	5.55875e-37
757.100000	5.58976e-37
757.050000	5.62094e-37
757.000000	5.65229e-37
756.950000	5.68381e-37
756.900000	5.71552e-37
756.850000	5.7474e-37
756.800000	5.77945e-37
756.750000	5.81169e-37
756.700000	5.8441e-37
756.650000	5.8767e-37
756.600000	5.90948e-37
756.550000	5.94244e-37
756.500000	5.97558e-37
756.450000	6.00891e-37
756.400000	6.04243e-37
756.350000	6.07613e-37
756.300000	6.11002e-37
756.250000	6.1441e-37
756.200000	6.17837e-37
756.150000	6.21283e-37
756.100000	6.24748e-37
756.050000	6.28233e-37
756.000000	6.31737e-37
755.950000	6.35261e-37
755.900000	6.38804e-37
755.850000	6.42367e-37
755.800000	6.4595e-37
755.750000	6.49553e-37
755.700000	6.53176e-37
755.650000	6.56819e-37
755.600000	6.60482e-37
755.550000	6.64166e-37
755.500000	6.67871e-37
755.450000	6.71596e-37
755.400000	6.75342e-37
755.350000	6.79108e-37
755.300000	6.82896e-37
755.250000	6.86705e-37
755.200000	6.90535e-37
755.150000	6.94387e-37
755.100000	6.9826e-37
755.050000	7.02154e-37
755.000000	7.06071e-37
754.950000	7.10009e-37
754.900000	7.13969e-37
754.850000	7.17951e-37
754.800000	7.21956e-37
754.750000	7.25983e-37
754.700000	7.30032e-37
754.650000	7.34104e-37
754.600000	7.38198e-37
754.550000	7.42316e-37
754.500000	7.46456e-37
754.450000	7.50619e-37
754.400000	7.54806e-37
754.350000	7.59016e-37
754.300000	7.6325e-37
754.250000	7.67507e-37
754.200000	7.71788e-37
754.150000	7.76092e-37
754.100000	7.80421e-37
754.050000	7.84774e-37
754.000000	7.89151e-37
753.950000	7.93553e-37
753.900000	7.97979e-37
753.850000	8.02429e-37
753.800000	8.06905e-37
753.750000	8.11406e-37
753.700000	8.15931e-37
753.650000	8.20482e-37
753.600000	8.25059e-37
753.550000	8.29661e-37
753.500000	8.34288e-37
753.450000	8.38941e-37
753.400000	8.43621e-37
753.350000	8.48326e-37
753.300000	8.53058e-37
753.250000	8.57816e-37
753.200000	8.626e-37
753.150000	8.67411e-37
753.100000	8.7225e-37
753.050000	8.77115e-37
753.000000	8.82007e-37
752.950000	8.86926e-37
752.900000	8.91873e-37
752.850000	8.96848e-37
752.800000	9.0185e-37
752.750000	9.0688e-37
752.700000	9.11938e-37
752.650000	9.17025e-37
752.600000	9.22139e-37
752.550000	9.27283e-37
752.500000	9.32455e-37
752.450000	9.37656e-37
752.400000	9.42885e-37
752.350000	9.48145e-37
752.300000	9.53433e-37
752.250000	9.58751e-37
752.200000	9.64098e-37
752.150000	9.69476e-37
752.100000	9.74883e-37
752.050000	9.8032e-37
752.000000	9.85788e-37
751.950000	9.91287e-37
751.900000	9.96816e-37
751.850000	1.00238e-36
751.800000	1.00797e-36
751.750000	1.01359e-36
751.700000	1.01924e-36
751.650000	1.02493e-36
751.600000	1.03064e-36
751.550000	1.03639e-36
751.500000	1.04217e-36
751.450000	1.04798e-36
751.400000	1.05383e-36
751.350000	1.05971e-36
751.300000	1.06562e-36
751.250000	1.07156e-36
751.200000	1.07754e-36
751.150000	1.08355e-36
751.100000	1.08959e-36
751.050000	1.09567e-36
751.000000	1.10178e-36
750.950000	1.10793e-36
750.900000	1.11411e-36
750.850000	1.12032e-36
750.800000	1.12657e-36
750.750000	1.13285e-36
750.700000	1.13917e-36
750.650000	1.14552e-36
750.600000	1.15191e-36
750.550000	1.15834e-36
750.500000	1.1648e-36
750.450000	1.1713e-36
750.400000	1.17783e-36
750.350000	1.1844e-36
750.300000	1.191e-36
750.250000	1.19765e-36
750.200000	1.20433e-36
750.150000	1.21104e-36
750.100000	1.2178e-36
750.050000	1.22459e-36
750.000000	1.23142e-36
749.950000	1.23829e-36
749.900000	1.2452e-36
749.850000	1.25214e-36
749.800000	1.25913e-36
749.750000	1.26615e-36
749.700000	1.27321e-36
749.650000	1.28031e-36
749.600000	1.28745e-36
749.550000	1.29463e-36
749.500000	1.30186e-36
749.450000	1.30912e-36
749.400000	1.31642e-36
749.350000	1.32376e-36
749.300000	1.33114e-36
749.250000	1.33857e-36
749.200000	1.34603e-36
749.150000	1.35354e-36
749.100000	1.36109e-36
749.050000	1.36868e-36
749.000000	1.37632e-36
748.950000	1.38399e-36
748.900000	1.39171e-36
748.850000	1.39947e-36
748.800000	1.40728e-36
748.750000	1.41513e-36
748.700000	1.42302e-36
748.650000	1.43096e-36
748.600000	1.43894e-36
748.550000	1.44697e-36
748.500000	1.45504e-36
748.450000	1.46315e-36
748.400000	1.47131e-36
748.350000	1.47952e-36
748.300000	1.48777e-36
748.250000	1.49607e-36
748.200000	1.50441e-36
748.150000	1.51281e-36
748.100000	1.52124e-36
748.050000	1.52973e-36
748.000000	1.53826e-36
747.950000	1.54684e-36
747.900000	1.55547e-36
747.850000	1.56414e-36
747.800000	1.57287e-36
747.750000	1.58164e-36
747.700000	1.59046e-36
747.650000	1.59933e-36
747.600000	1.60825e-36
747.550000	1.61722e-36
747.500000	1.62624e-36
747.450000	1.63531e-36
747.400000	1.64443e-36
747.350000	1.65361e-36
747.300000	1.66283e-36
747.250000	1.6721e-36
747.200000	1.68143e-36
747.150000	1.69081e-36
747.100000	1.70024e-36
747.050000	1.70972e-36
747.000000	1.71926e-36
746.950000	1.72885e-36
746.900000	1.73849e-36
746.850000	1.74819e-36
746.800000	1.75794e-36
746.750000	1.76774e-36
746.700000	1.7776e-36
746.650000	1.78752e-36
746.600000	1.79749e-36
746.550000	1.80751e-36
746.500000	1.81759e-36
746.450000	1.82773e-36
746.400000	1.83793e-36
746.350000	1.84818e-36
746.300000	1.85849e-36
746.250000	1.86885e-36
746.200000	1.87927e-36
746.150000	1.88976e-36
746.100000	1.9003e-36
746.050000	1.9109e-36
746.000000	1.92155e-36
745.950000	1.93227e-36
745.900000	1.94305e-36
745.850000	1.95389e-36
745.800000	1.96478e-36
745.750000	1.97574e-36
745.700000	1.98676e-36
745.650000	1.99784e-36
745.600000	2.00899e-36
745.550000	2.02019e-36
745.500000	2.03146e-36
745.450000	2.04279e-36
745.400000	2.05418e-36
745.350000	2.06564e-36
745.300000	2.07716e-36
745.250000	2.08875e-36
745.200000	2.1004e-36
745.150000	2.11211e-36
745.100000	2.12389e-36
745.050000	2.13574e-36
745.000000	2.14765e-36
744.950000	2.15963e-36
744.900000	2.17168e-36
744.850000	2.18379e-36
744.800000	2.19597e-36
744.750000	2.20822e-36
744.700000	2.22053e-36
744.650000	2.23292e-36
744.600000	2.24537e-36
744.550000	2.2579e-36
744.500000	2.27049e-36
744.450000	2.28315e-36
744.400000	2.29589e-36
744.350000	2.30869e-36
744.300000	2.32157e-36
744.250000	2.33452e-36
744.200000	2.34754e-36
744.150000	2.36063e-36
744.100000	2.3738e-36
744.050000	2.38704e-36
744.000000	2.40035e-36
743.950000	2.41374e-36
743.900000	2.4272e-36
743.850000	2.44074e-36
743.800000	2.45435e-36
743.750000	2.46804e-36
743.700000	2.48181e-36
743.650000	2.49565e-36
743.600000	2.50957e-36
743.550000	2.52357e-36
743.500000	2.53764e-36
743.450000	2.5518e-36
743.400000	2.56603e-36
743.350000	2.58034e-36
743.300000	2.59473e-36
743.250000	2.60921e-36
743.200000	2.62376e-36
743.150000	2.63839e-36
743.100000	2.65311e-36
743.050000	2.66791e-36
743.000000	2.68279e-36
742.950000	2.69775e-36
742.900000	2.7128e-36
742.850000	2.72793e-36
742.800000	2.74314e-36
742.750000	2.75844e-36
742.700000	2.77383e-36
742.650000	2.7893e-36
742.600000	2.80486e-36
742.550000	2.8205e-36
742.500000	2.83623e-36
742.450000	2.85205e-36
742.400000	2.86796e-36
742.350000	2.88395e-36
742.300000	2.90004e-36
742.250000	2.91621e-36
742.200000	2.93248e-36
742.150000	2.94883e-36
742.100000	2.96528e-36
742.050000	2.98182e-36
742.000000	2.99845e-36
741.950000	3.01518e-36
741.900000	3.03199e-36
741.850000	3.0489e-36
741.800000	3.06591e-36
741.750000	3.08301e-36
741.700000	3.1002e-36
741.650000	3.1175e-36
741.600000	3.13488e-36
741.550000	3.15237e-36
741.500000	3.16995e-36
741.450000	3.18763e-36
741.400000	3.20541e-36
741.350000	3.22329e-36
741.300000	3.24127e-36
741.250000	3.25934e-36
741.200000	3.27752e-36
741.150000	3.2958e-36
741.100000	3.31419e-36
741.050000	3.33267e-36
741.000000	3.35126e-36
740.950000	3.36995e-36
740.900000	3.38875e-36
740.850000	3.40765e-36
740.800000	3.42665e-36
740.750000	3.44577e-36
740.700000	3.46498e-36
740.650000	3.48431e-36
740.600000	3.50374e-36
740.550000	3.52329e-36
740.500000	3.54294e-36
740.450000	3.5627e-36
740.400000	3.58257e-36
740.350000	3.60255e-36
740.300000	3.62264e-36
740.250000	3.64285e-36
740.200000	3.66317e-36
740.150000	3.6836e-36
740.100000	3.70414e-36
740.050000	3.7248e-36
740.000000	3.74558e-36
739.950000	3.76647e-36
739.900000	3.78748e-36
739.850000	3.8086e-36
739.800000	3.82984e-36
739.750000	3.8512e-36
739.700000	3.87268e-36
739.650000	3.89428e-36
739.600000	3.91601e-36
739.550000	3.93785e-36
739.500000	3.95981e-36
739.450000	3.9819e-36
739.400000	4.0041e-36
739.350000	4.02644e-36
739.300000	4.04889e-36
739.250000	4.07148e-36
739.200000	4.09419e-36
739.150000	4.11702e-36
739.100000	4.13998e-36
739.050000	4.16307e-36
739.000000	4.18629e-36
738.950000	4.20964e-36
738.900000	4.23312e-36
738.850000	4.25673e-36
738.800000	4.28047e-36
738.750000	4.30435e-36
738.700000	4.32836e-36
738.650000	4.3525e-36
738.600000	4.37677e-36
738.550000	4.40118e-36
738.500000	4.42573e-36
738.450000	4.45042e-36
738.400000	4.47524e-36
738.350000	4.5002e-36
738.300000	4.5253e-36
738.250000	4.55054e-36
738.200000	4.57592e-36
738.150000	4.60144e-36
738.100000	4.62711e-36
738.050000	4.65291e-36
738.000000	4.67886e-36
737.950000	4.70496e-36
737.900000	4.7312e-36
737.850000	4.75759e-36
737.800000	4.78413e-36
737.750000	4.81081e-36
737.700000	4.83764e-36
737.650000	4.86462e-36
737.600000	4.89176e-36
737.550000	4.91904e-36
737.500000	4.94647e-36
737.450000	4.97406e-36
737.400000	5.00181e-36
737.350000	5.0297e-36
737.300000	5.05776e-36
737.250000	5.08597e-36
737.200000	5.11433e-36
737.150000	5.14286e-36
737.100000	5.17154e-36
737.050000	5.20039e-36
737.000000	5.22939e-36
736.950000	5.25856e-36
736.900000	5.28789e-36
736.850000	5.31738e-36
736.800000	5.34704e-36
736.750000	5.37686e-36
736.700000	5.40685e-36
736.650000	5.43701e-36
736.600000	5.46733e-36
736.550000	5.49782e-36
736.500000	5.52849e-36
736.450000	5.55932e-36
736.400000	5.59033e-36
736.350000	5.62151e-36
736.300000	5.65286e-36
736.250000	5.68439e-36
736.200000	5.7161e-36
736.150000	5.74798e-36
736.100000	5.78004e-36
736.050000	5.81228e-36
736.000000	5.84469e-36
735.950000	5.87729e-36
735.900000	5.91007e-36
735.850000	5.94304e-36
735.800000	5.97618e-36
735.750000	6.00951e-36
735.700000	6.04303e-36
735.650000	6.07674e-36
735.600000	6.11063e-36
735.550000	6.14471e-36
735.500000	6.17898e-36
735.450000	6.21345e-36
735.400000	6.2481e-36
735.350000	6.28295e-36
735.300000	6.31799e-36
735.250000	6.35323e-36
735.200000	6.38867e-36
735.150000	6.4243e-36
735.100000	6.46013e-36
735.050000	6.49616e-36
735.000000	6.53239e-36
734.950000	6.56883e-36
734.900000	6.60546e-36
734.850000	6.64231e-36
734.800000	6.67935e-36
734.750000	6.71661e-36
734.700000	6.75407e-36
734.650000	6.79174e-36
734.600000	6.82962e-36
734.550000	6.86771e-36
734.500000	6.90601e-36
734.450000	6.94453e-36
734.400000	6.98327e-36
734.350000	7.02221e-36
734.300000	7.06138e-36
734.250000	7.10076e-36
734.200000	7.14037e-36
734.150000	7.18019e-36
734.100000	7.22024e-36
734.050000	7.26051e-36
734.000000	7.30101e-36
733.950000	7.34173e-36
733.900000	7.38267e-36
733.850000	7.42385e-36
733.800000	7.46526e-36
733.750000	7.50689e-36
733.700000	7.54876e-36
733.650000	7.59087e-36
733.600000	7.6332e-36
733.550000	7.67578e-36
733.500000	7.71859e-36
733.450000	7.76164e-36
733.400000	7.80493e-36
733.350000	7.84846e-36
733.300000	7.89223e-36
733.250000	7.93625e-36
733.200000	7.98052e-36
733.150000	8.02503e-36
733.100000	8.06979e-36
733.050000	8.1148e-36
733.000000	8.16005e-36
732.950000	8.20557e-36
732.900000	8.25133e-36
732.850000	8.29735e-36
732.800000	8.34363e-36
732.750000	8.39017e-36
732.700000	8.43696e-36
732.650000	8.48402e-36
732.600000	8.53134e-36
732.550000	8.57892e-36
732.500000	8.62677e-36
732.450000	8.67489e-36
732.400000	8.72327e-36
732.350000	8.77192e-36
732.300000	8.82085e-36
732.250000	8.87004e-36
732.200000	8.91952e-36
732.150000	8.96926e-36
732.100000	9.01929e-36
732.050000	9.06959e-36
732.000000	9.12018e-36
731.950000	9.17105e-36
731.900000	9.2222e-36
731.850000	9.27363e-36
731.800000	9.32536e-36
731.750000	9.37737e-36
731.700000	9.42967e-36
731.650000	9.48226e-36
731.600000	9.53515e-36
731.550000	9.58833e-36
731.500000	9.64181e-36
731.450000	9.69558e-36
731.400000	9.74966e-36
731.350000	9.80404e-36
731.300000	9.85872e-36
731.250000	9.91371e-36
731.200000	9.969e-36
731.150000	1.00246e-35
731.100000	1.00805e-35
731.050000	1.01367e-35
731.000000	1.01933e-35
730.950000	1.02501e-35
730.900000	1.03073e-35
730.850000	1.03648e-35
730.800000	1.04226e-35
730.750000	1.04807e-35
730.700000	1.05392e-35
730.650000	1.0598e-35
730.600000	1.06571e-35
730.550000	1.07165e-35
730.500000	1.07763e-35
730.450000	1.08364e-35
730.400000	1.08968e-35
730.350000	1.09576e-35
730.300000	1.10187e-35
730.250000	1.10802e-35
730.200000	1.1142e-35
730.150000	1.12041e-35
730.100000	1.12666e-35
730.050000	1.13294e-35
730.000000	1.13926e-35
729.950000	1.14562e-35
729.900000	1.15201e-35
729.850000	1.15843e-35
729.800000	1.16489e-35
729.750000	1.17139e-35
729.700000	1.17792e-35
729.650000	1.18449e-35
729.600000	1.1911e-35
729.550000	1.19774e-35
729.500000	1.20442e-35
729.450000	1.21114e-35
729.400000	1.21789e-35
729.350000	1.22469e-35
729.300000	1.23152e-35
729.250000	1.23839e-35
729.200000	1.24529e-35
729.150000	1.25224e-35
729.100000	1.25922e-35
729.050000	1.26625e-35
729.000000	1.27331e-35
728.950000	1.28041e-35
728.900000	1.28755e-35
728.850000	1.29473e-35
728.800000	1.30195e-35
728.750000	1.30922e-35
728.700000	1.31652e-35
728.650000	1.32386e-35
728.600000	1.33124e-35
728.550000	1.33867e-35
728.500000	1.34614e-35
728.450000	1.35364e-35
728.400000	1.36119e-35
728.350000	1.36879e-35
728.300000	1.37642e-35
728.250000	1.3841e-35
728.200000	1.39182e-35
728.150000	1.39958e-35
728.100000	1.40738e-35
728.050000	1.41523e-35
728.000000	1.42313e-35
727.950000	1.43106e-35
727.900000	1.43905e-35
727.850000	1.44707e-35
727.800000	1.45514e-35
727.750000	1.46326e-35
727.700000	1.47142e-35
727.650000	1.47963e-35
727.600000	1.48788e-35
727.550000	1.49618e-35
727.500000	1.50452e-35
727.450000	1.51291e-35
727.400000	1.52135e-35
727.350000	1.52984e-35
727.300000	1.53837e-35
727.250000	1.54695e-35
727.200000	1.55558e-35
727.150000	1.56425e-35
727.100000	1.57298e-35
727.050000	1.58175e-35
727.000000	1.59057e-35
726.950000	1.59944e-35
726.900000	1.60837e-35
726.850000	1.61734e-35
726.800000	1.62636e-35
726.750000	1.63543e-35
726.700000	1.64455e-35
726.650000	1.65372e-35
726.600000	1.66294e-35
726.550000	1.67222e-35
726.500000	1.68155e-35
726.450000	1.69092e-35
726.400000	1.70036e-35
726.350000	1.70984e-35
726.300000	1.71938e-35
726.250000	1.72896e-35
726.200000	1.73861e-35
726.150000	1.7483e-35
726.100000	1.75806e-35
726.050000	1.76786e-35
726.000000	1.77772e-35
725.950000	1.78764e-35
725.900000	1.79761e-35
725.850000	1.80763e-35
725.800000	1.81771e-35
725.750000	1.82785e-35
725.700000	1.83805e-35
725.650000	1.8483e-35
725.600000	1.85861e-35
725.550000	1.86897e-35
725.500000	1.8794e-35
725.450000	1.88988e-35
725.400000	1.90042e-35
725.350000	1.91102e-35
725.300000	1.92168e-35
725.250000	1.9324e-35
725.200000	1.94317e-35
725.150000	1.95401e-35
725.100000	1.96491e-35
725.050000	1.97587e-35
725.000000	1.98689e-35
724.950000	1.99797e-35
724.900000	2.00911e-35
724.850000	2.02032e-35
724.800000	2.03159e-35
724.750000	2.04292e-35
724.700000	2.05431e-35
724.650000	2.06577e-35
724.600000	2.07729e-35
724.550000	2.08888e-35
724.500000	2.10053e-35
724.450000	2.11224e-35
724.400000	2.12402e-35
724.350000	2.13587e-35
724.300000	2.14778e-35
724.250000	2.15976e-35
724.200000	2.17181e-35
724.150000	2.18392e-35
724.100000	2.1961e-35
724.050000	2.20835e-35
724.000000	2.22067e-35
723.950000	2.23305e-35
723.900000	2.24551e-35
723.850000	2.25803e-35
723.800000	2.27062e-35
723.750000	2.28329e-35
723.700000	2.29602e-35
723.650000	2.30883e-35
723.600000	2.3217e-35
723.550000	2.33465e-35
723.500000	2.34768e-35
723.450000	2.36077e-35
723.400000	2.37394e-35
723.350000	2.38718e-35
723.300000	2.40049e-35
723.250000	2.41388e-35
723.200000	2.42734e-35
723.150000	2.44088e-35
723.100000	2.45449e-35
723.050000	2.46818e-35
723.000000	2.48195e-35
722.950000	2.49579e-35
722.900000	2.50971e-35
722.850000	2.52371e-35
722.800000	2.53778e-35
722.750000	2.55194e-35
722.700000	2.56617e-35
722.650000	2.58048e-35
722.600000	2.59488e-35
722.550000	2.60935e-35
722.500000	2.6239e-35
722.450000	2.63854e-35
722.400000	2.65325e-35
722.350000	2.66805e-35
722.300000	2.68293e-35
722.250000	2.69789e-35
722.200000	2.71294e-35
722.150000	2.72807e-35
722.100000	2.74329e-35
722.050000	2.75859e-35
722.000000	2.77397e-35
721.950000	2.78945e-35
721.900000	2.805e-35
721.850000	2.82065e-35
721.800000	2.83638e-35
721.750000	2.8522e-35
721.700000	2.86811e-35
721.650000	2.8841e-35
721.600000	2.90019e-35
721.550000	2.91636e-35
721.500000	2.93263e-35
721.450000	2.94899e-35
721.400000	2.96543e-35
721.350000	2.98197e-35
721.300000	2.9986e-35
721.250000	3.01533e-35
721.200000	3.03214e-35
721.150000	3.04906e-35
721.100000	3.06606e-35
721.050000	3.08316e-35
721.000000	3.10036e-35
720.950000	3.11765e-35
720.900000	3.13504e-35
720.850000	3.15252e-35
720.800000	3.17011e-35
720.750000	3.18779e-35
720.700000	3.20557e-35
720.650000	3.22344e-35
720.600000	3.24142e-35
720.550000	3.2595e-35
720.500000	3.27768e-35
720.450000	3.29596e-35
720.400000	3.31434e-35
720.350000	3.33283e-35
720.300000	3.35142e-35
720.250000	3.37011e-35
720.200000	3.3889e-35
720.150000	3.40781e-35
720.100000	3.42681e-35
720.050000	3.44592e-35
720.000000	3.46514e-35
719.950000	3.48447e-35
719.900000	3.5039e-35
719.850000	3.52345e-35
719.800000	3.5431e-35
719.750000	3.56286e-35
719.700000	3.58273e-35
719.650000	3.60271e-35
719.600000	3.62281e-35
719.550000	3.64301e-35
719.500000	3.66333e-35
719.450000	3.68376e-35
719.400000	3.70431e-35
719.350000	3.72497e-35
719.300000	3.74574e-35
719.250000	3.76663e-35
719.200000	3.78764e-35
719.150000	3.80877e-35
719.100000	3.83001e-35
719.050000	3.85137e-35
719.000000	3.87285e-35
718.950000	3.89445e-35
718.900000	3.91617e-35
718.850000	3.93801e-35
718.800000	3.95997e-35
718.750000	3.98206e-35
718.700000	4.00427e-35
718.650000	4.0266e-35
718.600000	4.04906e-35
718.550000	4.07164e-35
718.500000	4.09435e-35
718.450000	4.11719e-35
718.400000	4.14015e-35
718.350000	4.16324e-35
718.300000	4.18646e-35
718.250000	4.20981e-35
718.200000	4.23329e-35
718.150000	4.2569e-35
718.100000	4.28064e-35
718.050000	4.30452e-35
718.000000	4.32852e-35
717.950000	4.35267e-35
717.900000	4.37694e-35
717.850000	4.40135e-35
717.800000	4.4259e-35
717.750000	4.45059e-35
717.700000	4.47541e-35
717.650000	4.50037e-35
717.600000	4.52547e-35
717.550000	4.55071e-35
717.500000	4.57609e-35
717.450000	4.60161e-35
717.400000	4.62728e-35
717.350000	4.65308e-35
717.300000	4.67903e-35
717.250000	4.70513e-35
717.200000	4.73137e-35
717.150000	4.75776e-35
717.100000	4.7843e-35
717.050000	4.81098e-35
717.000000	4.83781e-35
716.950000	4.86479e-35
716.900000	4.89193e-35
716.850000	4.91921e-35
716.800000	4.94665e-35
716.750000	4.97423e-35
716.700000	5.00198e-35
716.650000	5.02988e-35
716.600000	5.05793e-35
716.550000	5.08614e-35
716.500000	5.1145e-35
716.450000	5.14303e-35
716.400000	5.17171e-35
716.350000	5.20056e-35
716.300000	5.22956e-35
716.250000	5.25873e-35
716.200000	5.28806e-35
716.150000	5.31755e-35
716.100000	5.34721e-35
716.050000	5.37703e-35
716.000000	5.40702e-35
715.950000	5.43718e-35
715.900000	5.4675e-35
715.850000	5.498e-35
715.800000	5.52866e-35
715.750000	5.5595e-35
715.700000	5.5905e-35
715.650000	5.62168e-35
715.600000	5.65304e-35
715.550000	5.68456e-35
715.500000	5.71627e-35
715.450000	5.74815e-35
715.400000	5.78021e-35
715.350000	5.81245e-35
715.300000	5.84486e-35
715.250000	5.87746e-35
715.200000	5.91024e-35
715.150000	5.94321e-35
715.100000	5.97635e-35
715.050000	6.00968e-35
715.000000	6.0432e-35
714.950000	6.07691e-35
714.900000	6.1108e-35
714.850000	6.14488e-35
714.800000	6.17915e-35
714.750000	6.21362e-35
714.700000	6.24827e-35
714.650000	6.28312e-35
714.600000	6.31816e-35
714.550000	6.3534e-35
714.500000	6.38883e-35
714.450000	6.42447e-35
714.400000	6.4603e-35
714.350000	6.49633e-35
714.300000	6.53256e-35
714.250000	6.56899e-35
714.200000	6.60563e-35
714.150000	6.64247e-35
714.100000	6.67952e-35
714.050000	6.71677e-35
714.000000	6.75423e-35
713.950000	6.7919e-35
713.900000	6.82978e-35
713.850000	6.86788e-35
713.800000	6.90618e-35
713.750000	6.9447e-35
713.700000	6.98343e-35
713.650000	7.02238e-35
713.600000	7.06154e-35
713.550000	7.10093e-35
713.500000	7.14053e-35
713.450000	7.18036e-35
713.400000	7.2204e-35
713.350000	7.26067e-35
713.300000	7.30117e-35
713.250000	7.34189e-35
713.200000	7.38284e-35
713.150000	7.42401e-35
713.100000	7.46542e-35
713.050000	7.50705e-35
713.000000	7.54892e-35
712.950000	7.59102e-35
712.900000	7.63336e-35
712.850000	7.67593e-35
712.800000	7.71875e-35
712.750000	7.76179e-35
712.700000	7.80508e-35
712.650000	7.84862e-35
712.600000	7.89239e-35
712.550000	7.93641e-35
712.500000	7.98067e-35
712.450000	8.02518e-35
712.400000	8.06994e-35
712.350000	8.11495e-35
712.300000	8.16021e-35
712.250000	8.20572e-35
712.200000	8.25148e-35
712.150000	8.2975e-35
712.100000	8.34378e-35
712.050000	8.39032e-35
712.000000	8.43711e-35
711.950000	8.48417e-35
711.900000	8.53148e-35
711.850000	8.57907e-35
711.800000	8.62691e-35
711.750000	8.67503e-35
711.700000	8.72341e-35
711.650000	8.77206e-35
711.600000	8.82099e-35
711.550000	8.87019e-35
711.500000	8.91966e-35
711.450000	8.9694e-35
711.400000	9.01943e-35
711.350000	9.06973e-35
711.300000	9.12032e-35
711.250000	9.17118e-35
711.200000	9.22233e-35
711.150000	9.27377e-35
711.100000	9.32549e-35
711.050000	9.3775e-35
711.000000	9.4298e-35
710.950000	9.48239e-35
710.900000	9.53528e-35
710.850000	9.58846e-35
710.800000	9.64193e-35
710.750000	9.69571e-35
710.700000	9.74979e-35
710.650000	9.80416e-35
710.600000	9.85884e-35
710.550000	9.91383e-35
710.500000	9.96912e-35
710.450000	1.00247e-34
710.400000	1.00806e-34
710.350000	1.01369e-34
710.300000	1.01934e-34
710.250000	1.02502e-34
710.200000	1.03074e-34
710.150000	1.03649e-34
710.100000	1.04227e-34
710.050000	1.04808e-34
710.000000	1.05393e-34
709.950000	1.05981e-34
709.900000	1.06572e-34
709.850000	1.07166e-34
709.800000	1.07764e-34
709.750000	1.08365e-34
709.700000	1.08969e-34
709.650000	1.09577e-34
709.600000	1.10188e-34
709.550000	1.10803e-34
709.500000	1.11421e-34
709.450000	1.12042e-34
709.400000	1.12667e-34
709.350000	1.13295e-34
709.300000	1.13927e-34
709.250000	1.14563e-34
709.200000	1.15201e-34
709.150000	1.15844e-34
709.100000	1.1649e-34
709.050000	1.1714e-34
709.000000	1.17793e-34
708.950000	1.1845e-34
708.900000	1.19111e-34
708.850000	1.19775e-34
708.800000	1.20443e-34
708.750000	1.21115e-34
708.700000	1.2179e-34
708.650000	1.22469e-34
708.600000	1.23152e-34
708.550000	1.23839e-34
708.500000	1.2453e-34
708.450000	1.25225e-34
708.400000	1.25923e-34
708.350000	1.26625e-34
708.300000	1.27331e-34
708.250000	1.28042e-34
708.200000	1.28756e-34
708.150000	1.29474e-34
708.100000	1.30196e-34
708.050000	1.30922e-34
708.000000	1.31652e-34
707.950000	1.32386e-34
707.900000	1.33125e-34
707.850000	1.33867e-34
707.800000	1.34614e-34
707.750000	1.35365e-34
707.700000	1.3612e-34
707.650000	1.36879e-34
707.600000	1.37642e-34
707.550000	1.3841e-34
707.500000	1.39182e-34
707.450000	1.39958e-34
707.400000	1.40739e-34
707.350000	1.41524e-34
707.300000	1.42313e-34
707.250000	1.43107e-34
707.200000	1.43905e-34
707.150000	1.44707e-34
707.100000	1.45514e-34
707.050000	1.46326e-34
707.000000	1.47142e-34
706.950000	1.47963e-34
706.900000	1.48788e-34
706.850000	1.49618e-34
706.800000	1.50452e-34
706.750000	1.51291e-34
706.700000	1.52135e-34
706.650000	1.52983e-34
706.600000	1.53837e-34
706.550000	1.54695e-34
706.500000	1.55557e-34
706.450000	1.56425e-34
706.400000	1.57297e-34
706.350000	1.58175e-34
706.300000	1.59057e-34
706.250000	1.59944e-34
706.200000	1.60836e-34
706.150000	1.61733e-34
706.100000	1.62635e-34
706.050000	1.63542e-34
706.000000	1.64454e-34
705.950000	1.65371e-34
705.900000	1.66294e-34
705.850000	1.67221e-34
705.800000	1.68154e-34
705.750000	1.69092e-34
705.700000	1.70035e-34
705.650000	1.70983e-34
705.600000	1.71937e-34
705.550000	1.72895e-34
705.500000	1.7386e-34
705.450000	1.74829e-34
705.400000	1.75804e-34
705.350000	1.76785e-34
705.300000	1.77771e-34
705.250000	1.78762e-34
705.200000	1.79759e-34
705.150000	1.80762e-34
705.100000	1.8177e-34
705.050000	1.82784e-34
705.000000	1.83803e-34
704.950000	1.84828e-34
704.900000	1.85859e-34
704.850000	1.86896e-34
704.800000	1.87938e-34
704.750000	1.88986e-34
704.700000	1.9004e-34
704.650000	1.911e-34
704.600000	1.92166e-34
704.550000	1.93238e-34
704.500000	1.94315e-34
704.450000	1.95399e-34
704.400000	1.96489e-34
704.350000	1.97585e-34
704.300000	1.98687e-34
704.250000	1.99795e-34
704.200000	2.00909e-34
704.150000	2.0203e-34
704.100000	2.03156e-34
704.050000	2.04289e-34
704.000000	2.05429e-34
703.950000	2.06574e-34
703.900000	2.07727e-34
703.850000	2.08885e-34
703.800000	2.1005e-34
703.750000	2.11222e-34
703.700000	2.124e-34
703.650000	2.13584e-34
703.600000	2.14775e-34
703.550000	2.15973e-34
703.500000	2.17178e-34
703.450000	2.18389e-34
703.400000	2.19607e-34
703.350000	2.20832e-34
703.300000	2.22063e-34
703.250000	2.23302e-34
703.200000	2.24547e-34
703.150000	2.258e-34
703.100000	2.27059e-34
703.050000	2.28325e-34
703.000000	2.29599e-34
702.950000	2.30879e-34
702.900000	2.32167e-34
702.850000	2.33462e-34
702.800000	2.34764e-34
702.750000	2.36073e-34
702.700000	2.3739e-34
702.650000	2.38714e-34
702.600000	2.40045e-34
702.550000	2.41384e-34
702.500000	2.4273e-34
702.450000	2.44084e-34
702.400000	2.45445e-34
702.350000	2.46814e-34
702.300000	2.4819e-34
702.250000	2.49575e-34
702.200000	2.50967e-34
702.150000	2.52366e-34
702.100000	2.53774e-34
702.050000	2.55189e-34
702.000000	2.56612e-34
701.950000	2.58043e-34
701.900000	2.59483e-34
701.850000	2.6093e-34
701.800000	2.62385e-34
701.750000	2.63848e-34
701.700000	2.6532e-34
701.650000	2.668e-34
701.600000	2.68288e-34
701.550000	2.69784e-34
701.500000	2.71288e-34
701.450000	2.72801e-34
701.400000	2.74323e-34
701.350000	2.75853e-34
701.300000	2.77391e-34
701.250000	2.78938e-34
701.200000	2.80494e-34
701.150000	2.82058e-34
701.100000	2.83632e-34
701.050000	2.85213e-34
701.000000	2.86804e-34
700.950000	2.88404e-34
700.900000	2.90012e-34
700.850000	2.91629e-34
700.800000	2.93256e-34
700.750000	2.94891e-34
700.700000	2.96536e-34
700.650000	2.9819e-34
700.600000	2.99853e-34
700.550000	3.01525e-34
700.500000	3.03207e-34
700.450000	3.04898e-34
700.400000	3.06598e-34
700.350000	3.08308e-34
700.300000	3.10028e-34
700.250000	3.11757e-34
700.200000	3.13496e-34
700.150000	3.15244e-34
700.100000	3.17002e-34
700.050000	3.1877e-34
700.000000	3.20548e-34
699.950000	3.22336e-34
699.900000	3.24133e-34
699.850000	3.25941e-34
699.800000	3.27759e-34
699.750000	3.29587e-34
699.700000	3.31425e-34
699.650000	3.33274e-34
699.600000	3.35132e-34
699.550000	3.37001e-34
699.500000	3.38881e-34
699.450000	3.40771e-34
699.400000	3.42671e-34
699.350000	3.44582e-34
699.300000	3.46504e-34
699.250000	3.48437e-34
699.200000	3.5038e-34
699.150000	3.52334e-34
699.100000	3.54299e-34
699.050000	3.56275e-34
699.000000	3.58262e-34
698.950000	3.6026e-34
698.900000	3.62269e-34
698.850000	3.6429e-34
698.800000	3.66322e-34
698.750000	3.68365e-34
698.700000	3.70419e-34
698.650000	3.72485e-34
698.600000	3.74562e-34
698.550000	3.76651e-34
698.500000	3.78752e-34
698.450000	3.80864e-34
698.400000	3.82988e-34
698.350000	3.85124e-34
698.300000	3.87272e-34
698.250000	3.89432e-34
698.200000	3.91604e-34
698.150000	3.93788e-34
698.100000	3.95984e-34
698.050000	3.98193e-34
698.000000	4.00413e-34
697.950000	4.02647e-34
697.900000	4.04892e-34
697.850000	4.0715e-34
697.800000	4.09421e-34
697.750000	4.11704e-34
697.700000	4.14e-34
697.650000	4.16309e-34
697.600000	4.18631e-34
697.550000	4.20966e-34
697.500000	4.23314e-34
697.450000	4.25675e-34
697.400000	4.28049e-34
697.350000	4.30436e-34
697.300000	4.32836e-34
697.250000	4.3525e-34
697.200000	4.37678e-34
697.150000	4.40119e-34
697.100000	4.42573e-34
697.050000	4.45042e-34
697.000000	4.47524e-34
696.950000	4.5002e-34
696.900000	4.5253e-34
696.850000	4.55053e-34
696.800000	4.57591e-34
696.750000	4.60143e-34
696.700000	4.62709e-34
696.650000	4.6529e-34
696.600000	4.67885e-34
696.550000	4.70494e-34
696.500000	4.73118e-34
696.450000	4.75757e-34
696.400000	4.7841e-34
696.350000	4.81079e-34
696.300000	4.83762e-34
696.250000	4.8646e-34
696.200000	4.89173e-34
696.150000	4.91901e-34
696.100000	4.94644e-34
696.050000	4.97403e-34
696.000000	5.00177e-34
695.950000	5.02966e-34
695.900000	5.05772e-34
695.850000	5.08592e-34
695.800000	5.11429e-34
695.750000	5.14281e-34
695.700000	5.17149e-34
695.650000	5.20033e-34
695.600000	5.22934e-34
695.550000	5.2585e-34
695.500000	5.28783e-34
695.450000	5.31732e-34
695.400000	5.34697e-34
695.350000	5.3768e-34
695.300000	5.40678e-34
695.250000	5.43694e-34
695.200000	5.46726e-34
695.150000	5.49775e-34
695.100000	5.52841e-34
695.050000	5.55924e-34
695.000000	5.59025e-34
694.950000	5.62143e-34
694.900000	5.65278e-34
694.850000	5.6843e-34
694.800000	5.716e-34
694.750000	5.74788e-34
694.700000	5.77994e-34
694.650000	5.81217e-34
694.600000	5.84459e-34
694.550000	5.87719e-34
694.500000	5.90996e-34
694.450000	5.94292e-34
694.400000	5.97607e-34
694.350000	6.0094e-34
694.300000	6.04291e-34
694.250000	6.07661e-34
694.200000	6.1105e-34
694.150000	6.14458e-34
694.100000	6.17885e-34
694.050000	6.21331e-34
694.000000	6.24796e-34
693.950000	6.28281e-34
693.900000	6.31785e-34
693.850000	6.35308e-34
693.800000	6.38851e-34
693.750000	6.42414e-34
693.700000	6.45997e-34
693.650000	6.496e-34
693.600000	6.53223e-34
693.550000	6.56866e-34
693.500000	6.60529e-34
693.450000	6.64213e-34
693.400000	6.67917e-34
693.350000	6.71643e-34
693.300000	6.75388e-34
693.250000	6.79155e-34
693.200000	6.82943e-34
693.150000	6.86752e-34
693.100000	6.90582e-34
693.050000	6.94433e-34
693.000000	6.98306e-34
692.950000	7.022e-34
692.900000	7.06117e-34
692.850000	7.10055e-34
692.800000	7.14015e-34
692.750000	7.17997e-34
692.700000	7.22001e-34
692.650000	7.26028e-34
692.600000	7.30077e-34
692.550000	7.34149e-34
692.500000	7.38243e-34
692.450000	7.4236e-34
692.400000	7.465e-34
692.350000	7.50664e-34
692.300000	7.5485e-34
692.250000	7.5906e-34
692.200000	7.63293e-34
692.150000	7.6755e-34
692.100000	7.71831e-34
692.050000	7.76135e-34
692.000000	7.80464e-34
691.950000	7.84817e-34
691.900000	7.89194e-34
691.850000	7.93595e-34
691.800000	7.98021e-34
691.750000	8.02472e-34
691.700000	8.06947e-34
691.650000	8.11447e-34
691.600000	8.15973e-34
691.550000	8.20524e-34
691.500000	8.251e-34
691.450000	8.29701e-34
691.400000	8.34329e-34
691.350000	8.38982e-34
691.300000	8.43661e-34
691.250000	8.48366e-34
691.200000	8.53097e-34
691.150000	8.57855e-34
691.100000	8.62639e-34
691.050000	8.6745e-34
691.000000	8.72288e-34
690.950000	8.77153e-34
690.900000	8.82045e-34
690.850000	8.86964e-34
690.800000	8.91911e-34
690.750000	8.96885e-34
690.700000	9.01887e-34
690.650000	9.06917e-34
690.600000	9.11975e-34
690.550000	9.17061e-34
690.500000	9.22175e-34
690.450000	9.27318e-34
690.400000	9.3249e-34
690.350000	9.37691e-34
690.300000	9.4292e-34
690.250000	9.48179e-34
690.200000	9.53467e-34
690.150000	9.58784e-34
690.100000	9.64132e-34
690.050000	9.69509e-34
690.000000	9.74916e-34
689.950000	9.80353e-34
689.900000	9.8582e-34
689.850000	9.91318e-34
689.800000	9.96847e-34
689.750000	1.00241e-33
689.700000	1.008e-33
689.650000	1.01362e-33
689.600000	1.01927e-33
689.550000	1.02496e-33
689.500000	1.03067e-33
689.450000	1.03642e-33
689.400000	1.0422e-33
689.350000	1.04801e-33
689.300000	1.05386e-33
689.250000	1.05973e-33
689.200000	1.06565e-33
689.150000	1.07159e-33
689.100000	1.07756e-33
689.050000	1.08357e-33
689.000000	1.08962e-33
688.950000	1.09569e-33
688.900000	1.1018e-33
688.850000	1.10795e-33
688.800000	1.11413e-33
688.750000	1.12034e-33
688.700000	1.12659e-33
688.650000	1.13287e-33
688.600000	1.13919e-33
688.550000	1.14554e-33
688.500000	1.15193e-33
688.450000	1.15836e-33
688.400000	1.16482e-33
688.350000	1.17131e-33
688.300000	1.17785e-33
688.250000	1.18442e-33
688.200000	1.19102e-33
688.150000	1.19766e-33
688.100000	1.20434e-33
688.050000	1.21106e-33
688.000000	1.21781e-33
687.950000	1.22461e-33
687.900000	1.23143e-33
687.850000	1.2383e-33
687.800000	1.24521e-33
687.750000	1.25215e-33
687.700000	1.25914e-33
687.650000	1.26616e-33
687.600000	1.27322e-33
687.550000	1.28032e-33
687.500000	1.28746e-33
687.450000	1.29464e-33
687.400000	1.30186e-33
687.350000	1.30912e-33
687.300000	1.31642e-33
687.250000	1.32377e-33
687.200000	1.33115e-33
687.150000	1.33857e-33
687.100000	1.34604e-33
687.050000	1.35354e-33
687.000000	1.36109e-33
686.950000	1.36868e-33
686.900000	1.37632e-33
686.850000	1.38399e-33
686.800000	1.39171e-33
686.750000	1.39947e-33
686.700000	1.40728e-33
686.650000	1.41513e-33
686.600000	1.42302e-33
686.550000	1.43095e-33
686.500000	1.43893e-33
686.450000	1.44696e-33
686.400000	1.45503e-33
686.350000	1.46314e-33
686.300000	1.4713e-33
686.250000	1.47951e-33
686.200000	1.48776e-33
686.150000	1.49606e-33
686.100000	1.5044e-33
686.050000	1.51279e-33
686.000000	1.52123e-33
685.950000	1.52971e-33
685.900000	1.53824e-33
685.850000	1.54682e-33
685.800000	1.55545e-33
685.750000	1.56412e-33
685.700000	1.57285e-33
685.650000	1.58162e-33
685.600000	1.59044e-33
685.550000	1.59931e-33
685.500000	1.60823e-33
685.450000	1.6172e-33
685.400000	1.62622e-33
685.350000	1.63529e-33
685.300000	1.64441e-33
685.250000	1.65358e-33
685.200000	1.6628e-33
685.150000	1.67207e-33
685.100000	1.6814e-33
685.050000	1.69077e-33
685.000000	1.7002e-33
684.950000	1.70969e-33
684.900000	1.71922e-33
684.850000	1.72881e-33
684.800000	1.73845e-33
684.750000	1.74815e-33
684.700000	1.75789e-33
684.650000	1.7677e-33
684.600000	1.77756e-33
684.550000	1.78747e-33
684.500000	1.79744e-33
684.450000	1.80746e-33
684.400000	1.81754e-33
684.350000	1.82768e-33
684.300000	1.83787e-33
684.250000	1.84812e-33
684.200000	1.85843e-33
684.150000	1.86879e-33
684.100000	1.87922e-33
684.050000	1.8897e-33
684.000000	1.90024e-33
683.950000	1.91083e-33
683.900000	1.92149e-33
683.850000	1.93221e-33
683.800000	1.94298e-33
683.750000	1.95382e-33
683.700000	1.96471e-33
683.650000	1.97567e-33
683.600000	1.98669e-33
683.550000	1.99777e-33
683.500000	2.00891e-33
683.450000	2.02011e-33
683.400000	2.03138e-33
683.350000	2.04271e-33
683.300000	2.0541e-33
683.250000	2.06556e-33
683.200000	2.07708e-33
683.150000	2.08866e-33
683.100000	2.10031e-33
683.050000	2.11202e-33
683.000000	2.1238e-33
682.950000	2.13565e-33
682.900000	2.14756e-33
682.850000	2.15953e-33
682.800000	2.17158e-33
682.750000	2.18369e-33
682.700000	2.19587e-33
682.650000	2.20811e-33
682.600000	2.22043e-33
682.550000	2.23281e-33
682.500000	2.24526e-33
682.450000	2.25778e-33
682.400000	2.27038e-33
682.350000	2.28304e-33
682.300000	2.29577e-33
682.250000	2.30857e-33
682.200000	2.32145e-33
682.150000	2.33439e-33
682.100000	2.34741e-33
682.050000	2.3605e-33
682.000000	2.37367e-33
681.950000	2.38691e-33
681.900000	2.40022e-33
681.850000	2.4136e-33
681.800000	2.42706e-33
681.750000	2.4406e-33
681.700000	2.45421e-33
681.650000	2.4679e-33
681.600000	2.48166e-33
681.550000	2.4955e-33
681.500000	2.50942e-33
681.450000	2.52341e-33
681.400000	2.53749e-33
681.350000	2.55164e-33
681.300000	2.56587e-33
681.250000	2.58018e-33
681.200000	2.59457e-33
681.150000	2.60904e-33
681.100000	2.62359e-33
681.050000	2.63822e-33
681.000000	2.65293e-33
680.950000	2.66773e-33
680.900000	2.68261e-33
680.850000	2.69757e-33
680.800000	2.71261e-33
680.750000	2.72774e-33
680.700000	2.74295e-33
680.650000	2.75825e-33
680.600000	2.77363e-33
680.550000	2.7891e-33
680.500000	2.80466e-33
680.450000	2.8203e-33
680.400000	2.83603e-33
680.350000	2.85184e-33
680.300000	2.86775e-33
680.250000	2.88374e-33
680.200000	2.89982e-33
680.150000	2.91599e-33
680.100000	2.93226e-33
680.050000	2.94861e-33
680.000000	2.96505e-33
679.950000	2.98159e-33
679.900000	2.99822e-33
679.850000	3.01494e-33
679.800000	3.03175e-33
679.750000	3.04866e-33
679.700000	3.06566e-33
679.650000	3.08276e-33
679.600000	3.09995e-33
679.550000	3.11724e-33
679.500000	3.13463e-33
679.450000	3.15211e-33
679.400000	3.16969e-33
679.350000	3.18736e-33
679.300000	3.20514e-33
679.250000	3.22301e-33
679.200000	3.24099e-33
679.150000	3.25906e-33
679.100000	3.27724e-33
679.050000	3.29552e-33
679.000000	3.31389e-33
678.950000	3.33238e-33
678.900000	3.35096e-33
678.850000	3.36965e-33
678.800000	3.38844e-33
678.750000	3.40734e-33
678.700000	3.42634e-33
678.650000	3.44545e-33
678.600000	3.46466e-33
678.550000	3.48399e-33
678.500000	3.50342e-33
678.450000	3.52295e-33
678.400000	3.5426e-33
678.350000	3.56236e-33
678.300000	3.58223e-33
678.250000	3.6022e-33
678.200000	3.62229e-33
678.150000	3.64249e-33
678.100000	3.66281e-33
678.050000	3.68323e-33
678.000000	3.70378e-33
677.950000	3.72443e-33
677.900000	3.7452e-33
677.850000	3.76609e-33
677.800000	3.78709e-33
677.750000	3.80821e-33
677.700000	3.82945e-33
677.650000	3.85081e-33
677.600000	3.87228e-33
677.550000	3.89388e-33
677.500000	3.91559e-33
677.450000	3.93743e-33
677.400000	3.95939e-33
677.350000	3.98147e-33
677.300000	4.00367e-33
677.250000	4.026e-33
677.200000	4.04846e-33
677.150000	4.07103e-33
677.100000	4.09374e-33
677.050000	4.11657e-33
677.000000	4.13953e-33
676.950000	4.16261e-33
676.900000	4.18583e-33
676.850000	4.20917e-33
676.800000	4.23264e-33
676.750000	4.25625e-33
676.700000	4.27999e-33
676.650000	4.30385e-33
676.600000	4.32786e-33
676.550000	4.35199e-33
676.500000	4.37626e-33
676.450000	4.40067e-33
676.400000	4.42521e-33
676.350000	4.44989e-33
676.300000	4.47471e-33
676.250000	4.49966e-33
676.200000	4.52476e-33
676.150000	4.54999e-33
676.100000	4.57537e-33
676.050000	4.60088e-33
676.000000	4.62654e-33
675.950000	4.65234e-33
675.900000	4.67829e-33
675.850000	4.70438e-33
675.800000	4.73061e-33
675.750000	4.757e-33
675.700000	4.78353e-33
675.650000	4.8102e-33
675.600000	4.83703e-33
675.550000	4.864e-33
675.500000	4.89113e-33
675.450000	4.91841e-33
675.400000	4.94584e-33
675.350000	4.97342e-33
675.300000	5.00116e-33
675.250000	5.02905e-33
675.200000	5.05709e-33
675.150000	5.0853e-33
675.100000	5.11366e-33
675.050000	5.14217e-33
675.000000	5.17085e-33
674.950000	5.19969e-33
674.900000	5.22869e-33
674.850000	5.25785e-33
674.800000	5.28717e-33
674.750000	5.31666e-33
674.700000	5.34631e-33
674.650000	5.37612e-33
674.600000	5.4061e-33
674.550000	5.43625e-33
674.500000	5.46657e-33
674.450000	5.49706e-33
674.400000	5.52771e-33
674.350000	5.55854e-33
674.300000	5.58954e-33
674.250000	5.62071e-33
674.200000	5.65206e-33
674.150000	5.68358e-33
674.100000	5.71528e-33
674.050000	5.74715e-33
674.000000	5.7792e-33
673.950000	5.81143e-33
673.900000	5.84384e-33
673.850000	5.87643e-33
673.800000	5.9092e-33
673.750000	5.94216e-33
673.700000	5.9753e-33
673.650000	6.00862e-33
673.600000	6.04213e-33
673.550000	6.07583e-33
673.500000	6.10971e-33
673.450000	6.14378e-33
673.400000	6.17805e-33
673.350000	6.2125e-33
673.300000	6.24715e-33
673.250000	6.28199e-33
673.200000	6.31702e-33
673.150000	6.35225e-33
673.100000	6.38767e-33
673.050000	6.4233e-33
673.000000	6.45912e-33
672.950000	6.49514e-33
672.900000	6.53136e-33
672.850000	6.56779e-33
672.800000	6.60442e-33
672.750000	6.64125e-33
672.700000	6.67829e-33
672.650000	6.71553e-33
672.600000	6.75298e-33
672.550000	6.79064e-33
672.500000	6.82851e-33
672.450000	6.86659e-33
672.400000	6.90489e-33
672.350000	6.9434e-33
672.300000	6.98212e-33
672.250000	7.02106e-33
672.200000	7.06021e-33
672.150000	7.09959e-33
672.100000	7.13918e-33
672.050000	7.17899e-33
672.000000	7.21903e-33
671.950000	7.25929e-33
671.900000	7.29977e-33
671.850000	7.34048e-33
671.800000	7.38142e-33
671.750000	7.42258e-33
671.700000	7.46398e-33
671.650000	7.50561e-33
671.600000	7.54746e-33
671.550000	7.58955e-33
671.500000	7.63188e-33
671.450000	7.67444e-33
671.400000	7.71724e-33
671.350000	7.76028e-33
671.300000	7.80356e-33
671.250000	7.84708e-33
671.200000	7.89084e-33
671.150000	7.93484e-33
671.100000	7.9791e-33
671.050000	8.02359e-33
671.000000	8.06834e-33
670.950000	8.11334e-33
670.900000	8.15858e-33
670.850000	8.20408e-33
670.800000	8.24984e-33
670.750000	8.29584e-33
670.700000	8.34211e-33
670.650000	8.38863e-33
670.600000	8.43541e-33
670.550000	8.48246e-33
670.500000	8.52976e-33
670.450000	8.57733e-33
670.400000	8.62516e-33
670.350000	8.67327e-33
670.300000	8.72164e-33
670.250000	8.77027e-33
670.200000	8.81918e-33
670.150000	8.86837e-33
670.100000	8.91783e-33
670.050000	8.96756e-33
670.000000	9.01757e-33
669.950000	9.06786e-33
669.900000	9.11843e-33
669.850000	9.16928e-33
669.800000	9.22042e-33
669.750000	9.27184e-33
669.700000	9.32354e-33
669.650000	9.37554e-33
669.600000	9.42783e-33
669.550000	9.4804e-33
669.500000	9.53327e-33
669.450000	9.58644e-33
669.400000	9.6399e-33
669.350000	9.69366e-33
669.300000	9.74772e-33
669.250000	9.80208e-33
669.200000	9.85675e-33
669.150000	9.91172e-33
669.100000	9.96699e-33
669.050000	1.00226e-32
669.000000	1.00785e-32
668.950000	1.01347e-32
668.900000	1.01912e-32
668.850000	1.0248e-32
668.800000	1.03052e-32
668.750000	1.03627e-32
668.700000	1.04204e-32
668.650000	1.04786e-32
668.600000	1.0537e-32
668.550000	1.05958e-32
668.500000	1.06548e-32
668.450000	1.07143e-32
668.400000	1.0774e-32
668.350000	1.08341e-32
668.300000	1.08945e-32
668.250000	1.09553e-32
668.200000	1.10164e-32
668.150000	1.10778e-32
668.100000	1.11396e-32
668.050000	1.12017e-32
668.000000	1.12642e-32
667.950000	1.1327e-32
667.900000	1.13902e-32
667.850000	1.14537e-32
667.800000	1.15176e-32
667.750000	1.15818e-32
667.700000	1.16464e-32
667.650000	1.17113e-32
667.600000	1.17767e-32
667.550000	1.18423e-32
667.500000	1.19084e-32
667.450000	1.19748e-32
667.400000	1.20416e-32
667.350000	1.21087e-32
667.300000	1.21762e-32
667.250000	1.22441e-32
667.200000	1.23124e-32
667.150000	1.23811e-32
667.100000	1.24501e-32
667.050000	1.25196e-32
667.000000	1.25894e-32
666.950000	1.26596e-32
666.900000	1.27302e-32
666.850000	1.28012e-32
666.800000	1.28726e-32
666.750000	1.29444e-32
666.700000	1.30166e-32
666.650000	1.30892e-32
666.600000	1.31621e-32
666.550000	1.32356e-32
666.500000	1.33094e-32
666.450000	1.33836e-32
666.400000	1.34582e-32
666.350000	1.35333e-32
666.300000	1.36088e-32
666.250000	1.36846e-32
666.200000	1.3761e-32
666.150000	1.38377e-32
666.100000	1.39149e-32
666.050000	1.39925e-32
666.000000	1.40705e-32
665.950000	1.4149e-32
665.900000	1.42279e-32
665.850000	1.43072e-32
665.800000	1.4387e-32
665.750000	1.44673e-32
665.700000	1.45479e-32
665.650000	1.46291e-32
665.600000	1.47106e-32
665.550000	1.47927e-32
665.500000	1.48752e-32
665.450000	1.49581e-32
665.400000	1.50416e-32
665.350000	1.51254e-32
665.300000	1.52098e-32
665.250000	1.52946e-32
665.200000	1.53799e-32
665.150000	1.54657e-32
665.100000	1.55519e-32
665.050000	1.56387e-32
665.000000	1.57259e-32
664.950000	1.58136e-32
664.900000	1.59018e-32
664.850000	1.59904e-32
664.800000	1.60796e-32
664.750000	1.61693e-32
664.700000	1.62595e-32
664.650000	1.63501e-32
664.600000	1.64413e-32
664.550000	1.6533e-32
664.500000	1.66252e-32
664.450000	1.67179e-32
664.400000	1.68112e-32
664.350000	1.69049e-32
664.300000	1.69992e-32
664.250000	1.7094e-32
664.200000	1.71893e-32
664.150000	1.72852e-32
664.100000	1.73816e-32
664.050000	1.74785e-32
664.000000	1.7576e-32
663.950000	1.7674e-32
663.900000	1.77726e-32
663.850000	1.78717e-32
663.800000	1.79713e-32
663.750000	1.80716e-32
663.700000	1.81723e-32
663.650000	1.82737e-32
663.600000	1.83756e-32
663.550000	1.84781e-32
663.500000	1.85811e-32
663.450000	1.86847e-32
663.400000	1.87889e-32
663.350000	1.88937e-32
663.300000	1.89991e-32
663.250000	1.9105e-32
663.200000	1.92116e-32
663.150000	1.93187e-32
663.100000	1.94265e-32
663.050000	1.95348e-32
663.000000	1.96437e-32
662.950000	1.97533e-32
662.900000	1.98634e-32
662.850000	1.99742e-32
662.800000	2.00856e-32
662.750000	2.01976e-32
662.700000	2.03103e-32
662.650000	2.04235e-32
662.600000	2.05374e-32
662.550000	2.0652e-32
662.500000	2.07671e-32
662.450000	2.08829e-32
662.400000	2.09994e-32
662.350000	2.11165e-32
662.300000	2.12343e-32
662.250000	2.13527e-32
662.200000	2.14718e-32
662.150000	2.15915e-32
662.100000	2.17119e-32
662.050000	2.1833e-32
662.000000	2.19548e-32
661.950000	2.20772e-32
661.900000	2.22003e-32
661.850000	2.23241e-32
661.800000	2.24486e-32
661.750000	2.25738e-32
661.700000	2.26997e-32
661.650000	2.28263e-32
661.600000	2.29536e-32
661.550000	2.30816e-32
661.500000	2.32103e-32
661.450000	2.33397e-32
661.400000	2.34699e-32
661.350000	2.36008e-32
661.300000	2.37324e-32
661.250000	2.38648e-32
661.200000	2.39978e-32
661.150000	2.41317e-32
661.100000	2.42662e-32
661.050000	2.44016e-32
661.000000	2.45377e-32
660.950000	2.46745e-32
660.900000	2.48121e-32
660.850000	2.49505e-32
660.800000	2.50896e-32
660.750000	2.52295e-32
660.700000	2.53702e-32
660.650000	2.55117e-32
660.600000	2.5654e-32
660.550000	2.57971e-32
660.500000	2.59409e-32
660.450000	2.60856e-32
660.400000	2.62311e-32
660.350000	2.63773e-32
660.300000	2.65244e-32
660.250000	2.66724e-32
660.200000	2.68211e-32
660.150000	2.69707e-32
660.100000	2.71211e-32
660.050000	2.72723e-32
660.000000	2.74244e-32
659.950000	2.75774e-32
659.900000	2.77312e-32
659.850000	2.78858e-32
659.800000	2.80413e-32
659.750000	2.81977e-32
659.700000	2.83549e-32
659.650000	2.85131e-32
659.600000	2.86721e-32
659.550000	2.8832e-32
659.500000	2.89928e-32
659.450000	2.91545e-32
659.400000	2.9317e-32
659.350000	2.94805e-32
659.300000	2.96449e-32
659.250000	2.98103e-32
659.200000	2.99765e-32
659.150000	3.01437e-32
659.100000	3.03118e-32
659.050000	3.04808e-32
659.000000	3.06508e-32
658.950000	3.08217e-32
658.900000	3.09936e-32
658.850000	3.11665e-32
658.800000	3.13403e-32
658.750000	3.1515e-32
658.700000	3.16908e-32
658.650000	3.18675e-32
658.600000	3.20452e-32
658.550000	3.22239e-32
658.500000	3.24036e-32
658.450000	3.25844e-32
658.400000	3.27661e-32
658.350000	3.29488e-32
658.300000	3.31325e-32
658.250000	3.33173e-32
658.200000	3.35031e-32
658.150000	3.369e-32
658.100000	3.38778e-32
658.050000	3.40668e-32
658.000000	3.42567e-32
657.950000	3.44478e-32
657.900000	3.46399e-32
657.850000	3.48331e-32
657.800000	3.50273e-32
657.750000	3.52227e-32
657.700000	3.54191e-32
657.650000	3.56166e-32
657.600000	3.58152e-32
657.550000	3.6015e-32
657.500000	3.62158e-32
657.450000	3.64178e-32
657.400000	3.66209e-32
657.350000	3.68251e-32
657.300000	3.70304e-32
657.250000	3.72369e-32
657.200000	3.74446e-32
657.150000	3.76534e-32
657.100000	3.78634e-32
657.050000	3.80746e-32
657.000000	3.82869e-32
656.950000	3.85004e-32
656.900000	3.87151e-32
656.850000	3.8931e-32
656.800000	3.91481e-32
656.750000	3.93664e-32
656.700000	3.9586e-32
656.650000	3.98067e-32
656.600000	4.00287e-32
656.550000	4.0252e-32
656.500000	4.04764e-32
656.450000	4.07021e-32
656.400000	4.09291e-32
656.350000	4.11574e-32
656.300000	4.13869e-32
656.250000	4.16177e-32
656.200000	4.18498e-32
656.150000	4.20832e-32
656.100000	4.23179e-32
656.050000	4.25539e-32
656.000000	4.27912e-32
655.950000	4.30298e-32
655.900000	4.32698e-32
655.850000	4.35111e-32
655.800000	4.37537e-32
655.750000	4.39977e-32
655.700000	4.42431e-32
655.650000	4.44898e-32
655.600000	4.47379e-32
655.550000	4.49874e-32
655.500000	4.52383e-32
655.450000	4.54906e-32
655.400000	4.57442e-32
655.350000	4.59994e-32
655.300000	4.62559e-32
655.250000	4.65138e-32
655.200000	4.67732e-32
655.150000	4.70341e-32
655.100000	4.72964e-32
655.050000	4.75601e-32
655.000000	4.78253e-32
654.950000	4.8092e-32
654.900000	4.83602e-32
654.850000	4.86299e-32
654.800000	4.89011e-32
654.750000	4.91738e-32
654.700000	4.94481e-32
654.650000	4.97238e-32
654.600000	5.00011e-32
654.550000	5.02799e-32
654.500000	5.05603e-32
654.450000	5.08423e-32
654.400000	5.11258e-32
654.350000	5.14109e-32
654.300000	5.16976e-32
654.250000	5.19859e-32
654.200000	5.22759e-32
654.150000	5.25674e-32
654.100000	5.28605e-32
654.050000	5.31553e-32
654.000000	5.34517e-32
653.950000	5.37498e-32
653.900000	5.40496e-32
653.850000	5.4351e-32
653.800000	5.46541e-32
653.750000	5.49589e-32
653.700000	5.52654e-32
653.650000	5.55736e-32
653.600000	5.58835e-32
653.550000	5.61951e-32
653.500000	5.65085e-32
653.450000	5.68236e-32
653.400000	5.71405e-32
653.350000	5.74592e-32
653.300000	5.77796e-32
653.250000	5.81018e-32
653.200000	5.84258e-32
653.150000	5.87517e-32
653.100000	5.90793e-32
653.050000	5.94088e-32
653.000000	5.97401e-32
652.950000	6.00732e-32
652.900000	6.04082e-32
652.850000	6.07451e-32
652.800000	6.10838e-32
652.750000	6.14245e-32
652.700000	6.1767e-32
652.650000	6.21115e-32
652.600000	6.24579e-32
652.550000	6.28062e-32
652.500000	6.31564e-32
652.450000	6.35086e-32
652.400000	6.38628e-32
652.350000	6.42189e-32
652.300000	6.4577e-32
652.250000	6.49372e-32
652.200000	6.52993e-32
652.150000	6.56635e-32
652.100000	6.60296e-32
652.050000	6.63979e-32
652.000000	6.67681e-32
651.950000	6.71405e-32
651.900000	6.75149e-32
651.850000	6.78914e-32
651.800000	6.827e-32
651.750000	6.86507e-32
651.700000	6.90336e-32
651.650000	6.94185e-32
651.600000	6.98057e-32
651.550000	7.0195e-32
651.500000	7.05864e-32
651.450000	7.098e-32
651.400000	7.13759e-32
651.350000	7.17739e-32
651.300000	7.21742e-32
651.250000	7.25767e-32
651.200000	7.29814e-32
651.150000	7.33884e-32
651.100000	7.37976e-32
651.050000	7.42092e-32
651.000000	7.4623e-32
650.950000	7.50392e-32
650.900000	7.54576e-32
650.850000	7.58784e-32
650.800000	7.63016e-32
650.750000	7.67271e-32
650.700000	7.7155e-32
650.650000	7.75852e-32
650.600000	7.80179e-32
650.550000	7.8453e-32
650.500000	7.88905e-32
650.450000	7.93304e-32
650.400000	7.97728e-32
650.350000	8.02177e-32
650.300000	8.0665e-32
650.250000	8.11149e-32
650.200000	8.15672e-32
650.150000	8.20221e-32
650.100000	8.24795e-32
650.050000	8.29394e-32
650.000000	8.3402e-32
649.950000	8.38671e-32
649.900000	8.43348e-32
649.850000	8.48051e-32
649.800000	8.5278e-32
649.750000	8.57536e-32
649.700000	8.62318e-32
649.650000	8.67127e-32
649.600000	8.71962e-32
649.550000	8.76825e-32
649.500000	8.81714e-32
649.450000	8.86631e-32
649.400000	8.91576e-32
649.350000	8.96548e-32
649.300000	9.01548e-32
649.250000	9.06575e-32
649.200000	9.11631e-32
649.150000	9.16715e-32
649.100000	9.21827e-32
649.050000	9.26967e-32
649.000000	9.32137e-32
648.950000	9.37335e-32
648.900000	9.42562e-32
648.850000	9.47818e-32
648.800000	9.53104e-32
648.750000	9.58419e-32
648.700000	9.63764e-32
648.650000	9.69138e-32
648.600000	9.74543e-32
648.550000	9.79978e-32
648.500000	9.85442e-32
648.450000	9.90938e-32
648.400000	9.96464e-32
648.350000	1.00202e-31
648.300000	1.00761e-31
648.250000	1.01323e-31
648.200000	1.01888e-31
648.150000	1.02456e-31
648.100000	1.03027e-31
648.050000	1.03602e-31
648.000000	1.0418e-31
647.950000	1.04761e-31
647.900000	1.05345e-31
647.850000	1.05932e-31
647.800000	1.06523e-31
647.750000	1.07117e-31
647.700000	1.07714e-31
647.650000	1.08315e-31
647.600000	1.08919e-31
647.550000	1.09527e-31
647.500000	1.10137e-31
647.450000	1.10752e-31
647.400000	1.11369e-31
647.350000	1.1199e-31
647.300000	1.12615e-31
647.250000	1.13243e-31
647.200000	1.13874e-31
647.150000	1.14509e-31
647.100000	1.15148e-31
647.050000	1.1579e-31
647.000000	1.16436e-31
646.950000	1.17085e-31
646.900000	1.17738e-31
646.850000	1.18395e-31
646.800000	1.19055e-31
646.750000	1.19719e-31
646.700000	1.20386e-31
646.650000	1.21058e-31
646.600000	1.21733e-31
646.550000	1.22412e-31
646.500000	1.23094e-31
646.450000	1.23781e-31
646.400000	1.24471e-31
646.350000	1.25165e-31
646.300000	1.25863e-31
646.250000	1.26565e-31
646.200000	1.27271e-31
646.150000	1.2798e-31
646.100000	1.28694e-31
646.050000	1.29412e-31
646.000000	1.30134e-31
645.950000	1.30859e-31
645.900000	1.31589e-31
645.850000	1.32323e-31
645.800000	1.33061e-31
645.750000	1.33803e-31
645.700000	1.34549e-31
645.650000	1.35299e-31
645.600000	1.36054e-31
645.550000	1.36812e-31
645.500000	1.37575e-31
645.450000	1.38343e-31
645.400000	1.39114e-31
645.350000	1.3989e-31
645.300000	1.4067e-31
645.250000	1.41454e-31
645.200000	1.42243e-31
645.150000	1.43036e-31
645.100000	1.43834e-31
645.050000	1.44636e-31
645.000000	1.45443e-31
644.950000	1.46254e-31
644.900000	1.47069e-31
644.850000	1.4789e-31
644.800000	1.48714e-31
644.750000	1.49544e-31
644.700000	1.50378e-31
644.650000	1.51216e-31
644.600000	1.52059e-31
644.550000	1.52907e-31
644.500000	1.5376e-31
644.450000	1.54618e-31
644.400000	1.5548e-31
644.350000	1.56347e-31
644.300000	1.57219e-31
644.250000	1.58095e-31
644.200000	1.58977e-31
644.150000	1.59864e-31
644.100000	1.60755e-31
644.050000	1.61652e-31
644.000000	1.62553e-31
643.950000	1.63459e-31
643.900000	1.64371e-31
643.850000	1.65288e-31
643.800000	1.66209e-31
643.750000	1.67136e-31
643.700000	1.68068e-31
643.650000	1.69006e-31
643.600000	1.69948e-31
643.550000	1.70896e-31
643.500000	1.71849e-31
643.450000	1.72807e-31
643.400000	1.73771e-31
643.350000	1.7474e-31
643.300000	1.75714e-31
643.250000	1.76694e-31
643.200000	1.77679e-31
643.150000	1.7867e-31
643.100000	1.79667e-31
643.050000	1.80669e-31
643.000000	1.81676e-31
642.950000	1.82689e-31
642.900000	1.83708e-31
642.850000	1.84732e-31
642.800000	1.85763e-31
642.750000	1.86799e-31
642.700000	1.8784e-31
642.650000	1.88888e-31
642.600000	1.89941e-31
642.550000	1.91e-31
642.500000	1.92065e-31
642.450000	1.93136e-31
642.400000	1.94213e-31
642.350000	1.95297e-31
642.300000	1.96386e-31
642.250000	1.97481e-31
642.200000	1.98582e-31
642.150000	1.99689e-31
642.100000	2.00803e-31
642.050000	2.01923e-31
642.000000	2.03049e-31
641.950000	2.04181e-31
641.900000	2.0532e-31
641.850000	2.06465e-31
641.800000	2.07616e-31
641.750000	2.08774e-31
641.700000	2.09938e-31
641.650000	2.11109e-31
641.600000	2.12286e-31
641.550000	2.1347e-31
641.500000	2.1466e-31
641.450000	2.15857e-31
641.400000	2.17061e-31
641.350000	2.18272e-31
641.300000	2.19489e-31
641.250000	2.20713e-31
641.200000	2.21944e-31
641.150000	2.23181e-31
641.100000	2.24426e-31
641.050000	2.25677e-31
641.000000	2.26936e-31
640.950000	2.28201e-31
640.900000	2.29474e-31
640.850000	2.30754e-31
640.800000	2.3204e-31
640.750000	2.33334e-31
640.700000	2.34636e-31
640.650000	2.35944e-31
640.600000	2.3726e-31
640.550000	2.38583e-31
640.500000	2.39913e-31
640.450000	2.41251e-31
640.400000	2.42597e-31
640.350000	2.43949e-31
640.300000	2.4531e-31
640.250000	2.46678e-31
640.200000	2.48053e-31
640.150000	2.49437e-31
640.100000	2.50828e-31
640.050000	2.52226e-31
640.000000	2.53633e-31
639.950000	2.55047e-31
639.900000	2.5647e-31
639.850000	2.579e-31
639.800000	2.59338e-31
639.750000	2.60784e-31
639.700000	2.62238e-31
639.650000	2.63701e-31
639.600000	2.65171e-31
639.550000	2.6665e-31
639.500000	2.68137e-31
639.450000	2.69632e-31
639.400000	2.71136e-31
639.350000	2.72648e-31
639.300000	2.74168e-31
639.250000	2.75697e-31
639.200000	2.77235e-31
639.150000	2.78781e-31
639.100000	2.80335e-31
639.050000	2.81899e-31
639.000000	2.83471e-31
638.950000	2.85051e-31
638.900000	2.86641e-31
638.850000	2.88239e-31
638.800000	2.89847e-31
638.750000	2.91463e-31
638.700000	2.93088e-31
638.650000	2.94723e-31
638.600000	2.96366e-31
638.550000	2.98019e-31
638.500000	2.99681e-31
638.450000	3.01352e-31
638.400000	3.03033e-31
638.350000	3.04722e-31
638.300000	3.06422e-31
638.250000	3.0813e-31
638.200000	3.09849e-31
638.150000	3.11577e-31
638.100000	3.13314e-31
638.050000	3.15061e-31
638.000000	3.16818e-31
637.950000	3.18585e-31
637.900000	3.20362e-31
637.850000	3.22148e-31
637.800000	3.23945e-31
637.750000	3.25751e-31
637.700000	3.27568e-31
637.650000	3.29394e-31
637.600000	3.31231e-31
637.550000	3.33078e-31
637.500000	3.34936e-31
637.450000	3.36803e-31
637.400000	3.38682e-31
637.350000	3.4057e-31
637.300000	3.42469e-31
637.250000	3.44379e-31
637.200000	3.463e-31
637.150000	3.48231e-31
637.100000	3.50173e-31
637.050000	3.52125e-31
637.000000	3.54089e-31
636.950000	3.56064e-31
636.900000	3.58049e-31
636.850000	3.60046e-31
636.800000	3.62054e-31
636.750000	3.64073e-31
636.700000	3.66103e-31
636.650000	3.68144e-31
636.600000	3.70197e-31
636.550000	3.72262e-31
636.500000	3.74338e-31
636.450000	3.76425e-31
636.400000	3.78524e-31
636.350000	3.80635e-31
636.300000	3.82758e-31
636.250000	3.84892e-31
636.200000	3.87038e-31
636.150000	3.89197e-31
636.100000	3.91367e-31
636.050000	3.93549e-31
636.000000	3.95744e-31
635.950000	3.97951e-31
635.900000	4.0017e-31
635.850000	4.02402e-31
635.800000	4.04646e-31
635.750000	4.06902e-31
635.700000	4.09171e-31
635.650000	4.11453e-31
635.600000	4.13747e-31
635.550000	4.16055e-31
635.500000	4.18375e-31
635.450000	4.20708e-31
635.400000	4.23054e-31
635.350000	4.25413e-31
635.300000	4.27785e-31
635.250000	4.30171e-31
635.200000	4.3257e-31
635.150000	4.34982e-31
635.100000	4.37408e-31
635.050000	4.39847e-31
635.000000	4.423e-31
634.950000	4.44766e-31
634.900000	4.47246e-31
634.850000	4.4974e-31
634.800000	4.52248e-31
634.750000	4.5477e-31
634.700000	4.57306e-31
634.650000	4.59856e-31
634.600000	4.62421e-31
634.550000	4.64999e-31
634.500000	4.67592e-31
634.450000	4.702e-31
634.400000	4.72822e-31
634.350000	4.75459e-31
634.300000	4.7811e-31
634.250000	4.80776e-31
634.200000	4.83457e-31
634.150000	4.86153e-31
634.100000	4.88864e-31
634.050000	4.9159e-31
634.000000	4.94332e-31
633.950000	4.97088e-31
633.900000	4.9986e-31
633.850000	5.02648e-31
633.800000	5.05451e-31
633.750000	5.08269e-31
633.700000	5.11104e-31
633.650000	5.13954e-31
633.600000	5.1682e-31
633.550000	5.19702e-31
633.500000	5.226e-31
633.450000	5.25514e-31
633.400000	5.28445e-31
633.350000	5.31391e-31
633.300000	5.34355e-31
633.250000	5.37334e-31
633.200000	5.40331e-31
633.150000	5.43344e-31
633.100000	5.46374e-31
633.050000	5.49421e-31
633.000000	5.52485e-31
632.950000	5.55565e-31
632.900000	5.58664e-31
632.850000	5.61779e-31
632.800000	5.64912e-31
632.750000	5.68062e-31
632.700000	5.7123e-31
632.650000	5.74415e-31
632.600000	5.77618e-31
632.550000	5.80839e-31
632.500000	5.84078e-31
632.450000	5.87335e-31
632.400000	5.9061e-31
632.350000	5.93904e-31
632.300000	5.97216e-31
632.250000	6.00546e-31
632.200000	6.03895e-31
632.150000	6.07263e-31
632.100000	6.10649e-31
632.050000	6.14054e-31
632.000000	6.17478e-31
631.950000	6.20922e-31
631.900000	6.24384e-31
631.850000	6.27866e-31
631.800000	6.31367e-31
631.750000	6.34888e-31
631.700000	6.38429e-31
631.650000	6.41989e-31
631.600000	6.45569e-31
631.550000	6.49169e-31
631.500000	6.52789e-31
631.450000	6.56429e-31
631.400000	6.60089e-31
631.350000	6.6377e-31
631.300000	6.67472e-31
631.250000	6.71194e-31
631.200000	6.74937e-31
631.150000	6.787e-31
631.100000	6.82485e-31
631.050000	6.86291e-31
631.000000	6.90118e-31
630.950000	6.93966e-31
630.900000	6.97836e-31
630.850000	7.01728e-31
630.800000	7.05641e-31
630.750000	7.09576e-31
630.700000	7.13533e-31
630.650000	7.17512e-31
630.600000	7.21513e-31
630.550000	7.25536e-31
630.500000	7.29582e-31
630.450000	7.33651e-31
630.400000	7.37742e-31
630.350000	7.41856e-31
630.300000	7.45992e-31
630.250000	7.50152e-31
630.200000	7.54336e-31
630.150000	7.58542e-31
630.100000	7.62772e-31
630.050000	7.67026e-31
630.000000	7.71303e-31
629.950000	7.75604e-31
629.900000	7.79929e-31
629.850000	7.84278e-31
629.800000	7.88652e-31
629.750000	7.93049e-31
629.700000	7.97472e-31
629.650000	8.01919e-31
629.600000	8.06391e-31
629.550000	8.10887e-31
629.500000	8.15409e-31
629.450000	8.19956e-31
629.400000	8.24529e-31
629.350000	8.29126e-31
629.300000	8.3375e-31
629.250000	8.38399e-31
629.200000	8.43075e-31
629.150000	8.47776e-31
629.100000	8.52503e-31
629.050000	8.57257e-31
629.000000	8.62038e-31
628.950000	8.66845e-31
628.900000	8.71679e-31
628.850000	8.76539e-31
628.800000	8.81427e-31
628.750000	8.86343e-31
628.700000	8.91285e-31
628.650000	8.96255e-31
628.600000	9.01253e-31
628.550000	9.06279e-31
628.500000	9.11333e-31
628.450000	9.16415e-31
628.400000	9.21525e-31
628.350000	9.26664e-31
628.300000	9.31831e-31
628.250000	9.37027e-31
628.200000	9.42252e-31
628.150000	9.47507e-31
628.100000	9.5279e-31
628.050000	9.58104e-31
628.000000	9.63446e-31
627.950000	9.68819e-31
627.900000	9.74221e-31
627.850000	9.79654e-31
627.800000	9.85117e-31
627.750000	9.9061e-31
627.700000	9.96134e-31
627.650000	1.00169e-30
627.600000	1.00727e-30
627.550000	1.01289e-30
627.500000	1.01854e-30
627.450000	1.02422e-30
627.400000	1.02993e-30
627.350000	1.03567e-30
627.300000	1.04145e-30
627.250000	1.04726e-30
627.200000	1.0531e-30
627.150000	1.05897e-30
627.100000	1.06487e-30
627.050000	1.07081e-30
627.000000	1.07678e-30
626.950000	1.08279e-30
626.900000	1.08883e-30
626.850000	1.0949e-30
626.800000	1.101e-30
626.750000	1.10714e-30
626.700000	1.11332e-30
626.650000	1.11953e-30
626.600000	1.12577e-30
626.550000	1.13205e-30
626.500000	1.13836e-30
626.450000	1.14471e-30
626.400000	1.15109e-30
626.350000	1.15751e-30
626.300000	1.16396e-30
626.250000	1.17045e-30
626.200000	1.17698e-30
626.150000	1.18354e-30
626.100000	1.19014e-30
626.050000	1.19678e-30
626.000000	1.20345e-30
625.950000	1.21017e-30
625.900000	1.21691e-30
625.850000	1.2237e-30
625.800000	1.23052e-30
625.750000	1.23739e-30
625.700000	1.24429e-30
625.650000	1.25122e-30
625.600000	1.2582e-30
625.550000	1.26522e-30
625.500000	1.27227e-30
625.450000	1.27937e-30
625.400000	1.2865e-30
625.350000	1.29368e-30
625.300000	1.30089e-30
625.250000	1.30814e-30
625.200000	1.31544e-30
625.150000	1.32277e-30
625.100000	1.33015e-30
625.050000	1.33757e-30
625.000000	1.34503e-30
624.950000	1.35253e-30
624.900000	1.36007e-30
624.850000	1.36765e-30
624.800000	1.37528e-30
624.750000	1.38295e-30
624.700000	1.39066e-30
624.650000	1.39841e-30
624.600000	1.40621e-30
624.550000	1.41405e-30
624.500000	1.42194e-30
624.450000	1.42987e-30
624.400000	1.43784e-30
624.350000	1.44586e-30
624.300000	1.45392e-30
624.250000	1.46203e-30
624.200000	1.47018e-30
624.150000	1.47838e-30
624.100000	1.48663e-30
624.050000	1.49492e-30
624.000000	1.50325e-30
623.950000	1.51163e-30
623.900000	1.52006e-30
623.850000	1.52854e-30
623.800000	1.53706e-30
623.750000	1.54563e-30
623.700000	1.55425e-30
623.650000	1.56292e-30
623.600000	1.57164e-30
623.550000	1.5804e-30
623.500000	1.58921e-30
623.450000	1.59807e-30
623.400000	1.60699e-30
623.350000	1.61595e-30
623.300000	1.62496e-30
623.250000	1.63402e-30
623.200000	1.64313e-30
623.150000	1.65229e-30
623.100000	1.66151e-30
623.050000	1.67077e-30
623.000000	1.68009e-30
622.950000	1.68946e-30
622.900000	1.69888e-30
622.850000	1.70835e-30
622.800000	1.71788e-30
622.750000	1.72746e-30
622.700000	1.73709e-30
622.650000	1.74678e-30
622.600000	1.75652e-30
622.550000	1.76631e-30
622.500000	1.77616e-30
622.450000	1.78607e-30
622.400000	1.79603e-30
622.350000	1.80604e-30
622.300000	1.81611e-30
622.250000	1.82624e-30
622.200000	1.83642e-30
622.150000	1.84666e-30
622.100000	1.85696e-30
622.050000	1.86732e-30
622.000000	1.87773e-30
621.950000	1.8882e-30
621.900000	1.89873e-30
621.850000	1.90932e-30
621.800000	1.91996e-30
621.750000	1.93067e-30
621.700000	1.94144e-30
621.650000	1.95226e-30
621.600000	1.96315e-30
621.550000	1.9741e-30
621.500000	1.9851e-30
621.450000	1.99617e-30
621.400000	2.00731e-30
621.350000	2.0185e-30
621.300000	2.02975e-30
621.250000	2.04107e-30
621.200000	2.05245e-30
621.150000	2.0639e-30
621.100000	2.07541e-30
621.050000	2.08698e-30
621.000000	2.09862e-30
620.950000	2.11032e-30
620.900000	2.12209e-30
620.850000	2.13392e-30
620.800000	2.14582e-30
620.750000	2.15779e-30
620.700000	2.16982e-30
620.650000	2.18192e-30
620.600000	2.19409e-30
620.550000	2.20632e-30
620.500000	2.21862e-30
620.450000	2.231e-30
620.400000	2.24344e-30
620.350000	2.25595e-30
620.300000	2.26853e-30
620.250000	2.28118e-30
620.200000	2.2939e-30
620.150000	2.30669e-30
620.100000	2.31955e-30
620.050000	2.33249e-30
620.000000	2.34549e-30
619.950000	2.35857e-30
619.900000	2.37172e-30
619.850000	2.38495e-30
619.800000	2.39825e-30
619.750000	2.41162e-30
619.700000	2.42507e-30
619.650000	2.43859e-30
619.600000	2.45219e-30
619.550000	2.46586e-30
619.500000	2.47961e-30
619.450000	2.49344e-30
619.400000	2.50735e-30
619.350000	2.52133e-30
619.300000	2.53539e-30
619.250000	2.54953e-30
619.200000	2.56374e-30
619.150000	2.57804e-30
619.100000	2.59241e-30
619.050000	2.60687e-30
619.000000	2.62141e-30
618.950000	2.63602e-30
618.900000	2.65072e-30
618.850000	2.6655e-30
618.800000	2.68037e-30
618.750000	2.69531e-30
618.700000	2.71034e-30
618.650000	2.72546e-30
618.600000	2.74066e-30
618.550000	2.75594e-30
618.500000	2.77131e-30
618.450000	2.78676e-30
618.400000	2.8023e-30
618.350000	2.81793e-30
618.300000	2.83364e-30
618.250000	2.84944e-30
618.200000	2.86533e-30
618.150000	2.88131e-30
618.100000	2.89737e-30
618.050000	2.91353e-30
618.000000	2.92978e-30
617.950000	2.94611e-30
617.900000	2.96254e-30
617.850000	2.97906e-30
617.800000	2.99567e-30
617.750000	3.01238e-30
617.700000	3.02918e-30
617.650000	3.04607e-30
617.600000	3.06305e-30
617.550000	3.08013e-30
617.500000	3.09731e-30
617.450000	3.11458e-30
617.400000	3.13195e-30
617.350000	3.14941e-30
617.300000	3.16698e-30
617.250000	3.18464e-30
617.200000	3.20239e-30
617.150000	3.22025e-30
617.100000	3.23821e-30
617.050000	3.25626e-30
617.000000	3.27442e-30
616.950000	3.29268e-30
616.900000	3.31104e-30
616.850000	3.32951e-30
616.800000	3.34807e-30
616.750000	3.36674e-30
616.700000	3.38551e-30
616.650000	3.40439e-30
616.600000	3.42338e-30
616.550000	3.44247e-30
616.500000	3.46166e-30
616.450000	3.48097e-30
616.400000	3.50038e-30
616.350000	3.5199e-30
616.300000	3.53952e-30
616.250000	3.55926e-30
616.200000	3.57911e-30
616.150000	3.59907e-30
616.100000	3.61913e-30
616.050000	3.63932e-30
616.000000	3.65961e-30
615.950000	3.68002e-30
615.900000	3.70054e-30
615.850000	3.72117e-30
615.800000	3.74192e-30
615.750000	3.76279e-30
615.700000	3.78377e-30
615.650000	3.80487e-30
615.600000	3.82609e-30
615.550000	3.84742e-30
615.500000	3.86888e-30
615.450000	3.89045e-30
615.400000	3.91214e-30
615.350000	3.93396e-30
615.300000	3.95589e-30
615.250000	3.97795e-30
615.200000	4.00014e-30
615.150000	4.02244e-30
615.100000	4.04487e-30
615.050000	4.06743e-30
615.000000	4.09011e-30
614.950000	4.11291e-30
614.900000	4.13585e-30
614.850000	4.15891e-30
614.800000	4.1821e-30
614.750000	4.20542e-30
614.700000	4.22887e-30
614.650000	4.25245e-30
614.600000	4.27617e-30
614.550000	4.30001e-30
614.500000	4.32399e-30
614.450000	4.3481e-30
614.400000	4.37235e-30
614.350000	4.39673e-30
614.300000	4.42124e-30
614.250000	4.4459e-30
614.200000	4.47069e-30
614.150000	4.49562e-30
614.100000	4.52069e-30
614.050000	4.5459e-30
614.000000	4.57124e-30
613.950000	4.59673e-30
613.900000	4.62237e-30
613.850000	4.64814e-30
613.800000	4.67406e-30
613.750000	4.70012e-30
613.700000	4.72633e-30
613.650000	4.75269e-30
613.600000	4.77919e-30
613.550000	4.80584e-30
613.500000	4.83264e-30
613.450000	4.85959e-30
613.400000	4.88668e-30
613.350000	4.91393e-30
613.300000	4.94133e-30
613.250000	4.96889e-30
613.200000	4.9966e-30
613.150000	5.02446e-30
613.100000	5.05248e-30
613.050000	5.08065e-30
613.000000	5.10898e-30
612.950000	5.13747e-30
612.900000	5.16612e-30
612.850000	5.19492e-30
612.800000	5.22389e-30
612.750000	5.25302e-30
612.700000	5.28231e-30
612.650000	5.31177e-30
612.600000	5.34139e-30
612.550000	5.37117e-30
612.500000	5.40112e-30
612.450000	5.43124e-30
612.400000	5.46152e-30
612.350000	5.49198e-30
612.300000	5.5226e-30
612.250000	5.5534e-30
612.200000	5.58437e-30
612.150000	5.6155e-30
612.100000	5.64682e-30
612.050000	5.67831e-30
612.000000	5.70997e-30
611.950000	5.74181e-30
611.900000	5.77383e-30
611.850000	5.80602e-30
611.800000	5.8384e-30
611.750000	5.87095e-30
611.700000	5.90369e-30
611.650000	5.93661e-30
611.600000	5.96971e-30
611.550000	6.003e-30
611.500000	6.03648e-30
611.450000	6.07014e-30
611.400000	6.10398e-30
611.350000	6.13802e-30
611.300000	6.17225e-30
611.250000	6.20667e-30
611.200000	6.24127e-30
611.150000	6.27608e-30
611.100000	6.31107e-30
611.050000	6.34627e-30
611.000000	6.38165e-30
610.950000	6.41724e-30
610.900000	6.45302e-30
610.850000	6.48901e-30
610.800000	6.52519e-30
610.750000	6.56157e-30
610.700000	6.59816e-30
610.650000	6.63496e-30
610.600000	6.67195e-30
610.550000	6.70916e-30
610.500000	6.74657e-30
610.450000	6.78419e-30
610.400000	6.82202e-30
610.350000	6.86006e-30
610.300000	6.89831e-30
610.250000	6.93678e-30
610.200000	6.97546e-30
610.150000	7.01435e-30
610.100000	7.05347e-30
610.050000	7.0928e-30
610.000000	7.13235e-30
609.950000	7.17212e-30
609.900000	7.21211e-30
609.850000	7.25233e-30
609.800000	7.29277e-30
609.750000	7.33343e-30
609.700000	7.37433e-30
609.650000	7.41545e-30
609.600000	7.4568e-30
609.550000	7.49838e-30
609.500000	7.54019e-30
609.450000	7.58223e-30
609.400000	7.62451e-30
609.350000	7.66703e-30
609.300000	7.70978e-30
609.250000	7.75277e-30
609.200000	7.796e-30
609.150000	7.83947e-30
609.100000	7.88319e-30
609.050000	7.92715e-30
609.000000	7.97135e-30
608.950000	8.0158e-30
608.900000	8.0605e-30
608.850000	8.10544e-30
608.800000	8.15064e-30
608.750000	8.19609e-30
608.700000	8.24179e-30
608.650000	8.28775e-30
608.600000	8.33396e-30
608.550000	8.38043e-30
608.500000	8.42716e-30
608.450000	8.47415e-30
608.400000	8.52141e-30
608.350000	8.56892e-30
608.300000	8.61671e-30
608.250000	8.66475e-30
608.200000	8.71307e-30
608.150000	8.76165e-30
608.100000	8.81051e-30
608.050000	8.85964e-30
608.000000	8.90904e-30
607.950000	8.95872e-30
607.900000	9.00867e-30
607.850000	9.05891e-30
607.800000	9.10942e-30
607.750000	9.16022e-30
607.700000	9.2113e-30
607.650000	9.26266e-30
607.600000	9.31431e-30
607.550000	9.36625e-30
607.500000	9.41847e-30
607.450000	9.47099e-30
607.400000	9.5238e-30
607.350000	9.57691e-30
607.300000	9.63031e-30
607.250000	9.68401e-30
607.200000	9.73801e-30
607.150000	9.79231e-30
607.100000	9.84691e-30
607.050000	9.90182e-30
607.000000	9.95703e-30
606.950000	1.00126e-29
606.900000	1.00684e-29
606.850000	1.01245e-29
606.800000	1.0181e-29
606.750000	1.02378e-29
606.700000	1.02948e-29
606.650000	1.03522e-29
606.600000	1.041e-29
606.550000	1.0468e-29
606.500000	1.05264e-29
606.450000	1.05851e-29
606.400000	1.06441e-29
606.350000	1.07035e-29
606.300000	1.07631e-29
606.250000	1.08232e-29
606.200000	1.08835e-29
606.150000	1.09442e-29
606.100000	1.10052e-29
606.050000	1.10666e-29
606.000000	1.11283e-29
605.950000	1.11904e-29
605.900000	1.12528e-29
605.850000	1.13155e-29
605.800000	1.13786e-29
605.750000	1.1442e-29
605.700000	1.15058e-29
605.650000	1.157e-29
605.600000	1.16345e-29
605.550000	1.16994e-29
605.500000	1.17646e-29
605.450000	1.18302e-29
605.400000	1.18962e-29
605.350000	1.19625e-29
605.300000	1.20292e-29
605.250000	1.20963e-29
605.200000	1.21638e-29
605.150000	1.22316e-29
605.100000	1.22998e-29
605.050000	1.23684e-29
605.000000	1.24373e-29
604.950000	1.25067e-29
604.900000	1.25764e-29
604.850000	1.26466e-29
604.800000	1.27171e-29
604.750000	1.2788e-29
604.700000	1.28593e-29
604.650000	1.2931e-29
604.600000	1.30031e-29
604.550000	1.30756e-29
604.500000	1.31485e-29
604.450000	1.32218e-29
604.400000	1.32956e-29
604.350000	1.33697e-29
604.300000	1.34443e-29
604.250000	1.35192e-29
604.200000	1.35946e-29
604.150000	1.36704e-29
604.100000	1.37466e-29
604.050000	1.38233e-29
604.000000	1.39004e-29
603.950000	1.39779e-29
603.900000	1.40558e-29
603.850000	1.41342e-29
603.800000	1.4213e-29
603.750000	1.42923e-29
603.700000	1.4372e-29
603.650000	1.44521e-29
603.600000	1.45327e-29
603.550000	1.46137e-29
603.500000	1.46952e-29
603.450000	1.47772e-29
603.400000	1.48595e-29
603.350000	1.49424e-29
603.300000	1.50257e-29
603.250000	1.51095e-29
603.200000	1.51938e-29
603.150000	1.52785e-29
603.100000	1.53637e-29
603.050000	1.54493e-29
603.000000	1.55355e-29
602.950000	1.56221e-29
602.900000	1.57092e-29
602.850000	1.57968e-29
602.800000	1.58849e-29
602.750000	1.59735e-29
602.700000	1.60626e-29
602.650000	1.61521e-29
602.600000	1.62422e-29
602.550000	1.63328e-29
602.500000	1.64238e-29
602.450000	1.65154e-29
602.400000	1.66075e-29
602.350000	1.67001e-29
602.300000	1.67932e-29
602.250000	1.68869e-29
602.200000	1.6981e-29
602.150000	1.70757e-29
602.100000	1.71709e-29
602.050000	1.72667e-29
602.000000	1.73629e-29
601.950000	1.74598e-29
601.900000	1.75571e-29
601.850000	1.7655e-29
601.800000	1.77535e-29
601.750000	1.78525e-29
601.700000	1.7952e-29
601.650000	1.80521e-29
601.600000	1.81528e-29
601.550000	1.8254e-29
601.500000	1.83558e-29
601.450000	1.84581e-29
601.400000	1.85611e-29
601.350000	1.86645e-29
601.300000	1.87686e-29
601.250000	1.88733e-29
601.200000	1.89785e-29
601.150000	1.90843e-29
601.100000	1.91908e-29
601.050000	1.92978e-29
601.000000	1.94054e-29
600.950000	1.95136e-29
600.900000	1.96224e-29
600.850000	1.97318e-29
600.800000	1.98418e-29
600.750000	1.99525e-29
600.700000	2.00637e-29
600.650000	2.01756e-29
600.600000	2.02881e-29
600.550000	2.04012e-29
600.500000	2.0515e-29
600.450000	2.06294e-29
600.400000	2.07444e-29
600.350000	2.08601e-29
600.300000	2.09764e-29
600.250000	2.10934e-29
600.200000	2.1211e-29
600.150000	2.13292e-29
600.100000	2.14482e-29
600.050000	2.15678e-29
600.000000	2.1688e-29
599.950000	2.1809e-29
599.900000	2.19306e-29
599.850000	2.20529e-29
599.800000	2.21758e-29
599.750000	2.22995e-29
599.700000	2.24238e-29
599.650000	2.25489e-29
599.600000	2.26746e-29
599.550000	2.2801e-29
599.500000	2.29282e-29
599.450000	2.3056e-29
599.400000	2.31846e-29
599.350000	2.33138e-29
599.300000	2.34438e-29
599.250000	2.35746e-29
599.200000	2.3706e-29
599.150000	2.38382e-29
599.100000	2.39711e-29
599.050000	2.41048e-29
599.000000	2.42392e-29
598.950000	2.43744e-29
598.900000	2.45103e-29
598.850000	2.46469e-29
598.800000	2.47844e-29
598.750000	2.49226e-29
598.700000	2.50615e-29
598.650000	2.52013e-29
598.600000	2.53418e-29
598.550000	2.54831e-29
598.500000	2.56252e-29
598.450000	2.57681e-29
598.400000	2.59118e-29
598.350000	2.60563e-29
598.300000	2.62015e-29
598.250000	2.63476e-29
598.200000	2.64946e-29
598.150000	2.66423e-29
598.100000	2.67908e-29
598.050000	2.69402e-29
598.000000	2.70905e-29
597.950000	2.72415e-29
597.900000	2.73934e-29
597.850000	2.75462e-29
597.800000	2.76998e-29
597.750000	2.78542e-29
597.700000	2.80095e-29
597.650000	2.81657e-29
597.600000	2.83228e-29
597.550000	2.84807e-29
597.500000	2.86395e-29
597.450000	2.87992e-29
597.400000	2.89598e-29
597.350000	2.91212e-29
597.300000	2.92836e-29
597.250000	2.94469e-29
597.200000	2.96111e-29
597.150000	2.97762e-29
597.100000	2.99422e-29
597.050000	3.01092e-29
597.000000	3.02771e-29
596.950000	3.04459e-29
596.900000	3.06157e-29
596.850000	3.07864e-29
596.800000	3.09581e-29
596.750000	3.11307e-29
596.700000	3.13043e-29
596.650000	3.14788e-29
596.600000	3.16543e-29
596.550000	3.18308e-29
596.500000	3.20083e-29
596.450000	3.21868e-29
596.400000	3.23663e-29
596.350000	3.25468e-29
596.300000	3.27282e-29
596.250000	3.29107e-29
596.200000	3.30942e-29
596.150000	3.32788e-29
596.100000	3.34643e-29
596.050000	3.36509e-29
596.000000	3.38386e-29
595.950000	3.40273e-29
595.900000	3.4217e-29
595.850000	3.44078e-29
595.800000	3.45996e-29
595.750000	3.47926e-29
595.700000	3.49866e-29
595.650000	3.51816e-29
595.600000	3.53778e-29
595.550000	3.55751e-29
595.500000	3.57735e-29
595.450000	3.59729e-29
595.400000	3.61735e-29
595.350000	3.63752e-29
595.300000	3.6578e-29
595.250000	3.6782e-29
595.200000	3.69871e-29
595.150000	3.71933e-29
595.100000	3.74007e-29
595.050000	3.76093e-29
595.000000	3.7819e-29
594.950000	3.80298e-29
594.900000	3.82419e-29
594.850000	3.84551e-29
594.800000	3.86696e-29
594.750000	3.88852e-29
594.700000	3.9102e-29
594.650000	3.932e-29
594.600000	3.95393e-29
594.550000	3.97597e-29
594.500000	3.99814e-29
594.450000	4.02044e-29
594.400000	4.04286e-29
594.350000	4.0654e-29
594.300000	4.08807e-29
594.250000	4.11086e-29
594.200000	4.13378e-29
594.150000	4.15683e-29
594.100000	4.18001e-29
594.050000	4.20332e-29
594.000000	4.22676e-29
593.950000	4.25032e-29
593.900000	4.27402e-29
593.850000	4.29786e-29
593.800000	4.32182e-29
593.750000	4.34592e-29
593.700000	4.37015e-29
593.650000	4.39452e-29
593.600000	4.41902e-29
593.550000	4.44366e-29
593.500000	4.46844e-29
593.450000	4.49336e-29
593.400000	4.51841e-29
593.350000	4.5436e-29
593.300000	4.56894e-29
593.250000	4.59442e-29
593.200000	4.62003e-29
593.150000	4.6458e-29
593.100000	4.6717e-29
593.050000	4.69775e-29
593.000000	4.72394e-29
592.950000	4.75028e-29
592.900000	4.77677e-29
592.850000	4.80341e-29
592.800000	4.83019e-29
592.750000	4.85712e-29
592.700000	4.8842e-29
592.650000	4.91144e-29
592.600000	4.93882e-29
592.550000	4.96636e-29
592.500000	4.99406e-29
592.450000	5.0219e-29
592.400000	5.0499e-29
592.350000	5.07806e-29
592.300000	5.10638e-29
592.250000	5.13485e-29
592.200000	5.16348e-29
592.150000	5.19227e-29
592.100000	5.22122e-29
592.050000	5.25034e-29
592.000000	5.27961e-29
591.950000	5.30905e-29
591.900000	5.33865e-29
591.850000	5.36842e-29
591.800000	5.39835e-29
591.750000	5.42846e-29
591.700000	5.45872e-29
591.650000	5.48916e-29
591.600000	5.51977e-29
591.550000	5.55055e-29
591.500000	5.5815e-29
591.450000	5.61262e-29
591.400000	5.64391e-29
591.350000	5.67538e-29
591.300000	5.70703e-29
591.250000	5.73885e-29
591.200000	5.77085e-29
591.150000	5.80303e-29
591.100000	5.83538e-29
591.050000	5.86792e-29
591.000000	5.90064e-29
590.950000	5.93354e-29
590.900000	5.96663e-29
590.850000	5.9999e-29
590.800000	6.03335e-29
590.750000	6.06699e-29
590.700000	6.10082e-29
590.650000	6.13484e-29
590.600000	6.16905e-29
590.550000	6.20344e-29
590.500000	6.23803e-29
590.450000	6.27282e-29
590.400000	6.30779e-29
590.350000	6.34297e-29
590.300000	6.37833e-29
590.250000	6.4139e-29
590.200000	6.44966e-29
590.150000	6.48562e-29
590.100000	6.52179e-29
590.050000	6.55815e-29
590.000000	6.59472e-29
589.950000	6.63149e-29
589.900000	6.66847e-29
589.850000	6.70565e-29
589.800000	6.74304e-29
589.750000	6.78064e-29
589.700000	6.81845e-29
589.650000	6.85646e-29
589.600000	6.8947e-29
589.550000	6.93314e-29
589.500000	6.9718e-29
589.450000	7.01067e-29
589.400000	7.04976e-29
589.350000	7.08907e-29
589.300000	7.1286e-29
589.250000	7.16835e-29
589.200000	7.20832e-29
589.150000	7.24851e-29
589.100000	7.28893e-29
589.050000	7.32957e-29
589.000000	7.37044e-29
588.950000	7.41153e-29
588.900000	7.45286e-29
588.850000	7.49442e-29
588.800000	7.5362e-29
588.750000	7.57822e-29
588.700000	7.62048e-29
588.650000	7.66297e-29
588.600000	7.7057e-29
588.550000	7.74866e-29
588.500000	7.79187e-29
588.450000	7.83532e-29
588.400000	7.87901e-29
588.350000	7.92294e-29
588.300000	7.96711e-29
588.250000	8.01154e-29
588.200000	8.05621e-29
588.150000	8.10113e-29
588.100000	8.1463e-29
588.050000	8.19172e-29
588.000000	8.2374e-29
587.950000	8.28333e-29
587.900000	8.32952e-29
587.850000	8.37596e-29
587.800000	8.42266e-29
587.750000	8.46963e-29
587.700000	8.51685e-29
587.650000	8.56434e-29
587.600000	8.6121e-29
587.550000	8.66011e-29
587.500000	8.7084e-29
587.450000	8.75696e-29
587.400000	8.80579e-29
587.350000	8.85489e-29
587.300000	8.90426e-29
587.250000	8.95391e-29
587.200000	9.00383e-29
587.150000	9.05404e-29
587.100000	9.10452e-29
587.050000	9.15529e-29
587.000000	9.20634e-29
586.950000	9.25767e-29
586.900000	9.30929e-29
586.850000	9.3612e-29
586.800000	9.41339e-29
586.750000	9.46588e-29
586.700000	9.51866e-29
586.650000	9.57174e-29
586.600000	9.62511e-29
586.550000	9.67877e-29
586.500000	9.73274e-29
586.450000	9.78701e-29
586.400000	9.84158e-29
586.350000	9.89646e-29
586.300000	9.95164e-29
586.250000	1.00071e-28
586.200000	1.00629e-28
586.150000	1.0119e-28
586.100000	1.01755e-28
586.050000	1.02322e-28
586.000000	1.02892e-28
585.950000	1.03466e-28
585.900000	1.04043e-28
585.850000	1.04623e-28
585.800000	1.05207e-28
585.750000	1.05793e-28
585.700000	1.06383e-28
585.650000	1.06976e-28
585.600000	1.07573e-28
585.550000	1.08173e-28
585.500000	1.08776e-28
585.450000	1.09382e-28
585.400000	1.09992e-28
585.350000	1.10605e-28
585.300000	1.11222e-28
585.250000	1.11842e-28
585.200000	1.12466e-28
585.150000	1.13093e-28
585.100000	1.13724e-28
585.050000	1.14358e-28
585.000000	1.14995e-28
584.950000	1.15636e-28
584.900000	1.16281e-28
584.850000	1.1693e-28
584.800000	1.17582e-28
584.750000	1.18237e-28
584.700000	1.18896e-28
584.650000	1.19559e-28
584.600000	1.20226e-28
584.550000	1.20896e-28
584.500000	1.2157e-28
584.450000	1.22248e-28
584.400000	1.2293e-28
584.350000	1.23615e-28
584.300000	1.24305e-28
584.250000	1.24998e-28
584.200000	1.25695e-28
584.150000	1.26396e-28
584.100000	1.271e-28
584.050000	1.27809e-28
584.000000	1.28522e-28
583.950000	1.29238e-28
583.900000	1.29959e-28
583.850000	1.30684e-28
583.800000	1.31412e-28
583.750000	1.32145e-28
583.700000	1.32882e-28
583.650000	1.33623e-28
583.600000	1.34368e-28
583.550000	1.35117e-28
583.500000	1.3587e-28
583.450000	1.36628e-28
583.400000	1.3739e-28
583.350000	1.38156e-28
583.300000	1.38926e-28
583.250000	1.39701e-28
583.200000	1.4048e-28
583.150000	1.41263e-28
583.100000	1.42051e-28
583.050000	1.42843e-28
583.000000	1.43639e-28
582.950000	1.4444e-28
582.900000	1.45245e-28
582.850000	1.46055e-28
582.800000	1.4687e-28
582.750000	1.47688e-28
582.700000	1.48512e-28
582.650000	1.4934e-28
582.600000	1.50173e-28
582.550000	1.5101e-28
582.500000	1.51852e-28
582.450000	1.52699e-28
582.400000	1.5355e-28
582.350000	1.54406e-28
582.300000	1.55267e-28
582.250000	1.56133e-28
582.200000	1.57004e-28
582.150000	1.57879e-28
582.100000	1.58759e-28
582.050000	1.59644e-28
582.000000	1.60535e-28
581.950000	1.6143e-28
581.900000	1.6233e-28
581.850000	1.63235e-28
581.800000	1.64145e-28
581.750000	1.6506e-28
581.700000	1.65981e-28
581.650000	1.66906e-28
581.600000	1.67837e-28
581.550000	1.68773e-28
581.500000	1.69714e-28
581.450000	1.7066e-28
581.400000	1.71611e-28
581.350000	1.72568e-28
581.300000	1.73531e-28
581.250000	1.74498e-28
581.200000	1.75471e-28
581.150000	1.76449e-28
581.100000	1.77433e-28
581.050000	1.78423e-28
581.000000	1.79417e-28
580.950000	1.80418e-28
580.900000	1.81424e-28
580.850000	1.82435e-28
580.800000	1.83453e-28
580.750000	1.84476e-28
580.700000	1.85504e-28
580.650000	1.86538e-28
580.600000	1.87579e-28
580.550000	1.88624e-28
580.500000	1.89676e-28
580.450000	1.90734e-28
580.400000	1.91797e-28
580.350000	1.92867e-28
580.300000	1.93942e-28
580.250000	1.95023e-28
580.200000	1.96111e-28
580.150000	1.97204e-28
580.100000	1.98304e-28
580.050000	1.99409e-28
580.000000	2.00521e-28
579.950000	2.01639e-28
579.900000	2.02764e-28
579.850000	2.03894e-28
579.800000	2.05031e-28
579.750000	2.06174e-28
579.700000	2.07324e-28
579.650000	2.0848e-28
579.600000	2.09642e-28
579.550000	2.10811e-28
579.500000	2.11987e-28
579.450000	2.13169e-28
579.400000	2.14357e-28
579.350000	2.15552e-28
579.300000	2.16754e-28
579.250000	2.17963e-28
579.200000	2.19178e-28
579.150000	2.204e-28
579.100000	2.21629e-28
579.050000	2.22865e-28
579.000000	2.24107e-28
578.950000	2.25357e-28
578.900000	2.26614e-28
578.850000	2.27877e-28
578.800000	2.29148e-28
578.750000	2.30425e-28
578.700000	2.3171e-28
578.650000	2.33002e-28
578.600000	2.34301e-28
578.550000	2.35608e-28
578.500000	2.36921e-28
578.450000	2.38242e-28
578.400000	2.39571e-28
578.350000	2.40907e-28
578.300000	2.4225e-28
578.250000	2.436e-28
578.200000	2.44959e-28
578.150000	2.46325e-28
578.100000	2.47698e-28
578.050000	2.49079e-28
578.000000	2.50468e-28
577.950000	2.51864e-28
577.900000	2.53269e-28
577.850000	2.54681e-28
577.800000	2.56101e-28
577.750000	2.57529e-28
577.700000	2.58965e-28
577.650000	2.60409e-28
577.600000	2.61861e-28
577.550000	2.63321e-28
577.500000	2.64789e-28
577.450000	2.66265e-28
577.400000	2.6775e-28
577.350000	2.69243e-28
577.300000	2.70744e-28
577.250000	2.72254e-28
577.200000	2.73772e-28
577.150000	2.75298e-28
577.100000	2.76833e-28
577.050000	2.78377e-28
577.000000	2.79929e-28
576.950000	2.8149e-28
576.900000	2.83059e-28
576.850000	2.84637e-28
576.800000	2.86224e-28
576.750000	2.8782e-28
576.700000	2.89425e-28
576.650000	2.91039e-28
576.600000	2.92662e-28
576.550000	2.94293e-28
576.500000	2.95934e-28
576.450000	2.97584e-28
576.400000	2.99244e-28
576.350000	3.00912e-28
576.300000	3.0259e-28
576.250000	3.04277e-28
576.200000	3.05974e-28
576.150000	3.0768e-28
576.100000	3.09395e-28
576.050000	3.1112e-28
576.000000	3.12855e-28
575.950000	3.14599e-28
575.900000	3.16353e-28
575.850000	3.18117e-28
575.800000	3.19891e-28
575.750000	3.21675e-28
575.700000	3.23468e-28
575.650000	3.25272e-28
575.600000	3.27085e-28
575.550000	3.28909e-28
575.500000	3.30743e-28
575.450000	3.32587e-28
575.400000	3.34441e-28
575.350000	3.36306e-28
575.300000	3.38181e-28
575.250000	3.40067e-28
575.200000	3.41963e-28
575.150000	3.4387e-28
575.100000	3.45787e-28
575.050000	3.47715e-28
575.000000	3.49654e-28
574.950000	3.51603e-28
574.900000	3.53564e-28
574.850000	3.55535e-28
574.800000	3.57517e-28
574.750000	3.59511e-28
574.700000	3.61515e-28
574.650000	3.63531e-28
574.600000	3.65558e-28
574.550000	3.67596e-28
574.500000	3.69646e-28
574.450000	3.71707e-28
574.400000	3.73779e-28
574.350000	3.75863e-28
574.300000	3.77959e-28
574.250000	3.80066e-28
574.200000	3.82186e-28
574.150000	3.84317e-28
574.100000	3.86459e-28
574.050000	3.88614e-28
574.000000	3.90781e-28
573.950000	3.9296e-28
573.900000	3.95151e-28
573.850000	3.97354e-28
573.800000	3.9957e-28
573.750000	4.01797e-28
573.700000	4.04038e-28
573.650000	4.0629e-28
573.600000	4.08556e-28
573.550000	4.10834e-28
573.500000	4.13124e-28
573.450000	4.15428e-28
573.400000	4.17744e-28
573.350000	4.20073e-28
573.300000	4.22415e-28
573.250000	4.24771e-28
573.200000	4.27139e-28
573.150000	4.29521e-28
573.100000	4.31916e-28
573.050000	4.34324e-28
573.000000	4.36745e-28
572.950000	4.39181e-28
572.900000	4.41629e-28
572.850000	4.44092e-28
572.800000	4.46568e-28
572.750000	4.49058e-28
572.700000	4.51561e-28
572.650000	4.54079e-28
572.600000	4.56611e-28
572.550000	4.59157e-28
572.500000	4.61717e-28
572.450000	4.64291e-28
572.400000	4.6688e-28
572.350000	4.69483e-28
572.300000	4.72101e-28
572.250000	4.74733e-28
572.200000	4.7738e-28
572.150000	4.80042e-28
572.100000	4.82718e-28
572.050000	4.8541e-28
572.000000	4.88116e-28
571.950000	4.90838e-28
571.900000	4.93574e-28
571.850000	4.96326e-28
571.800000	4.99094e-28
571.750000	5.01877e-28
571.700000	5.04675e-28
571.650000	5.07489e-28
571.600000	5.10318e-28
571.550000	5.13164e-28
571.500000	5.16025e-28
571.450000	5.18902e-28
571.400000	5.21795e-28
571.350000	5.24705e-28
571.300000	5.2763e-28
571.250000	5.30572e-28
571.200000	5.3353e-28
571.150000	5.36505e-28
571.100000	5.39496e-28
571.050000	5.42504e-28
571.000000	5.45529e-28
570.950000	5.48571e-28
570.900000	5.51629e-28
570.850000	5.54705e-28
570.800000	5.57798e-28
570.750000	5.60908e-28
570.700000	5.64035e-28
570.650000	5.6718e-28
570.600000	5.70343e-28
570.550000	5.73523e-28
570.500000	5.7672e-28
570.450000	5.79936e-28
570.400000	5.83169e-28
570.350000	5.86421e-28
570.300000	5.89691e-28
570.250000	5.92979e-28
570.200000	5.96285e-28
570.150000	5.99609e-28
570.100000	6.02953e-28
570.050000	6.06314e-28
570.000000	6.09695e-28
569.950000	6.13094e-28
569.900000	6.16513e-28
569.850000	6.1995e-28
569.800000	6.23407e-28
569.750000	6.26883e-28
569.700000	6.30378e-28
569.650000	6.33893e-28
569.600000	6.37427e-28
569.550000	6.40981e-28
569.500000	6.44555e-28
569.450000	6.48149e-28
569.400000	6.51762e-28
569.350000	6.55396e-28
569.300000	6.59051e-28
569.250000	6.62725e-28
569.200000	6.6642e-28
569.150000	6.70136e-28
569.100000	6.73872e-28
569.050000	6.7763e-28
569.000000	6.81408e-28
568.950000	6.85207e-28
568.900000	6.89028e-28
568.850000	6.92869e-28
568.800000	6.96732e-28
568.750000	7.00617e-28
568.700000	7.04523e-28
568.650000	7.08452e-28
568.600000	7.12402e-28
568.550000	7.16374e-28
568.500000	7.20368e-28
568.450000	7.24384e-28
568.400000	7.28423e-28
568.350000	7.32485e-28
568.300000	7.36569e-28
568.250000	7.40675e-28
568.200000	7.44805e-28
568.150000	7.48958e-28
568.100000	7.53134e-28
568.050000	7.57333e-28
568.000000	7.61555e-28
567.950000	7.65802e-28
567.900000	7.70071e-28
567.850000	7.74365e-28
567.800000	7.78682e-28
567.750000	7.83024e-28
567.700000	7.8739e-28
567.650000	7.9178e-28
567.600000	7.96195e-28
567.550000	8.00634e-28
567.500000	8.05098e-28
567.450000	8.09587e-28
567.400000	8.14101e-28
567.350000	8.1864e-28
567.300000	8.23204e-28
567.250000	8.27794e-28
567.200000	8.32409e-28
567.150000	8.3705e-28
567.100000	8.41717e-28
567.050000	8.46411e-28
567.000000	8.5113e-28
566.950000	8.55875e-28
566.900000	8.60647e-28
566.850000	8.65446e-28
566.800000	8.70271e-28
566.750000	8.75123e-28
566.700000	8.80003e-28
566.650000	8.84909e-28
566.600000	8.89843e-28
566.550000	8.94804e-28
566.500000	8.99793e-28
566.450000	9.0481e-28
566.400000	9.09855e-28
566.350000	9.14928e-28
566.300000	9.20029e-28
566.250000	9.25159e-28
566.200000	9.30317e-28
566.150000	9.35504e-28
566.100000	9.4072e-28
566.050000	9.45965e-28
566.000000	9.51239e-28
565.950000	9.56543e-28
565.900000	9.61876e-28
565.850000	9.67239e-28
565.800000	9.72632e-28
565.750000	9.78055e-28
565.700000	9.83508e-28
565.650000	9.88992e-28
565.600000	9.94506e-28
565.550000	1.00005e-27
565.500000	1.00563e-27
565.450000	1.01123e-27
565.400000	1.01687e-27
565.350000	1.02254e-27
565.300000	1.02824e-27
565.250000	1.03398e-27
565.200000	1.03974e-27
565.150000	1.04554e-27
565.100000	1.05137e-27
565.050000	1.05723e-27
565.000000	1.06312e-27
564.950000	1.06905e-27
564.900000	1.07501e-27
564.850000	1.08101e-27
564.800000	1.08703e-27
564.750000	1.09309e-27
564.700000	1.09919e-27
564.650000	1.10532e-27
564.600000	1.11148e-27
564.550000	1.11768e-27
564.500000	1.12391e-27
564.450000	1.13017e-27
564.400000	1.13648e-27
564.350000	1.14281e-27
564.300000	1.14918e-27
564.250000	1.15559e-27
564.200000	1.16203e-27
564.150000	1.16851e-27
564.100000	1.17503e-27
564.050000	1.18158e-27
564.000000	1.18817e-27
563.950000	1.19479e-27
563.900000	1.20145e-27
563.850000	1.20815e-27
563.800000	1.21489e-27
563.750000	1.22166e-27
563.700000	1.22847e-27
563.650000	1.23532e-27
563.600000	1.24221e-27
563.550000	1.24914e-27
563.500000	1.2561e-27
563.450000	1.2631e-27
563.400000	1.27015e-27
563.350000	1.27723e-27
563.300000	1.28435e-27
563.250000	1.29151e-27
563.200000	1.29871e-27
563.150000	1.30595e-27
563.100000	1.31323e-27
563.050000	1.32056e-27
563.000000	1.32792e-27
562.950000	1.33532e-27
562.900000	1.34277e-27
562.850000	1.35025e-27
562.800000	1.35778e-27
562.750000	1.36535e-27
562.700000	1.37297e-27
562.650000	1.38062e-27
562.600000	1.38832e-27
562.550000	1.39606e-27
562.500000	1.40384e-27
562.450000	1.41167e-27
562.400000	1.41954e-27
562.350000	1.42745e-27
562.300000	1.43541e-27
562.250000	1.44342e-27
562.200000	1.45146e-27
562.150000	1.45956e-27
562.100000	1.46769e-27
562.050000	1.47588e-27
562.000000	1.48411e-27
561.950000	1.49238e-27
561.900000	1.5007e-27
561.850000	1.50907e-27
561.800000	1.51748e-27
561.750000	1.52594e-27
561.700000	1.53445e-27
561.650000	1.54301e-27
561.600000	1.55161e-27
561.550000	1.56026e-27
561.500000	1.56896e-27
561.450000	1.57771e-27
561.400000	1.5865e-27
561.350000	1.59535e-27
561.300000	1.60424e-27
561.250000	1.61319e-27
561.200000	1.62218e-27
561.150000	1.63123e-27
561.100000	1.64032e-27
561.050000	1.64947e-27
561.000000	1.65866e-27
560.950000	1.66791e-27
560.900000	1.67721e-27
560.850000	1.68656e-27
560.800000	1.69597e-27
560.750000	1.70542e-27
560.700000	1.71493e-27
560.650000	1.72449e-27
560.600000	1.73411e-27
560.550000	1.74378e-27
560.500000	1.7535e-27
560.450000	1.76327e-27
560.400000	1.77311e-27
560.350000	1.78299e-27
560.300000	1.79293e-27
560.250000	1.80293e-27
560.200000	1.81298e-27
560.150000	1.82309e-27
560.100000	1.83325e-27
560.050000	1.84347e-27
560.000000	1.85375e-27
559.950000	1.86409e-27
559.900000	1.87448e-27
559.850000	1.88493e-27
559.800000	1.89544e-27
559.750000	1.90601e-27
559.700000	1.91664e-27
559.650000	1.92732e-27
559.600000	1.93807e-27
559.550000	1.94887e-27
559.500000	1.95974e-27
559.450000	1.97067e-27
559.400000	1.98165e-27
559.350000	1.9927e-27
559.300000	2.00381e-27
559.250000	2.01498e-27
559.200000	2.02622e-27
559.150000	2.03752e-27
559.100000	2.04888e-27
559.050000	2.0603e-27
559.000000	2.07179e-27
558.950000	2.08334e-27
558.900000	2.09495e-27
558.850000	2.10663e-27
558.800000	2.11838e-27
558.750000	2.13019e-27
558.700000	2.14207e-27
558.650000	2.15401e-27
558.600000	2.16602e-27
558.550000	2.1781e-27
558.500000	2.19024e-27
558.450000	2.20245e-27
558.400000	2.21473e-27
558.350000	2.22708e-27
558.300000	2.2395e-27
558.250000	2.25198e-27
558.200000	2.26454e-27
558.150000	2.27716e-27
558.100000	2.28986e-27
558.050000	2.30263e-27
558.000000	2.31546e-27
557.950000	2.32837e-27
557.900000	2.34136e-27
557.850000	2.35441e-27
557.800000	2.36754e-27
557.750000	2.38074e-27
557.700000	2.39401e-27
557.650000	2.40736e-27
557.600000	2.42078e-27
557.550000	2.43428e-27
557.500000	2.44785e-27
557.450000	2.4615e-27
557.400000	2.47522e-27
557.350000	2.48902e-27
557.300000	2.5029e-27
557.250000	2.51685e-27
557.200000	2.53089e-27
557.150000	2.545e-27
557.100000	2.55919e-27
557.050000	2.57345e-27
557.000000	2.5878e-27
556.950000	2.60223e-27
556.900000	2.61674e-27
556.850000	2.63133e-27
556.800000	2.646e-27
556.750000	2.66075e-27
556.700000	2.67559e-27
556.650000	2.6905e-27
556.600000	2.7055e-27
556.550000	2.72059e-27
556.500000	2.73576e-27
556.450000	2.75101e-27
556.400000	2.76635e-27
556.350000	2.78177e-27
556.300000	2.79728e-27
556.250000	2.81288e-27
556.200000	2.82856e-27
556.150000	2.84433e-27
556.100000	2.86019e-27
556.050000	2.87613e-27
556.000000	2.89217e-27
555.950000	2.9083e-27
555.900000	2.92451e-27
555.850000	2.94082e-27
555.800000	2.95721e-27
555.750000	2.9737e-27
555.700000	2.99028e-27
555.650000	3.00695e-27
555.600000	3.02372e-27
555.550000	3.04057e-27
555.500000	3.05753e-27
555.450000	3.07457e-27
555.400000	3.09171e-27
555.350000	3.10895e-27
555.300000	3.12629e-27
555.250000	3.14372e-27
555.200000	3.16124e-27
555.150000	3.17887e-27
555.100000	3.19659e-27
555.050000	3.21441e-27
555.000000	3.23234e-27
554.950000	3.25036e-27
554.900000	3.26848e-27
554.850000	3.2867e-27
554.800000	3.30503e-27
554.750000	3.32345e-27
554.700000	3.34198e-27
554.650000	3.36062e-27
554.600000	3.37935e-27
554.550000	3.39819e-27
554.500000	3.41714e-27
554.450000	3.43619e-27
554.400000	3.45535e-27
554.350000	3.47461e-27
554.300000	3.49399e-27
554.250000	3.51347e-27
554.200000	3.53306e-27
554.150000	3.55275e-27
554.100000	3.57256e-27
554.050000	3.59248e-27
554.000000	3.61251e-27
553.950000	3.63265e-27
553.900000	3.6529e-27
553.850000	3.67327e-27
553.800000	3.69375e-27
553.750000	3.71434e-27
553.700000	3.73505e-27
553.650000	3.75588e-27
553.600000	3.77682e-27
553.550000	3.79787e-27
553.500000	3.81905e-27
553.450000	3.84034e-27
553.400000	3.86175e-27
553.350000	3.88328e-27
553.300000	3.90493e-27
553.250000	3.92671e-27
553.200000	3.9486e-27
553.150000	3.97061e-27
553.100000	3.99275e-27
553.050000	4.01501e-27
553.000000	4.0374e-27
552.950000	4.05991e-27
552.900000	4.08254e-27
552.850000	4.1053e-27
552.800000	4.12819e-27
552.750000	4.15121e-27
552.700000	4.17435e-27
552.650000	4.19763e-27
552.600000	4.22103e-27
552.550000	4.24456e-27
552.500000	4.26823e-27
552.450000	4.29202e-27
552.400000	4.31595e-27
552.350000	4.34002e-27
552.300000	4.36421e-27
552.250000	4.38855e-27
552.200000	4.41301e-27
552.150000	4.43762e-27
552.100000	4.46236e-27
552.050000	4.48724e-27
552.000000	4.51226e-27
551.950000	4.53741e-27
551.900000	4.56271e-27
551.850000	4.58815e-27
551.800000	4.61373e-27
551.750000	4.63945e-27
551.700000	4.66532e-27
551.650000	4.69133e-27
551.600000	4.71748e-27
551.550000	4.74379e-27
551.500000	4.77023e-27
551.450000	4.79683e-27
551.400000	4.82357e-27
551.350000	4.85047e-27
551.300000	4.87751e-27
551.250000	4.9047e-27
551.200000	4.93205e-27
551.150000	4.95955e-27
551.100000	4.9872e-27
551.050000	5.015e-27
551.000000	5.04296e-27
550.950000	5.07108e-27
550.900000	5.09935e-27
550.850000	5.12778e-27
550.800000	5.15637e-27
550.750000	5.18512e-27
550.700000	5.21403e-27
550.650000	5.2431e-27
550.600000	5.27233e-27
550.550000	5.30172e-27
550.500000	5.33128e-27
550.450000	5.36101e-27
550.400000	5.3909e-27
550.350000	5.42095e-27
550.300000	5.45118e-27
550.250000	5.48157e-27
550.200000	5.51213e-27
550.150000	5.54286e-27
550.100000	5.57376e-27
550.050000	5.60484e-27
550.000000	5.63609e-27
549.950000	5.66751e-27
549.900000	5.69911e-27
549.850000	5.73088e-27
549.800000	5.76283e-27
549.750000	5.79496e-27
549.700000	5.82727e-27
549.650000	5.85976e-27
549.600000	5.89243e-27
549.550000	5.92528e-27
549.500000	5.95832e-27
549.450000	5.99154e-27
549.400000	6.02494e-27
549.350000	6.05853e-27
549.300000	6.09231e-27
549.250000	6.12628e-27
549.200000	6.16043e-27
549.150000	6.19478e-27
549.100000	6.22932e-27
549.050000	6.26405e-27
549.000000	6.29897e-27
548.950000	6.33409e-27
548.900000	6.3694e-27
548.850000	6.40491e-27
548.800000	6.44062e-27
548.750000	6.47653e-27
548.700000	6.51264e-27
548.650000	6.54895e-27
548.600000	6.58546e-27
548.550000	6.62218e-27
548.500000	6.6591e-27
548.450000	6.69623e-27
548.400000	6.73356e-27
548.350000	6.7711e-27
548.300000	6.80885e-27
548.250000	6.84681e-27
548.200000	6.88498e-27
548.150000	6.92337e-27
548.100000	6.96197e-27
548.050000	7.00078e-27
548.000000	7.03982e-27
547.950000	7.07906e-27
547.900000	7.11853e-27
547.850000	7.15822e-27
547.800000	7.19813e-27
547.750000	7.23826e-27
547.700000	7.27862e-27
547.650000	7.3192e-27
547.600000	7.36e-27
547.550000	7.40104e-27
547.500000	7.4423e-27
547.450000	7.48379e-27
547.400000	7.52552e-27
547.350000	7.56747e-27
547.300000	7.60966e-27
547.250000	7.65209e-27
547.200000	7.69475e-27
547.150000	7.73765e-27
547.100000	7.78079e-27
547.050000	7.82417e-27
547.000000	7.86779e-27
546.950000	7.91166e-27
546.900000	7.95577e-27
546.850000	8.00012e-27
546.800000	8.04472e-27
546.750000	8.08958e-27
546.700000	8.13468e-27
546.650000	8.18003e-27
546.600000	8.22563e-27
546.550000	8.27149e-27
546.500000	8.31761e-27
546.450000	8.36398e-27
546.400000	8.41061e-27
546.350000	8.45751e-27
546.300000	8.50466e-27
546.250000	8.55207e-27
546.200000	8.59975e-27
546.150000	8.6477e-27
546.100000	8.69591e-27
546.050000	8.74439e-27
546.000000	8.79315e-27
545.950000	8.84217e-27
545.900000	8.89147e-27
545.850000	8.94104e-27
545.800000	8.99089e-27
545.750000	9.04101e-27
545.700000	9.09142e-27
545.650000	9.14211e-27
545.600000	9.19307e-27
545.550000	9.24433e-27
545.500000	9.29587e-27
545.450000	9.34769e-27
545.400000	9.39981e-27
545.350000	9.45222e-27
545.300000	9.50491e-27
545.250000	9.55791e-27
545.200000	9.61119e-27
545.150000	9.66478e-27
545.100000	9.71866e-27
545.050000	9.77284e-27
545.000000	9.82733e-27
544.950000	9.88212e-27
544.900000	9.93721e-27
544.850000	9.99262e-27
544.800000	1.00483e-26
544.750000	1.01043e-26
544.700000	1.01607e-26
544.650000	1.02173e-26
544.600000	1.02743e-26
544.550000	1.03316e-26
544.500000	1.03892e-26
544.450000	1.04471e-26
544.400000	1.05053e-26
544.350000	1.05639e-26
544.300000	1.06228e-26
544.250000	1.0682e-26
544.200000	1.07416e-26
544.150000	1.08015e-26
544.100000	1.08617e-26
544.050000	1.09223e-26
544.000000	1.09831e-26
543.950000	1.10444e-26
543.900000	1.1106e-26
543.850000	1.11679e-26
543.800000	1.12301e-26
543.750000	1.12927e-26
543.700000	1.13557e-26
543.650000	1.1419e-26
543.600000	1.14827e-26
543.550000	1.15467e-26
543.500000	1.16111e-26
543.450000	1.16758e-26
543.400000	1.17409e-26
543.350000	1.18064e-26
543.300000	1.18722e-26
543.250000	1.19384e-26
543.200000	1.20049e-26
543.150000	1.20719e-26
543.100000	1.21392e-26
543.050000	1.22068e-26
543.000000	1.22749e-26
542.950000	1.23433e-26
542.900000	1.24121e-26
542.850000	1.24813e-26
542.800000	1.25509e-26
542.750000	1.26209e-26
542.700000	1.26913e-26
542.650000	1.2762e-26
542.600000	1.28332e-26
542.550000	1.29047e-26
542.500000	1.29767e-26
542.450000	1.3049e-26
542.400000	1.31218e-26
542.350000	1.31949e-26
542.300000	1.32685e-26
542.250000	1.33425e-26
542.200000	1.34168e-26
542.150000	1.34916e-26
542.100000	1.35669e-26
542.050000	1.36425e-26
542.000000	1.37186e-26
541.950000	1.3795e-26
541.900000	1.3872e-26
541.850000	1.39493e-26
541.800000	1.40271e-26
541.750000	1.41053e-26
541.700000	1.41839e-26
541.650000	1.4263e-26
541.600000	1.43425e-26
541.550000	1.44225e-26
541.500000	1.45029e-26
541.450000	1.45837e-26
541.400000	1.4665e-26
541.350000	1.47468e-26
541.300000	1.4829e-26
541.250000	1.49117e-26
541.200000	1.49948e-26
541.150000	1.50784e-26
541.100000	1.51625e-26
541.050000	1.5247e-26
541.000000	1.5332e-26
540.950000	1.54175e-26
540.900000	1.55034e-26
540.850000	1.55899e-26
540.800000	1.56768e-26
540.750000	1.57642e-26
540.700000	1.58521e-26
540.650000	1.59405e-26
540.600000	1.60293e-26
540.550000	1.61187e-26
540.500000	1.62086e-26
540.450000	1.62989e-26
540.400000	1.63898e-26
540.350000	1.64812e-26
540.300000	1.65731e-26
540.250000	1.66655e-26
540.200000	1.67584e-26
540.150000	1.68518e-26
540.100000	1.69457e-26
540.050000	1.70402e-26
540.000000	1.71352e-26
539.950000	1.72308e-26
539.900000	1.73268e-26
539.850000	1.74234e-26
539.800000	1.75206e-26
539.750000	1.76182e-26
539.700000	1.77165e-26
539.650000	1.78152e-26
539.600000	1.79146e-26
539.550000	1.80144e-26
539.500000	1.81149e-26
539.450000	1.82159e-26
539.400000	1.83174e-26
539.350000	1.84195e-26
539.300000	1.85222e-26
539.250000	1.86255e-26
539.200000	1.87293e-26
539.150000	1.88337e-26
539.100000	1.89387e-26
539.050000	1.90443e-26
539.000000	1.91505e-26
538.950000	1.92573e-26
538.900000	1.93646e-26
538.850000	1.94726e-26
538.800000	1.95812e-26
538.750000	1.96903e-26
538.700000	1.98001e-26
538.650000	1.99105e-26
538.600000	2.00215e-26
538.550000	2.01331e-26
538.500000	2.02454e-26
538.450000	2.03582e-26
538.400000	2.04717e-26
538.350000	2.05859e-26
538.300000	2.07006e-26
538.250000	2.0816e-26
538.200000	2.09321e-26
538.150000	2.10488e-26
538.100000	2.11661e-26
538.050000	2.12841e-26
538.000000	2.14028e-26
537.950000	2.15221e-26
537.900000	2.16421e-26
537.850000	2.17628e-26
537.800000	2.18841e-26
537.750000	2.20061e-26
537.700000	2.21288e-26
537.650000	2.22522e-26
537.600000	2.23762e-26
537.550000	2.2501e-26
537.500000	2.26264e-26
537.450000	2.27525e-26
537.400000	2.28794e-26
537.350000	2.3007e-26
537.300000	2.31352e-26
537.250000	2.32642e-26
537.200000	2.33939e-26
537.150000	2.35243e-26
537.100000	2.36555e-26
537.050000	2.37874e-26
537.000000	2.392e-26
536.950000	2.40533e-26
536.900000	2.41874e-26
536.850000	2.43223e-26
536.800000	2.44579e-26
536.750000	2.45942e-26
536.700000	2.47313e-26
536.650000	2.48692e-26
536.600000	2.50079e-26
536.550000	2.51473e-26
536.500000	2.52875e-26
536.450000	2.54285e-26
536.400000	2.55702e-26
536.350000	2.57128e-26
536.300000	2.58561e-26
536.250000	2.60003e-26
536.200000	2.61452e-26
536.150000	2.6291e-26
536.100000	2.64376e-26
536.050000	2.6585e-26
536.000000	2.67332e-26
535.950000	2.68822e-26
535.900000	2.70321e-26
535.850000	2.71828e-26
535.800000	2.73343e-26
535.750000	2.74867e-26
535.700000	2.764e-26
535.650000	2.77941e-26
535.600000	2.7949e-26
535.550000	2.81048e-26
535.500000	2.82615e-26
535.450000	2.84191e-26
535.400000	2.85775e-26
535.350000	2.87368e-26
535.300000	2.8897e-26
535.250000	2.90582e-26
535.200000	2.92202e-26
535.150000	2.93831e-26
535.100000	2.95469e-26
535.050000	2.97116e-26
535.000000	2.98772e-26
534.950000	3.00438e-26
534.900000	3.02113e-26
534.850000	3.03797e-26
534.800000	3.05491e-26
534.750000	3.07194e-26
534.700000	3.08907e-26
534.650000	3.10629e-26
534.600000	3.12361e-26
534.550000	3.14102e-26
534.500000	3.15853e-26
534.450000	3.17614e-26
534.400000	3.19385e-26
534.350000	3.21165e-26
534.300000	3.22956e-26
534.250000	3.24756e-26
534.200000	3.26567e-26
534.150000	3.28388e-26
534.100000	3.30218e-26
534.050000	3.32059e-26
534.000000	3.33911e-26
533.950000	3.35772e-26
533.900000	3.37644e-26
533.850000	3.39526e-26
533.800000	3.41419e-26
533.750000	3.43323e-26
533.700000	3.45237e-26
533.650000	3.47161e-26
533.600000	3.49097e-26
533.550000	3.51043e-26
533.500000	3.53e-26
533.450000	3.54968e-26
533.400000	3.56947e-26
533.350000	3.58937e-26
533.300000	3.60938e-26
533.250000	3.6295e-26
533.200000	3.64974e-26
533.150000	3.67009e-26
533.100000	3.69055e-26
533.050000	3.71112e-26
533.000000	3.73181e-26
532.950000	3.75262e-26
532.900000	3.77354e-26
532.850000	3.79457e-26
532.800000	3.81573e-26
532.750000	3.837e-26
532.700000	3.85839e-26
532.650000	3.8799e-26
532.600000	3.90153e-26
532.550000	3.92329e-26
532.500000	3.94516e-26
532.450000	3.96715e-26
532.400000	3.98927e-26
532.350000	4.01151e-26
532.300000	4.03387e-26
532.250000	4.05636e-26
532.200000	4.07898e-26
532.150000	4.10172e-26
532.100000	4.12458e-26
532.050000	4.14758e-26
532.000000	4.1707e-26
531.950000	4.19395e-26
531.900000	4.21733e-26
531.850000	4.24085e-26
531.800000	4.26449e-26
531.750000	4.28826e-26
531.700000	4.31217e-26
531.650000	4.33621e-26
531.600000	4.36038e-26
531.550000	4.38469e-26
531.500000	4.40914e-26
531.450000	4.43372e-26
531.400000	4.45844e-26
531.350000	4.48329e-26
531.300000	4.50829e-26
531.250000	4.53342e-26
531.200000	4.55869e-26
531.150000	4.58411e-26
531.100000	4.60967e-26
531.050000	4.63536e-26
531.000000	4.66121e-26
530.950000	4.68719e-26
530.900000	4.71332e-26
530.850000	4.7396e-26
530.800000	4.76602e-26
530.750000	4.79259e-26
530.700000	4.81931e-26
530.650000	4.84618e-26
530.600000	4.8732e-26
530.550000	4.90036e-26
530.500000	4.92768e-26
530.450000	4.95516e-26
530.400000	4.98278e-26
530.350000	5.01056e-26
530.300000	5.03849e-26
530.250000	5.06658e-26
530.200000	5.09483e-26
530.150000	5.12323e-26
530.100000	5.15179e-26
530.050000	5.18051e-26
530.000000	5.2094e-26
529.950000	5.23844e-26
529.900000	5.26764e-26
529.850000	5.29701e-26
529.800000	5.32654e-26
529.750000	5.35624e-26
529.700000	5.3861e-26
529.650000	5.41612e-26
529.600000	5.44632e-26
529.550000	5.47668e-26
529.500000	5.50721e-26
529.450000	5.53792e-26
529.400000	5.56879e-26
529.350000	5.59983e-26
529.300000	5.63105e-26
529.250000	5.66245e-26
529.200000	5.69401e-26
529.150000	5.72576e-26
529.100000	5.75768e-26
529.050000	5.78978e-26
529.000000	5.82206e-26
528.950000	5.85451e-26
528.900000	5.88715e-26
528.850000	5.91997e-26
528.800000	5.95298e-26
528.750000	5.98616e-26
528.700000	6.01954e-26
528.650000	6.05309e-26
528.600000	6.08684e-26
528.550000	6.12077e-26
528.500000	6.1549e-26
528.450000	6.18921e-26
528.400000	6.22371e-26
528.350000	6.25841e-26
528.300000	6.2933e-26
528.250000	6.32839e-26
528.200000	6.36367e-26
528.150000	6.39914e-26
528.100000	6.43482e-26
528.050000	6.47069e-26
528.000000	6.50676e-26
527.950000	6.54304e-26
527.900000	6.57952e-26
527.850000	6.6162e-26
527.800000	6.65308e-26
527.750000	6.69017e-26
527.700000	6.72747e-26
527.650000	6.76497e-26
527.600000	6.80269e-26
527.550000	6.84061e-26
527.500000	6.87875e-26
527.450000	6.9171e-26
527.400000	6.95566e-26
527.350000	6.99444e-26
527.300000	7.03343e-26
527.250000	7.07264e-26
527.200000	7.11207e-26
527.150000	7.15172e-26
527.100000	7.19159e-26
527.050000	7.23168e-26
527.000000	7.272e-26
526.950000	7.31254e-26
526.900000	7.35331e-26
526.850000	7.3943e-26
526.800000	7.43552e-26
526.750000	7.47697e-26
526.700000	7.51866e-26
526.650000	7.56057e-26
526.600000	7.60272e-26
526.550000	7.64511e-26
526.500000	7.68773e-26
526.450000	7.73059e-26
526.400000	7.77368e-26
526.350000	7.81702e-26
526.300000	7.8606e-26
526.250000	7.90442e-26
526.200000	7.94849e-26
526.150000	7.9928e-26
526.100000	8.03736e-26
526.050000	8.08217e-26
526.000000	8.12722e-26
525.950000	8.17253e-26
525.900000	8.21809e-26
525.850000	8.26391e-26
525.800000	8.30998e-26
525.750000	8.35631e-26
525.700000	8.40289e-26
525.650000	8.44974e-26
525.600000	8.49684e-26
525.550000	8.54421e-26
525.500000	8.59184e-26
525.450000	8.63974e-26
525.400000	8.68791e-26
525.350000	8.73634e-26
525.300000	8.78505e-26
525.250000	8.83402e-26
525.200000	8.88327e-26
525.150000	8.93279e-26
525.100000	8.98259e-26
525.050000	9.03267e-26
525.000000	9.08303e-26
524.950000	9.13366e-26
524.900000	9.18458e-26
524.850000	9.23578e-26
524.800000	9.28727e-26
524.750000	9.33905e-26
524.700000	9.39111e-26
524.650000	9.44347e-26
524.600000	9.49611e-26
524.550000	9.54905e-26
524.500000	9.60229e-26
524.450000	9.65582e-26
524.400000	9.70965e-26
524.350000	9.76378e-26
524.300000	9.81821e-26
524.250000	9.87294e-26
524.200000	9.92798e-26
524.150000	9.98333e-26
524.100000	1.0039e-25
524.050000	1.0095e-25
524.000000	1.01512e-25
523.950000	1.02078e-25
523.900000	1.02647e-25
523.850000	1.0322e-25
523.800000	1.03795e-25
523.750000	1.04374e-25
523.700000	1.04955e-25
523.650000	1.05541e-25
523.600000	1.06129e-25
523.550000	1.06721e-25
523.500000	1.07316e-25
523.450000	1.07914e-25
523.400000	1.08515e-25
523.350000	1.0912e-25
523.300000	1.09729e-25
523.250000	1.1034e-25
523.200000	1.10956e-25
523.150000	1.11574e-25
523.100000	1.12196e-25
523.050000	1.12822e-25
523.000000	1.13451e-25
522.950000	1.14083e-25
522.900000	1.14719e-25
522.850000	1.15359e-25
522.800000	1.16002e-25
522.750000	1.16648e-25
522.700000	1.17299e-25
522.650000	1.17953e-25
522.600000	1.1861e-25
522.550000	1.19271e-25
522.500000	1.19936e-25
522.450000	1.20605e-25
522.400000	1.21277e-25
522.350000	1.21953e-25
522.300000	1.22633e-25
522.250000	1.23317e-25
522.200000	1.24004e-25
522.150000	1.24696e-25
522.100000	1.25391e-25
522.050000	1.2609e-25
522.000000	1.26793e-25
521.950000	1.275e-25
521.900000	1.2821e-25
521.850000	1.28925e-25
521.800000	1.29644e-25
521.750000	1.30367e-25
521.700000	1.31093e-25
521.650000	1.31824e-25
521.600000	1.32559e-25
521.550000	1.33298e-25
521.500000	1.34041e-25
521.450000	1.34789e-25
521.400000	1.3554e-25
521.350000	1.36296e-25
521.300000	1.37055e-25
521.250000	1.37819e-25
521.200000	1.38588e-25
521.150000	1.3936e-25
521.100000	1.40137e-25
521.050000	1.40918e-25
521.000000	1.41704e-25
520.950000	1.42494e-25
520.900000	1.43288e-25
520.850000	1.44087e-25
520.800000	1.4489e-25
520.750000	1.45698e-25
520.700000	1.4651e-25
520.650000	1.47327e-25
520.600000	1.48149e-25
520.550000	1.48974e-25
520.500000	1.49805e-25
520.450000	1.5064e-25
520.400000	1.5148e-25
520.350000	1.52324e-25
520.300000	1.53173e-25
520.250000	1.54027e-25
520.200000	1.54886e-25
520.150000	1.5575e-25
520.100000	1.56618e-25
520.050000	1.57491e-25
520.000000	1.58369e-25
519.950000	1.59252e-25
519.900000	1.6014e-25
519.850000	1.61032e-25
519.800000	1.6193e-25
519.750000	1.62833e-25
519.700000	1.63741e-25
519.650000	1.64653e-25
519.600000	1.65571e-25
519.550000	1.66494e-25
519.500000	1.67422e-25
519.450000	1.68356e-25
519.400000	1.69294e-25
519.350000	1.70238e-25
519.300000	1.71187e-25
519.250000	1.72141e-25
519.200000	1.73101e-25
519.150000	1.74066e-25
519.100000	1.75036e-25
519.050000	1.76012e-25
519.000000	1.76993e-25
518.950000	1.7798e-25
518.900000	1.78972e-25
518.850000	1.7997e-25
518.800000	1.80973e-25
518.750000	1.81982e-25
518.700000	1.82997e-25
518.650000	1.84017e-25
518.600000	1.85043e-25
518.550000	1.86074e-25
518.500000	1.87112e-25
518.450000	1.88155e-25
518.400000	1.89204e-25
518.350000	1.90258e-25
518.300000	1.91319e-25
518.250000	1.92386e-25
518.200000	1.93458e-25
518.150000	1.94537e-25
518.100000	1.95621e-25
518.050000	1.96712e-25
518.000000	1.97808e-25
517.950000	1.98911e-25
517.900000	2.0002e-25
517.850000	2.01135e-25
517.800000	2.02256e-25
517.750000	2.03384e-25
517.700000	2.04518e-25
517.650000	2.05658e-25
517.600000	2.06804e-25
517.550000	2.07957e-25
517.500000	2.09116e-25
517.450000	2.10282e-25
517.400000	2.11454e-25
517.350000	2.12633e-25
517.300000	2.13819e-25
517.250000	2.15011e-25
517.200000	2.16209e-25
517.150000	2.17415e-25
517.100000	2.18627e-25
517.050000	2.19845e-25
517.000000	2.21071e-25
516.950000	2.22303e-25
516.900000	2.23543e-25
516.850000	2.24789e-25
516.800000	2.26042e-25
516.750000	2.27302e-25
516.700000	2.28569e-25
516.650000	2.29843e-25
516.600000	2.31125e-25
516.550000	2.32413e-25
516.500000	2.33709e-25
516.450000	2.35012e-25
516.400000	2.36322e-25
516.350000	2.37639e-25
516.300000	2.38964e-25
516.250000	2.40296e-25
516.200000	2.41636e-25
516.150000	2.42983e-25
516.100000	2.44337e-25
516.050000	2.45699e-25
516.000000	2.47069e-25
515.950000	2.48446e-25
515.900000	2.49831e-25
515.850000	2.51224e-25
515.800000	2.52625e-25
515.750000	2.54033e-25
515.700000	2.55449e-25
515.650000	2.56873e-25
515.600000	2.58305e-25
515.550000	2.59745e-25
515.500000	2.61193e-25
515.450000	2.62649e-25
515.400000	2.64113e-25
515.350000	2.65586e-25
515.300000	2.67066e-25
515.250000	2.68555e-25
515.200000	2.70052e-25
515.150000	2.71558e-25
515.100000	2.73072e-25
515.050000	2.74594e-25
515.000000	2.76125e-25
514.950000	2.77664e-25
514.900000	2.79212e-25
514.850000	2.80768e-25
514.800000	2.82334e-25
514.750000	2.83908e-25
514.700000	2.8549e-25
514.650000	2.87082e-25
514.600000	2.88682e-25
514.550000	2.90291e-25
514.500000	2.9191e-25
514.450000	2.93537e-25
514.400000	2.95173e-25
514.350000	2.96819e-25
514.300000	2.98474e-25
514.250000	3.00137e-25
514.200000	3.01811e-25
514.150000	3.03493e-25
514.100000	3.05185e-25
514.050000	3.06886e-25
514.000000	3.08597e-25
513.950000	3.10317e-25
513.900000	3.12047e-25
513.850000	3.13787e-25
513.800000	3.15536e-25
513.750000	3.17295e-25
513.700000	3.19064e-25
513.650000	3.20843e-25
513.600000	3.22631e-25
513.550000	3.2443e-25
513.500000	3.26238e-25
513.450000	3.28057e-25
513.400000	3.29886e-25
513.350000	3.31725e-25
513.300000	3.33574e-25
513.250000	3.35434e-25
513.200000	3.37304e-25
513.150000	3.39184e-25
513.100000	3.41075e-25
513.050000	3.42976e-25
513.000000	3.44888e-25
512.950000	3.46811e-25
512.900000	3.48744e-25
512.850000	3.50688e-25
512.800000	3.52643e-25
512.750000	3.54609e-25
512.700000	3.56586e-25
512.650000	3.58574e-25
512.600000	3.60573e-25
512.550000	3.62583e-25
512.500000	3.64604e-25
512.450000	3.66637e-25
512.400000	3.6868e-25
512.350000	3.70736e-25
512.300000	3.72802e-25
512.250000	3.74881e-25
512.200000	3.7697e-25
512.150000	3.79072e-25
512.100000	3.81185e-25
512.050000	3.8331e-25
512.000000	3.85447e-25
511.950000	3.87596e-25
511.900000	3.89756e-25
511.850000	3.91929e-25
511.800000	3.94114e-25
511.750000	3.96311e-25
511.700000	3.9852e-25
511.650000	4.00742e-25
511.600000	4.02976e-25
511.550000	4.05222e-25
511.500000	4.07481e-25
511.450000	4.09753e-25
511.400000	4.12037e-25
511.350000	4.14334e-25
511.300000	4.16644e-25
511.250000	4.18966e-25
511.200000	4.21302e-25
511.150000	4.23651e-25
511.100000	4.26012e-25
511.050000	4.28387e-25
511.000000	4.30775e-25
510.950000	4.33177e-25
510.900000	4.35591e-25
510.850000	4.3802e-25
510.800000	4.40461e-25
510.750000	4.42917e-25
510.700000	4.45386e-25
510.650000	4.47869e-25
510.600000	4.50365e-25
510.550000	4.52876e-25
510.500000	4.55401e-25
510.450000	4.57939e-25
510.400000	4.60492e-25
510.350000	4.63059e-25
510.300000	4.65641e-25
510.250000	4.68236e-25
510.200000	4.70847e-25
510.150000	4.73471e-25
510.100000	4.76111e-25
510.050000	4.78765e-25
510.000000	4.81434e-25
509.950000	4.84118e-25
509.900000	4.86816e-25
509.850000	4.8953e-25
509.800000	4.92259e-25
509.750000	4.95003e-25
509.700000	4.97763e-25
509.650000	5.00538e-25
509.600000	5.03328e-25
509.550000	5.06134e-25
509.500000	5.08955e-25
509.450000	5.11792e-25
509.400000	5.14645e-25
509.350000	5.17514e-25
509.300000	5.20399e-25
509.250000	5.233e-25
509.200000	5.26217e-25
509.150000	5.29151e-25
509.100000	5.32101e-25
509.050000	5.35067e-25
509.000000	5.3805e-25
508.950000	5.41049e-25
508.900000	5.44065e-25
508.850000	5.47098e-25
508.800000	5.50148e-25
508.750000	5.53215e-25
508.700000	5.56299e-25
508.650000	5.594e-25
508.600000	5.62518e-25
508.550000	5.65654e-25
508.500000	5.68807e-25
508.450000	5.71978e-25
508.400000	5.75167e-25
508.350000	5.78373e-25
508.300000	5.81597e-25
508.250000	5.84839e-25
508.200000	5.881e-25
508.150000	5.91378e-25
508.100000	5.94675e-25
508.050000	5.9799e-25
508.000000	6.01323e-25
507.950000	6.04675e-25
507.900000	6.08046e-25
507.850000	6.11436e-25
507.800000	6.14844e-25
507.750000	6.18272e-25
507.700000	6.21718e-25
507.650000	6.25184e-25
507.600000	6.28669e-25
507.550000	6.32174e-25
507.500000	6.35698e-25
507.450000	6.39242e-25
507.400000	6.42805e-25
507.350000	6.46388e-25
507.300000	6.49992e-25
507.250000	6.53615e-25
507.200000	6.57259e-25
507.150000	6.60923e-25
507.100000	6.64607e-25
507.050000	6.68312e-25
507.000000	6.72037e-25
506.950000	6.75784e-25
506.900000	6.79551e-25
506.850000	6.83339e-25
506.800000	6.87148e-25
506.750000	6.90979e-25
506.700000	6.94831e-25
506.650000	6.98704e-25
506.600000	7.02599e-25
506.550000	7.06516e-25
506.500000	7.10454e-25
506.450000	7.14415e-25
506.400000	7.18397e-25
506.350000	7.22402e-25
506.300000	7.26429e-25
506.250000	7.30479e-25
506.200000	7.34551e-25
506.150000	7.38645e-25
506.100000	7.42763e-25
506.050000	7.46904e-25
506.000000	7.51067e-25
505.950000	7.55254e-25
505.900000	7.59464e-25
505.850000	7.63698e-25
505.800000	7.67955e-25
505.750000	7.72236e-25
505.700000	7.76541e-25
505.650000	7.8087e-25
505.600000	7.85223e-25
505.550000	7.896e-25
505.500000	7.94002e-25
505.450000	7.98428e-25
505.400000	8.02879e-25
505.350000	8.07354e-25
505.300000	8.11855e-25
505.250000	8.1638e-25
505.200000	8.20931e-25
505.150000	8.25508e-25
505.100000	8.30109e-25
505.050000	8.34737e-25
505.000000	8.3939e-25
504.950000	8.44069e-25
504.900000	8.48775e-25
504.850000	8.53506e-25
504.800000	8.58264e-25
504.750000	8.63048e-25
504.700000	8.67859e-25
504.650000	8.72697e-25
504.600000	8.77562e-25
504.550000	8.82454e-25
504.500000	8.87373e-25
504.450000	8.9232e-25
504.400000	8.97294e-25
504.350000	9.02296e-25
504.300000	9.07326e-25
504.250000	9.12384e-25
504.200000	9.1747e-25
504.150000	9.22584e-25
504.100000	9.27727e-25
504.050000	9.32899e-25
504.000000	9.38099e-25
503.950000	9.43329e-25
503.900000	9.48587e-25
503.850000	9.53875e-25
503.800000	9.59193e-25
503.750000	9.6454e-25
503.700000	9.69916e-25
503.650000	9.75323e-25
503.600000	9.8076e-25
503.550000	9.86227e-25
503.500000	9.91725e-25
503.450000	9.97253e-25
503.400000	1.00281e-24
503.350000	1.0084e-24
503.300000	1.01402e-24
503.250000	1.01968e-24
503.200000	1.02536e-24
503.150000	1.03108e-24
503.100000	1.03682e-24
503.050000	1.0426e-24
503.000000	1.04842e-24
502.950000	1.05426e-24
502.900000	1.06014e-24
502.850000	1.06605e-24
502.800000	1.07199e-24
502.750000	1.07797e-24
502.700000	1.08397e-24
502.650000	1.09002e-24
502.600000	1.09609e-24
502.550000	1.1022e-24
502.500000	1.10835e-24
502.450000	1.11453e-24
502.400000	1.12074e-24
502.350000	1.12699e-24
502.300000	1.13327e-24
502.250000	1.13959e-24
502.200000	1.14594e-24
502.150000	1.15233e-24
502.100000	1.15875e-24
502.050000	1.16521e-24
502.000000	1.1717e-24
501.950000	1.17824e-24
501.900000	1.1848e-24
501.850000	1.19141e-24
501.800000	1.19805e-24
501.750000	1.20473e-24
501.700000	1.21144e-24
501.650000	1.2182e-24
501.600000	1.22499e-24
501.550000	1.23182e-24
501.500000	1.23868e-24
501.450000	1.24559e-24
501.400000	1.25253e-24
501.350000	1.25951e-24
501.300000	1.26654e-24
501.250000	1.2736e-24
501.200000	1.2807e-24
501.150000	1.28783e-24
501.100000	1.29501e-24
501.050000	1.30223e-24
501.000000	1.30949e-24
500.950000	1.31679e-24
500.900000	1.32413e-24
500.850000	1.33151e-24
500.800000	1.33894e-24
500.750000	1.3464e-24
500.700000	1.3539e-24
500.650000	1.36145e-24
500.600000	1.36904e-24
500.550000	1.37667e-24
500.500000	1.38435e-24
500.450000	1.39206e-24
500.400000	1.39982e-24
500.350000	1.40763e-24
500.300000	1.41547e-24
500.250000	1.42336e-24
500.200000	1.4313e-24
500.150000	1.43928e-24
500.100000	1.4473e-24
500.050000	1.45537e-24
500.000000	1.46348e-24
499.950000	1.47164e-24
499.900000	1.47984e-24
499.850000	1.48809e-24
499.800000	1.49639e-24
499.750000	1.50473e-24
499.700000	1.51312e-24
499.650000	1.52155e-24
499.600000	1.53003e-24
499.550000	1.53856e-24
499.500000	1.54714e-24
499.450000	1.55576e-24
499.400000	1.56443e-24
499.350000	1.57316e-24
499.300000	1.58192e-24
499.250000	1.59074e-24
499.200000	1.59961e-24
499.150000	1.60853e-24
499.100000	1.61749e-24
499.050000	1.62651e-24
499.000000	1.63558e-24
498.950000	1.64469e-24
498.900000	1.65386e-24
498.850000	1.66308e-24
498.800000	1.67235e-24
498.750000	1.68167e-24
498.700000	1.69105e-24
498.650000	1.70048e-24
498.600000	1.70995e-24
498.550000	1.71949e-24
498.500000	1.72907e-24
498.450000	1.73871e-24
498.400000	1.7484e-24
498.350000	1.75815e-24
498.300000	1.76795e-24
498.250000	1.7778e-24
498.200000	1.78771e-24
498.150000	1.79768e-24
498.100000	1.8077e-24
498.050000	1.81778e-24
498.000000	1.82791e-24
497.950000	1.8381e-24
497.900000	1.84835e-24
497.850000	1.85865e-24
497.800000	1.86901e-24
497.750000	1.87943e-24
497.700000	1.88991e-24
497.650000	1.90044e-24
497.600000	1.91103e-24
497.550000	1.92169e-24
497.500000	1.9324e-24
497.450000	1.94317e-24
497.400000	1.954e-24
497.350000	1.9649e-24
497.300000	1.97585e-24
497.250000	1.98686e-24
497.200000	1.99794e-24
497.150000	2.00907e-24
497.100000	2.02027e-24
497.050000	2.03154e-24
497.000000	2.04286e-24
496.950000	2.05425e-24
496.900000	2.0657e-24
496.850000	2.07721e-24
496.800000	2.08879e-24
496.750000	2.10044e-24
496.700000	2.11215e-24
496.650000	2.12392e-24
496.600000	2.13576e-24
496.550000	2.14766e-24
496.500000	2.15964e-24
496.450000	2.17167e-24
496.400000	2.18378e-24
496.350000	2.19595e-24
496.300000	2.20819e-24
496.250000	2.2205e-24
496.200000	2.23288e-24
496.150000	2.24533e-24
496.100000	2.25784e-24
496.050000	2.27043e-24
496.000000	2.28309e-24
495.950000	2.29581e-24
495.900000	2.30861e-24
495.850000	2.32148e-24
495.800000	2.33442e-24
495.750000	2.34743e-24
495.700000	2.36052e-24
495.650000	2.37368e-24
495.600000	2.38691e-24
495.550000	2.40021e-24
495.500000	2.41359e-24
495.450000	2.42705e-24
495.400000	2.44058e-24
495.350000	2.45418e-24
495.300000	2.46786e-24
495.250000	2.48162e-24
495.200000	2.49545e-24
495.150000	2.50936e-24
495.100000	2.52335e-24
495.050000	2.53741e-24
495.000000	2.55156e-24
494.950000	2.56578e-24
494.900000	2.58008e-24
494.850000	2.59447e-24
494.800000	2.60893e-24
494.750000	2.62347e-24
494.700000	2.6381e-24
494.650000	2.6528e-24
494.600000	2.66759e-24
494.550000	2.68246e-24
494.500000	2.69741e-24
494.450000	2.71245e-24
494.400000	2.72757e-24
494.350000	2.74277e-24
494.300000	2.75806e-24
494.250000	2.77344e-24
494.200000	2.7889e-24
494.150000	2.80444e-24
494.100000	2.82007e-24
494.050000	2.83579e-24
494.000000	2.8516e-24
493.950000	2.8675e-24
493.900000	2.88348e-24
493.850000	2.89955e-24
493.800000	2.91572e-24
493.750000	2.93197e-24
493.700000	2.94831e-24
493.650000	2.96475e-24
493.600000	2.98128e-24
493.550000	2.99789e-24
493.500000	3.0146e-24
493.450000	3.03141e-24
493.400000	3.04831e-24
493.350000	3.0653e-24
493.300000	3.08239e-24
493.250000	3.09957e-24
493.200000	3.11685e-24
493.150000	3.13422e-24
493.100000	3.15169e-24
493.050000	3.16926e-24
493.000000	3.18693e-24
492.950000	3.20469e-24
492.900000	3.22255e-24
492.850000	3.24052e-24
492.800000	3.25858e-24
492.750000	3.27674e-24
492.700000	3.29501e-24
492.650000	3.31338e-24
492.600000	3.33185e-24
492.550000	3.35042e-24
492.500000	3.3691e-24
492.450000	3.38788e-24
492.400000	3.40676e-24
492.350000	3.42575e-24
492.300000	3.44485e-24
492.250000	3.46405e-24
492.200000	3.48336e-24
492.150000	3.50278e-24
492.100000	3.5223e-24
492.050000	3.54194e-24
492.000000	3.56168e-24
491.950000	3.58153e-24
491.900000	3.6015e-24
491.850000	3.62157e-24
491.800000	3.64176e-24
491.750000	3.66206e-24
491.700000	3.68247e-24
491.650000	3.703e-24
491.600000	3.72364e-24
491.550000	3.7444e-24
491.500000	3.76527e-24
491.450000	3.78626e-24
491.400000	3.80736e-24
491.350000	3.82859e-24
491.300000	3.84993e-24
491.250000	3.87139e-24
491.200000	3.89297e-24
491.150000	3.91467e-24
491.100000	3.93649e-24
491.050000	3.95843e-24
491.000000	3.9805e-24
490.950000	4.00269e-24
490.900000	4.025e-24
490.850000	4.04743e-24
490.800000	4.07e-24
490.750000	4.09268e-24
490.700000	4.1155e-24
490.650000	4.13844e-24
490.600000	4.16151e-24
490.550000	4.1847e-24
490.500000	4.20803e-24
490.450000	4.23149e-24
490.400000	4.25507e-24
490.350000	4.27879e-24
490.300000	4.30264e-24
490.250000	4.32663e-24
490.200000	4.35074e-24
490.150000	4.375e-24
490.100000	4.39938e-24
490.050000	4.42391e-24
490.000000	4.44857e-24
489.950000	4.47336e-24
489.900000	4.4983e-24
489.850000	4.52337e-24
489.800000	4.54859e-24
489.750000	4.57394e-24
489.700000	4.59944e-24
489.650000	4.62508e-24
489.600000	4.65086e-24
489.550000	4.67678e-24
489.500000	4.70285e-24
489.450000	4.72906e-24
489.400000	4.75543e-24
489.350000	4.78193e-24
489.300000	4.80859e-24
489.250000	4.83539e-24
489.200000	4.86235e-24
489.150000	4.88945e-24
489.100000	4.9167e-24
489.050000	4.94411e-24
489.000000	4.97167e-24
488.950000	4.99938e-24
488.900000	5.02725e-24
488.850000	5.05527e-24
488.800000	5.08345e-24
488.750000	5.11179e-24
488.700000	5.14028e-24
488.650000	5.16893e-24
488.600000	5.19775e-24
488.550000	5.22672e-24
488.500000	5.25586e-24
488.450000	5.28515e-24
488.400000	5.31461e-24
488.350000	5.34424e-24
488.300000	5.37403e-24
488.250000	5.40398e-24
488.200000	5.4341e-24
488.150000	5.4644e-24
488.100000	5.49485e-24
488.050000	5.52548e-24
488.000000	5.55628e-24
487.950000	5.58726e-24
487.900000	5.6184e-24
487.850000	5.64972e-24
487.800000	5.68121e-24
487.750000	5.71288e-24
487.700000	5.74472e-24
487.650000	5.77674e-24
487.600000	5.80894e-24
487.550000	5.84132e-24
487.500000	5.87389e-24
487.450000	5.90663e-24
487.400000	5.93955e-24
487.350000	5.97266e-24
487.300000	6.00595e-24
487.250000	6.03943e-24
487.200000	6.07309e-24
487.150000	6.10695e-24
487.100000	6.14099e-24
487.050000	6.17522e-24
487.000000	6.20964e-24
486.950000	6.24425e-24
486.900000	6.27906e-24
486.850000	6.31406e-24
486.800000	6.34926e-24
486.750000	6.38465e-24
486.700000	6.42024e-24
486.650000	6.45602e-24
486.600000	6.49201e-24
486.550000	6.5282e-24
486.500000	6.56459e-24
486.450000	6.60118e-24
486.400000	6.63797e-24
486.350000	6.67497e-24
486.300000	6.71218e-24
486.250000	6.7496e-24
486.200000	6.78722e-24
486.150000	6.82505e-24
486.100000	6.8631e-24
486.050000	6.90135e-24
486.000000	6.93982e-24
485.950000	6.9785e-24
485.900000	7.0174e-24
485.850000	7.05652e-24
485.800000	7.09585e-24
485.750000	7.1354e-24
485.700000	7.17518e-24
485.650000	7.21517e-24
485.600000	7.25539e-24
485.550000	7.29583e-24
485.500000	7.3365e-24
485.450000	7.3774e-24
485.400000	7.41852e-24
485.350000	7.45987e-24
485.300000	7.50145e-24
485.250000	7.54327e-24
485.200000	7.58531e-24
485.150000	7.62759e-24
485.100000	7.67011e-24
485.050000	7.71286e-24
485.000000	7.75586e-24
484.950000	7.79909e-24
484.900000	7.84256e-24
484.850000	7.88628e-24
484.800000	7.93024e-24
484.750000	7.97444e-24
484.700000	8.01889e-24
484.650000	8.06359e-24
484.600000	8.10853e-24
484.550000	8.15373e-24
484.500000	8.19918e-24
484.450000	8.24488e-24
484.400000	8.29084e-24
484.350000	8.33706e-24
484.300000	8.38353e-24
484.250000	8.43026e-24
484.200000	8.47725e-24
484.150000	8.5245e-24
484.100000	8.57202e-24
484.050000	8.6198e-24
484.000000	8.66785e-24
483.950000	8.71616e-24
483.900000	8.76475e-24
483.850000	8.8136e-24
483.800000	8.86273e-24
483.750000	8.91213e-24
483.700000	8.96181e-24
483.650000	9.01176e-24
483.600000	9.06199e-24
483.550000	9.1125e-24
483.500000	9.1633e-24
483.450000	9.21438e-24
483.400000	9.26574e-24
483.350000	9.31738e-24
483.300000	9.36932e-24
483.250000	9.42154e-24
483.200000	9.47406e-24
483.150000	9.52687e-24
483.100000	9.57997e-24
483.050000	9.63337e-24
483.000000	9.68707e-24
482.950000	9.74107e-24
482.900000	9.79536e-24
482.850000	9.84996e-24
482.800000	9.90487e-24
482.750000	9.96008e-24
482.700000	1.00156e-23
482.650000	1.00714e-23
482.600000	1.01276e-23
482.550000	1.0184e-23
482.500000	1.02408e-23
482.450000	1.02979e-23
482.400000	1.03553e-23
482.350000	1.0413e-23
482.300000	1.0471e-23
482.250000	1.05294e-23
482.200000	1.05881e-23
482.150000	1.06471e-23
482.100000	1.07064e-23
482.050000	1.07661e-23
482.000000	1.08261e-23
481.950000	1.08865e-23
481.900000	1.09472e-23
481.850000	1.10082e-23
481.800000	1.10695e-23
481.750000	1.11312e-23
481.700000	1.11933e-23
481.650000	1.12557e-23
481.600000	1.13184e-23
481.550000	1.13815e-23
481.500000	1.1445e-23
481.450000	1.15087e-23
481.400000	1.15729e-23
481.350000	1.16374e-23
481.300000	1.17023e-23
481.250000	1.17675e-23
481.200000	1.18331e-23
481.150000	1.1899e-23
481.100000	1.19654e-23
481.050000	1.20321e-23
481.000000	1.20991e-23
480.950000	1.21666e-23
480.900000	1.22344e-23
480.850000	1.23026e-23
480.800000	1.23712e-23
480.750000	1.24401e-23
480.700000	1.25095e-23
480.650000	1.25792e-23
480.600000	1.26493e-23
480.550000	1.27198e-23
480.500000	1.27907e-23
480.450000	1.2862e-23
480.400000	1.29337e-23
480.350000	1.30058e-23
480.300000	1.30783e-23
480.250000	1.31512e-23
480.200000	1.32245e-23
480.150000	1.32982e-23
480.100000	1.33723e-23
480.050000	1.34469e-23
480.000000	1.35218e-23
479.950000	1.35972e-23
479.900000	1.3673e-23
479.850000	1.37492e-23
479.800000	1.38258e-23
479.750000	1.39029e-23
479.700000	1.39804e-23
479.650000	1.40583e-23
479.600000	1.41367e-23
479.550000	1.42155e-23
479.500000	1.42947e-23
479.450000	1.43744e-23
479.400000	1.44545e-23
479.350000	1.45351e-23
479.300000	1.46161e-23
479.250000	1.46976e-23
479.200000	1.47795e-23
479.150000	1.48619e-23
479.100000	1.49447e-23
479.050000	1.5028e-23
479.000000	1.51118e-23
478.950000	1.5196e-23
478.900000	1.52807e-23
478.850000	1.53659e-23
478.800000	1.54515e-23
478.750000	1.55377e-23
478.700000	1.56243e-23
478.650000	1.57114e-23
478.600000	1.57989e-23
478.550000	1.5887e-23
478.500000	1.59755e-23
478.450000	1.60646e-23
478.400000	1.61541e-23
478.350000	1.62442e-23
478.300000	1.63347e-23
478.250000	1.64258e-23
478.200000	1.65173e-23
478.150000	1.66094e-23
478.100000	1.6702e-23
478.050000	1.67951e-23
478.000000	1.68887e-23
477.950000	1.69828e-23
477.900000	1.70775e-23
477.850000	1.71727e-23
477.800000	1.72684e-23
477.750000	1.73646e-23
477.700000	1.74614e-23
477.650000	1.75588e-23
477.600000	1.76566e-23
477.550000	1.7755e-23
477.500000	1.7854e-23
477.450000	1.79535e-23
477.400000	1.80536e-23
477.350000	1.81542e-23
477.300000	1.82554e-23
477.250000	1.83572e-23
477.200000	1.84595e-23
477.150000	1.85624e-23
477.100000	1.86659e-23
477.050000	1.87699e-23
477.000000	1.88745e-23
476.950000	1.89797e-23
476.900000	1.90855e-23
476.850000	1.91919e-23
476.800000	1.92989e-23
476.750000	1.94064e-23
476.700000	1.95146e-23
476.650000	1.96234e-23
476.600000	1.97328e-23
476.550000	1.98427e-23
476.500000	1.99533e-23
476.450000	2.00646e-23
476.400000	2.01764e-23
476.350000	2.02889e-23
476.300000	2.0402e-23
476.250000	2.05157e-23
476.200000	2.063e-23
476.150000	2.0745e-23
476.100000	2.08606e-23
476.050000	2.09769e-23
476.000000	2.10938e-23
475.950000	2.12114e-23
475.900000	2.13296e-23
475.850000	2.14485e-23
475.800000	2.15681e-23
475.750000	2.16883e-23
475.700000	2.18092e-23
475.650000	2.19308e-23
475.600000	2.2053e-23
475.550000	2.21759e-23
475.500000	2.22995e-23
475.450000	2.24238e-23
475.400000	2.25488e-23
475.350000	2.26745e-23
475.300000	2.28009e-23
475.250000	2.2928e-23
475.200000	2.30558e-23
475.150000	2.31843e-23
475.100000	2.33135e-23
475.050000	2.34434e-23
475.000000	2.35741e-23
474.950000	2.37055e-23
474.900000	2.38376e-23
474.850000	2.39705e-23
474.800000	2.41041e-23
474.750000	2.42385e-23
474.700000	2.43736e-23
474.650000	2.45094e-23
474.600000	2.4646e-23
474.550000	2.47834e-23
474.500000	2.49216e-23
474.450000	2.50605e-23
474.400000	2.52002e-23
474.350000	2.53406e-23
474.300000	2.54819e-23
474.250000	2.56239e-23
474.200000	2.57667e-23
474.150000	2.59103e-23
474.100000	2.60548e-23
474.050000	2.62e-23
474.000000	2.6346e-23
473.950000	2.64929e-23
473.900000	2.66405e-23
473.850000	2.6789e-23
473.800000	2.69383e-23
473.750000	2.70885e-23
473.700000	2.72395e-23
473.650000	2.73913e-23
473.600000	2.7544e-23
473.550000	2.76975e-23
473.500000	2.78519e-23
473.450000	2.80071e-23
473.400000	2.81632e-23
473.350000	2.83202e-23
473.300000	2.84781e-23
473.250000	2.86368e-23
473.200000	2.87964e-23
473.150000	2.89569e-23
473.100000	2.91183e-23
473.050000	2.92806e-23
473.000000	2.94438e-23
472.950000	2.96079e-23
472.900000	2.9773e-23
472.850000	2.99389e-23
472.800000	3.01058e-23
472.750000	3.02736e-23
472.700000	3.04423e-23
472.650000	3.0612e-23
472.600000	3.07826e-23
472.550000	3.09542e-23
472.500000	3.11268e-23
472.450000	3.13003e-23
472.400000	3.14747e-23
472.350000	3.16501e-23
472.300000	3.18266e-23
472.250000	3.2004e-23
472.200000	3.21823e-23
472.150000	3.23617e-23
472.100000	3.25421e-23
472.050000	3.27235e-23
472.000000	3.29059e-23
471.950000	3.30893e-23
471.900000	3.32737e-23
471.850000	3.34592e-23
471.800000	3.36457e-23
471.750000	3.38332e-23
471.700000	3.40218e-23
471.650000	3.42114e-23
471.600000	3.44021e-23
471.550000	3.45939e-23
471.500000	3.47867e-23
471.450000	3.49806e-23
471.400000	3.51755e-23
471.350000	3.53716e-23
471.300000	3.55688e-23
471.250000	3.5767e-23
471.200000	3.59664e-23
471.150000	3.61668e-23
471.100000	3.63684e-23
471.050000	3.65711e-23
471.000000	3.6775e-23
470.950000	3.69799e-23
470.900000	3.71861e-23
470.850000	3.73933e-23
470.800000	3.76018e-23
470.750000	3.78113e-23
470.700000	3.80221e-23
470.650000	3.8234e-23
470.600000	3.84471e-23
470.550000	3.86614e-23
470.500000	3.88769e-23
470.450000	3.90936e-23
470.400000	3.93115e-23
470.350000	3.95306e-23
470.300000	3.97509e-23
470.250000	3.99725e-23
470.200000	4.01953e-23
470.150000	4.04193e-23
470.100000	4.06446e-23
470.050000	4.08712e-23
470.000000	4.1099e-23
469.950000	4.13281e-23
469.900000	4.15584e-23
469.850000	4.179e-23
469.800000	4.2023e-23
469.750000	4.22572e-23
469.700000	4.24927e-23
469.650000	4.27296e-23
469.600000	4.29677e-23
469.550000	4.32072e-23
469.500000	4.34481e-23
469.450000	4.36902e-23
469.400000	4.39337e-23
469.350000	4.41786e-23
469.300000	4.44249e-23
469.250000	4.46725e-23
469.200000	4.49215e-23
469.150000	4.51718e-23
469.100000	4.54236e-23
469.050000	4.56768e-23
469.000000	4.59314e-23
468.950000	4.61874e-23
468.900000	4.64448e-23
468.850000	4.67037e-23
468.800000	4.6964e-23
468.750000	4.72258e-23
468.700000	4.7489e-23
468.650000	4.77537e-23
468.600000	4.80199e-23
468.550000	4.82875e-23
468.500000	4.85567e-23
468.450000	4.88273e-23
468.400000	4.90994e-23
468.350000	4.93731e-23
468.300000	4.96483e-23
468.250000	4.9925e-23
468.200000	5.02033e-23
468.150000	5.04831e-23
468.100000	5.07645e-23
468.050000	5.10474e-23
468.000000	5.1332e-23
467.950000	5.16181e-23
467.900000	5.19058e-23
467.850000	5.21951e-23
467.800000	5.2486e-23
467.750000	5.27786e-23
467.700000	5.30727e-23
467.650000	5.33685e-23
467.600000	5.3666e-23
467.550000	5.39651e-23
467.500000	5.42659e-23
467.450000	5.45684e-23
467.400000	5.48725e-23
467.350000	5.51784e-23
467.300000	5.54859e-23
467.250000	5.57952e-23
467.200000	5.61061e-23
467.150000	5.64189e-23
467.100000	5.67333e-23
467.050000	5.70495e-23
467.000000	5.73675e-23
466.950000	5.76873e-23
466.900000	5.80088e-23
466.850000	5.83321e-23
466.800000	5.86572e-23
466.750000	5.89842e-23
466.700000	5.93129e-23
466.650000	5.96435e-23
466.600000	5.9976e-23
466.550000	6.03103e-23
466.500000	6.06464e-23
466.450000	6.09844e-23
466.400000	6.13243e-23
466.350000	6.16661e-23
466.300000	6.20098e-23
466.250000	6.23555e-23
466.200000	6.2703e-23
466.150000	6.30525e-23
466.100000	6.34039e-23
466.050000	6.37573e-23
466.000000	6.41127e-23
465.950000	6.447e-23
465.900000	6.48294e-23
465.850000	6.51907e-23
465.800000	6.55541e-23
465.750000	6.59194e-23
465.700000	6.62868e-23
465.650000	6.66563e-23
465.600000	6.70278e-23
465.550000	6.74014e-23
465.500000	6.77771e-23
465.450000	6.81548e-23
465.400000	6.85347e-23
465.350000	6.89167e-23
465.300000	6.93008e-23
465.250000	6.96871e-23
465.200000	7.00755e-23
465.150000	7.04661e-23
465.100000	7.08588e-23
465.050000	7.12538e-23
465.000000	7.16509e-23
464.950000	7.20503e-23
464.900000	7.24518e-23
464.850000	7.28557e-23
464.800000	7.32617e-23
464.750000	7.36701e-23
464.700000	7.40807e-23
464.650000	7.44936e-23
464.600000	7.49088e-23
464.550000	7.53263e-23
464.500000	7.57461e-23
464.450000	7.61683e-23
464.400000	7.65929e-23
464.350000	7.70198e-23
464.300000	7.7449e-23
464.250000	7.78807e-23
464.200000	7.83148e-23
464.150000	7.87513e-23
464.100000	7.91902e-23
464.050000	7.96316e-23
464.000000	8.00754e-23
463.950000	8.05217e-23
463.900000	8.09705e-23
463.850000	8.14218e-23
463.800000	8.18756e-23
463.750000	8.2332e-23
463.700000	8.27909e-23
463.650000	8.32523e-23
463.600000	8.37163e-23
463.550000	8.41829e-23
463.500000	8.46521e-23
463.450000	8.5124e-23
463.400000	8.55984e-23
463.350000	8.60755e-23
463.300000	8.65552e-23
463.250000	8.70377e-23
463.200000	8.75228e-23
463.150000	8.80106e-23
463.100000	8.85011e-23
463.050000	8.89944e-23
463.000000	8.94904e-23
462.950000	8.99892e-23
462.900000	9.04908e-23
462.850000	9.09951e-23
462.800000	9.15023e-23
462.750000	9.20123e-23
462.700000	9.25251e-23
462.650000	9.30408e-23
462.600000	9.35594e-23
462.550000	9.40809e-23
462.500000	9.46052e-23
462.450000	9.51325e-23
462.400000	9.56627e-23
462.350000	9.61959e-23
462.300000	9.67321e-23
462.250000	9.72712e-23
462.200000	9.78134e-23
462.150000	9.83585e-23
462.100000	9.89068e-23
462.050000	9.9458e-23
462.000000	1.00012e-22
461.950000	1.0057e-22
461.900000	1.0113e-22
461.850000	1.01694e-22
461.800000	1.02261e-22
461.750000	1.02831e-22
461.700000	1.03404e-22
461.650000	1.0398e-22
461.600000	1.0456e-22
461.550000	1.05142e-22
461.500000	1.05729e-22
461.450000	1.06318e-22
461.400000	1.0691e-22
461.350000	1.07506e-22
461.300000	1.08105e-22
461.250000	1.08708e-22
461.200000	1.09314e-22
461.150000	1.09923e-22
461.100000	1.10536e-22
461.050000	1.11152e-22
461.000000	1.11771e-22
460.950000	1.12394e-22
460.900000	1.13021e-22
460.850000	1.13651e-22
460.800000	1.14284e-22
460.750000	1.14921e-22
460.700000	1.15562e-22
460.650000	1.16206e-22
460.600000	1.16853e-22
460.550000	1.17505e-22
460.500000	1.1816e-22
460.450000	1.18818e-22
460.400000	1.1948e-22
460.350000	1.20146e-22
460.300000	1.20816e-22
460.250000	1.21489e-22
460.200000	1.22166e-22
460.150000	1.22847e-22
460.100000	1.23532e-22
460.050000	1.24221e-22
460.000000	1.24913e-22
459.950000	1.25609e-22
459.900000	1.26309e-22
459.850000	1.27013e-22
459.800000	1.27721e-22
459.750000	1.28433e-22
459.700000	1.29149e-22
459.650000	1.29869e-22
459.600000	1.30592e-22
459.550000	1.3132e-22
459.500000	1.32052e-22
459.450000	1.32788e-22
459.400000	1.33528e-22
459.350000	1.34272e-22
459.300000	1.35021e-22
459.250000	1.35773e-22
459.200000	1.3653e-22
459.150000	1.37291e-22
459.100000	1.38056e-22
459.050000	1.38826e-22
459.000000	1.39599e-22
458.950000	1.40378e-22
458.900000	1.4116e-22
458.850000	1.41947e-22
458.800000	1.42738e-22
458.750000	1.43533e-22
458.700000	1.44333e-22
458.650000	1.45138e-22
458.600000	1.45947e-22
458.550000	1.4676e-22
458.500000	1.47578e-22
458.450000	1.48401e-22
458.400000	1.49228e-22
458.350000	1.50059e-22
458.300000	1.50896e-22
458.250000	1.51737e-22
458.200000	1.52583e-22
458.150000	1.53433e-22
458.100000	1.54288e-22
458.050000	1.55148e-22
458.000000	1.56013e-22
457.950000	1.56882e-22
457.900000	1.57757e-22
457.850000	1.58636e-22
457.800000	1.5952e-22
457.750000	1.60409e-22
457.700000	1.61303e-22
457.650000	1.62202e-22
457.600000	1.63106e-22
457.550000	1.64015e-22
457.500000	1.64929e-22
457.450000	1.65849e-22
457.400000	1.66773e-22
457.350000	1.67702e-22
457.300000	1.68637e-22
457.250000	1.69577e-22
457.200000	1.70522e-22
457.150000	1.71473e-22
457.100000	1.72428e-22
457.050000	1.73389e-22
457.000000	1.74356e-22
456.950000	1.75327e-22
456.900000	1.76305e-22
456.850000	1.77287e-22
456.800000	1.78275e-22
456.750000	1.79269e-22
456.700000	1.80268e-22
456.650000	1.81273e-22
456.600000	1.82283e-22
456.550000	1.83299e-22
456.500000	1.84321e-22
456.450000	1.85348e-22
456.400000	1.86381e-22
456.350000	1.8742e-22
456.300000	1.88464e-22
456.250000	1.89515e-22
456.200000	1.90571e-22
456.150000	1.91633e-22
456.100000	1.92701e-22
456.050000	1.93775e-22
456.000000	1.94855e-22
455.950000	1.95941e-22
455.900000	1.97033e-22
455.850000	1.98131e-22
455.800000	1.99236e-22
455.750000	2.00346e-22
455.700000	2.01463e-22
455.650000	2.02586e-22
455.600000	2.03715e-22
455.550000	2.0485e-22
455.500000	2.05992e-22
455.450000	2.0714e-22
455.400000	2.08294e-22
455.350000	2.09455e-22
455.300000	2.10623e-22
455.250000	2.11796e-22
455.200000	2.12977e-22
455.150000	2.14164e-22
455.100000	2.15358e-22
455.050000	2.16558e-22
455.000000	2.17765e-22
454.950000	2.18978e-22
454.900000	2.20199e-22
454.850000	2.21426e-22
454.800000	2.2266e-22
454.750000	2.23901e-22
454.700000	2.25149e-22
454.650000	2.26404e-22
454.600000	2.27666e-22
454.550000	2.28935e-22
454.500000	2.30211e-22
454.450000	2.31494e-22
454.400000	2.32784e-22
454.350000	2.34081e-22
454.300000	2.35386e-22
454.250000	2.36698e-22
454.200000	2.38017e-22
454.150000	2.39344e-22
454.100000	2.40677e-22
454.050000	2.42019e-22
454.000000	2.43368e-22
453.950000	2.44724e-22
453.900000	2.46088e-22
453.850000	2.4746e-22
453.800000	2.48839e-22
453.750000	2.50226e-22
453.700000	2.5162e-22
453.650000	2.53023e-22
453.600000	2.54433e-22
453.550000	2.55851e-22
453.500000	2.57277e-22
453.450000	2.58711e-22
453.400000	2.60153e-22
453.350000	2.61603e-22
453.300000	2.63061e-22
453.250000	2.64527e-22
453.200000	2.66001e-22
453.150000	2.67483e-22
453.100000	2.68974e-22
453.050000	2.70473e-22
453.000000	2.71981e-22
452.950000	2.73497e-22
452.900000	2.75021e-22
452.850000	2.76554e-22
452.800000	2.78095e-22
452.750000	2.79645e-22
452.700000	2.81204e-22
452.650000	2.82771e-22
452.600000	2.84347e-22
452.550000	2.85932e-22
452.500000	2.87525e-22
452.450000	2.89128e-22
452.400000	2.90739e-22
452.350000	2.92359e-22
452.300000	2.93989e-22
452.250000	2.95627e-22
452.200000	2.97275e-22
452.150000	2.98932e-22
452.100000	3.00598e-22
452.050000	3.02273e-22
452.000000	3.03958e-22
451.950000	3.05652e-22
451.900000	3.07355e-22
451.850000	3.09068e-22
451.800000	3.10791e-22
451.750000	3.12523e-22
451.700000	3.14265e-22
451.650000	3.16016e-22
451.600000	3.17778e-22
451.550000	3.19549e-22
451.500000	3.2133e-22
451.450000	3.2312e-22
451.400000	3.24921e-22
451.350000	3.26732e-22
451.300000	3.28553e-22
451.250000	3.30384e-22
451.200000	3.32226e-22
451.150000	3.34077e-22
451.100000	3.35939e-22
451.050000	3.37811e-22
451.000000	3.39694e-22
450.950000	3.41587e-22
450.900000	3.43491e-22
450.850000	3.45405e-22
450.800000	3.47331e-22
450.750000	3.49266e-22
450.700000	3.51213e-22
450.650000	3.5317e-22
450.600000	3.55139e-22
450.550000	3.57118e-22
450.500000	3.59108e-22
450.450000	3.6111e-22
450.400000	3.63122e-22
450.350000	3.65146e-22
450.300000	3.67181e-22
450.250000	3.69227e-22
450.200000	3.71285e-22
450.150000	3.73355e-22
450.100000	3.75435e-22
450.050000	3.77528e-22
450.000000	3.79632e-22
449.950000	3.81748e-22
449.900000	3.83875e-22
449.850000	3.86015e-22
449.800000	3.88166e-22
449.750000	3.90329e-22
449.700000	3.92505e-22
449.650000	3.94692e-22
449.600000	3.96892e-22
449.550000	3.99104e-22
449.500000	4.01328e-22
449.450000	4.03565e-22
449.400000	4.05814e-22
449.350000	4.08076e-22
449.300000	4.1035e-22
449.250000	4.12637e-22
449.200000	4.14937e-22
449.150000	4.17249e-22
449.100000	4.19575e-22
449.050000	4.21913e-22
449.000000	4.24265e-22
448.950000	4.26629e-22
448.900000	4.29007e-22
448.850000	4.31398e-22
448.800000	4.33802e-22
448.750000	4.3622e-22
448.700000	4.38651e-22
448.650000	4.41096e-22
448.600000	4.43554e-22
448.550000	4.46026e-22
448.500000	4.48512e-22
448.450000	4.51012e-22
448.400000	4.53525e-22
448.350000	4.56053e-22
448.300000	4.58594e-22
448.250000	4.6115e-22
448.200000	4.6372e-22
448.150000	4.66305e-22
448.100000	4.68904e-22
448.050000	4.71517e-22
448.000000	4.74145e-22
447.950000	4.76787e-22
447.900000	4.79445e-22
447.850000	4.82117e-22
447.800000	4.84804e-22
447.750000	4.87506e-22
447.700000	4.90222e-22
447.650000	4.92955e-22
447.600000	4.95702e-22
447.550000	4.98465e-22
447.500000	5.01243e-22
447.450000	5.04036e-22
447.400000	5.06845e-22
447.350000	5.0967e-22
447.300000	5.12511e-22
447.250000	5.15367e-22
447.200000	5.18239e-22
447.150000	5.21127e-22
447.100000	5.24032e-22
447.050000	5.26952e-22
447.000000	5.29889e-22
446.950000	5.32842e-22
446.900000	5.35812e-22
446.850000	5.38798e-22
446.800000	5.41801e-22
446.750000	5.4482e-22
446.700000	5.47857e-22
446.650000	5.5091e-22
446.600000	5.5398e-22
446.550000	5.57068e-22
446.500000	5.60173e-22
446.450000	5.63294e-22
446.400000	5.66434e-22
446.350000	5.69591e-22
446.300000	5.72765e-22
446.250000	5.75957e-22
446.200000	5.79167e-22
446.150000	5.82395e-22
446.100000	5.85641e-22
446.050000	5.88905e-22
446.000000	5.92187e-22
445.950000	5.95487e-22
445.900000	5.98806e-22
445.850000	6.02143e-22
445.800000	6.05499e-22
445.750000	6.08873e-22
445.700000	6.12267e-22
445.650000	6.15679e-22
445.600000	6.1911e-22
445.550000	6.22561e-22
445.500000	6.2603e-22
445.450000	6.29519e-22
445.400000	6.33028e-22
445.350000	6.36556e-22
445.300000	6.40103e-22
445.250000	6.43671e-22
445.200000	6.47258e-22
445.150000	6.50865e-22
445.100000	6.54493e-22
445.050000	6.5814e-22
445.000000	6.61808e-22
444.950000	6.65496e-22
444.900000	6.69205e-22
444.850000	6.72935e-22
444.800000	6.76685e-22
444.750000	6.80457e-22
444.700000	6.84249e-22
444.650000	6.88062e-22
444.600000	6.91897e-22
444.550000	6.95753e-22
444.500000	6.9963e-22
444.450000	7.0353e-22
444.400000	7.0745e-22
444.350000	7.11393e-22
444.300000	7.15358e-22
444.250000	7.19345e-22
444.200000	7.23354e-22
444.150000	7.27385e-22
444.100000	7.31439e-22
444.050000	7.35515e-22
444.000000	7.39614e-22
443.950000	7.43736e-22
443.900000	7.47881e-22
443.850000	7.52049e-22
443.800000	7.5624e-22
443.750000	7.60455e-22
443.700000	7.64693e-22
443.650000	7.68955e-22
443.600000	7.7324e-22
443.550000	7.7755e-22
443.500000	7.81883e-22
443.450000	7.86241e-22
443.400000	7.90622e-22
443.350000	7.95029e-22
443.300000	7.99459e-22
443.250000	8.03915e-22
443.200000	8.08395e-22
443.150000	8.129e-22
443.100000	8.17431e-22
443.050000	8.21986e-22
443.000000	8.26567e-22
442.950000	8.31174e-22
442.900000	8.35806e-22
442.850000	8.40464e-22
442.800000	8.45148e-22
442.750000	8.49858e-22
442.700000	8.54595e-22
442.650000	8.59357e-22
442.600000	8.64147e-22
442.550000	8.68963e-22
442.500000	8.73805e-22
442.450000	8.78675e-22
442.400000	8.83572e-22
442.350000	8.88496e-22
442.300000	8.93448e-22
442.250000	8.98427e-22
442.200000	9.03434e-22
442.150000	9.08469e-22
442.100000	9.13532e-22
442.050000	9.18623e-22
442.000000	9.23743e-22
441.950000	9.28891e-22
441.900000	9.34068e-22
441.850000	9.39273e-22
441.800000	9.44508e-22
441.750000	9.49772e-22
441.700000	9.55065e-22
441.650000	9.60387e-22
441.600000	9.6574e-22
441.550000	9.71122e-22
441.500000	9.76534e-22
441.450000	9.81976e-22
441.400000	9.87449e-22
441.350000	9.92952e-22
441.300000	9.98486e-22
441.250000	1.00405e-21
441.200000	1.00965e-21
441.150000	1.01527e-21
441.100000	1.02093e-21
441.050000	1.02662e-21
441.000000	1.03234e-21
440.950000	1.0381e-21
440.900000	1.04388e-21
440.850000	1.0497e-21
440.800000	1.05555e-21
440.750000	1.06143e-21
440.700000	1.06735e-21
440.650000	1.07329e-21
440.600000	1.07928e-21
440.550000	1.08529e-21
440.500000	1.09134e-21
440.450000	1.09742e-21
440.400000	1.10354e-21
440.350000	1.10969e-21
440.300000	1.11587e-21
440.250000	1.12209e-21
440.200000	1.12834e-21
440.150000	1.13463e-21
440.100000	1.14096e-21
440.050000	1.14731e-21
440.000000	1.15371e-21
439.950000	1.16014e-21
439.900000	1.1666e-21
439.850000	1.1731e-21
439.800000	1.17964e-21
439.750000	1.18622e-21
439.700000	1.19283e-21
439.650000	1.19947e-21
439.600000	1.20616e-21
439.550000	1.21288e-21
439.500000	1.21964e-21
439.450000	1.22644e-21
439.400000	1.23327e-21
439.350000	1.24015e-21
439.300000	1.24706e-21
439.250000	1.25401e-21
439.200000	1.261e-21
439.150000	1.26802e-21
439.100000	1.27509e-21
439.050000	1.2822e-21
439.000000	1.28934e-21
438.950000	1.29653e-21
438.900000	1.30375e-21
438.850000	1.31102e-21
438.800000	1.31832e-21
438.750000	1.32567e-21
438.700000	1.33306e-21
438.650000	1.34049e-21
438.600000	1.34796e-21
438.550000	1.35547e-21
438.500000	1.36303e-21
438.450000	1.37062e-21
438.400000	1.37826e-21
438.350000	1.38594e-21
438.300000	1.39366e-21
438.250000	1.40143e-21
438.200000	1.40924e-21
438.150000	1.4171e-21
438.100000	1.42499e-21
438.050000	1.43293e-21
438.000000	1.44092e-21
437.950000	1.44895e-21
437.900000	1.45703e-21
437.850000	1.46514e-21
437.800000	1.47331e-21
437.750000	1.48152e-21
437.700000	1.48978e-21
437.650000	1.49808e-21
437.600000	1.50643e-21
437.550000	1.51482e-21
437.500000	1.52327e-21
437.450000	1.53175e-21
437.400000	1.54029e-21
437.350000	1.54888e-21
437.300000	1.55751e-21
437.250000	1.56619e-21
437.200000	1.57492e-21
437.150000	1.58369e-21
437.100000	1.59252e-21
437.050000	1.60139e-21
437.000000	1.61032e-21
436.950000	1.61929e-21
436.900000	1.62832e-21
436.850000	1.63739e-21
436.800000	1.64652e-21
436.750000	1.65569e-21
436.700000	1.66492e-21
436.650000	1.6742e-21
436.600000	1.68353e-21
436.550000	1.69291e-21
436.500000	1.70234e-21
436.450000	1.71183e-21
436.400000	1.72137e-21
436.350000	1.73096e-21
436.300000	1.74061e-21
436.250000	1.75031e-21
436.200000	1.76006e-21
436.150000	1.76987e-21
436.100000	1.77974e-21
436.050000	1.78965e-21
436.000000	1.79963e-21
435.950000	1.80966e-21
435.900000	1.81974e-21
435.850000	1.82988e-21
435.800000	1.84008e-21
435.750000	1.85034e-21
435.700000	1.86065e-21
435.650000	1.87102e-21
435.600000	1.88144e-21
435.550000	1.89193e-21
435.500000	1.90247e-21
435.450000	1.91307e-21
435.400000	1.92374e-21
435.350000	1.93446e-21
435.300000	1.94524e-21
435.250000	1.95608e-21
435.200000	1.96698e-21
435.150000	1.97794e-21
435.100000	1.98896e-21
435.050000	2.00005e-21
435.000000	2.01119e-21
434.950000	2.0224e-21
434.900000	2.03367e-21
434.850000	2.04501e-21
434.800000	2.0564e-21
434.750000	2.06786e-21
434.700000	2.07939e-21
434.650000	2.09097e-21
434.600000	2.10263e-21
434.550000	2.11435e-21
434.500000	2.12613e-21
434.450000	2.13798e-21
434.400000	2.14989e-21
434.350000	2.16187e-21
434.300000	2.17392e-21
434.250000	2.18604e-21
434.200000	2.19822e-21
434.150000	2.21047e-21
434.100000	2.22279e-21
434.050000	2.23517e-21
434.000000	2.24763e-21
433.950000	2.26016e-21
433.900000	2.27275e-21
433.850000	2.28542e-21
433.800000	2.29815e-21
433.750000	2.31096e-21
433.700000	2.32384e-21
433.650000	2.33679e-21
433.600000	2.34981e-21
433.550000	2.36291e-21
433.500000	2.37608e-21
433.450000	2.38932e-21
433.400000	2.40263e-21
433.350000	2.41602e-21
433.300000	2.42949e-21
433.250000	2.44302e-21
433.200000	2.45664e-21
433.150000	2.47033e-21
433.100000	2.4841e-21
433.050000	2.49794e-21
433.000000	2.51186e-21
432.950000	2.52586e-21
432.900000	2.53993e-21
432.850000	2.55409e-21
432.800000	2.56832e-21
432.750000	2.58264e-21
432.700000	2.59703e-21
432.650000	2.6115e-21
432.600000	2.62605e-21
432.550000	2.64069e-21
432.500000	2.65541e-21
432.450000	2.6702e-21
432.400000	2.68508e-21
432.350000	2.70005e-21
432.300000	2.71509e-21
432.250000	2.73022e-21
432.200000	2.74544e-21
432.150000	2.76074e-21
432.100000	2.77612e-21
432.050000	2.7916e-21
432.000000	2.80715e-21
431.950000	2.8228e-21
431.900000	2.83853e-21
431.850000	2.85435e-21
431.800000	2.87025e-21
431.750000	2.88625e-21
431.700000	2.90233e-21
431.650000	2.91851e-21
431.600000	2.93477e-21
431.550000	2.95112e-21
431.500000	2.96757e-21
431.450000	2.98411e-21
431.400000	3.00074e-21
431.350000	3.01746e-21
431.300000	3.03428e-21
431.250000	3.05119e-21
431.200000	3.06819e-21
431.150000	3.08529e-21
431.100000	3.10248e-21
431.050000	3.11977e-21
431.000000	3.13716e-21
430.950000	3.15464e-21
430.900000	3.17222e-21
430.850000	3.1899e-21
430.800000	3.20767e-21
430.750000	3.22555e-21
430.700000	3.24352e-21
430.650000	3.2616e-21
430.600000	3.27978e-21
430.550000	3.29805e-21
430.500000	3.31643e-21
430.450000	3.33491e-21
430.400000	3.3535e-21
430.350000	3.37219e-21
430.300000	3.39098e-21
430.250000	3.40988e-21
430.200000	3.42888e-21
430.150000	3.44799e-21
430.100000	3.4672e-21
430.050000	3.48652e-21
430.000000	3.50595e-21
429.950000	3.52549e-21
429.900000	3.54514e-21
429.850000	3.56489e-21
429.800000	3.58476e-21
429.750000	3.60474e-21
429.700000	3.62482e-21
429.650000	3.64502e-21
429.600000	3.66534e-21
429.550000	3.68576e-21
429.500000	3.7063e-21
429.450000	3.72696e-21
429.400000	3.74773e-21
429.350000	3.76861e-21
429.300000	3.78961e-21
429.250000	3.81073e-21
429.200000	3.83197e-21
429.150000	3.85332e-21
429.100000	3.8748e-21
429.050000	3.89639e-21
429.000000	3.9181e-21
428.950000	3.93994e-21
428.900000	3.96189e-21
428.850000	3.98397e-21
428.800000	4.00617e-21
428.750000	4.0285e-21
428.700000	4.05095e-21
428.650000	4.07352e-21
428.600000	4.09622e-21
428.550000	4.11905e-21
428.500000	4.142e-21
428.450000	4.16509e-21
428.400000	4.1883e-21
428.350000	4.21164e-21
428.300000	4.23511e-21
428.250000	4.25871e-21
428.200000	4.28244e-21
428.150000	4.30631e-21
428.100000	4.3303e-21
428.050000	4.35443e-21
428.000000	4.3787e-21
427.950000	4.4031e-21
427.900000	4.42764e-21
427.850000	4.45231e-21
427.800000	4.47712e-21
427.750000	4.50207e-21
427.700000	4.52716e-21
427.650000	4.55239e-21
427.600000	4.57776e-21
427.550000	4.60327e-21
427.500000	4.62892e-21
427.450000	4.65472e-21
427.400000	4.68066e-21
427.350000	4.70674e-21
427.300000	4.73297e-21
427.250000	4.75934e-21
427.200000	4.78587e-21
427.150000	4.81254e-21
427.100000	4.83936e-21
427.050000	4.86632e-21
427.000000	4.89344e-21
426.950000	4.92071e-21
426.900000	4.94813e-21
426.850000	4.97571e-21
426.800000	5.00343e-21
426.750000	5.03132e-21
426.700000	5.05935e-21
426.650000	5.08755e-21
426.600000	5.1159e-21
426.550000	5.14441e-21
426.500000	5.17308e-21
426.450000	5.2019e-21
426.400000	5.23089e-21
426.350000	5.26004e-21
426.300000	5.28935e-21
426.250000	5.31883e-21
426.200000	5.34847e-21
426.150000	5.37828e-21
426.100000	5.40825e-21
426.050000	5.43838e-21
426.000000	5.46869e-21
425.950000	5.49917e-21
425.900000	5.52981e-21
425.850000	5.56063e-21
425.800000	5.59161e-21
425.750000	5.62277e-21
425.700000	5.65411e-21
425.650000	5.68561e-21
425.600000	5.7173e-21
425.550000	5.74916e-21
425.500000	5.7812e-21
425.450000	5.81341e-21
425.400000	5.84581e-21
425.350000	5.87839e-21
425.300000	5.91114e-21
425.250000	5.94408e-21
425.200000	5.97721e-21
425.150000	6.01052e-21
425.100000	6.04401e-21
425.050000	6.07769e-21
425.000000	6.11156e-21
424.950000	6.14562e-21
424.900000	6.17986e-21
424.850000	6.2143e-21
424.800000	6.24893e-21
424.750000	6.28375e-21
424.700000	6.31877e-21
424.650000	6.35398e-21
424.600000	6.38939e-21
424.550000	6.425e-21
424.500000	6.4608e-21
424.450000	6.4968e-21
424.400000	6.53301e-21
424.350000	6.56941e-21
424.300000	6.60602e-21
424.250000	6.64283e-21
424.200000	6.67985e-21
424.150000	6.71708e-21
424.100000	6.75451e-21
424.050000	6.79215e-21
424.000000	6.83e-21
423.950000	6.86806e-21
423.900000	6.90633e-21
423.850000	6.94482e-21
423.800000	6.98352e-21
423.750000	7.02243e-21
423.700000	7.06157e-21
423.650000	7.10092e-21
423.600000	7.14049e-21
423.550000	7.18028e-21
423.500000	7.22029e-21
423.450000	7.26053e-21
423.400000	7.30099e-21
423.350000	7.34167e-21
423.300000	7.38258e-21
423.250000	7.42372e-21
423.200000	7.46509e-21
423.150000	7.50669e-21
423.100000	7.54852e-21
423.050000	7.59059e-21
423.000000	7.63289e-21
422.950000	7.67542e-21
422.900000	7.71819e-21
422.850000	7.7612e-21
422.800000	7.80445e-21
422.750000	7.84794e-21
422.700000	7.89167e-21
422.650000	7.93565e-21
422.600000	7.97987e-21
422.550000	8.02434e-21
422.500000	8.06906e-21
422.450000	8.11402e-21
422.400000	8.15924e-21
422.350000	8.2047e-21
422.300000	8.25042e-21
422.250000	8.2964e-21
422.200000	8.34263e-21
422.150000	8.38912e-21
422.100000	8.43587e-21
422.050000	8.48288e-21
422.000000	8.53015e-21
421.950000	8.57768e-21
421.900000	8.62548e-21
421.850000	8.67355e-21
421.800000	8.72188e-21
421.750000	8.77049e-21
421.700000	8.81936e-21
421.650000	8.8685e-21
421.600000	8.91792e-21
421.550000	8.96762e-21
421.500000	9.01759e-21
421.450000	9.06784e-21
421.400000	9.11837e-21
421.350000	9.16918e-21
421.300000	9.22028e-21
421.250000	9.27166e-21
421.200000	9.32333e-21
421.150000	9.37528e-21
421.100000	9.42752e-21
421.050000	9.48006e-21
421.000000	9.53289e-21
420.950000	9.58601e-21
420.900000	9.63942e-21
420.850000	9.69314e-21
420.800000	9.74715e-21
420.750000	9.80147e-21
420.700000	9.85609e-21
420.650000	9.91101e-21
420.600000	9.96624e-21
420.550000	1.00218e-20
420.500000	1.00776e-20
420.450000	1.01338e-20
420.400000	1.01903e-20
420.350000	1.0247e-20
420.300000	1.03041e-20
420.250000	1.03616e-20
420.200000	1.04193e-20
420.150000	1.04774e-20
420.100000	1.05357e-20
420.050000	1.05945e-20
420.000000	1.06535e-20
419.950000	1.07129e-20
419.900000	1.07725e-20
419.850000	1.08326e-20
419.800000	1.08929e-20
419.750000	1.09536e-20
419.700000	1.10147e-20
419.650000	1.10761e-20
419.600000	1.11378e-20
419.550000	1.11998e-20
419.500000	1.12623e-20
419.450000	1.1325e-20
419.400000	1.13881e-20
419.350000	1.14516e-20
419.300000	1.15154e-20
419.250000	1.15796e-20
419.200000	1.16441e-20
419.150000	1.1709e-20
419.100000	1.17742e-20
419.050000	1.18398e-20
419.000000	1.19058e-20
418.950000	1.19722e-20
418.900000	1.20389e-20
418.850000	1.2106e-20
418.800000	1.21734e-20
418.750000	1.22412e-20
418.700000	1.23095e-20
418.650000	1.23781e-20
418.600000	1.2447e-20
418.550000	1.25164e-20
418.500000	1.25861e-20
418.450000	1.26563e-20
418.400000	1.27268e-20
418.350000	1.27977e-20
418.300000	1.2869e-20
418.250000	1.29407e-20
418.200000	1.30129e-20
418.150000	1.30854e-20
418.100000	1.31583e-20
418.050000	1.32316e-20
418.000000	1.33053e-20
417.950000	1.33795e-20
417.900000	1.3454e-20
417.850000	1.3529e-20
417.800000	1.36044e-20
417.750000	1.36802e-20
417.700000	1.37564e-20
417.650000	1.38331e-20
417.600000	1.39102e-20
417.550000	1.39877e-20
417.500000	1.40656e-20
417.450000	1.4144e-20
417.400000	1.42228e-20
417.350000	1.43021e-20
417.300000	1.43818e-20
417.250000	1.44619e-20
417.200000	1.45425e-20
417.150000	1.46235e-20
417.100000	1.4705e-20
417.050000	1.4787e-20
417.000000	1.48694e-20
416.950000	1.49522e-20
416.900000	1.50355e-20
416.850000	1.51193e-20
416.800000	1.52036e-20
416.750000	1.52883e-20
416.700000	1.53735e-20
416.650000	1.54592e-20
416.600000	1.55453e-20
416.550000	1.56319e-20
416.500000	1.5719e-20
416.450000	1.58066e-20
416.400000	1.58947e-20
416.350000	1.59833e-20
416.300000	1.60723e-20
416.250000	1.61619e-20
416.200000	1.6252e-20
416.150000	1.63425e-20
416.100000	1.64336e-20
416.050000	1.65252e-20
416.000000	1.66172e-20
415.950000	1.67098e-20
415.900000	1.6803e-20
415.850000	1.68966e-20
415.800000	1.69907e-20
415.750000	1.70854e-20
415.700000	1.71806e-20
415.650000	1.72764e-20
415.600000	1.73726e-20
415.550000	1.74694e-20
415.500000	1.75668e-20
415.450000	1.76647e-20
415.400000	1.77631e-20
415.350000	1.78621e-20
415.300000	1.79616e-20
415.250000	1.80617e-20
415.200000	1.81623e-20
415.150000	1.82635e-20
415.100000	1.83653e-20
415.050000	1.84677e-20
415.000000	1.85706e-20
414.950000	1.8674e-20
414.900000	1.87781e-20
414.850000	1.88827e-20
414.800000	1.8988e-20
414.750000	1.90938e-20
414.700000	1.92002e-20
414.650000	1.93071e-20
414.600000	1.94147e-20
414.550000	1.95229e-20
414.500000	1.96317e-20
414.450000	1.97411e-20
414.400000	1.98511e-20
414.350000	1.99617e-20
414.300000	2.00729e-20
414.250000	2.01848e-20
414.200000	2.02973e-20
414.150000	2.04104e-20
414.100000	2.05241e-20
414.050000	2.06385e-20
414.000000	2.07535e-20
413.950000	2.08691e-20
413.900000	2.09854e-20
413.850000	2.11023e-20
413.800000	2.12199e-20
413.750000	2.13382e-20
413.700000	2.14571e-20
413.650000	2.15766e-20
413.600000	2.16969e-20
413.550000	2.18178e-20
413.500000	2.19393e-20
413.450000	2.20616e-20
413.400000	2.21845e-20
413.350000	2.23082e-20
413.300000	2.24325e-20
413.250000	2.25575e-20
413.200000	2.26832e-20
413.150000	2.28095e-20
413.100000	2.29366e-20
413.050000	2.30645e-20
413.000000	2.3193e-20
412.950000	2.33222e-20
412.900000	2.34522e-20
412.850000	2.35829e-20
412.800000	2.37143e-20
412.750000	2.38464e-20
412.700000	2.39793e-20
412.650000	2.41129e-20
412.600000	2.42473e-20
412.550000	2.43824e-20
412.500000	2.45182e-20
412.450000	2.46549e-20
412.400000	2.47922e-20
412.350000	2.49304e-20
412.300000	2.50693e-20
412.250000	2.5209e-20
412.200000	2.53495e-20
412.150000	2.54907e-20
412.100000	2.56328e-20
412.050000	2.57756e-20
412.000000	2.59192e-20
411.950000	2.60636e-20
411.900000	2.62089e-20
411.850000	2.63549e-20
411.800000	2.65018e-20
411.750000	2.66494e-20
411.700000	2.67979e-20
411.650000	2.69473e-20
411.600000	2.70974e-20
411.550000	2.72484e-20
411.500000	2.74002e-20
411.450000	2.75529e-20
411.400000	2.77065e-20
411.350000	2.78608e-20
411.300000	2.80161e-20
411.250000	2.81722e-20
411.200000	2.83292e-20
411.150000	2.8487e-20
411.100000	2.86458e-20
411.050000	2.88054e-20
411.000000	2.89659e-20
410.950000	2.91273e-20
410.900000	2.92896e-20
410.850000	2.94528e-20
410.800000	2.96169e-20
410.750000	2.97819e-20
410.700000	2.99479e-20
410.650000	3.01148e-20
410.600000	3.02826e-20
410.550000	3.04513e-20
410.500000	3.0621e-20
410.450000	3.07916e-20
410.400000	3.09632e-20
410.350000	3.11357e-20
410.300000	3.13092e-20
410.250000	3.14837e-20
410.200000	3.16591e-20
410.150000	3.18355e-20
410.100000	3.20129e-20
410.050000	3.21913e-20
410.000000	3.23707e-20
409.950000	3.2551e-20
409.900000	3.27324e-20
409.850000	3.29148e-20
409.800000	3.30982e-20
409.750000	3.32826e-20
409.700000	3.34681e-20
409.650000	3.36546e-20
409.600000	3.38421e-20
409.550000	3.40307e-20
409.500000	3.42203e-20
409.450000	3.4411e-20
409.400000	3.46027e-20
409.350000	3.47955e-20
409.300000	3.49894e-20
409.250000	3.51844e-20
409.200000	3.53804e-20
409.150000	3.55776e-20
409.100000	3.57758e-20
409.050000	3.59752e-20
409.000000	3.61756e-20
408.950000	3.63772e-20
408.900000	3.65799e-20
408.850000	3.67837e-20
408.800000	3.69887e-20
408.750000	3.71948e-20
408.700000	3.74021e-20
408.650000	3.76105e-20
408.600000	3.782e-20
408.550000	3.80308e-20
408.500000	3.82427e-20
408.450000	3.84558e-20
408.400000	3.86701e-20
408.350000	3.88855e-20
408.300000	3.91022e-20
408.250000	3.93201e-20
408.200000	3.95392e-20
408.150000	3.97595e-20
408.100000	3.9981e-20
408.050000	4.02038e-20
408.000000	4.04278e-20
407.950000	4.06531e-20
407.900000	4.08796e-20
407.850000	4.11074e-20
407.800000	4.13365e-20
407.750000	4.15668e-20
407.700000	4.17984e-20
407.650000	4.20313e-20
407.600000	4.22655e-20
407.550000	4.2501e-20
407.500000	4.27378e-20
407.450000	4.2976e-20
407.400000	4.32154e-20
407.350000	4.34562e-20
407.300000	4.36984e-20
407.250000	4.39419e-20
407.200000	4.41867e-20
407.150000	4.44329e-20
407.100000	4.46805e-20
407.050000	4.49295e-20
407.000000	4.51798e-20
406.950000	4.54315e-20
406.900000	4.56847e-20
406.850000	4.59393e-20
406.800000	4.61952e-20
406.750000	4.64526e-20
406.700000	4.67115e-20
406.650000	4.69717e-20
406.600000	4.72335e-20
406.550000	4.74967e-20
406.500000	4.77613e-20
406.450000	4.80274e-20
406.400000	4.8295e-20
406.350000	4.85641e-20
406.300000	4.88347e-20
406.250000	4.91069e-20
406.200000	4.93805e-20
406.150000	4.96556e-20
406.100000	4.99323e-20
406.050000	5.02105e-20
406.000000	5.04903e-20
405.950000	5.07716e-20
405.900000	5.10545e-20
405.850000	5.1339e-20
405.800000	5.16251e-20
405.750000	5.19127e-20
405.700000	5.2202e-20
405.650000	5.24929e-20
405.600000	5.27854e-20
405.550000	5.30795e-20
405.500000	5.33752e-20
405.450000	5.36726e-20
405.400000	5.39717e-20
405.350000	5.42724e-20
405.300000	5.45748e-20
405.250000	5.48789e-20
405.200000	5.51847e-20
405.150000	5.54922e-20
405.100000	5.58014e-20
405.050000	5.61123e-20
405.000000	5.6425e-20
404.950000	5.67394e-20
404.900000	5.70555e-20
404.850000	5.73734e-20
404.800000	5.76931e-20
404.750000	5.80146e-20
404.700000	5.83378e-20
404.650000	5.86629e-20
404.600000	5.89898e-20
404.550000	5.93185e-20
404.500000	5.9649e-20
404.450000	5.99813e-20
404.400000	6.03156e-20
404.350000	6.06516e-20
404.300000	6.09896e-20
404.250000	6.13294e-20
404.200000	6.16711e-20
404.150000	6.20148e-20
404.100000	6.23603e-20
404.050000	6.27078e-20
404.000000	6.30572e-20
403.950000	6.34085e-20
403.900000	6.37618e-20
403.850000	6.41171e-20
403.800000	6.44744e-20
403.750000	6.48336e-20
403.700000	6.51949e-20
403.650000	6.55581e-20
403.600000	6.59234e-20
403.550000	6.62907e-20
403.500000	6.66601e-20
403.450000	6.70315e-20
403.400000	6.7405e-20
403.350000	6.77806e-20
403.300000	6.81583e-20
403.250000	6.8538e-20
403.200000	6.89199e-20
403.150000	6.93039e-20
403.100000	6.96901e-20
403.050000	7.00784e-20
403.000000	7.04689e-20
402.950000	7.08615e-20
402.900000	7.12564e-20
402.850000	7.16534e-20
402.800000	7.20526e-20
402.750000	7.24541e-20
402.700000	7.28578e-20
402.650000	7.32638e-20
402.600000	7.3672e-20
402.550000	7.40825e-20
402.500000	7.44953e-20
402.450000	7.49103e-20
402.400000	7.53277e-20
402.350000	7.57475e-20
402.300000	7.61695e-20
402.250000	7.65939e-20
402.200000	7.70207e-20
402.150000	7.74498e-20
402.100000	7.78814e-20
402.050000	7.83153e-20
402.000000	7.87517e-20
401.950000	7.91905e-20
401.900000	7.96317e-20
401.850000	8.00754e-20
401.800000	8.05216e-20
401.750000	8.09703e-20
401.700000	8.14214e-20
401.650000	8.18751e-20
401.600000	8.23313e-20
401.550000	8.279e-20
401.500000	8.32513e-20
401.450000	8.37152e-20
401.400000	8.41816e-20
401.350000	8.46507e-20
401.300000	8.51223e-20
401.250000	8.55966e-20
401.200000	8.60736e-20
401.150000	8.65531e-20
401.100000	8.70354e-20
401.050000	8.75204e-20
401.000000	8.8008e-20
400.950000	8.84984e-20
400.900000	8.89915e-20
400.850000	8.94873e-20
400.800000	8.99859e-20
400.750000	9.04873e-20
400.700000	9.09915e-20
400.650000	9.14985e-20
400.600000	9.20083e-20
400.550000	9.2521e-20
400.500000	9.30365e-20
400.450000	9.35549e-20
400.400000	9.40761e-20
400.350000	9.46003e-20
400.300000	9.51274e-20
400.250000	9.56574e-20
400.200000	9.61904e-20
400.150000	9.67264e-20
400.100000	9.72653e-20
400.050000	9.78073e-20
400.000000	9.83522e-20
399.950000	9.89002e-20
399.900000	9.94513e-20
399.850000	1.00005e-19
399.800000	1.00563e-19
399.750000	1.01123e-19
399.700000	1.01686e-19
399.650000	1.02253e-19
399.600000	1.02823e-19
399.550000	1.03396e-19
399.500000	1.03972e-19
399.450000	1.04551e-19
399.400000	1.05134e-19
399.350000	1.05719e-19
399.300000	1.06308e-19
399.250000	1.06901e-19
399.200000	1.07496e-19
399.150000	1.08095e-19
399.100000	1.08698e-19
399.050000	1.09303e-19
399.000000	1.09912e-19
398.950000	1.10525e-19
398.900000	1.1114e-19
398.850000	1.1176e-19
398.800000	1.12382e-19
398.750000	1.13009e-19
398.700000	1.13638e-19
398.650000	1.14271e-19
398.600000	1.14908e-19
398.550000	1.15548e-19
398.500000	1.16192e-19
398.450000	1.16839e-19
398.400000	1.1749e-19
398.350000	1.18145e-19
398.300000	1.18803e-19
398.250000	1.19465e-19
398.200000	1.20131e-19
398.150000	1.208e-19
398.100000	1.21473e-19
398.050000	1.2215e-19
398.000000	1.22831e-19
397.950000	1.23515e-19
397.900000	1.24203e-19
397.850000	1.24895e-19
397.800000	1.25591e-19
397.750000	1.26291e-19
397.700000	1.26995e-19
397.650000	1.27702e-19
397.600000	1.28414e-19
397.550000	1.29129e-19
397.500000	1.29849e-19
397.450000	1.30572e-19
397.400000	1.313e-19
397.350000	1.32031e-19
397.300000	1.32767e-19
397.250000	1.33507e-19
397.200000	1.34251e-19
397.150000	1.34999e-19
397.100000	1.35751e-19
397.050000	1.36507e-19
397.000000	1.37268e-19
396.950000	1.38033e-19
396.900000	1.38802e-19
396.850000	1.39575e-19
396.800000	1.40353e-19
396.750000	1.41135e-19
396.700000	1.41921e-19
396.650000	1.42712e-19
396.600000	1.43507e-19
396.550000	1.44306e-19
396.500000	1.4511e-19
396.450000	1.45919e-19
396.400000	1.46732e-19
396.350000	1.4755e-19
396.300000	1.48372e-19
396.250000	1.49198e-19
396.200000	1.5003e-19
396.150000	1.50866e-19
396.100000	1.51706e-19
396.050000	1.52551e-19
396.000000	1.53401e-19
395.950000	1.54256e-19
395.900000	1.55116e-19
395.850000	1.5598e-19
395.800000	1.56849e-19
395.750000	1.57723e-19
395.700000	1.58602e-19
395.650000	1.59485e-19
395.600000	1.60374e-19
395.550000	1.61267e-19
395.500000	1.62166e-19
395.450000	1.63069e-19
395.400000	1.63978e-19
395.350000	1.64892e-19
395.300000	1.6581e-19
395.250000	1.66734e-19
395.200000	1.67663e-19
395.150000	1.68597e-19
395.100000	1.69537e-19
395.050000	1.70481e-19
395.000000	1.71431e-19
394.950000	1.72386e-19
394.900000	1.73347e-19
394.850000	1.74313e-19
394.800000	1.75284e-19
394.750000	1.7626e-19
394.700000	1.77242e-19
394.650000	1.7823e-19
394.600000	1.79223e-19
394.550000	1.80222e-19
394.500000	1.81226e-19
394.450000	1.82235e-19
394.400000	1.83251e-19
394.350000	1.84272e-19
394.300000	1.85298e-19
394.250000	1.86331e-19
394.200000	1.87369e-19
394.150000	1.88413e-19
394.100000	1.89463e-19
394.050000	1.90518e-19
394.000000	1.9158e-19
393.950000	1.92647e-19
393.900000	1.93721e-19
393.850000	1.948e-19
393.800000	1.95885e-19
393.750000	1.96977e-19
393.700000	1.98074e-19
393.650000	1.99178e-19
393.600000	2.00287e-19
393.550000	2.01403e-19
393.500000	2.02526e-19
393.450000	2.03654e-19
393.400000	2.04789e-19
393.350000	2.0593e-19
393.300000	2.07077e-19
393.250000	2.08231e-19
393.200000	2.09391e-19
393.150000	2.10558e-19
393.100000	2.11731e-19
393.050000	2.1291e-19
393.000000	2.14097e-19
392.950000	2.15289e-19
392.900000	2.16489e-19
392.850000	2.17695e-19
392.800000	2.18908e-19
392.750000	2.20128e-19
392.700000	2.21354e-19
392.650000	2.22587e-19
392.600000	2.23828e-19
392.550000	2.25075e-19
392.500000	2.26329e-19
392.450000	2.2759e-19
392.400000	2.28858e-19
392.350000	2.30133e-19
392.300000	2.31415e-19
392.250000	2.32704e-19
392.200000	2.34001e-19
392.150000	2.35305e-19
392.100000	2.36616e-19
392.050000	2.37934e-19
392.000000	2.3926e-19
391.950000	2.40593e-19
391.900000	2.41933e-19
391.850000	2.43281e-19
391.800000	2.44636e-19
391.750000	2.45999e-19
391.700000	2.4737e-19
391.650000	2.48748e-19
391.600000	2.50134e-19
391.550000	2.51528e-19
391.500000	2.52929e-19
391.450000	2.54338e-19
391.400000	2.55755e-19
391.350000	2.5718e-19
391.300000	2.58613e-19
391.250000	2.60054e-19
391.200000	2.61503e-19
391.150000	2.6296e-19
391.100000	2.64425e-19
391.050000	2.65898e-19
391.000000	2.6738e-19
390.950000	2.6887e-19
390.900000	2.70368e-19
390.850000	2.71874e-19
390.800000	2.73389e-19
390.750000	2.74912e-19
390.700000	2.76444e-19
390.650000	2.77984e-19
390.600000	2.79532e-19
390.550000	2.8109e-19
390.500000	2.82656e-19
390.450000	2.84231e-19
390.400000	2.85814e-19
390.350000	2.87407e-19
390.300000	2.89008e-19
390.250000	2.90618e-19
390.200000	2.92237e-19
390.150000	2.93866e-19
390.100000	2.95503e-19
390.050000	2.97149e-19
390.000000	2.98805e-19
389.950000	3.0047e-19
389.900000	3.02144e-19
389.850000	3.03827e-19
389.800000	3.0552e-19
389.750000	3.07222e-19
389.700000	3.08934e-19
389.650000	3.10655e-19
389.600000	3.12386e-19
389.550000	3.14126e-19
389.500000	3.15876e-19
389.450000	3.17636e-19
389.400000	3.19406e-19
389.350000	3.21185e-19
389.300000	3.22975e-19
389.250000	3.24774e-19
389.200000	3.26584e-19
389.150000	3.28403e-19
389.100000	3.30233e-19
389.050000	3.32073e-19
389.000000	3.33923e-19
388.950000	3.35783e-19
388.900000	3.37654e-19
388.850000	3.39535e-19
388.800000	3.41427e-19
388.750000	3.43329e-19
388.700000	3.45242e-19
388.650000	3.47166e-19
388.600000	3.491e-19
388.550000	3.51045e-19
388.500000	3.53001e-19
388.450000	3.54967e-19
388.400000	3.56945e-19
388.350000	3.58934e-19
388.300000	3.60934e-19
388.250000	3.62944e-19
388.200000	3.64967e-19
388.150000	3.67e-19
388.100000	3.69045e-19
388.050000	3.71101e-19
388.000000	3.73168e-19
387.950000	3.75247e-19
387.900000	3.77338e-19
387.850000	3.7944e-19
387.800000	3.81554e-19
387.750000	3.8368e-19
387.700000	3.85818e-19
387.650000	3.87967e-19
387.600000	3.90129e-19
387.550000	3.92302e-19
387.500000	3.94488e-19
387.450000	3.96686e-19
387.400000	3.98896e-19
387.350000	4.01118e-19
387.300000	4.03353e-19
387.250000	4.056e-19
387.200000	4.0786e-19
387.150000	4.10132e-19
387.100000	4.12417e-19
387.050000	4.14715e-19
387.000000	4.17026e-19
386.950000	4.19349e-19
386.900000	4.21685e-19
386.850000	4.24035e-19
386.800000	4.26397e-19
386.750000	4.28773e-19
386.700000	4.31162e-19
386.650000	4.33564e-19
386.600000	4.35979e-19
386.550000	4.38408e-19
386.500000	4.40851e-19
386.450000	4.43307e-19
386.400000	4.45777e-19
386.350000	4.4826e-19
386.300000	4.50758e-19
386.250000	4.53269e-19
386.200000	4.55794e-19
386.150000	4.58334e-19
386.100000	4.60887e-19
386.050000	4.63455e-19
386.000000	4.66037e-19
385.950000	4.68634e-19
385.900000	4.71244e-19
385.850000	4.7387e-19
385.800000	4.7651e-19
385.750000	4.79165e-19
385.700000	4.81834e-19
385.650000	4.84519e-19
385.600000	4.87218e-19
385.550000	4.89933e-19
385.500000	4.92662e-19
385.450000	4.95407e-19
385.400000	4.98167e-19
385.350000	5.00943e-19
385.300000	5.03733e-19
385.250000	5.0654e-19
385.200000	5.09362e-19
385.150000	5.122e-19
385.100000	5.15053e-19
385.050000	5.17923e-19
385.000000	5.20808e-19
384.950000	5.2371e-19
384.900000	5.26628e-19
384.850000	5.29562e-19
384.800000	5.32512e-19
384.750000	5.35479e-19
384.700000	5.38462e-19
384.650000	5.41462e-19
384.600000	5.44479e-19
384.550000	5.47512e-19
384.500000	5.50562e-19
384.450000	5.5363e-19
384.400000	5.56714e-19
384.350000	5.59816e-19
384.300000	5.62935e-19
384.250000	5.66071e-19
384.200000	5.69225e-19
384.150000	5.72396e-19
384.100000	5.75585e-19
384.050000	5.78792e-19
384.000000	5.82016e-19
383.950000	5.85259e-19
383.900000	5.88519e-19
383.850000	5.91798e-19
383.800000	5.95095e-19
383.750000	5.98411e-19
383.700000	6.01745e-19
383.650000	6.05097e-19
383.600000	6.08468e-19
383.550000	6.11858e-19
383.500000	6.15267e-19
383.450000	6.18695e-19
383.400000	6.22142e-19
383.350000	6.25608e-19
383.300000	6.29093e-19
383.250000	6.32598e-19
383.200000	6.36122e-19
383.150000	6.39666e-19
383.100000	6.4323e-19
383.050000	6.46813e-19
383.000000	6.50417e-19
382.950000	6.54041e-19
382.900000	6.57684e-19
382.850000	6.61348e-19
382.800000	6.65033e-19
382.750000	6.68738e-19
382.700000	6.72464e-19
382.650000	6.7621e-19
382.600000	6.79977e-19
382.550000	6.83766e-19
382.500000	6.87575e-19
382.450000	6.91406e-19
382.400000	6.95258e-19
382.350000	6.99131e-19
382.300000	7.03026e-19
382.250000	7.06943e-19
382.200000	7.10881e-19
382.150000	7.14842e-19
382.100000	7.18824e-19
382.050000	7.22829e-19
382.000000	7.26856e-19
381.950000	7.30905e-19
381.900000	7.34977e-19
381.850000	7.39072e-19
381.800000	7.4319e-19
381.750000	7.4733e-19
381.700000	7.51493e-19
381.650000	7.5568e-19
381.600000	7.5989e-19
381.550000	7.64124e-19
381.500000	7.68381e-19
381.450000	7.72661e-19
381.400000	7.76966e-19
381.350000	7.81295e-19
381.300000	7.85647e-19
381.250000	7.90024e-19
381.200000	7.94426e-19
381.150000	7.98852e-19
381.100000	8.03302e-19
381.050000	8.07777e-19
381.000000	8.12278e-19
380.950000	8.16803e-19
380.900000	8.21353e-19
380.850000	8.25929e-19
380.800000	8.30531e-19
380.750000	8.35158e-19
380.700000	8.3981e-19
380.650000	8.44489e-19
380.600000	8.49194e-19
380.550000	8.53925e-19
380.500000	8.58682e-19
380.450000	8.63466e-19
380.400000	8.68276e-19
380.350000	8.73114e-19
380.300000	8.77978e-19
380.250000	8.82869e-19
380.200000	8.87788e-19
380.150000	8.92734e-19
380.100000	8.97707e-19
380.050000	9.02708e-19
380.000000	9.07738e-19
379.950000	9.12795e-19
379.900000	9.1788e-19
379.850000	9.22994e-19
379.800000	9.28136e-19
379.750000	9.33306e-19
379.700000	9.38506e-19
379.650000	9.43734e-19
379.600000	9.48992e-19
379.550000	9.54279e-19
379.500000	9.59595e-19
379.450000	9.64941e-19
379.400000	9.70317e-19
379.350000	9.75723e-19
379.300000	9.81159e-19
379.250000	9.86625e-19
379.200000	9.92121e-19
379.150000	9.97648e-19
379.100000	1.00321e-18
379.050000	1.0088e-18
379.000000	1.01442e-18
378.950000	1.02007e-18
378.900000	1.02575e-18
378.850000	1.03146e-18
378.800000	1.03721e-18
378.750000	1.04299e-18
378.700000	1.0488e-18
378.650000	1.05464e-18
378.600000	1.06052e-18
378.550000	1.06643e-18
378.500000	1.07237e-18
378.450000	1.07834e-18
378.400000	1.08435e-18
378.350000	1.09039e-18
378.300000	1.09646e-18
378.250000	1.10257e-18
378.200000	1.10872e-18
378.150000	1.11489e-18
378.100000	1.1211e-18
378.050000	1.12735e-18
378.000000	1.13363e-18
377.950000	1.13994e-18
377.900000	1.1463e-18
377.850000	1.15268e-18
377.800000	1.1591e-18
377.750000	1.16556e-18
377.700000	1.17205e-18
377.650000	1.17858e-18
377.600000	1.18515e-18
377.550000	1.19175e-18
377.500000	1.19839e-18
377.450000	1.20507e-18
377.400000	1.21178e-18
377.350000	1.21853e-18
377.300000	1.22532e-18
377.250000	1.23215e-18
377.200000	1.23901e-18
377.150000	1.24591e-18
377.100000	1.25285e-18
377.050000	1.25983e-18
377.000000	1.26685e-18
376.950000	1.27391e-18
376.900000	1.28101e-18
376.850000	1.28814e-18
376.800000	1.29532e-18
376.750000	1.30254e-18
376.700000	1.30979e-18
376.650000	1.31709e-18
376.600000	1.32443e-18
376.550000	1.3318e-18
376.500000	1.33922e-18
376.450000	1.34668e-18
376.400000	1.35419e-18
376.350000	1.36173e-18
376.300000	1.36932e-18
376.250000	1.37695e-18
376.200000	1.38462e-18
376.150000	1.39233e-18
376.100000	1.40009e-18
376.050000	1.40789e-18
376.000000	1.41573e-18
375.950000	1.42362e-18
375.900000	1.43155e-18
375.850000	1.43952e-18
375.800000	1.44754e-18
375.750000	1.45561e-18
375.700000	1.46372e-18
375.650000	1.47187e-18
375.600000	1.48007e-18
375.550000	1.48831e-18
375.500000	1.49661e-18
375.450000	1.50494e-18
375.400000	1.51333e-18
375.350000	1.52176e-18
375.300000	1.53024e-18
375.250000	1.53876e-18
375.200000	1.54733e-18
375.150000	1.55595e-18
375.100000	1.56462e-18
375.050000	1.57334e-18
375.000000	1.5821e-18
374.950000	1.59092e-18
374.900000	1.59978e-18
374.850000	1.60869e-18
374.800000	1.61765e-18
374.750000	1.62666e-18
374.700000	1.63573e-18
374.650000	1.64484e-18
374.600000	1.654e-18
374.550000	1.66322e-18
374.500000	1.67248e-18
374.450000	1.6818e-18
374.400000	1.69117e-18
374.350000	1.70059e-18
374.300000	1.71006e-18
374.250000	1.71959e-18
374.200000	1.72917e-18
374.150000	1.7388e-18
374.100000	1.74849e-18
374.050000	1.75823e-18
374.000000	1.76802e-18
373.950000	1.77787e-18
373.900000	1.78778e-18
373.850000	1.79774e-18
373.800000	1.80775e-18
373.750000	1.81782e-18
373.700000	1.82795e-18
373.650000	1.83813e-18
373.600000	1.84837e-18
373.550000	1.85867e-18
373.500000	1.86902e-18
373.450000	1.87944e-18
373.400000	1.88991e-18
373.350000	1.90044e-18
373.300000	1.91102e-18
373.250000	1.92167e-18
373.200000	1.93237e-18
373.150000	1.94314e-18
373.100000	1.95396e-18
373.050000	1.96485e-18
373.000000	1.97579e-18
372.950000	1.9868e-18
372.900000	1.99787e-18
372.850000	2.009e-18
372.800000	2.02019e-18
372.750000	2.03145e-18
372.700000	2.04276e-18
372.650000	2.05414e-18
372.600000	2.06559e-18
372.550000	2.07709e-18
372.500000	2.08866e-18
372.450000	2.1003e-18
372.400000	2.112e-18
372.350000	2.12376e-18
372.300000	2.1356e-18
372.250000	2.14749e-18
372.200000	2.15946e-18
372.150000	2.17149e-18
372.100000	2.18358e-18
372.050000	2.19575e-18
372.000000	2.20798e-18
371.950000	2.22028e-18
371.900000	2.23265e-18
371.850000	2.24509e-18
371.800000	2.25759e-18
371.750000	2.27017e-18
371.700000	2.28282e-18
371.650000	2.29553e-18
371.600000	2.30832e-18
371.550000	2.32118e-18
371.500000	2.33411e-18
371.450000	2.34711e-18
371.400000	2.36019e-18
371.350000	2.37334e-18
371.300000	2.38656e-18
371.250000	2.39985e-18
371.200000	2.41322e-18
371.150000	2.42666e-18
371.100000	2.44018e-18
371.050000	2.45378e-18
371.000000	2.46745e-18
370.950000	2.48119e-18
370.900000	2.49501e-18
370.850000	2.50891e-18
370.800000	2.52289e-18
370.750000	2.53694e-18
370.700000	2.55108e-18
370.650000	2.56529e-18
370.600000	2.57958e-18
370.550000	2.59395e-18
370.500000	2.6084e-18
370.450000	2.62293e-18
370.400000	2.63754e-18
370.350000	2.65223e-18
370.300000	2.66701e-18
370.250000	2.68187e-18
370.200000	2.69681e-18
370.150000	2.71183e-18
370.100000	2.72694e-18
370.050000	2.74213e-18
370.000000	2.7574e-18
369.950000	2.77276e-18
369.900000	2.78821e-18
369.850000	2.80374e-18
369.800000	2.81936e-18
369.750000	2.83507e-18
369.700000	2.85086e-18
369.650000	2.86674e-18
369.600000	2.88271e-18
369.550000	2.89877e-18
369.500000	2.91492e-18
369.450000	2.93116e-18
369.400000	2.94748e-18
369.350000	2.9639e-18
369.300000	2.98041e-18
369.250000	2.99702e-18
369.200000	3.01371e-18
369.150000	3.0305e-18
369.100000	3.04738e-18
369.050000	3.06436e-18
369.000000	3.08143e-18
368.950000	3.0986e-18
368.900000	3.11586e-18
368.850000	3.13321e-18
368.800000	3.15067e-18
368.750000	3.16822e-18
368.700000	3.18587e-18
368.650000	3.20362e-18
368.600000	3.22146e-18
368.550000	3.23941e-18
368.500000	3.25745e-18
368.450000	3.2756e-18
368.400000	3.29385e-18
368.350000	3.3122e-18
368.300000	3.33065e-18
368.250000	3.3492e-18
368.200000	3.36786e-18
368.150000	3.38662e-18
368.100000	3.40548e-18
368.050000	3.42445e-18
368.000000	3.44353e-18
367.950000	3.46271e-18
367.900000	3.482e-18
367.850000	3.5014e-18
367.800000	3.52091e-18
367.750000	3.54052e-18
367.700000	3.56024e-18
367.650000	3.58007e-18
367.600000	3.60002e-18
367.550000	3.62007e-18
367.500000	3.64024e-18
367.450000	3.66052e-18
367.400000	3.68091e-18
367.350000	3.70141e-18
367.300000	3.72203e-18
367.250000	3.74277e-18
367.200000	3.76361e-18
367.150000	3.78458e-18
367.100000	3.80566e-18
367.050000	3.82686e-18
367.000000	3.84818e-18
366.950000	3.86962e-18
366.900000	3.89117e-18
366.850000	3.91285e-18
366.800000	3.93465e-18
366.750000	3.95656e-18
366.700000	3.9786e-18
366.650000	4.00077e-18
366.600000	4.02305e-18
366.550000	4.04546e-18
366.500000	4.068e-18
366.450000	4.09066e-18
366.400000	4.11345e-18
366.350000	4.13636e-18
366.300000	4.1594e-18
366.250000	4.18257e-18
366.200000	4.20587e-18
366.150000	4.2293e-18
366.100000	4.25286e-18
366.050000	4.27655e-18
366.000000	4.30038e-18
365.950000	4.32433e-18
365.900000	4.34842e-18
365.850000	4.37264e-18
365.800000	4.397e-18
365.750000	4.4215e-18
365.700000	4.44613e-18
365.650000	4.47089e-18
365.600000	4.4958e-18
365.550000	4.52084e-18
365.500000	4.54603e-18
365.450000	4.57135e-18
365.400000	4.59681e-18
365.350000	4.62242e-18
365.300000	4.64817e-18
365.250000	4.67406e-18
365.200000	4.7001e-18
365.150000	4.72628e-18
365.100000	4.75261e-18
365.050000	4.77908e-18
365.000000	4.80571e-18
364.950000	4.83248e-18
364.900000	4.85939e-18
364.850000	4.88646e-18
364.800000	4.91368e-18
364.750000	4.94106e-18
364.700000	4.96858e-18
364.650000	4.99626e-18
364.600000	5.02409e-18
364.550000	5.05208e-18
364.500000	5.08022e-18
364.450000	5.10852e-18
364.400000	5.13697e-18
364.350000	5.16559e-18
364.300000	5.19436e-18
364.250000	5.2233e-18
364.200000	5.2524e-18
364.150000	5.28165e-18
364.100000	5.31107e-18
364.050000	5.34066e-18
364.000000	5.37041e-18
363.950000	5.40033e-18
363.900000	5.43041e-18
363.850000	5.46066e-18
363.800000	5.49108e-18
363.750000	5.52166e-18
363.700000	5.55242e-18
363.650000	5.58335e-18
363.600000	5.61445e-18
363.550000	5.64573e-18
363.500000	5.67718e-18
363.450000	5.7088e-18
363.400000	5.7406e-18
363.350000	5.77258e-18
363.300000	5.80474e-18
363.250000	5.83707e-18
363.200000	5.86959e-18
363.150000	5.90228e-18
363.100000	5.93516e-18
363.050000	5.96822e-18
363.000000	6.00147e-18
362.950000	6.0349e-18
362.900000	6.06851e-18
362.850000	6.10232e-18
362.800000	6.13631e-18
362.750000	6.17049e-18
362.700000	6.20486e-18
362.650000	6.23943e-18
362.600000	6.27418e-18
362.550000	6.30913e-18
362.500000	6.34428e-18
362.450000	6.37962e-18
362.400000	6.41516e-18
362.350000	6.45089e-18
362.300000	6.48682e-18
362.250000	6.52296e-18
362.200000	6.55929e-18
362.150000	6.59583e-18
362.100000	6.63257e-18
362.050000	6.66952e-18
362.000000	6.70667e-18
361.950000	6.74403e-18
361.900000	6.7816e-18
361.850000	6.81937e-18
361.800000	6.85736e-18
361.750000	6.89556e-18
361.700000	6.93397e-18
361.650000	6.97259e-18
361.600000	7.01143e-18
361.550000	7.05049e-18
361.500000	7.08976e-18
361.450000	7.12925e-18
361.400000	7.16897e-18
361.350000	7.2089e-18
361.300000	7.24906e-18
361.250000	7.28944e-18
361.200000	7.33004e-18
361.150000	7.37087e-18
361.100000	7.41193e-18
361.050000	7.45322e-18
361.000000	7.49473e-18
360.950000	7.53648e-18
360.900000	7.57846e-18
360.850000	7.62068e-18
360.800000	7.66313e-18
360.750000	7.70581e-18
360.700000	7.74874e-18
360.650000	7.7919e-18
360.600000	7.8353e-18
360.550000	7.87895e-18
360.500000	7.92284e-18
360.450000	7.96697e-18
360.400000	8.01135e-18
360.350000	8.05597e-18
360.300000	8.10085e-18
360.250000	8.14597e-18
360.200000	8.19135e-18
360.150000	8.23697e-18
360.100000	8.28286e-18
360.050000	8.32899e-18
360.000000	8.37539e-18
359.950000	8.42204e-18
359.900000	8.46896e-18
359.850000	8.51613e-18
359.800000	8.56357e-18
359.750000	8.61127e-18
359.700000	8.65924e-18
359.650000	8.70747e-18
359.600000	8.75597e-18
359.550000	8.80475e-18
359.500000	8.85379e-18
359.450000	8.90311e-18
359.400000	8.9527e-18
359.350000	9.00257e-18
359.300000	9.05272e-18
359.250000	9.10314e-18
359.200000	9.15385e-18
359.150000	9.20484e-18
359.100000	9.25611e-18
359.050000	9.30767e-18
359.000000	9.35952e-18
358.950000	9.41165e-18
358.900000	9.46408e-18
358.850000	9.5168e-18
358.800000	9.56981e-18
358.750000	9.62311e-18
358.700000	9.67672e-18
358.650000	9.73062e-18
358.600000	9.78482e-18
358.550000	9.83932e-18
358.500000	9.89413e-18
358.450000	9.94924e-18
358.400000	1.00047e-17
358.350000	1.00604e-17
358.300000	1.01164e-17
358.250000	1.01728e-17
358.200000	1.02294e-17
358.150000	1.02864e-17
358.100000	1.03437e-17
358.050000	1.04013e-17
358.000000	1.04593e-17
357.950000	1.05175e-17
357.900000	1.05761e-17
357.850000	1.0635e-17
357.800000	1.06943e-17
357.750000	1.07538e-17
357.700000	1.08137e-17
357.650000	1.0874e-17
357.600000	1.09345e-17
357.550000	1.09955e-17
357.500000	1.10567e-17
357.450000	1.11183e-17
357.400000	1.11802e-17
357.350000	1.12425e-17
357.300000	1.13051e-17
357.250000	1.13681e-17
357.200000	1.14314e-17
357.150000	1.14951e-17
357.100000	1.15591e-17
357.050000	1.16235e-17
357.000000	1.16882e-17
356.950000	1.17534e-17
356.900000	1.18188e-17
356.850000	1.18847e-17
356.800000	1.19509e-17
356.750000	1.20174e-17
356.700000	1.20844e-17
356.650000	1.21517e-17
356.600000	1.22194e-17
356.550000	1.22874e-17
356.500000	1.23559e-17
356.450000	1.24247e-17
356.400000	1.24939e-17
356.350000	1.25635e-17
356.300000	1.26335e-17
356.250000	1.27038e-17
356.200000	1.27746e-17
356.150000	1.28458e-17
356.100000	1.29173e-17
356.050000	1.29893e-17
356.000000	1.30616e-17
355.950000	1.31344e-17
355.900000	1.32075e-17
355.850000	1.32811e-17
355.800000	1.33551e-17
355.750000	1.34295e-17
355.700000	1.35043e-17
355.650000	1.35795e-17
355.600000	1.36551e-17
355.550000	1.37312e-17
355.500000	1.38077e-17
355.450000	1.38846e-17
355.400000	1.39619e-17
355.350000	1.40397e-17
355.300000	1.41179e-17
355.250000	1.41965e-17
355.200000	1.42756e-17
355.150000	1.43551e-17
355.100000	1.44351e-17
355.050000	1.45155e-17
355.000000	1.45963e-17
354.950000	1.46776e-17
354.900000	1.47594e-17
354.850000	1.48416e-17
354.800000	1.49243e-17
354.750000	1.50074e-17
354.700000	1.5091e-17
354.650000	1.5175e-17
354.600000	1.52596e-17
354.550000	1.53446e-17
354.500000	1.543e-17
354.450000	1.5516e-17
354.400000	1.56024e-17
354.350000	1.56893e-17
354.300000	1.57767e-17
354.250000	1.58646e-17
354.200000	1.59529e-17
354.150000	1.60418e-17
354.100000	1.61312e-17
354.050000	1.6221e-17
354.000000	1.63114e-17
353.950000	1.64022e-17
353.900000	1.64936e-17
353.850000	1.65854e-17
353.800000	1.66778e-17
353.750000	1.67707e-17
353.700000	1.68641e-17
353.650000	1.69581e-17
353.600000	1.70525e-17
353.550000	1.71475e-17
353.500000	1.7243e-17
353.450000	1.73391e-17
353.400000	1.74356e-17
353.350000	1.75328e-17
353.300000	1.76304e-17
353.250000	1.77286e-17
353.200000	1.78274e-17
353.150000	1.79267e-17
353.100000	1.80265e-17
353.050000	1.81269e-17
353.000000	1.82279e-17
352.950000	1.83294e-17
352.900000	1.84315e-17
352.850000	1.85342e-17
352.800000	1.86374e-17
352.750000	1.87412e-17
352.700000	1.88456e-17
352.650000	1.89506e-17
352.600000	1.90561e-17
352.550000	1.91623e-17
352.500000	1.9269e-17
352.450000	1.93763e-17
352.400000	1.94843e-17
352.350000	1.95928e-17
352.300000	1.97019e-17
352.250000	1.98117e-17
352.200000	1.9922e-17
352.150000	2.0033e-17
352.100000	2.01445e-17
352.050000	2.02568e-17
352.000000	2.03696e-17
351.950000	2.0483e-17
351.900000	2.05971e-17
351.850000	2.07119e-17
351.800000	2.08272e-17
351.750000	2.09432e-17
351.700000	2.10599e-17
351.650000	2.11772e-17
351.600000	2.12951e-17
351.550000	2.14137e-17
351.500000	2.1533e-17
351.450000	2.1653e-17
351.400000	2.17736e-17
351.350000	2.18948e-17
351.300000	2.20168e-17
351.250000	2.21394e-17
351.200000	2.22627e-17
351.150000	2.23867e-17
351.100000	2.25114e-17
351.050000	2.26368e-17
351.000000	2.27629e-17
350.950000	2.28897e-17
350.900000	2.30172e-17
350.850000	2.31454e-17
350.800000	2.32743e-17
350.750000	2.34039e-17
350.700000	2.35343e-17
350.650000	2.36654e-17
350.600000	2.37972e-17
350.550000	2.39297e-17
350.500000	2.4063e-17
350.450000	2.4197e-17
350.400000	2.43318e-17
350.350000	2.44673e-17
350.300000	2.46036e-17
350.250000	2.47407e-17
350.200000	2.48785e-17
350.150000	2.5017e-17
350.100000	2.51564e-17
350.050000	2.52965e-17
350.000000	2.54374e-17
349.950000	2.55791e-17
349.900000	2.57215e-17
349.850000	2.58648e-17
349.800000	2.60089e-17
349.750000	2.61537e-17
349.700000	2.62994e-17
349.650000	2.64459e-17
349.600000	2.65932e-17
349.550000	2.67413e-17
349.500000	2.68903e-17
349.450000	2.704e-17
349.400000	2.71906e-17
349.350000	2.73421e-17
349.300000	2.74944e-17
349.250000	2.76475e-17
349.200000	2.78015e-17
349.150000	2.79563e-17
349.100000	2.81121e-17
349.050000	2.82686e-17
349.000000	2.84261e-17
348.950000	2.85844e-17
348.900000	2.87436e-17
348.850000	2.89037e-17
348.800000	2.90647e-17
348.750000	2.92266e-17
348.700000	2.93894e-17
348.650000	2.95531e-17
348.600000	2.97177e-17
348.550000	2.98832e-17
348.500000	3.00496e-17
348.450000	3.0217e-17
348.400000	3.03853e-17
348.350000	3.05545e-17
348.300000	3.07247e-17
348.250000	3.08959e-17
348.200000	3.10679e-17
348.150000	3.1241e-17
348.100000	3.1415e-17
348.050000	3.159e-17
348.000000	3.17659e-17
347.950000	3.19428e-17
347.900000	3.21207e-17
347.850000	3.22997e-17
347.800000	3.24796e-17
347.750000	3.26605e-17
347.700000	3.28424e-17
347.650000	3.30253e-17
347.600000	3.32092e-17
347.550000	3.33942e-17
347.500000	3.35802e-17
347.450000	3.37672e-17
347.400000	3.39553e-17
347.350000	3.41444e-17
347.300000	3.43346e-17
347.250000	3.45258e-17
347.200000	3.47181e-17
347.150000	3.49115e-17
347.100000	3.51059e-17
347.050000	3.53015e-17
347.000000	3.54981e-17
346.950000	3.56958e-17
346.900000	3.58946e-17
346.850000	3.60945e-17
346.800000	3.62956e-17
346.750000	3.64977e-17
346.700000	3.6701e-17
346.650000	3.69054e-17
346.600000	3.7111e-17
346.550000	3.73177e-17
346.500000	3.75255e-17
346.450000	3.77345e-17
346.400000	3.79447e-17
346.350000	3.8156e-17
346.300000	3.83686e-17
346.250000	3.85823e-17
346.200000	3.87971e-17
346.150000	3.90132e-17
346.100000	3.92305e-17
346.050000	3.9449e-17
346.000000	3.96687e-17
345.950000	3.98897e-17
345.900000	4.01119e-17
345.850000	4.03353e-17
345.800000	4.05599e-17
345.750000	4.07858e-17
345.700000	4.1013e-17
345.650000	4.12414e-17
345.600000	4.14711e-17
345.550000	4.17021e-17
345.500000	4.19344e-17
345.450000	4.21679e-17
345.400000	4.24028e-17
345.350000	4.26389e-17
345.300000	4.28764e-17
345.250000	4.31152e-17
345.200000	4.33554e-17
345.150000	4.35968e-17
345.100000	4.38397e-17
345.050000	4.40838e-17
345.000000	4.43294e-17
344.950000	4.45762e-17
344.900000	4.48245e-17
344.850000	4.50742e-17
344.800000	4.53252e-17
344.750000	4.55777e-17
344.700000	4.58315e-17
344.650000	4.60868e-17
344.600000	4.63435e-17
344.550000	4.66016e-17
344.500000	4.68611e-17
344.450000	4.71221e-17
344.400000	4.73846e-17
344.350000	4.76485e-17
344.300000	4.79139e-17
344.250000	4.81807e-17
344.200000	4.84491e-17
344.150000	4.87189e-17
344.100000	4.89903e-17
344.050000	4.92631e-17
344.000000	4.95375e-17
343.950000	4.98134e-17
343.900000	5.00908e-17
343.850000	5.03698e-17
343.800000	5.06503e-17
343.750000	5.09324e-17
343.700000	5.12161e-17
343.650000	5.15014e-17
343.600000	5.17882e-17
343.550000	5.20766e-17
343.500000	5.23667e-17
343.450000	5.26583e-17
343.400000	5.29516e-17
343.350000	5.32465e-17
343.300000	5.35431e-17
343.250000	5.38413e-17
343.200000	5.41412e-17
343.150000	5.44427e-17
343.100000	5.47459e-17
343.050000	5.50508e-17
343.000000	5.53574e-17
342.950000	5.56658e-17
342.900000	5.59758e-17
342.850000	5.62876e-17
342.800000	5.6601e-17
342.750000	5.69163e-17
342.700000	5.72333e-17
342.650000	5.7552e-17
342.600000	5.78726e-17
342.550000	5.81949e-17
342.500000	5.8519e-17
342.450000	5.88449e-17
342.400000	5.91727e-17
342.350000	5.95022e-17
342.300000	5.98336e-17
342.250000	6.01669e-17
342.200000	6.0502e-17
342.150000	6.08389e-17
342.100000	6.11778e-17
342.050000	6.15185e-17
342.000000	6.18611e-17
341.950000	6.22057e-17
341.900000	6.25521e-17
341.850000	6.29005e-17
341.800000	6.32508e-17
341.750000	6.36031e-17
341.700000	6.39573e-17
341.650000	6.43135e-17
341.600000	6.46717e-17
341.550000	6.50319e-17
341.500000	6.53941e-17
341.450000	6.57583e-17
341.400000	6.61245e-17
341.350000	6.64928e-17
341.300000	6.68631e-17
341.250000	6.72355e-17
341.200000	6.761e-17
341.150000	6.79865e-17
341.100000	6.83652e-17
341.050000	6.87459e-17
341.000000	6.91288e-17
340.950000	6.95138e-17
340.900000	6.9901e-17
340.850000	7.02903e-17
340.800000	7.06817e-17
340.750000	7.10754e-17
340.700000	7.14712e-17
340.650000	7.18693e-17
340.600000	7.22696e-17
340.550000	7.26721e-17
340.500000	7.30768e-17
340.450000	7.34838e-17
340.400000	7.38931e-17
340.350000	7.43046e-17
340.300000	7.47184e-17
340.250000	7.51346e-17
340.200000	7.5553e-17
340.150000	7.59738e-17
340.100000	7.63969e-17
340.050000	7.68224e-17
340.000000	7.72503e-17
339.950000	7.76805e-17
339.900000	7.81131e-17
339.850000	7.85482e-17
339.800000	7.89856e-17
339.750000	7.94255e-17
339.700000	7.98679e-17
339.650000	8.03127e-17
339.600000	8.076e-17
339.550000	8.12097e-17
339.500000	8.1662e-17
339.450000	8.21168e-17
339.400000	8.25742e-17
339.350000	8.30341e-17
339.300000	8.34965e-17
339.250000	8.39615e-17
339.200000	8.44291e-17
339.150000	8.48993e-17
339.100000	8.53722e-17
339.050000	8.58476e-17
339.000000	8.63257e-17
338.950000	8.68065e-17
338.900000	8.729e-17
338.850000	8.77761e-17
338.800000	8.8265e-17
338.750000	8.87565e-17
338.700000	8.92509e-17
338.650000	8.97479e-17
338.600000	9.02478e-17
338.550000	9.07504e-17
338.500000	9.12558e-17
338.450000	9.1764e-17
338.400000	9.22751e-17
338.350000	9.2789e-17
338.300000	9.33057e-17
338.250000	9.38254e-17
338.200000	9.43479e-17
338.150000	9.48734e-17
338.100000	9.54018e-17
338.050000	9.59331e-17
338.000000	9.64673e-17
337.950000	9.70046e-17
337.900000	9.75448e-17
337.850000	9.80881e-17
337.800000	9.86344e-17
337.750000	9.91837e-17
337.700000	9.97361e-17
337.650000	1.00292e-16
337.600000	1.0085e-16
337.550000	1.01412e-16
337.500000	1.01977e-16
337.450000	1.02544e-16
337.400000	1.03116e-16
337.350000	1.0369e-16
337.300000	1.04267e-16
337.250000	1.04848e-16
337.200000	1.05432e-16
337.150000	1.06019e-16
337.100000	1.0661e-16
337.050000	1.07203e-16
337.000000	1.078e-16
336.950000	1.08401e-16
336.900000	1.09004e-16
336.850000	1.09611e-16
336.800000	1.10222e-16
336.750000	1.10836e-16
336.700000	1.11453e-16
336.650000	1.12074e-16
336.600000	1.12698e-16
336.550000	1.13325e-16
336.500000	1.13957e-16
336.450000	1.14591e-16
336.400000	1.15229e-16
336.350000	1.15871e-16
336.300000	1.16516e-16
336.250000	1.17165e-16
336.200000	1.17818e-16
336.150000	1.18474e-16
336.100000	1.19134e-16
336.050000	1.19797e-16
336.000000	1.20464e-16
335.950000	1.21135e-16
335.900000	1.2181e-16
335.850000	1.22488e-16
335.800000	1.23171e-16
335.750000	1.23856e-16
335.700000	1.24546e-16
335.650000	1.2524e-16
335.600000	1.25937e-16
335.550000	1.26639e-16
335.500000	1.27344e-16
335.450000	1.28053e-16
335.400000	1.28766e-16
335.350000	1.29483e-16
335.300000	1.30205e-16
335.250000	1.3093e-16
335.200000	1.31659e-16
335.150000	1.32392e-16
335.100000	1.33129e-16
335.050000	1.33871e-16
335.000000	1.34616e-16
334.950000	1.35366e-16
334.900000	1.3612e-16
334.850000	1.36878e-16
334.800000	1.3764e-16
334.750000	1.38407e-16
334.700000	1.39178e-16
334.650000	1.39953e-16
334.600000	1.40732e-16
334.550000	1.41516e-16
334.500000	1.42304e-16
334.450000	1.43096e-16
334.400000	1.43893e-16
334.350000	1.44695e-16
334.300000	1.45501e-16
334.250000	1.46311e-16
334.200000	1.47126e-16
334.150000	1.47945e-16
334.100000	1.48769e-16
334.050000	1.49597e-16
334.000000	1.50431e-16
333.950000	1.51268e-16
333.900000	1.52111e-16
333.850000	1.52958e-16
333.800000	1.5381e-16
333.750000	1.54666e-16
333.700000	1.55528e-16
333.650000	1.56394e-16
333.600000	1.57265e-16
333.550000	1.5814e-16
333.500000	1.59021e-16
333.450000	1.59907e-16
333.400000	1.60797e-16
333.350000	1.61693e-16
333.300000	1.62593e-16
333.250000	1.63499e-16
333.200000	1.64409e-16
333.150000	1.65325e-16
333.100000	1.66246e-16
333.050000	1.67171e-16
333.000000	1.68102e-16
332.950000	1.69038e-16
332.900000	1.6998e-16
332.850000	1.70926e-16
332.800000	1.71878e-16
332.750000	1.72836e-16
332.700000	1.73798e-16
332.650000	1.74766e-16
332.600000	1.75739e-16
332.550000	1.76718e-16
332.500000	1.77702e-16
332.450000	1.78692e-16
332.400000	1.79687e-16
332.350000	1.80687e-16
332.300000	1.81694e-16
332.250000	1.82706e-16
332.200000	1.83723e-16
332.150000	1.84746e-16
332.100000	1.85775e-16
332.050000	1.8681e-16
332.000000	1.8785e-16
331.950000	1.88896e-16
331.900000	1.89948e-16
331.850000	1.91006e-16
331.800000	1.9207e-16
331.750000	1.93139e-16
331.700000	1.94215e-16
331.650000	1.95296e-16
331.600000	1.96384e-16
331.550000	1.97478e-16
331.500000	1.98577e-16
331.450000	1.99683e-16
331.400000	2.00795e-16
331.350000	2.01913e-16
331.300000	2.03038e-16
331.250000	2.04168e-16
331.200000	2.05305e-16
331.150000	2.06449e-16
331.100000	2.07599e-16
331.050000	2.08755e-16
331.000000	2.09917e-16
330.950000	2.11086e-16
330.900000	2.12262e-16
330.850000	2.13444e-16
330.800000	2.14632e-16
330.750000	2.15828e-16
330.700000	2.1703e-16
330.650000	2.18238e-16
330.600000	2.19454e-16
330.550000	2.20676e-16
330.500000	2.21905e-16
330.450000	2.2314e-16
330.400000	2.24383e-16
330.350000	2.25632e-16
330.300000	2.26889e-16
330.250000	2.28153e-16
330.200000	2.29423e-16
330.150000	2.30701e-16
330.100000	2.31985e-16
330.050000	2.33277e-16
330.000000	2.34576e-16
329.950000	2.35883e-16
329.900000	2.37196e-16
329.850000	2.38517e-16
329.800000	2.39845e-16
329.750000	2.41181e-16
329.700000	2.42524e-16
329.650000	2.43875e-16
329.600000	2.45233e-16
329.550000	2.46599e-16
329.500000	2.47972e-16
329.450000	2.49353e-16
329.400000	2.50741e-16
329.350000	2.52138e-16
329.300000	2.53542e-16
329.250000	2.54954e-16
329.200000	2.56373e-16
329.150000	2.57801e-16
329.100000	2.59237e-16
329.050000	2.6068e-16
329.000000	2.62132e-16
328.950000	2.63592e-16
328.900000	2.6506e-16
328.850000	2.66536e-16
328.800000	2.6802e-16
328.750000	2.69513e-16
328.700000	2.71014e-16
328.650000	2.72523e-16
328.600000	2.7404e-16
328.550000	2.75566e-16
328.500000	2.77101e-16
328.450000	2.78644e-16
328.400000	2.80196e-16
328.350000	2.81756e-16
328.300000	2.83325e-16
328.250000	2.84903e-16
328.200000	2.86489e-16
328.150000	2.88085e-16
328.100000	2.89689e-16
328.050000	2.91302e-16
328.000000	2.92925e-16
327.950000	2.94556e-16
327.900000	2.96196e-16
327.850000	2.97845e-16
327.800000	2.99504e-16
327.750000	3.01172e-16
327.700000	3.02849e-16
327.650000	3.04536e-16
327.600000	3.06231e-16
327.550000	3.07937e-16
327.500000	3.09652e-16
327.450000	3.11376e-16
327.400000	3.1311e-16
327.350000	3.14854e-16
327.300000	3.16607e-16
327.250000	3.1837e-16
327.200000	3.20143e-16
327.150000	3.21926e-16
327.100000	3.23718e-16
327.050000	3.25521e-16
327.000000	3.27334e-16
326.950000	3.29157e-16
326.900000	3.3099e-16
326.850000	3.32833e-16
326.800000	3.34686e-16
326.750000	3.3655e-16
326.700000	3.38424e-16
326.650000	3.40309e-16
326.600000	3.42204e-16
326.550000	3.44109e-16
326.500000	3.46025e-16
326.450000	3.47952e-16
326.400000	3.4989e-16
326.350000	3.51838e-16
326.300000	3.53798e-16
326.250000	3.55768e-16
326.200000	3.57749e-16
326.150000	3.59741e-16
326.100000	3.61744e-16
326.050000	3.63759e-16
326.000000	3.65784e-16
325.950000	3.67821e-16
325.900000	3.6987e-16
325.850000	3.71929e-16
325.800000	3.74e-16
325.750000	3.76083e-16
325.700000	3.78177e-16
325.650000	3.80283e-16
325.600000	3.82401e-16
325.550000	3.8453e-16
325.500000	3.86672e-16
325.450000	3.88825e-16
325.400000	3.9099e-16
325.350000	3.93167e-16
325.300000	3.95357e-16
325.250000	3.97558e-16
325.200000	3.99772e-16
325.150000	4.01998e-16
325.100000	4.04237e-16
325.050000	4.06488e-16
325.000000	4.08751e-16
324.950000	4.11028e-16
324.900000	4.13316e-16
324.850000	4.15618e-16
324.800000	4.17932e-16
324.750000	4.2026e-16
324.700000	4.226e-16
324.650000	4.24953e-16
324.600000	4.2732e-16
324.550000	4.29699e-16
324.500000	4.32092e-16
324.450000	4.34498e-16
324.400000	4.36918e-16
324.350000	4.39351e-16
324.300000	4.41797e-16
324.250000	4.44257e-16
324.200000	4.46731e-16
324.150000	4.49219e-16
324.100000	4.5172e-16
324.050000	4.54236e-16
324.000000	4.56765e-16
323.950000	4.59309e-16
323.900000	4.61866e-16
323.850000	4.64438e-16
323.800000	4.67024e-16
323.750000	4.69625e-16
323.700000	4.7224e-16
323.650000	4.7487e-16
323.600000	4.77514e-16
323.550000	4.80173e-16
323.500000	4.82847e-16
323.450000	4.85536e-16
323.400000	4.88239e-16
323.350000	4.90958e-16
323.300000	4.93692e-16
323.250000	4.96441e-16
323.200000	4.99206e-16
323.150000	5.01985e-16
323.100000	5.04781e-16
323.050000	5.07592e-16
323.000000	5.10418e-16
322.950000	5.1326e-16
322.900000	5.16118e-16
322.850000	5.18992e-16
322.800000	5.21882e-16
322.750000	5.24788e-16
322.700000	5.27711e-16
322.650000	5.30649e-16
322.600000	5.33604e-16
322.550000	5.36575e-16
322.500000	5.39563e-16
322.450000	5.42568e-16
322.400000	5.45589e-16
322.350000	5.48627e-16
322.300000	5.51682e-16
322.250000	5.54754e-16
322.200000	5.57843e-16
322.150000	5.6095e-16
322.100000	5.64073e-16
322.050000	5.67214e-16
322.000000	5.70373e-16
321.950000	5.73549e-16
321.900000	5.76742e-16
321.850000	5.79954e-16
321.800000	5.83183e-16
321.750000	5.86431e-16
321.700000	5.89696e-16
321.650000	5.9298e-16
321.600000	5.96282e-16
321.550000	5.99602e-16
321.500000	6.02941e-16
321.450000	6.06298e-16
321.400000	6.09674e-16
321.350000	6.13069e-16
321.300000	6.16483e-16
321.250000	6.19916e-16
321.200000	6.23368e-16
321.150000	6.26839e-16
321.100000	6.30329e-16
321.050000	6.33839e-16
321.000000	6.37369e-16
320.950000	6.40918e-16
320.900000	6.44487e-16
320.850000	6.48075e-16
320.800000	6.51684e-16
320.750000	6.55313e-16
320.700000	6.58962e-16
320.650000	6.62631e-16
320.600000	6.66321e-16
320.550000	6.70031e-16
320.500000	6.73762e-16
320.450000	6.77514e-16
320.400000	6.81287e-16
320.350000	6.8508e-16
320.300000	6.88895e-16
320.250000	6.92731e-16
320.200000	6.96588e-16
320.150000	7.00467e-16
320.100000	7.04367e-16
320.050000	7.0829e-16
320.000000	7.12233e-16
319.950000	7.16199e-16
319.900000	7.20187e-16
319.850000	7.24198e-16
319.800000	7.2823e-16
319.750000	7.32285e-16
319.700000	7.36363e-16
319.650000	7.40463e-16
319.600000	7.44586e-16
319.550000	7.48732e-16
319.500000	7.52901e-16
319.450000	7.57094e-16
319.400000	7.61309e-16
319.350000	7.65548e-16
319.300000	7.69811e-16
319.250000	7.74098e-16
319.200000	7.78408e-16
319.150000	7.82742e-16
319.100000	7.87101e-16
319.050000	7.91484e-16
319.000000	7.95891e-16
318.950000	8.00323e-16
318.900000	8.04779e-16
318.850000	8.0926e-16
318.800000	8.13766e-16
318.750000	8.18297e-16
318.700000	8.22854e-16
318.650000	8.27436e-16
318.600000	8.32043e-16
318.550000	8.36676e-16
318.500000	8.41335e-16
318.450000	8.4602e-16
318.400000	8.5073e-16
318.350000	8.55467e-16
318.300000	8.60231e-16
318.250000	8.65021e-16
318.200000	8.69837e-16
318.150000	8.74681e-16
318.100000	8.79551e-16
318.050000	8.84449e-16
318.000000	8.89373e-16
317.950000	8.94326e-16
317.900000	8.99305e-16
317.850000	9.04313e-16
317.800000	9.09348e-16
317.750000	9.14412e-16
317.700000	9.19503e-16
317.650000	9.24623e-16
317.600000	9.29772e-16
317.550000	9.34949e-16
317.500000	9.40155e-16
317.450000	9.45389e-16
317.400000	9.50654e-16
317.350000	9.55947e-16
317.300000	9.6127e-16
317.250000	9.66622e-16
317.200000	9.72004e-16
317.150000	9.77417e-16
317.100000	9.82859e-16
317.050000	9.88332e-16
317.000000	9.93835e-16
316.950000	9.99369e-16
316.900000	1.00493e-15
316.850000	1.01053e-15
316.800000	1.01616e-15
316.750000	1.02181e-15
316.700000	1.0275e-15
316.650000	1.03322e-15
316.600000	1.03898e-15
316.550000	1.04476e-15
316.500000	1.05058e-15
316.450000	1.05643e-15
316.400000	1.06231e-15
316.350000	1.06823e-15
316.300000	1.07417e-15
316.250000	1.08016e-15
316.200000	1.08617e-15
316.150000	1.09222e-15
316.100000	1.0983e-15
316.050000	1.10442e-15
316.000000	1.11056e-15
315.950000	1.11675e-15
315.900000	1.12297e-15
315.850000	1.12922e-15
315.800000	1.13551e-15
315.750000	1.14183e-15
315.700000	1.14819e-15
315.650000	1.15458e-15
315.600000	1.16101e-15
315.550000	1.16747e-15
315.500000	1.17397e-15
315.450000	1.18051e-15
315.400000	1.18708e-15
315.350000	1.19369e-15
315.300000	1.20034e-15
315.250000	1.20702e-15
315.200000	1.21374e-15
315.150000	1.2205e-15
315.100000	1.2273e-15
315.050000	1.23413e-15
315.000000	1.241e-15
314.950000	1.24791e-15
314.900000	1.25486e-15
314.850000	1.26185e-15
314.800000	1.26887e-15
314.750000	1.27594e-15
314.700000	1.28304e-15
314.650000	1.29019e-15
314.600000	1.29737e-15
314.550000	1.3046e-15
314.500000	1.31186e-15
314.450000	1.31916e-15
314.400000	1.32651e-15
314.350000	1.33389e-15
314.300000	1.34132e-15
314.250000	1.34879e-15
314.200000	1.3563e-15
314.150000	1.36385e-15
314.100000	1.37145e-15
314.050000	1.37908e-15
314.000000	1.38676e-15
313.950000	1.39448e-15
313.900000	1.40225e-15
313.850000	1.41005e-15
313.800000	1.4179e-15
313.750000	1.4258e-15
313.700000	1.43374e-15
313.650000	1.44172e-15
313.600000	1.44975e-15
313.550000	1.45782e-15
313.500000	1.46594e-15
313.450000	1.4741e-15
313.400000	1.48231e-15
313.350000	1.49056e-15
313.300000	1.49886e-15
313.250000	1.50721e-15
313.200000	1.5156e-15
313.150000	1.52404e-15
313.100000	1.53252e-15
313.050000	1.54105e-15
313.000000	1.54964e-15
312.950000	1.55826e-15
312.900000	1.56694e-15
312.850000	1.57566e-15
312.800000	1.58444e-15
312.750000	1.59326e-15
312.700000	1.60213e-15
312.650000	1.61105e-15
312.600000	1.62002e-15
312.550000	1.62904e-15
312.500000	1.63811e-15
312.450000	1.64723e-15
312.400000	1.6564e-15
312.350000	1.66563e-15
312.300000	1.6749e-15
312.250000	1.68423e-15
312.200000	1.6936e-15
312.150000	1.70303e-15
312.100000	1.71251e-15
312.050000	1.72205e-15
312.000000	1.73164e-15
311.950000	1.74128e-15
311.900000	1.75097e-15
311.850000	1.76072e-15
311.800000	1.77053e-15
311.750000	1.78038e-15
311.700000	1.7903e-15
311.650000	1.80027e-15
311.600000	1.81029e-15
311.550000	1.82037e-15
311.500000	1.8305e-15
311.450000	1.8407e-15
311.400000	1.85094e-15
311.350000	1.86125e-15
311.300000	1.87161e-15
311.250000	1.88203e-15
311.200000	1.89251e-15
311.150000	1.90305e-15
311.100000	1.91364e-15
311.050000	1.9243e-15
311.000000	1.93501e-15
310.950000	1.94579e-15
310.900000	1.95662e-15
310.850000	1.96751e-15
310.800000	1.97847e-15
310.750000	1.98949e-15
310.700000	2.00056e-15
310.650000	2.0117e-15
310.600000	2.0229e-15
310.550000	2.03416e-15
310.500000	2.04549e-15
310.450000	2.05688e-15
310.400000	2.06833e-15
310.350000	2.07985e-15
310.300000	2.09143e-15
310.250000	2.10307e-15
310.200000	2.11478e-15
310.150000	2.12655e-15
310.100000	2.13839e-15
310.050000	2.1503e-15
310.000000	2.16227e-15
309.950000	2.17431e-15
309.900000	2.18642e-15
309.850000	2.19859e-15
309.800000	2.21083e-15
309.750000	2.22314e-15
309.700000	2.23552e-15
309.650000	2.24797e-15
309.600000	2.26048e-15
309.550000	2.27307e-15
309.500000	2.28572e-15
309.450000	2.29845e-15
309.400000	2.31125e-15
309.350000	2.32411e-15
309.300000	2.33705e-15
309.250000	2.35007e-15
309.200000	2.36315e-15
309.150000	2.37631e-15
309.100000	2.38954e-15
309.050000	2.40284e-15
309.000000	2.41622e-15
308.950000	2.42967e-15
308.900000	2.4432e-15
308.850000	2.4568e-15
308.800000	2.47048e-15
308.750000	2.48424e-15
308.700000	2.49807e-15
308.650000	2.51197e-15
308.600000	2.52596e-15
308.550000	2.54002e-15
308.500000	2.55417e-15
308.450000	2.56839e-15
308.400000	2.58269e-15
308.350000	2.59707e-15
308.300000	2.61152e-15
308.250000	2.62606e-15
308.200000	2.64069e-15
308.150000	2.65539e-15
308.100000	2.67017e-15
308.050000	2.68504e-15
308.000000	2.69999e-15
307.950000	2.71502e-15
307.900000	2.73014e-15
307.850000	2.74534e-15
307.800000	2.76062e-15
307.750000	2.77599e-15
307.700000	2.79145e-15
307.650000	2.80699e-15
307.600000	2.82262e-15
307.550000	2.83833e-15
307.500000	2.85413e-15
307.450000	2.87002e-15
307.400000	2.886e-15
307.350000	2.90207e-15
307.300000	2.91823e-15
307.250000	2.93447e-15
307.200000	2.95081e-15
307.150000	2.96724e-15
307.100000	2.98376e-15
307.050000	3.00037e-15
307.000000	3.01708e-15
306.950000	3.03388e-15
306.900000	3.05077e-15
306.850000	3.06775e-15
306.800000	3.08483e-15
306.750000	3.10201e-15
306.700000	3.11928e-15
306.650000	3.13664e-15
306.600000	3.15411e-15
306.550000	3.17167e-15
306.500000	3.18932e-15
306.450000	3.20708e-15
306.400000	3.22494e-15
306.350000	3.24289e-15
306.300000	3.26095e-15
306.250000	3.2791e-15
306.200000	3.29736e-15
306.150000	3.31571e-15
306.100000	3.33417e-15
306.050000	3.35274e-15
306.000000	3.3714e-15
305.950000	3.39017e-15
305.900000	3.40905e-15
305.850000	3.42803e-15
305.800000	3.44711e-15
305.750000	3.4663e-15
305.700000	3.4856e-15
305.650000	3.50501e-15
305.600000	3.52452e-15
305.550000	3.54415e-15
305.500000	3.56388e-15
305.450000	3.58372e-15
305.400000	3.60367e-15
305.350000	3.62373e-15
305.300000	3.64391e-15
305.250000	3.6642e-15
305.200000	3.6846e-15
305.150000	3.70511e-15
305.100000	3.72574e-15
305.050000	3.74648e-15
305.000000	3.76734e-15
304.950000	3.78831e-15
304.900000	3.8094e-15
304.850000	3.83061e-15
304.800000	3.85194e-15
304.750000	3.87338e-15
304.700000	3.89495e-15
304.650000	3.91663e-15
304.600000	3.93844e-15
304.550000	3.96036e-15
304.500000	3.98241e-15
304.450000	4.00458e-15
304.400000	4.02688e-15
304.350000	4.0493e-15
304.300000	4.07184e-15
304.250000	4.09451e-15
304.200000	4.1173e-15
304.150000	4.14023e-15
304.100000	4.16328e-15
304.050000	4.18646e-15
304.000000	4.20976e-15
303.950000	4.2332e-15
303.900000	4.25677e-15
303.850000	4.28047e-15
303.800000	4.3043e-15
303.750000	4.32826e-15
303.700000	4.35236e-15
303.650000	4.37659e-15
303.600000	4.40095e-15
303.550000	4.42545e-15
303.500000	4.45009e-15
303.450000	4.47487e-15
303.400000	4.49978e-15
303.350000	4.52483e-15
303.300000	4.55002e-15
303.250000	4.57535e-15
303.200000	4.60082e-15
303.150000	4.62644e-15
303.100000	4.65219e-15
303.050000	4.67809e-15
303.000000	4.70414e-15
302.950000	4.73033e-15
302.900000	4.75666e-15
302.850000	4.78314e-15
302.800000	4.80977e-15
302.750000	4.83655e-15
302.700000	4.86348e-15
302.650000	4.89055e-15
302.600000	4.91778e-15
302.550000	4.94516e-15
302.500000	4.97269e-15
302.450000	5.00037e-15
302.400000	5.02821e-15
302.350000	5.0562e-15
302.300000	5.08435e-15
302.250000	5.11266e-15
302.200000	5.14112e-15
302.150000	5.16974e-15
302.100000	5.19852e-15
302.050000	5.22746e-15
302.000000	5.25657e-15
301.950000	5.28583e-15
301.900000	5.31526e-15
301.850000	5.34485e-15
301.800000	5.3746e-15
301.750000	5.40452e-15
301.700000	5.43461e-15
301.650000	5.46487e-15
301.600000	5.49529e-15
301.550000	5.52588e-15
301.500000	5.55665e-15
301.450000	5.58758e-15
301.400000	5.61869e-15
301.350000	5.64997e-15
301.300000	5.68142e-15
301.250000	5.71305e-15
301.200000	5.74486e-15
301.150000	5.77684e-15
301.100000	5.809e-15
301.050000	5.84134e-15
301.000000	5.87386e-15
300.950000	5.90656e-15
300.900000	5.93944e-15
300.850000	5.97251e-15
300.800000	6.00576e-15
300.750000	6.03919e-15
300.700000	6.07281e-15
300.650000	6.10662e-15
300.600000	6.14062e-15
300.550000	6.1748e-15
300.500000	6.20918e-15
300.450000	6.24374e-15
300.400000	6.2785e-15
300.350000	6.31346e-15
300.300000	6.3486e-15
300.250000	6.38395e-15
300.200000	6.41949e-15
300.150000	6.45522e-15
300.100000	6.49116e-15
300.050000	6.5273e-15
300.000000	6.56363e-15
299.950000	6.60017e-15
299.900000	6.63692e-15
299.850000	6.67387e-15
299.800000	6.71102e-15
299.750000	6.74838e-15
299.700000	6.78595e-15
299.650000	6.82372e-15
299.600000	6.86171e-15
299.550000	6.89991e-15
299.500000	6.93832e-15
299.450000	6.97695e-15
299.400000	7.01579e-15
299.350000	7.05485e-15
299.300000	7.09412e-15
299.250000	7.13361e-15
299.200000	7.17333e-15
299.150000	7.21326e-15
299.100000	7.25342e-15
299.050000	7.2938e-15
299.000000	7.3344e-15
298.950000	7.37523e-15
298.900000	7.41629e-15
298.850000	7.45757e-15
298.800000	7.49909e-15
298.750000	7.54084e-15
298.700000	7.58282e-15
298.650000	7.62503e-15
298.600000	7.66748e-15
298.550000	7.71016e-15
298.500000	7.75308e-15
298.450000	7.79624e-15
298.400000	7.83965e-15
298.350000	7.88329e-15
298.300000	7.92717e-15
298.250000	7.9713e-15
298.200000	8.01568e-15
298.150000	8.0603e-15
298.100000	8.10517e-15
298.050000	8.15029e-15
298.000000	8.19567e-15
297.950000	8.24129e-15
297.900000	8.28717e-15
297.850000	8.3333e-15
297.800000	8.37969e-15
297.750000	8.42634e-15
297.700000	8.47325e-15
297.650000	8.52042e-15
297.600000	8.56785e-15
297.550000	8.61555e-15
297.500000	8.66351e-15
297.450000	8.71174e-15
297.400000	8.76023e-15
297.350000	8.809e-15
297.300000	8.85804e-15
297.250000	8.90735e-15
297.200000	8.95694e-15
297.150000	9.0068e-15
297.100000	9.05694e-15
297.050000	9.10736e-15
297.000000	9.15806e-15
296.950000	9.20904e-15
296.900000	9.2603e-15
296.850000	9.31185e-15
296.800000	9.36369e-15
296.750000	9.41582e-15
296.700000	9.46823e-15
296.650000	9.52094e-15
296.600000	9.57394e-15
296.550000	9.62724e-15
296.500000	9.68083e-15
296.450000	9.73472e-15
296.400000	9.78891e-15
296.350000	9.8434e-15
296.300000	9.8982e-15
296.250000	9.9533e-15
296.200000	1.00087e-14
296.150000	1.00644e-14
296.100000	1.01205e-14
296.050000	1.01768e-14
296.000000	1.02334e-14
295.950000	1.02904e-14
295.900000	1.03477e-14
295.850000	1.04053e-14
295.800000	1.04632e-14
295.750000	1.05215e-14
295.700000	1.058e-14
295.650000	1.06389e-14
295.600000	1.06982e-14
295.550000	1.07577e-14
295.500000	1.08176e-14
295.450000	1.08778e-14
295.400000	1.09384e-14
295.350000	1.09993e-14
295.300000	1.10605e-14
295.250000	1.11221e-14
295.200000	1.1184e-14
295.150000	1.12462e-14
295.100000	1.13088e-14
295.050000	1.13718e-14
295.000000	1.14351e-14
294.950000	1.14987e-14
294.900000	1.15628e-14
294.850000	1.16271e-14
294.800000	1.16918e-14
294.750000	1.17569e-14
294.700000	1.18224e-14
294.650000	1.18882e-14
294.600000	1.19544e-14
294.550000	1.20209e-14
294.500000	1.20878e-14
294.450000	1.21551e-14
294.400000	1.22228e-14
294.350000	1.22908e-14
294.300000	1.23592e-14
294.250000	1.2428e-14
294.200000	1.24972e-14
294.150000	1.25668e-14
294.100000	1.26367e-14
294.050000	1.27071e-14
294.000000	1.27778e-14
293.950000	1.28489e-14
293.900000	1.29205e-14
293.850000	1.29924e-14
293.800000	1.30647e-14
293.750000	1.31374e-14
293.700000	1.32106e-14
293.650000	1.32841e-14
293.600000	1.33581e-14
293.550000	1.34324e-14
293.500000	1.35072e-14
293.450000	1.35824e-14
293.400000	1.3658e-14
293.350000	1.3734e-14
293.300000	1.38105e-14
293.250000	1.38873e-14
293.200000	1.39647e-14
293.150000	1.40424e-14
293.100000	1.41206e-14
293.050000	1.41992e-14
293.000000	1.42782e-14
292.950000	1.43577e-14
292.900000	1.44376e-14
292.850000	1.4518e-14
292.800000	1.45988e-14
292.750000	1.468e-14
292.700000	1.47618e-14
292.650000	1.48439e-14
292.600000	1.49266e-14
292.550000	1.50097e-14
292.500000	1.50932e-14
292.450000	1.51772e-14
292.400000	1.52617e-14
292.350000	1.53467e-14
292.300000	1.54321e-14
292.250000	1.5518e-14
292.200000	1.56044e-14
292.150000	1.56912e-14
292.100000	1.57786e-14
292.050000	1.58664e-14
292.000000	1.59547e-14
291.950000	1.60435e-14
291.900000	1.61328e-14
291.850000	1.62226e-14
291.800000	1.63129e-14
291.750000	1.64038e-14
291.700000	1.64951e-14
291.650000	1.65869e-14
291.600000	1.66792e-14
291.550000	1.67721e-14
291.500000	1.68654e-14
291.450000	1.69593e-14
291.400000	1.70537e-14
291.350000	1.71486e-14
291.300000	1.72441e-14
291.250000	1.73401e-14
291.200000	1.74366e-14
291.150000	1.75337e-14
291.100000	1.76313e-14
291.050000	1.77294e-14
291.000000	1.78281e-14
290.950000	1.79273e-14
290.900000	1.80271e-14
290.850000	1.81275e-14
290.800000	1.82284e-14
290.750000	1.83298e-14
290.700000	1.84319e-14
290.650000	1.85345e-14
290.600000	1.86376e-14
290.550000	1.87414e-14
290.500000	1.88457e-14
290.450000	1.89506e-14
290.400000	1.90561e-14
290.350000	1.91622e-14
290.300000	1.92688e-14
290.250000	1.93761e-14
290.200000	1.94839e-14
290.150000	1.95924e-14
290.100000	1.97014e-14
290.050000	1.98111e-14
290.000000	1.99214e-14
289.950000	2.00323e-14
289.900000	2.01438e-14
289.850000	2.02559e-14
289.800000	2.03687e-14
289.750000	2.0482e-14
289.700000	2.0596e-14
289.650000	2.07107e-14
289.600000	2.0826e-14
289.550000	2.09419e-14
289.500000	2.10585e-14
289.450000	2.11757e-14
289.400000	2.12935e-14
289.350000	2.14121e-14
289.300000	2.15313e-14
289.250000	2.16511e-14
289.200000	2.17716e-14
289.150000	2.18928e-14
289.100000	2.20147e-14
289.050000	2.21372e-14
289.000000	2.22604e-14
288.950000	2.23843e-14
288.900000	2.25089e-14
288.850000	2.26342e-14
288.800000	2.27602e-14
288.750000	2.28869e-14
288.700000	2.30143e-14
288.650000	2.31424e-14
288.600000	2.32712e-14
288.550000	2.34007e-14
288.500000	2.3531e-14
288.450000	2.3662e-14
288.400000	2.37937e-14
288.350000	2.39261e-14
288.300000	2.40593e-14
288.250000	2.41932e-14
288.200000	2.43279e-14
288.150000	2.44633e-14
288.100000	2.45995e-14
288.050000	2.47364e-14
288.000000	2.48741e-14
287.950000	2.50125e-14
287.900000	2.51517e-14
287.850000	2.52917e-14
287.800000	2.54325e-14
287.750000	2.55741e-14
287.700000	2.57164e-14
287.650000	2.58596e-14
287.600000	2.60035e-14
287.550000	2.61483e-14
287.500000	2.62938e-14
287.450000	2.64402e-14
287.400000	2.65873e-14
287.350000	2.67353e-14
287.300000	2.68841e-14
287.250000	2.70338e-14
287.200000	2.71842e-14
287.150000	2.73355e-14
287.100000	2.74877e-14
287.050000	2.76407e-14
287.000000	2.77945e-14
286.950000	2.79493e-14
286.900000	2.81048e-14
286.850000	2.82613e-14
286.800000	2.84186e-14
286.750000	2.85767e-14
286.700000	2.87358e-14
286.650000	2.88957e-14
286.600000	2.90566e-14
286.550000	2.92183e-14
286.500000	2.93809e-14
286.450000	2.95445e-14
286.400000	2.97089e-14
286.350000	2.98743e-14
286.300000	3.00406e-14
286.250000	3.02078e-14
286.200000	3.03759e-14
286.150000	3.0545e-14
286.100000	3.0715e-14
286.050000	3.0886e-14
286.000000	3.10579e-14
285.950000	3.12307e-14
285.900000	3.14046e-14
285.850000	3.15794e-14
285.800000	3.17551e-14
285.750000	3.19319e-14
285.700000	3.21096e-14
285.650000	3.22883e-14
285.600000	3.24681e-14
285.550000	3.26488e-14
285.500000	3.28305e-14
285.450000	3.30132e-14
285.400000	3.3197e-14
285.350000	3.33818e-14
285.300000	3.35676e-14
285.250000	3.37544e-14
285.200000	3.39423e-14
285.150000	3.41312e-14
285.100000	3.43212e-14
285.050000	3.45122e-14
285.000000	3.47043e-14
284.950000	3.48975e-14
284.900000	3.50917e-14
284.850000	3.5287e-14
284.800000	3.54834e-14
284.750000	3.56809e-14
284.700000	3.58795e-14
284.650000	3.60792e-14
284.600000	3.628e-14
284.550000	3.6482e-14
284.500000	3.6685e-14
284.450000	3.68892e-14
284.400000	3.70945e-14
284.350000	3.7301e-14
284.300000	3.75086e-14
284.250000	3.77174e-14
284.200000	3.79273e-14
284.150000	3.81384e-14
284.100000	3.83507e-14
284.050000	3.85641e-14
284.000000	3.87788e-14
283.950000	3.89946e-14
283.900000	3.92116e-14
283.850000	3.94299e-14
283.800000	3.96493e-14
283.750000	3.987e-14
283.700000	4.00919e-14
283.650000	4.03151e-14
283.600000	4.05395e-14
283.550000	4.07651e-14
283.500000	4.0992e-14
283.450000	4.12202e-14
283.400000	4.14496e-14
283.350000	4.16803e-14
283.300000	4.19123e-14
283.250000	4.21455e-14
283.200000	4.23801e-14
283.150000	4.2616e-14
283.100000	4.28532e-14
283.050000	4.30917e-14
283.000000	4.33315e-14
282.950000	4.35727e-14
282.900000	4.38152e-14
282.850000	4.40591e-14
282.800000	4.43043e-14
282.750000	4.45509e-14
282.700000	4.47989e-14
282.650000	4.50482e-14
282.600000	4.52989e-14
282.550000	4.5551e-14
282.500000	4.58046e-14
282.450000	4.60595e-14
282.400000	4.63159e-14
282.350000	4.65736e-14
282.300000	4.68329e-14
282.250000	4.70935e-14
282.200000	4.73556e-14
282.150000	4.76192e-14
282.100000	4.78842e-14
282.050000	4.81507e-14
282.000000	4.84187e-14
281.950000	4.86882e-14
281.900000	4.89592e-14
281.850000	4.92317e-14
281.800000	4.95057e-14
281.750000	4.97812e-14
281.700000	5.00583e-14
281.650000	5.03369e-14
281.600000	5.06171e-14
281.550000	5.08988e-14
281.500000	5.11821e-14
281.450000	5.14669e-14
281.400000	5.17534e-14
281.350000	5.20414e-14
281.300000	5.23311e-14
281.250000	5.26223e-14
281.200000	5.29152e-14
281.150000	5.32097e-14
281.100000	5.35059e-14
281.050000	5.38037e-14
281.000000	5.41031e-14
280.950000	5.44042e-14
280.900000	5.4707e-14
280.850000	5.50115e-14
280.800000	5.53177e-14
280.750000	5.56255e-14
280.700000	5.59351e-14
280.650000	5.62464e-14
280.600000	5.65595e-14
280.550000	5.68743e-14
280.500000	5.71908e-14
280.450000	5.75091e-14
280.400000	5.78292e-14
280.350000	5.8151e-14
280.300000	5.84747e-14
280.250000	5.88001e-14
280.200000	5.91274e-14
280.150000	5.94565e-14
280.100000	5.97874e-14
280.050000	6.01201e-14
280.000000	6.04547e-14
279.950000	6.07912e-14
279.900000	6.11295e-14
279.850000	6.14697e-14
279.800000	6.18119e-14
279.750000	6.21559e-14
279.700000	6.25018e-14
279.650000	6.28497e-14
279.600000	6.31994e-14
279.550000	6.35512e-14
279.500000	6.39049e-14
279.450000	6.42605e-14
279.400000	6.46182e-14
279.350000	6.49778e-14
279.300000	6.53394e-14
279.250000	6.57031e-14
279.200000	6.60688e-14
279.150000	6.64365e-14
279.100000	6.68062e-14
279.050000	6.7178e-14
279.000000	6.75519e-14
278.950000	6.79279e-14
278.900000	6.83059e-14
278.850000	6.86861e-14
278.800000	6.90683e-14
278.750000	6.94527e-14
278.700000	6.98393e-14
278.650000	7.02279e-14
278.600000	7.06188e-14
278.550000	7.10118e-14
278.500000	7.1407e-14
278.450000	7.18044e-14
278.400000	7.22041e-14
278.350000	7.26059e-14
278.300000	7.301e-14
278.250000	7.34163e-14
278.200000	7.38249e-14
278.150000	7.42358e-14
278.100000	7.46489e-14
278.050000	7.50644e-14
278.000000	7.54821e-14
277.950000	7.59022e-14
277.900000	7.63246e-14
277.850000	7.67494e-14
277.800000	7.71766e-14
277.750000	7.76061e-14
277.700000	7.8038e-14
277.650000	7.84723e-14
277.600000	7.8909e-14
277.550000	7.93482e-14
277.500000	7.97898e-14
277.450000	8.02338e-14
277.400000	8.06804e-14
277.350000	8.11294e-14
277.300000	8.15809e-14
277.250000	8.20349e-14
277.200000	8.24915e-14
277.150000	8.29505e-14
277.100000	8.34122e-14
277.050000	8.38764e-14
277.000000	8.43432e-14
276.950000	8.48126e-14
276.900000	8.52846e-14
276.850000	8.57592e-14
276.800000	8.62365e-14
276.750000	8.67164e-14
276.700000	8.7199e-14
276.650000	8.76843e-14
276.600000	8.81723e-14
276.550000	8.8663e-14
276.500000	8.91564e-14
276.450000	8.96526e-14
276.400000	9.01516e-14
276.350000	9.06533e-14
276.300000	9.11578e-14
276.250000	9.16651e-14
276.200000	9.21752e-14
276.150000	9.26882e-14
276.100000	9.3204e-14
276.050000	9.37227e-14
276.000000	9.42443e-14
275.950000	9.47688e-14
275.900000	9.52962e-14
275.850000	9.58266e-14
275.800000	9.63599e-14
275.750000	9.68961e-14
275.700000	9.74354e-14
275.650000	9.79776e-14
275.600000	9.85229e-14
275.550000	9.90712e-14
275.500000	9.96225e-14
275.450000	1.00177e-13
275.400000	1.00734e-13
275.350000	1.01295e-13
275.300000	1.01859e-13
275.250000	1.02426e-13
275.200000	1.02996e-13
275.150000	1.03569e-13
275.100000	1.04145e-13
275.050000	1.04725e-13
275.000000	1.05308e-13
274.950000	1.05894e-13
274.900000	1.06483e-13
274.850000	1.07076e-13
274.800000	1.07671e-13
274.750000	1.08271e-13
274.700000	1.08873e-13
274.650000	1.09479e-13
274.600000	1.10088e-13
274.550000	1.10701e-13
274.500000	1.11317e-13
274.450000	1.11937e-13
274.400000	1.12559e-13
274.350000	1.13186e-13
274.300000	1.13816e-13
274.250000	1.14449e-13
274.200000	1.15086e-13
274.150000	1.15727e-13
274.100000	1.16371e-13
274.050000	1.17018e-13
274.000000	1.17669e-13
273.950000	1.18324e-13
273.900000	1.18983e-13
273.850000	1.19645e-13
273.800000	1.20311e-13
273.750000	1.2098e-13
273.700000	1.21653e-13
273.650000	1.2233e-13
273.600000	1.23011e-13
273.550000	1.23696e-13
273.500000	1.24384e-13
273.450000	1.25076e-13
273.400000	1.25772e-13
273.350000	1.26472e-13
273.300000	1.27176e-13
273.250000	1.27884e-13
273.200000	1.28596e-13
273.150000	1.29311e-13
273.100000	1.30031e-13
273.050000	1.30754e-13
273.000000	1.31482e-13
272.950000	1.32214e-13
272.900000	1.32949e-13
272.850000	1.33689e-13
272.800000	1.34433e-13
272.750000	1.35181e-13
272.700000	1.35934e-13
272.650000	1.3669e-13
272.600000	1.37451e-13
272.550000	1.38216e-13
272.500000	1.38985e-13
272.450000	1.39758e-13
272.400000	1.40536e-13
272.350000	1.41318e-13
272.300000	1.42105e-13
272.250000	1.42895e-13
272.200000	1.43691e-13
272.150000	1.4449e-13
272.100000	1.45294e-13
272.050000	1.46103e-13
272.000000	1.46916e-13
271.950000	1.47733e-13
271.900000	1.48556e-13
271.850000	1.49382e-13
271.800000	1.50213e-13
271.750000	1.51049e-13
271.700000	1.5189e-13
271.650000	1.52735e-13
271.600000	1.53585e-13
271.550000	1.5444e-13
271.500000	1.55299e-13
271.450000	1.56163e-13
271.400000	1.57033e-13
271.350000	1.57906e-13
271.300000	1.58785e-13
271.250000	1.59669e-13
271.200000	1.60557e-13
271.150000	1.61451e-13
271.100000	1.62349e-13
271.050000	1.63253e-13
271.000000	1.64161e-13
270.950000	1.65075e-13
270.900000	1.65993e-13
270.850000	1.66917e-13
270.800000	1.67846e-13
270.750000	1.6878e-13
270.700000	1.69719e-13
270.650000	1.70663e-13
270.600000	1.71613e-13
270.550000	1.72568e-13
270.500000	1.73528e-13
270.450000	1.74494e-13
270.400000	1.75465e-13
270.350000	1.76441e-13
270.300000	1.77423e-13
270.250000	1.78411e-13
270.200000	1.79403e-13
270.150000	1.80402e-13
270.100000	1.81406e-13
270.050000	1.82415e-13
270.000000	1.8343e-13
269.950000	1.84451e-13
269.900000	1.85477e-13
269.850000	1.86509e-13
269.800000	1.87547e-13
269.750000	1.88591e-13
269.700000	1.8964e-13
269.650000	1.90696e-13
269.600000	1.91757e-13
269.550000	1.92824e-13
269.500000	1.93897e-13
269.450000	1.94976e-13
269.400000	1.96061e-13
269.350000	1.97152e-13
269.300000	1.98249e-13
269.250000	1.99352e-13
269.200000	2.00461e-13
269.150000	2.01577e-13
269.100000	2.02699e-13
269.050000	2.03827e-13
269.000000	2.04961e-13
268.950000	2.06101e-13
268.900000	2.07248e-13
268.850000	2.08401e-13
268.800000	2.09561e-13
268.750000	2.10727e-13
268.700000	2.119e-13
268.650000	2.13079e-13
268.600000	2.14265e-13
268.550000	2.15457e-13
268.500000	2.16656e-13
268.450000	2.17861e-13
268.400000	2.19074e-13
268.350000	2.20293e-13
268.300000	2.21519e-13
268.250000	2.22751e-13
268.200000	2.23991e-13
268.150000	2.25237e-13
268.100000	2.2649e-13
268.050000	2.27751e-13
268.000000	2.29018e-13
267.950000	2.30292e-13
267.900000	2.31574e-13
267.850000	2.32863e-13
267.800000	2.34158e-13
267.750000	2.35461e-13
267.700000	2.36771e-13
267.650000	2.38089e-13
267.600000	2.39414e-13
267.550000	2.40746e-13
267.500000	2.42086e-13
267.450000	2.43433e-13
267.400000	2.44787e-13
267.350000	2.46149e-13
267.300000	2.47519e-13
267.250000	2.48896e-13
267.200000	2.50281e-13
267.150000	2.51674e-13
267.100000	2.53075e-13
267.050000	2.54483e-13
267.000000	2.55899e-13
266.950000	2.57323e-13
266.900000	2.58755e-13
266.850000	2.60194e-13
266.800000	2.61642e-13
266.750000	2.63098e-13
266.700000	2.64562e-13
266.650000	2.66034e-13
266.600000	2.67514e-13
266.550000	2.69003e-13
266.500000	2.705e-13
266.450000	2.72005e-13
266.400000	2.73519e-13
266.350000	2.75041e-13
266.300000	2.76571e-13
266.250000	2.7811e-13
266.200000	2.79657e-13
266.150000	2.81214e-13
266.100000	2.82778e-13
266.050000	2.84352e-13
266.000000	2.85934e-13
265.950000	2.87525e-13
265.900000	2.89125e-13
265.850000	2.90734e-13
265.800000	2.92351e-13
265.750000	2.93978e-13
265.700000	2.95614e-13
265.650000	2.97259e-13
265.600000	2.98913e-13
265.550000	3.00576e-13
265.500000	3.02249e-13
265.450000	3.0393e-13
265.400000	3.05622e-13
265.350000	3.07322e-13
265.300000	3.09032e-13
265.250000	3.10752e-13
265.200000	3.12481e-13
265.150000	3.14219e-13
265.100000	3.15968e-13
265.050000	3.17726e-13
265.000000	3.19494e-13
264.950000	3.21272e-13
264.900000	3.23059e-13
264.850000	3.24857e-13
264.800000	3.26664e-13
264.750000	3.28482e-13
264.700000	3.3031e-13
264.650000	3.32148e-13
264.600000	3.33996e-13
264.550000	3.35854e-13
264.500000	3.37723e-13
264.450000	3.39602e-13
264.400000	3.41492e-13
264.350000	3.43392e-13
264.300000	3.45303e-13
264.250000	3.47224e-13
264.200000	3.49156e-13
264.150000	3.51099e-13
264.100000	3.53052e-13
264.050000	3.55017e-13
264.000000	3.56992e-13
263.950000	3.58978e-13
263.900000	3.60976e-13
263.850000	3.62984e-13
263.800000	3.65004e-13
263.750000	3.67035e-13
263.700000	3.69077e-13
263.650000	3.71131e-13
263.600000	3.73196e-13
263.550000	3.75272e-13
263.500000	3.7736e-13
263.450000	3.7946e-13
263.400000	3.81571e-13
263.350000	3.83694e-13
263.300000	3.85829e-13
263.250000	3.87976e-13
263.200000	3.90135e-13
263.150000	3.92305e-13
263.100000	3.94488e-13
263.050000	3.96683e-13
263.000000	3.9889e-13
262.950000	4.0111e-13
262.900000	4.03342e-13
262.850000	4.05586e-13
262.800000	4.07843e-13
262.750000	4.10112e-13
262.700000	4.12394e-13
262.650000	4.14688e-13
262.600000	4.16996e-13
262.550000	4.19316e-13
262.500000	4.21649e-13
262.450000	4.23995e-13
262.400000	4.26354e-13
262.350000	4.28726e-13
262.300000	4.31112e-13
262.250000	4.3351e-13
262.200000	4.35922e-13
262.150000	4.38348e-13
262.100000	4.40787e-13
262.050000	4.43239e-13
262.000000	4.45705e-13
261.950000	4.48185e-13
261.900000	4.50679e-13
261.850000	4.53187e-13
261.800000	4.55708e-13
261.750000	4.58244e-13
261.700000	4.60793e-13
261.650000	4.63357e-13
261.600000	4.65935e-13
261.550000	4.68527e-13
261.500000	4.71134e-13
261.450000	4.73756e-13
261.400000	4.76392e-13
261.350000	4.79042e-13
261.300000	4.81708e-13
261.250000	4.84388e-13
261.200000	4.87083e-13
261.150000	4.89793e-13
261.100000	4.92518e-13
261.050000	4.95258e-13
261.000000	4.98014e-13
260.950000	5.00785e-13
260.900000	5.03571e-13
260.850000	5.06373e-13
260.800000	5.0919e-13
260.750000	5.12023e-13
260.700000	5.14872e-13
260.650000	5.17737e-13
260.600000	5.20617e-13
260.550000	5.23514e-13
260.500000	5.26427e-13
260.450000	5.29355e-13
260.400000	5.32301e-13
260.350000	5.35262e-13
260.300000	5.3824e-13
260.250000	5.41235e-13
260.200000	5.44246e-13
260.150000	5.47274e-13
260.100000	5.50319e-13
260.050000	5.53381e-13
260.000000	5.5646e-13
259.950000	5.59556e-13
259.900000	5.62669e-13
259.850000	5.658e-13
259.800000	5.68948e-13
259.750000	5.72113e-13
259.700000	5.75296e-13
259.650000	5.78497e-13
259.600000	5.81716e-13
259.550000	5.84952e-13
259.500000	5.88207e-13
259.450000	5.91479e-13
259.400000	5.9477e-13
259.350000	5.98079e-13
259.300000	6.01407e-13
259.250000	6.04753e-13
259.200000	6.08117e-13
259.150000	6.11501e-13
259.100000	6.14903e-13
259.050000	6.18324e-13
259.000000	6.21764e-13
258.950000	6.25224e-13
258.900000	6.28702e-13
258.850000	6.322e-13
258.800000	6.35717e-13
258.750000	6.39254e-13
258.700000	6.42811e-13
258.650000	6.46387e-13
258.600000	6.49983e-13
258.550000	6.536e-13
258.500000	6.57236e-13
258.450000	6.60893e-13
258.400000	6.6457e-13
258.350000	6.68267e-13
258.300000	6.71985e-13
258.250000	6.75723e-13
258.200000	6.79483e-13
258.150000	6.83263e-13
258.100000	6.87065e-13
258.050000	6.90887e-13
258.000000	6.94731e-13
257.950000	6.98596e-13
257.900000	7.02483e-13
257.850000	7.06391e-13
257.800000	7.10321e-13
257.750000	7.14273e-13
257.700000	7.18247e-13
257.650000	7.22243e-13
257.600000	7.26261e-13
257.550000	7.30302e-13
257.500000	7.34365e-13
257.450000	7.3845e-13
257.400000	7.42559e-13
257.350000	7.4669e-13
257.300000	7.50844e-13
257.250000	7.55021e-13
257.200000	7.59222e-13
257.150000	7.63446e-13
257.100000	7.67693e-13
257.050000	7.71964e-13
257.000000	7.76259e-13
256.950000	7.80578e-13
256.900000	7.8492e-13
256.850000	7.89287e-13
256.800000	7.93678e-13
256.750000	7.98094e-13
256.700000	8.02534e-13
256.650000	8.06999e-13
256.600000	8.11489e-13
256.550000	8.16003e-13
256.500000	8.20543e-13
256.450000	8.25108e-13
256.400000	8.29698e-13
256.350000	8.34314e-13
256.300000	8.38956e-13
256.250000	8.43623e-13
256.200000	8.48317e-13
256.150000	8.53036e-13
256.100000	8.57782e-13
256.050000	8.62554e-13
256.000000	8.67353e-13
255.950000	8.72178e-13
255.900000	8.77031e-13
255.850000	8.8191e-13
255.800000	8.86816e-13
255.750000	8.9175e-13
255.700000	8.96711e-13
255.650000	9.017e-13
255.600000	9.06716e-13
255.550000	9.1176e-13
255.500000	9.16833e-13
255.450000	9.21933e-13
255.400000	9.27062e-13
255.350000	9.3222e-13
255.300000	9.37406e-13
255.250000	9.42621e-13
255.200000	9.47865e-13
255.150000	9.53138e-13
255.100000	9.58441e-13
255.050000	9.63773e-13
255.000000	9.69135e-13
254.950000	9.74526e-13
254.900000	9.79948e-13
254.850000	9.85399e-13
254.800000	9.90881e-13
254.750000	9.96394e-13
254.700000	1.00194e-12
254.650000	1.00751e-12
254.600000	1.01312e-12
254.550000	1.01875e-12
254.500000	1.02442e-12
254.450000	1.03012e-12
254.400000	1.03585e-12
254.350000	1.04161e-12
254.300000	1.04741e-12
254.250000	1.05323e-12
254.200000	1.05909e-12
254.150000	1.06498e-12
254.100000	1.07091e-12
254.050000	1.07687e-12
254.000000	1.08286e-12
253.950000	1.08888e-12
253.900000	1.09494e-12
253.850000	1.10103e-12
253.800000	1.10716e-12
253.750000	1.11332e-12
253.700000	1.11951e-12
253.650000	1.12574e-12
253.600000	1.132e-12
253.550000	1.1383e-12
253.500000	1.14463e-12
253.450000	1.151e-12
253.400000	1.1574e-12
253.350000	1.16384e-12
253.300000	1.17031e-12
253.250000	1.17682e-12
253.200000	1.18337e-12
253.150000	1.18995e-12
253.100000	1.19657e-12
253.050000	1.20323e-12
253.000000	1.20992e-12
252.950000	1.21665e-12
252.900000	1.22342e-12
252.850000	1.23023e-12
252.800000	1.23707e-12
252.750000	1.24395e-12
252.700000	1.25087e-12
252.650000	1.25783e-12
252.600000	1.26483e-12
252.550000	1.27187e-12
252.500000	1.27894e-12
252.450000	1.28606e-12
252.400000	1.29321e-12
252.350000	1.30041e-12
252.300000	1.30764e-12
252.250000	1.31491e-12
252.200000	1.32223e-12
252.150000	1.32958e-12
252.100000	1.33698e-12
252.050000	1.34442e-12
252.000000	1.3519e-12
251.950000	1.35942e-12
251.900000	1.36698e-12
251.850000	1.37458e-12
251.800000	1.38223e-12
251.750000	1.38992e-12
251.700000	1.39765e-12
251.650000	1.40543e-12
251.600000	1.41324e-12
251.550000	1.42111e-12
251.500000	1.42901e-12
251.450000	1.43696e-12
251.400000	1.44496e-12
251.350000	1.45299e-12
251.300000	1.46108e-12
251.250000	1.4692e-12
251.200000	1.47738e-12
251.150000	1.4856e-12
251.100000	1.49386e-12
251.050000	1.50217e-12
251.000000	1.51053e-12
250.950000	1.51893e-12
250.900000	1.52738e-12
250.850000	1.53587e-12
250.800000	1.54442e-12
250.750000	1.55301e-12
250.700000	1.56165e-12
250.650000	1.57034e-12
250.600000	1.57907e-12
250.550000	1.58786e-12
250.500000	1.59669e-12
250.450000	1.60557e-12
250.400000	1.6145e-12
250.350000	1.62348e-12
250.300000	1.63251e-12
250.250000	1.64159e-12
250.200000	1.65073e-12
250.150000	1.65991e-12
250.100000	1.66914e-12
250.050000	1.67843e-12
250.000000	1.68776e-12
249.950000	1.69715e-12
249.900000	1.70659e-12
249.850000	1.71609e-12
249.800000	1.72563e-12
249.750000	1.73523e-12
249.700000	1.74488e-12
249.650000	1.75459e-12
249.600000	1.76435e-12
249.550000	1.77417e-12
249.500000	1.78403e-12
249.450000	1.79396e-12
249.400000	1.80394e-12
249.350000	1.81397e-12
249.300000	1.82406e-12
249.250000	1.83421e-12
249.200000	1.84441e-12
249.150000	1.85467e-12
249.100000	1.86499e-12
249.050000	1.87536e-12
249.000000	1.8858e-12
248.950000	1.89629e-12
248.900000	1.90683e-12
248.850000	1.91744e-12
248.800000	1.92811e-12
248.750000	1.93883e-12
248.700000	1.94962e-12
248.650000	1.96046e-12
248.600000	1.97137e-12
248.550000	1.98233e-12
248.500000	1.99336e-12
248.450000	2.00445e-12
248.400000	2.0156e-12
248.350000	2.02681e-12
248.300000	2.03808e-12
248.250000	2.04942e-12
248.200000	2.06082e-12
248.150000	2.07228e-12
248.100000	2.08381e-12
248.050000	2.0954e-12
248.000000	2.10706e-12
247.950000	2.11878e-12
247.900000	2.13056e-12
247.850000	2.14241e-12
247.800000	2.15433e-12
247.750000	2.16631e-12
247.700000	2.17836e-12
247.650000	2.19048e-12
247.600000	2.20267e-12
247.550000	2.21492e-12
247.500000	2.22724e-12
247.450000	2.23963e-12
247.400000	2.25209e-12
247.350000	2.26461e-12
247.300000	2.27721e-12
247.250000	2.28988e-12
247.200000	2.30261e-12
247.150000	2.31542e-12
247.100000	2.3283e-12
247.050000	2.34125e-12
247.000000	2.35427e-12
246.950000	2.36737e-12
246.900000	2.38054e-12
246.850000	2.39378e-12
246.800000	2.40709e-12
246.750000	2.42048e-12
246.700000	2.43395e-12
246.650000	2.44749e-12
246.600000	2.4611e-12
246.550000	2.47479e-12
246.500000	2.48855e-12
246.450000	2.5024e-12
246.400000	2.51632e-12
246.350000	2.53031e-12
246.300000	2.54439e-12
246.250000	2.55854e-12
246.200000	2.57277e-12
246.150000	2.58708e-12
246.100000	2.60147e-12
246.050000	2.61594e-12
246.000000	2.63049e-12
245.950000	2.64512e-12
245.900000	2.65984e-12
245.850000	2.67463e-12
245.800000	2.68951e-12
245.750000	2.70447e-12
245.700000	2.71951e-12
245.650000	2.73464e-12
245.600000	2.74985e-12
245.550000	2.76514e-12
245.500000	2.78052e-12
245.450000	2.79599e-12
245.400000	2.81154e-12
245.350000	2.82718e-12
245.300000	2.8429e-12
245.250000	2.85872e-12
245.200000	2.87462e-12
245.150000	2.89061e-12
245.100000	2.90668e-12
245.050000	2.92285e-12
245.000000	2.93911e-12
244.950000	2.95546e-12
244.900000	2.9719e-12
244.850000	2.98843e-12
244.800000	3.00505e-12
244.750000	3.02176e-12
244.700000	3.03857e-12
244.650000	3.05547e-12
244.600000	3.07247e-12
244.550000	3.08955e-12
244.500000	3.10674e-12
244.450000	3.12402e-12
244.400000	3.1414e-12
244.350000	3.15887e-12
244.300000	3.17644e-12
244.250000	3.19411e-12
244.200000	3.21187e-12
244.150000	3.22974e-12
244.100000	3.2477e-12
244.050000	3.26576e-12
244.000000	3.28393e-12
243.950000	3.30219e-12
243.900000	3.32056e-12
243.850000	3.33903e-12
243.800000	3.3576e-12
243.750000	3.37628e-12
243.700000	3.39505e-12
243.650000	3.41394e-12
243.600000	3.43293e-12
243.550000	3.45202e-12
243.500000	3.47122e-12
243.450000	3.49053e-12
243.400000	3.50994e-12
243.350000	3.52946e-12
243.300000	3.54909e-12
243.250000	3.56883e-12
243.200000	3.58868e-12
243.150000	3.60864e-12
243.100000	3.62871e-12
243.050000	3.6489e-12
243.000000	3.66919e-12
242.950000	3.6896e-12
242.900000	3.71012e-12
242.850000	3.73076e-12
242.800000	3.75151e-12
242.750000	3.77237e-12
242.700000	3.79335e-12
242.650000	3.81445e-12
242.600000	3.83567e-12
242.550000	3.857e-12
242.500000	3.87845e-12
242.450000	3.90002e-12
242.400000	3.92171e-12
242.350000	3.94353e-12
242.300000	3.96546e-12
242.250000	3.98752e-12
242.200000	4.00969e-12
242.150000	4.03199e-12
242.100000	4.05442e-12
242.050000	4.07697e-12
242.000000	4.09964e-12
241.950000	4.12245e-12
241.900000	4.14537e-12
241.850000	4.16843e-12
241.800000	4.19161e-12
241.750000	4.21493e-12
241.700000	4.23837e-12
241.650000	4.26194e-12
241.600000	4.28565e-12
241.550000	4.30948e-12
241.500000	4.33345e-12
241.450000	4.35755e-12
241.400000	4.38179e-12
241.350000	4.40616e-12
241.300000	4.43066e-12
241.250000	4.4553e-12
241.200000	4.48008e-12
241.150000	4.505e-12
241.100000	4.53006e-12
241.050000	4.55525e-12
241.000000	4.58059e-12
240.950000	4.60606e-12
240.900000	4.63168e-12
240.850000	4.65744e-12
240.800000	4.68334e-12
240.750000	4.70939e-12
240.700000	4.73558e-12
240.650000	4.76192e-12
240.600000	4.7884e-12
240.550000	4.81503e-12
240.500000	4.84181e-12
240.450000	4.86874e-12
240.400000	4.89582e-12
240.350000	4.92305e-12
240.300000	4.95043e-12
240.250000	4.97796e-12
240.200000	5.00564e-12
240.150000	5.03348e-12
240.100000	5.06148e-12
240.050000	5.08963e-12
240.000000	5.11793e-12
239.950000	5.1464e-12
239.900000	5.17502e-12
239.850000	5.2038e-12
239.800000	5.23274e-12
239.750000	5.26184e-12
239.700000	5.29111e-12
239.650000	5.32053e-12
239.600000	5.35012e-12
239.550000	5.37988e-12
239.500000	5.4098e-12
239.450000	5.43989e-12
239.400000	5.47014e-12
239.350000	5.50056e-12
239.300000	5.53115e-12
239.250000	5.56191e-12
239.200000	5.59285e-12
239.150000	5.62395e-12
239.100000	5.65523e-12
239.050000	5.68668e-12
239.000000	5.71831e-12
238.950000	5.75011e-12
238.900000	5.78209e-12
238.850000	5.81424e-12
238.800000	5.84658e-12
238.750000	5.87909e-12
238.700000	5.91179e-12
238.650000	5.94467e-12
238.600000	5.97773e-12
238.550000	6.01097e-12
238.500000	6.0444e-12
238.450000	6.07802e-12
238.400000	6.11182e-12
238.350000	6.14581e-12
238.300000	6.17999e-12
238.250000	6.21436e-12
238.200000	6.24892e-12
238.150000	6.28367e-12
238.100000	6.31861e-12
238.050000	6.35375e-12
238.000000	6.38909e-12
237.950000	6.42462e-12
237.900000	6.46035e-12
237.850000	6.49628e-12
237.800000	6.53241e-12
237.750000	6.56873e-12
237.700000	6.60526e-12
237.650000	6.642e-12
237.600000	6.67894e-12
237.550000	6.71608e-12
237.500000	6.75343e-12
237.450000	6.79099e-12
237.400000	6.82875e-12
237.350000	6.86673e-12
237.300000	6.90492e-12
237.250000	6.94332e-12
237.200000	6.98193e-12
237.150000	7.02076e-12
237.100000	7.0598e-12
237.050000	7.09906e-12
237.000000	7.13854e-12
236.950000	7.17824e-12
236.900000	7.21816e-12
236.850000	7.2583e-12
236.800000	7.29866e-12
236.750000	7.33925e-12
236.700000	7.38007e-12
236.650000	7.42111e-12
236.600000	7.46238e-12
236.550000	7.50388e-12
236.500000	7.54561e-12
236.450000	7.58757e-12
236.400000	7.62977e-12
236.350000	7.6722e-12
236.300000	7.71486e-12
236.250000	7.75777e-12
236.200000	7.80091e-12
236.150000	7.84429e-12
236.100000	7.88791e-12
236.050000	7.93178e-12
236.000000	7.97588e-12
235.950000	8.02024e-12
235.900000	8.06484e-12
235.850000	8.10969e-12
235.800000	8.15479e-12
235.750000	8.20014e-12
235.700000	8.24574e-12
235.650000	8.29159e-12
235.600000	8.3377e-12
235.550000	8.38407e-12
235.500000	8.43069e-12
235.450000	8.47757e-12
235.400000	8.52472e-12
235.350000	8.57212e-12
235.300000	8.61979e-12
235.250000	8.66773e-12
235.200000	8.71593e-12
235.150000	8.7644e-12
235.100000	8.81313e-12
235.050000	8.86214e-12
235.000000	8.91143e-12
234.950000	8.96098e-12
234.900000	9.01081e-12
234.850000	9.06092e-12
234.800000	9.11131e-12
234.750000	9.16197e-12
234.700000	9.21292e-12
234.650000	9.26415e-12
234.600000	9.31567e-12
234.550000	9.36747e-12
234.500000	9.41957e-12
234.450000	9.47195e-12
234.400000	9.52462e-12
234.350000	9.57758e-12
234.300000	9.63084e-12
234.250000	9.6844e-12
234.200000	9.73825e-12
234.150000	9.7924e-12
234.100000	9.84686e-12
234.050000	9.90161e-12
234.000000	9.95668e-12
233.950000	1.0012e-11
233.900000	1.00677e-11
233.850000	1.01237e-11
233.800000	1.018e-11
233.750000	1.02366e-11
233.700000	1.02935e-11
233.650000	1.03508e-11
233.600000	1.04083e-11
233.550000	1.04662e-11
233.500000	1.05244e-11
233.450000	1.05829e-11
233.400000	1.06418e-11
233.350000	1.0701e-11
233.300000	1.07605e-11
233.250000	1.08203e-11
233.200000	1.08805e-11
233.150000	1.0941e-11
233.100000	1.10018e-11
233.050000	1.1063e-11
233.000000	1.11245e-11
232.950000	1.11864e-11
232.900000	1.12486e-11
232.850000	1.13111e-11
232.800000	1.1374e-11
232.750000	1.14373e-11
232.700000	1.15009e-11
232.650000	1.15648e-11
232.600000	1.16291e-11
232.550000	1.16938e-11
232.500000	1.17588e-11
232.450000	1.18242e-11
232.400000	1.18899e-11
232.350000	1.1956e-11
232.300000	1.20225e-11
232.250000	1.20894e-11
232.200000	1.21566e-11
232.150000	1.22242e-11
232.100000	1.22922e-11
232.050000	1.23605e-11
232.000000	1.24293e-11
231.950000	1.24984e-11
231.900000	1.25679e-11
231.850000	1.26378e-11
231.800000	1.2708e-11
231.750000	1.27787e-11
231.700000	1.28497e-11
231.650000	1.29212e-11
231.600000	1.2993e-11
231.550000	1.30653e-11
231.500000	1.31379e-11
231.450000	1.3211e-11
231.400000	1.32845e-11
231.350000	1.33583e-11
231.300000	1.34326e-11
231.250000	1.35073e-11
231.200000	1.35824e-11
231.150000	1.36579e-11
231.100000	1.37339e-11
231.050000	1.38102e-11
231.000000	1.3887e-11
230.950000	1.39642e-11
230.900000	1.40419e-11
230.850000	1.412e-11
230.800000	1.41985e-11
230.750000	1.42774e-11
230.700000	1.43568e-11
230.650000	1.44366e-11
230.600000	1.45169e-11
230.550000	1.45976e-11
230.500000	1.46788e-11
230.450000	1.47604e-11
230.400000	1.48425e-11
230.350000	1.4925e-11
230.300000	1.5008e-11
230.250000	1.50915e-11
230.200000	1.51754e-11
230.150000	1.52597e-11
230.100000	1.53446e-11
230.050000	1.54299e-11
230.000000	1.55157e-11
229.950000	1.5602e-11
229.900000	1.56887e-11
229.850000	1.5776e-11
229.800000	1.58637e-11
229.750000	1.59519e-11
229.700000	1.60406e-11
229.650000	1.61298e-11
229.600000	1.62195e-11
229.550000	1.63096e-11
229.500000	1.64003e-11
229.450000	1.64915e-11
229.400000	1.65832e-11
229.350000	1.66754e-11
229.300000	1.67681e-11
229.250000	1.68614e-11
229.200000	1.69551e-11
229.150000	1.70494e-11
229.100000	1.71442e-11
229.050000	1.72395e-11
229.000000	1.73354e-11
228.950000	1.74318e-11
228.900000	1.75287e-11
228.850000	1.76261e-11
228.800000	1.77241e-11
228.750000	1.78227e-11
228.700000	1.79218e-11
228.650000	1.80214e-11
228.600000	1.81216e-11
228.550000	1.82224e-11
228.500000	1.83237e-11
228.450000	1.84256e-11
228.400000	1.8528e-11
228.350000	1.8631e-11
228.300000	1.87346e-11
228.250000	1.88388e-11
228.200000	1.89435e-11
228.150000	1.90489e-11
228.100000	1.91548e-11
228.050000	1.92613e-11
228.000000	1.93684e-11
227.950000	1.94761e-11
227.900000	1.95843e-11
227.850000	1.96932e-11
227.800000	1.98027e-11
227.750000	1.99128e-11
227.700000	2.00235e-11
227.650000	2.01349e-11
227.600000	2.02468e-11
227.550000	2.03594e-11
227.500000	2.04726e-11
227.450000	2.05864e-11
227.400000	2.07009e-11
227.350000	2.0816e-11
227.300000	2.09317e-11
227.250000	2.10481e-11
227.200000	2.11651e-11
227.150000	2.12828e-11
227.100000	2.14011e-11
227.050000	2.15201e-11
227.000000	2.16397e-11
226.950000	2.17601e-11
226.900000	2.1881e-11
226.850000	2.20027e-11
226.800000	2.2125e-11
226.750000	2.2248e-11
226.700000	2.23717e-11
226.650000	2.24961e-11
226.600000	2.26212e-11
226.550000	2.2747e-11
226.500000	2.28734e-11
226.450000	2.30006e-11
226.400000	2.31285e-11
226.350000	2.32571e-11
226.300000	2.33864e-11
226.250000	2.35164e-11
226.200000	2.36471e-11
226.150000	2.37786e-11
226.100000	2.39108e-11
226.050000	2.40437e-11
226.000000	2.41774e-11
225.950000	2.43118e-11
225.900000	2.4447e-11
225.850000	2.45829e-11
225.800000	2.47196e-11
225.750000	2.4857e-11
225.700000	2.49952e-11
225.650000	2.51342e-11
225.600000	2.52739e-11
225.550000	2.54144e-11
225.500000	2.55557e-11
225.450000	2.56978e-11
225.400000	2.58407e-11
225.350000	2.59843e-11
225.300000	2.61288e-11
225.250000	2.62741e-11
225.200000	2.64201e-11
225.150000	2.6567e-11
225.100000	2.67147e-11
225.050000	2.68632e-11
225.000000	2.70126e-11
224.950000	2.71628e-11
224.900000	2.73138e-11
224.850000	2.74656e-11
224.800000	2.76183e-11
224.750000	2.77719e-11
224.700000	2.79263e-11
224.650000	2.80815e-11
224.600000	2.82376e-11
224.550000	2.83946e-11
224.500000	2.85525e-11
224.450000	2.87112e-11
224.400000	2.88708e-11
224.350000	2.90314e-11
224.300000	2.91927e-11
224.250000	2.9355e-11
224.200000	2.95182e-11
224.150000	2.96823e-11
224.100000	2.98474e-11
224.050000	3.00133e-11
224.000000	3.01802e-11
223.950000	3.03479e-11
223.900000	3.05167e-11
223.850000	3.06863e-11
223.800000	3.08569e-11
223.750000	3.10284e-11
223.700000	3.12009e-11
223.650000	3.13744e-11
223.600000	3.15488e-11
223.550000	3.17242e-11
223.500000	3.19006e-11
223.450000	3.20779e-11
223.400000	3.22563e-11
223.350000	3.24356e-11
223.300000	3.26159e-11
223.250000	3.27972e-11
223.200000	3.29795e-11
223.150000	3.31629e-11
223.100000	3.33472e-11
223.050000	3.35326e-11
223.000000	3.3719e-11
222.950000	3.39065e-11
222.900000	3.4095e-11
222.850000	3.42845e-11
222.800000	3.44751e-11
222.750000	3.46668e-11
222.700000	3.48595e-11
222.650000	3.50533e-11
222.600000	3.52482e-11
222.550000	3.54441e-11
222.500000	3.56412e-11
222.450000	3.58393e-11
222.400000	3.60385e-11
222.350000	3.62389e-11
222.300000	3.64403e-11
222.250000	3.66429e-11
222.200000	3.68466e-11
222.150000	3.70514e-11
222.100000	3.72574e-11
222.050000	3.74645e-11
222.000000	3.76728e-11
221.950000	3.78822e-11
221.900000	3.80928e-11
221.850000	3.83046e-11
221.800000	3.85175e-11
221.750000	3.87316e-11
221.700000	3.8947e-11
221.650000	3.91635e-11
221.600000	3.93812e-11
221.550000	3.96001e-11
221.500000	3.98202e-11
221.450000	4.00416e-11
221.400000	4.02642e-11
221.350000	4.0488e-11
221.300000	4.07131e-11
221.250000	4.09394e-11
221.200000	4.1167e-11
221.150000	4.13958e-11
221.100000	4.1626e-11
221.050000	4.18573e-11
221.000000	4.209e-11
220.950000	4.2324e-11
220.900000	4.25593e-11
220.850000	4.27959e-11
220.800000	4.30338e-11
220.750000	4.3273e-11
220.700000	4.35135e-11
220.650000	4.37554e-11
220.600000	4.39987e-11
220.550000	4.42432e-11
220.500000	4.44892e-11
220.450000	4.47365e-11
220.400000	4.49852e-11
220.350000	4.52352e-11
220.300000	4.54867e-11
220.250000	4.57395e-11
220.200000	4.59938e-11
220.150000	4.62495e-11
220.100000	4.65066e-11
220.050000	4.67651e-11
220.000000	4.7025e-11
219.950000	4.72864e-11
219.900000	4.75493e-11
219.850000	4.78136e-11
219.800000	4.80794e-11
219.750000	4.83467e-11
219.700000	4.86154e-11
219.650000	4.88856e-11
219.600000	4.91574e-11
219.550000	4.94306e-11
219.500000	4.97054e-11
219.450000	4.99817e-11
219.400000	5.02595e-11
219.350000	5.05389e-11
219.300000	5.08199e-11
219.250000	5.11023e-11
219.200000	5.13864e-11
219.150000	5.1672e-11
219.100000	5.19593e-11
219.050000	5.22481e-11
219.000000	5.25385e-11
218.950000	5.28306e-11
218.900000	5.31242e-11
218.850000	5.34195e-11
218.800000	5.37165e-11
218.750000	5.4015e-11
218.700000	5.43153e-11
218.650000	5.46172e-11
218.600000	5.49208e-11
218.550000	5.52261e-11
218.500000	5.55331e-11
218.450000	5.58417e-11
218.400000	5.61521e-11
218.350000	5.64643e-11
218.300000	5.67781e-11
218.250000	5.70937e-11
218.200000	5.74111e-11
218.150000	5.77302e-11
218.100000	5.80511e-11
218.050000	5.83738e-11
218.000000	5.86982e-11
217.950000	5.90245e-11
217.900000	5.93526e-11
217.850000	5.96825e-11
217.800000	6.00142e-11
217.750000	6.03478e-11
217.700000	6.06833e-11
217.650000	6.10206e-11
217.600000	6.13598e-11
217.550000	6.17008e-11
217.500000	6.20438e-11
217.450000	6.23886e-11
217.400000	6.27354e-11
217.350000	6.30841e-11
217.300000	6.34348e-11
217.250000	6.37874e-11
217.200000	6.41419e-11
217.150000	6.44984e-11
217.100000	6.48569e-11
217.050000	6.52174e-11
217.000000	6.55799e-11
216.950000	6.59444e-11
216.900000	6.6311e-11
216.850000	6.66796e-11
216.800000	6.70502e-11
216.750000	6.74229e-11
216.700000	6.77976e-11
216.650000	6.81745e-11
216.600000	6.85534e-11
216.550000	6.89344e-11
216.500000	6.93176e-11
216.450000	6.97029e-11
216.400000	7.00903e-11
216.350000	7.04799e-11
216.300000	7.08716e-11
216.250000	7.12655e-11
216.200000	7.16616e-11
216.150000	7.20599e-11
216.100000	7.24605e-11
216.050000	7.28632e-11
216.000000	7.32682e-11
215.950000	7.36754e-11
215.900000	7.40849e-11
215.850000	7.44967e-11
215.800000	7.49107e-11
215.750000	7.53271e-11
215.700000	7.57458e-11
215.650000	7.61668e-11
215.600000	7.65901e-11
215.550000	7.70158e-11
215.500000	7.74439e-11
215.450000	7.78743e-11
215.400000	7.83071e-11
215.350000	7.87424e-11
215.300000	7.918e-11
215.250000	7.96201e-11
215.200000	8.00627e-11
215.150000	8.05076e-11
215.100000	8.09551e-11
215.050000	8.1405e-11
215.000000	8.18575e-11
214.950000	8.23125e-11
214.900000	8.27699e-11
214.850000	8.323e-11
214.800000	8.36926e-11
214.750000	8.41577e-11
214.700000	8.46255e-11
214.650000	8.50958e-11
214.600000	8.55688e-11
214.550000	8.60444e-11
214.500000	8.65226e-11
214.450000	8.70035e-11
214.400000	8.7487e-11
214.350000	8.79733e-11
214.300000	8.84622e-11
214.250000	8.89539e-11
214.200000	8.94483e-11
214.150000	8.99454e-11
214.100000	9.04453e-11
214.050000	9.0948e-11
214.000000	9.14534e-11
213.950000	9.19617e-11
213.900000	9.24728e-11
213.850000	9.29868e-11
213.800000	9.35036e-11
213.750000	9.40232e-11
213.700000	9.45458e-11
213.650000	9.50713e-11
213.600000	9.55996e-11
213.550000	9.6131e-11
213.500000	9.66652e-11
213.450000	9.72025e-11
213.400000	9.77427e-11
213.350000	9.82859e-11
213.300000	9.88322e-11
213.250000	9.93814e-11
213.200000	9.99338e-11
213.150000	1.00489e-10
213.100000	1.01048e-10
213.050000	1.01609e-10
213.000000	1.02174e-10
212.950000	1.02742e-10
212.900000	1.03313e-10
212.850000	1.03887e-10
212.800000	1.04464e-10
212.750000	1.05045e-10
212.700000	1.05629e-10
212.650000	1.06216e-10
212.600000	1.06806e-10
212.550000	1.074e-10
212.500000	1.07997e-10
212.450000	1.08597e-10
212.400000	1.092e-10
212.350000	1.09807e-10
212.300000	1.10417e-10
212.250000	1.11031e-10
212.200000	1.11648e-10
212.150000	1.12269e-10
212.100000	1.12892e-10
212.050000	1.1352e-10
212.000000	1.14151e-10
211.950000	1.14785e-10
211.900000	1.15423e-10
211.850000	1.16065e-10
211.800000	1.1671e-10
211.750000	1.17358e-10
211.700000	1.1801e-10
211.650000	1.18666e-10
211.600000	1.19326e-10
211.550000	1.19989e-10
211.500000	1.20656e-10
211.450000	1.21326e-10
211.400000	1.22e-10
211.350000	1.22678e-10
211.300000	1.2336e-10
211.250000	1.24046e-10
211.200000	1.24735e-10
211.150000	1.25428e-10
211.100000	1.26125e-10
211.050000	1.26826e-10
211.000000	1.27531e-10
210.950000	1.2824e-10
210.900000	1.28952e-10
210.850000	1.29669e-10
210.800000	1.3039e-10
210.750000	1.31114e-10
210.700000	1.31843e-10
210.650000	1.32576e-10
210.600000	1.33312e-10
210.550000	1.34053e-10
210.500000	1.34798e-10
210.450000	1.35547e-10
210.400000	1.36301e-10
210.350000	1.37058e-10
210.300000	1.3782e-10
210.250000	1.38586e-10
210.200000	1.39356e-10
210.150000	1.4013e-10
210.100000	1.40909e-10
210.050000	1.41692e-10
210.000000	1.42479e-10
209.950000	1.43271e-10
209.900000	1.44067e-10
209.850000	1.44868e-10
209.800000	1.45673e-10
209.750000	1.46482e-10
209.700000	1.47296e-10
209.650000	1.48115e-10
209.600000	1.48938e-10
209.550000	1.49766e-10
209.500000	1.50598e-10
209.450000	1.51435e-10
209.400000	1.52276e-10
209.350000	1.53123e-10
209.300000	1.53973e-10
209.250000	1.54829e-10
209.200000	1.55689e-10
209.150000	1.56555e-10
209.100000	1.57425e-10
209.050000	1.58299e-10
209.000000	1.59179e-10
208.950000	1.60064e-10
208.900000	1.60953e-10
208.850000	1.61847e-10
208.800000	1.62747e-10
208.750000	1.63651e-10
208.700000	1.64561e-10
208.650000	1.65475e-10
208.600000	1.66395e-10
208.550000	1.67319e-10
208.500000	1.68249e-10
208.450000	1.69184e-10
208.400000	1.70124e-10
208.350000	1.71069e-10
208.300000	1.7202e-10
208.250000	1.72976e-10
208.200000	1.73937e-10
208.150000	1.74904e-10
208.100000	1.75875e-10
208.050000	1.76853e-10
208.000000	1.77835e-10
207.950000	1.78824e-10
207.900000	1.79817e-10
207.850000	1.80817e-10
207.800000	1.81821e-10
207.750000	1.82832e-10
207.700000	1.83848e-10
207.650000	1.84869e-10
207.600000	1.85896e-10
207.550000	1.86929e-10
207.500000	1.87968e-10
207.450000	1.89013e-10
207.400000	1.90063e-10
207.350000	1.91119e-10
207.300000	1.92181e-10
207.250000	1.93249e-10
207.200000	1.94323e-10
207.150000	1.95402e-10
207.100000	1.96488e-10
207.050000	1.9758e-10
207.000000	1.98678e-10
206.950000	1.99782e-10
206.900000	2.00892e-10
206.850000	2.02008e-10
206.800000	2.03131e-10
206.750000	2.04259e-10
206.700000	2.05394e-10
206.650000	2.06536e-10
206.600000	2.07683e-10
206.550000	2.08837e-10
206.500000	2.09998e-10
206.450000	2.11164e-10
206.400000	2.12338e-10
206.350000	2.13518e-10
206.300000	2.14704e-10
206.250000	2.15897e-10
206.200000	2.17097e-10
206.150000	2.18303e-10
206.100000	2.19516e-10
206.050000	2.20736e-10
206.000000	2.21962e-10
205.950000	2.23195e-10
205.900000	2.24435e-10
205.850000	2.25683e-10
205.800000	2.26937e-10
205.750000	2.28197e-10
205.700000	2.29465e-10
205.650000	2.3074e-10
205.600000	2.32022e-10
205.550000	2.33312e-10
205.500000	2.34608e-10
205.450000	2.35912e-10
205.400000	2.37222e-10
205.350000	2.3854e-10
205.300000	2.39866e-10
205.250000	2.41199e-10
205.200000	2.42539e-10
205.150000	2.43886e-10
205.100000	2.45241e-10
205.050000	2.46604e-10
205.000000	2.47974e-10
204.950000	2.49352e-10
204.900000	2.50737e-10
204.850000	2.52131e-10
204.800000	2.53531e-10
204.750000	2.5494e-10
204.700000	2.56357e-10
204.650000	2.57781e-10
204.600000	2.59213e-10
204.550000	2.60653e-10
204.500000	2.62102e-10
204.450000	2.63558e-10
204.400000	2.65022e-10
204.350000	2.66495e-10
204.300000	2.67975e-10
204.250000	2.69464e-10
204.200000	2.70961e-10
204.150000	2.72467e-10
204.100000	2.73981e-10
204.050000	2.75503e-10
204.000000	2.77034e-10
203.950000	2.78573e-10
203.900000	2.80121e-10
203.850000	2.81677e-10
203.800000	2.83242e-10
203.750000	2.84816e-10
203.700000	2.86398e-10
203.650000	2.87989e-10
203.600000	2.89589e-10
203.550000	2.91198e-10
203.500000	2.92816e-10
203.450000	2.94443e-10
203.400000	2.96079e-10
203.350000	2.97724e-10
203.300000	2.99378e-10
203.250000	3.01041e-10
203.200000	3.02714e-10
203.150000	3.04396e-10
203.100000	3.06087e-10
203.050000	3.07787e-10
203.000000	3.09497e-10
202.950000	3.11217e-10
202.900000	3.12946e-10
202.850000	3.14685e-10
202.800000	3.16433e-10
202.750000	3.18191e-10
202.700000	3.19959e-10
202.650000	3.21736e-10
202.600000	3.23524e-10
202.550000	3.25321e-10
202.500000	3.27129e-10
202.450000	3.28946e-10
202.400000	3.30773e-10
202.350000	3.32611e-10
202.300000	3.34459e-10
202.250000	3.36317e-10
202.200000	3.38186e-10
202.150000	3.40064e-10
202.100000	3.41954e-10
202.050000	3.43854e-10
202.000000	3.45764e-10
201.950000	3.47685e-10
201.900000	3.49616e-10
201.850000	3.51559e-10
201.800000	3.53512e-10
201.750000	3.55476e-10
201.700000	3.57451e-10
201.650000	3.59436e-10
201.600000	3.61433e-10
201.550000	3.63441e-10
201.500000	3.6546e-10
201.450000	3.67491e-10
201.400000	3.69532e-10
201.350000	3.71585e-10
201.300000	3.7365e-10
201.250000	3.75725e-10
201.200000	3.77813e-10
201.150000	3.79912e-10
201.100000	3.82022e-10
201.050000	3.84144e-10
201.000000	3.86279e-10
200.950000	3.88424e-10
200.900000	3.90582e-10
200.850000	3.92752e-10
200.800000	3.94934e-10
200.750000	3.97128e-10
200.700000	3.99334e-10
200.650000	4.01553e-10
200.600000	4.03783e-10
200.550000	4.06027e-10
200.500000	4.08282e-10
200.450000	4.1055e-10
200.400000	4.12831e-10
200.350000	4.15124e-10
200.300000	4.17431e-10
200.250000	4.19749e-10
200.200000	4.22081e-10
200.150000	4.24426e-10
200.100000	4.26784e-10
200.050000	4.29155e-10
200.000000	4.31539e-10
199.950000	4.33936e-10
199.900000	4.36347e-10
199.850000	4.38771e-10
199.800000	4.41208e-10
199.750000	4.43659e-10
199.700000	4.46124e-10
199.650000	4.48602e-10
199.600000	4.51094e-10
199.550000	4.536e-10
199.500000	4.5612e-10
199.450000	4.58653e-10
199.400000	4.61201e-10
199.350000	4.63763e-10
199.300000	4.66339e-10
199.250000	4.6893e-10
199.200000	4.71535e-10
199.150000	4.74154e-10
199.100000	4.76788e-10
199.050000	4.79437e-10
199.000000	4.821e-10
198.950000	4.84778e-10
198.900000	4.87471e-10
198.850000	4.90179e-10
198.800000	4.92902e-10
198.750000	4.9564e-10
198.700000	4.98393e-10
198.650000	5.01162e-10
198.600000	5.03946e-10
198.550000	5.06745e-10
198.500000	5.0956e-10
198.450000	5.1239e-10
198.400000	5.15237e-10
198.350000	5.18099e-10
198.300000	5.20977e-10
198.250000	5.23871e-10
198.200000	5.26781e-10
198.150000	5.29707e-10
198.100000	5.32649e-10
198.050000	5.35608e-10
198.000000	5.38583e-10
197.950000	5.41575e-10
197.900000	5.44583e-10
197.850000	5.47608e-10
197.800000	5.5065e-10
197.750000	5.53709e-10
197.700000	5.56785e-10
197.650000	5.59877e-10
197.600000	5.62987e-10
197.550000	5.66115e-10
197.500000	5.69259e-10
197.450000	5.72421e-10
197.400000	5.75601e-10
197.350000	5.78798e-10
197.300000	5.82013e-10
197.250000	5.85246e-10
197.200000	5.88497e-10
197.150000	5.91766e-10
197.100000	5.95053e-10
197.050000	5.98358e-10
197.000000	6.01682e-10
196.950000	6.05024e-10
196.900000	6.08384e-10
196.850000	6.11764e-10
196.800000	6.15162e-10
196.750000	6.18579e-10
196.700000	6.22014e-10
196.650000	6.25469e-10
196.600000	6.28944e-10
196.550000	6.32437e-10
196.500000	6.3595e-10
196.450000	6.39482e-10
196.400000	6.43034e-10
196.350000	6.46606e-10
196.300000	6.50197e-10
196.250000	6.53809e-10
196.200000	6.5744e-10
196.150000	6.61092e-10
196.100000	6.64764e-10
196.050000	6.68456e-10
196.000000	6.72169e-10
195.950000	6.75903e-10
195.900000	6.79657e-10
195.850000	6.83432e-10
195.800000	6.87228e-10
195.750000	6.91045e-10
195.700000	6.94883e-10
195.650000	6.98743e-10
195.600000	7.02624e-10
195.550000	7.06526e-10
195.500000	7.10451e-10
195.450000	7.14397e-10
195.400000	7.18365e-10
195.350000	7.22355e-10
195.300000	7.26367e-10
195.250000	7.30401e-10
195.200000	7.34458e-10
195.150000	7.38537e-10
195.100000	7.42639e-10
195.050000	7.46764e-10
195.000000	7.50911e-10
194.950000	7.55082e-10
194.900000	7.59276e-10
194.850000	7.63493e-10
194.800000	7.67734e-10
194.750000	7.71998e-10
194.700000	7.76285e-10
194.650000	7.80597e-10
194.600000	7.84932e-10
194.550000	7.89292e-10
194.500000	7.93676e-10
194.450000	7.98084e-10
194.400000	8.02516e-10
194.350000	8.06973e-10
194.300000	8.11455e-10
194.250000	8.15962e-10
194.200000	8.20494e-10
194.150000	8.25051e-10
194.100000	8.29633e-10
194.050000	8.34241e-10
194.000000	8.38874e-10
193.950000	8.43533e-10
193.900000	8.48218e-10
193.850000	8.52929e-10
193.800000	8.57666e-10
193.750000	8.62429e-10
193.700000	8.67219e-10
193.650000	8.72036e-10
193.600000	8.76879e-10
193.550000	8.81749e-10
193.500000	8.86646e-10
193.450000	8.9157e-10
193.400000	8.96522e-10
193.350000	9.01501e-10
193.300000	9.06508e-10
193.250000	9.11542e-10
193.200000	9.16605e-10
193.150000	9.21695e-10
193.100000	9.26814e-10
193.050000	9.31961e-10
193.000000	9.37137e-10
192.950000	9.42342e-10
192.900000	9.47575e-10
192.850000	9.52837e-10
192.800000	9.58129e-10
192.750000	9.6345e-10
192.700000	9.68801e-10
192.650000	9.74181e-10
192.600000	9.79591e-10
192.550000	9.85032e-10
192.500000	9.90502e-10
192.450000	9.96003e-10
192.400000	1.00153e-09
192.350000	1.0071e-09
192.300000	1.01269e-09
192.250000	1.01831e-09
192.200000	1.02397e-09
192.150000	1.02966e-09
192.100000	1.03537e-09
192.050000	1.04112e-09
192.000000	1.04691e-09
191.950000	1.05272e-09
191.900000	1.05857e-09
191.850000	1.06444e-09
191.800000	1.07036e-09
191.750000	1.0763e-09
191.700000	1.08228e-09
191.650000	1.08829e-09
191.600000	1.09433e-09
191.550000	1.10041e-09
191.500000	1.10652e-09
191.450000	1.11266e-09
191.400000	1.11884e-09
191.350000	1.12506e-09
191.300000	1.1313e-09
191.250000	1.13759e-09
191.200000	1.1439e-09
191.150000	1.15026e-09
191.100000	1.15664e-09
191.050000	1.16307e-09
191.000000	1.16953e-09
190.950000	1.17602e-09
190.900000	1.18255e-09
190.850000	1.18912e-09
190.800000	1.19572e-09
190.750000	1.20236e-09
190.700000	1.20904e-09
190.650000	1.21575e-09
190.600000	1.2225e-09
190.550000	1.22929e-09
190.500000	1.23612e-09
190.450000	1.24298e-09
190.400000	1.24988e-09
190.350000	1.25683e-09
190.300000	1.2638e-09
190.250000	1.27082e-09
190.200000	1.27788e-09
190.150000	1.28498e-09
190.100000	1.29211e-09
190.050000	1.29929e-09
190.000000	1.3065e-09
189.950000	1.31376e-09
189.900000	1.32105e-09
189.850000	1.32839e-09
189.800000	1.33576e-09
189.750000	1.34318e-09
189.700000	1.35064e-09
189.650000	1.35814e-09
189.600000	1.36568e-09
189.550000	1.37326e-09
189.500000	1.38089e-09
189.450000	1.38856e-09
189.400000	1.39627e-09
189.350000	1.40402e-09
189.300000	1.41182e-09
189.250000	1.41966e-09
189.200000	1.42754e-09
189.150000	1.43547e-09
189.100000	1.44344e-09
189.050000	1.45145e-09
189.000000	1.45951e-09
188.950000	1.46762e-09
188.900000	1.47577e-09
188.850000	1.48396e-09
188.800000	1.4922e-09
188.750000	1.50049e-09
188.700000	1.50882e-09
188.650000	1.5172e-09
188.600000	1.52562e-09
188.550000	1.53409e-09
188.500000	1.54261e-09
188.450000	1.55118e-09
188.400000	1.55979e-09
188.350000	1.56845e-09
188.300000	1.57716e-09
188.250000	1.58592e-09
188.200000	1.59472e-09
188.150000	1.60358e-09
188.100000	1.61248e-09
188.050000	1.62143e-09
188.000000	1.63044e-09
187.950000	1.63949e-09
187.900000	1.64859e-09
187.850000	1.65775e-09
187.800000	1.66695e-09
187.750000	1.67621e-09
187.700000	1.68551e-09
187.650000	1.69487e-09
187.600000	1.70428e-09
187.550000	1.71375e-09
187.500000	1.72326e-09
187.450000	1.73283e-09
187.400000	1.74245e-09
187.350000	1.75213e-09
187.300000	1.76185e-09
187.250000	1.77164e-09
187.200000	1.78147e-09
187.150000	1.79136e-09
187.100000	1.80131e-09
187.050000	1.81131e-09
187.000000	1.82137e-09
186.950000	1.83148e-09
186.900000	1.84165e-09
186.850000	1.85187e-09
186.800000	1.86216e-09
186.750000	1.8725e-09
186.700000	1.88289e-09
186.650000	1.89335e-09
186.600000	1.90386e-09
186.550000	1.91443e-09
186.500000	1.92506e-09
186.450000	1.93575e-09
186.400000	1.94649e-09
186.350000	1.9573e-09
186.300000	1.96817e-09
186.250000	1.9791e-09
186.200000	1.99008e-09
186.150000	2.00113e-09
186.100000	2.01224e-09
186.050000	2.02341e-09
186.000000	2.03465e-09
185.950000	2.04594e-09
185.900000	2.0573e-09
185.850000	2.06873e-09
185.800000	2.08021e-09
185.750000	2.09176e-09
185.700000	2.10337e-09
185.650000	2.11505e-09
185.600000	2.12679e-09
185.550000	2.1386e-09
185.500000	2.15048e-09
185.450000	2.16241e-09
185.400000	2.17442e-09
185.350000	2.18649e-09
185.300000	2.19863e-09
185.250000	2.21084e-09
185.200000	2.22311e-09
185.150000	2.23545e-09
185.100000	2.24786e-09
185.050000	2.26034e-09
185.000000	2.27289e-09
184.950000	2.28551e-09
184.900000	2.2982e-09
184.850000	2.31096e-09
184.800000	2.32379e-09
184.750000	2.33669e-09
184.700000	2.34966e-09
184.650000	2.36271e-09
184.600000	2.37582e-09
184.550000	2.38901e-09
184.500000	2.40228e-09
184.450000	2.41561e-09
184.400000	2.42902e-09
184.350000	2.44251e-09
184.300000	2.45607e-09
184.250000	2.4697e-09
184.200000	2.48341e-09
184.150000	2.4972e-09
184.100000	2.51106e-09
184.050000	2.525e-09
184.000000	2.53902e-09
183.950000	2.55312e-09
183.900000	2.56729e-09
183.850000	2.58154e-09
183.800000	2.59587e-09
183.750000	2.61028e-09
183.700000	2.62477e-09
183.650000	2.63934e-09
183.600000	2.654e-09
183.550000	2.66873e-09
183.500000	2.68355e-09
183.450000	2.69844e-09
183.400000	2.71342e-09
183.350000	2.72849e-09
183.300000	2.74363e-09
183.250000	2.75886e-09
183.200000	2.77418e-09
183.150000	2.78958e-09
183.100000	2.80506e-09
183.050000	2.82063e-09
183.000000	2.83629e-09
182.950000	2.85204e-09
182.900000	2.86787e-09
182.850000	2.88379e-09
182.800000	2.8998e-09
182.750000	2.9159e-09
182.700000	2.93208e-09
182.650000	2.94836e-09
182.600000	2.96472e-09
182.550000	2.98118e-09
182.500000	2.99773e-09
182.450000	3.01437e-09
182.400000	3.0311e-09
182.350000	3.04793e-09
182.300000	3.06485e-09
182.250000	3.08186e-09
182.200000	3.09897e-09
182.150000	3.11617e-09
182.100000	3.13347e-09
182.050000	3.15086e-09
182.000000	3.16835e-09
181.950000	3.18594e-09
181.900000	3.20363e-09
181.850000	3.22141e-09
181.800000	3.23929e-09
181.750000	3.25727e-09
181.700000	3.27535e-09
181.650000	3.29353e-09
181.600000	3.31182e-09
181.550000	3.3302e-09
181.500000	3.34868e-09
181.450000	3.36727e-09
181.400000	3.38596e-09
181.350000	3.40476e-09
181.300000	3.42366e-09
181.250000	3.44266e-09
181.200000	3.46177e-09
181.150000	3.48098e-09
181.100000	3.50031e-09
181.050000	3.51974e-09
181.000000	3.53927e-09
180.950000	3.55892e-09
180.900000	3.57867e-09
180.850000	3.59854e-09
180.800000	3.61851e-09
180.750000	3.63859e-09
180.700000	3.65879e-09
180.650000	3.6791e-09
180.600000	3.69952e-09
180.550000	3.72005e-09
180.500000	3.7407e-09
180.450000	3.76147e-09
180.400000	3.78234e-09
180.350000	3.80334e-09
180.300000	3.82445e-09
180.250000	3.84567e-09
180.200000	3.86702e-09
180.150000	3.88848e-09
180.100000	3.91007e-09
180.050000	3.93177e-09
180.000000	3.95359e-09
179.950000	3.97554e-09
179.900000	3.9976e-09
179.850000	4.01979e-09
179.800000	4.0421e-09
179.750000	4.06454e-09
179.700000	4.08709e-09
179.650000	4.10978e-09
179.600000	4.13259e-09
179.550000	4.15553e-09
179.500000	4.17859e-09
179.450000	4.20178e-09
179.400000	4.2251e-09
179.350000	4.24855e-09
179.300000	4.27213e-09
179.250000	4.29584e-09
179.200000	4.31969e-09
179.150000	4.34366e-09
179.100000	4.36777e-09
179.050000	4.39201e-09
179.000000	4.41639e-09
178.950000	4.4409e-09
178.900000	4.46555e-09
178.850000	4.49033e-09
178.800000	4.51525e-09
178.750000	4.54031e-09
178.700000	4.56551e-09
178.650000	4.59085e-09
178.600000	4.61633e-09
178.550000	4.64195e-09
178.500000	4.66771e-09
178.450000	4.69362e-09
178.400000	4.71967e-09
178.350000	4.74586e-09
178.300000	4.7722e-09
178.250000	4.79868e-09
178.200000	4.82532e-09
178.150000	4.8521e-09
178.100000	4.87902e-09
178.050000	4.9061e-09
178.000000	4.93333e-09
177.950000	4.96071e-09
177.900000	4.98824e-09
177.850000	5.01592e-09
177.800000	5.04376e-09
177.750000	5.07175e-09
177.700000	5.0999e-09
177.650000	5.1282e-09
177.600000	5.15666e-09
177.550000	5.18528e-09
177.500000	5.21406e-09
177.450000	5.24299e-09
177.400000	5.27209e-09
177.350000	5.30135e-09
177.300000	5.33077e-09
177.250000	5.36035e-09
177.200000	5.3901e-09
177.150000	5.42001e-09
177.100000	5.45009e-09
177.050000	5.48033e-09
177.000000	5.51075e-09
176.950000	5.54133e-09
176.900000	5.57208e-09
176.850000	5.603e-09
176.800000	5.6341e-09
176.750000	5.66536e-09
176.700000	5.6968e-09
176.650000	5.72842e-09
176.600000	5.76021e-09
176.550000	5.79217e-09
176.500000	5.82431e-09
176.450000	5.85663e-09
176.400000	5.88914e-09
176.350000	5.92182e-09
176.300000	5.95468e-09
176.250000	5.98772e-09
176.200000	6.02095e-09
176.150000	6.05436e-09
176.100000	6.08796e-09
176.050000	6.12174e-09
176.000000	6.15571e-09
175.950000	6.18987e-09
175.900000	6.22422e-09
175.850000	6.25876e-09
175.800000	6.29349e-09
175.750000	6.32841e-09
175.700000	6.36353e-09
175.650000	6.39884e-09
175.600000	6.43435e-09
175.550000	6.47006e-09
175.500000	6.50596e-09
175.450000	6.54206e-09
175.400000	6.57836e-09
175.350000	6.61487e-09
175.300000	6.65157e-09
175.250000	6.68848e-09
175.200000	6.72559e-09
175.150000	6.76291e-09
175.100000	6.80044e-09
175.050000	6.83818e-09
175.000000	6.87612e-09
174.950000	6.91428e-09
174.900000	6.95264e-09
174.850000	6.99122e-09
174.800000	7.03001e-09
174.750000	7.06902e-09
174.700000	7.10825e-09
174.650000	7.14769e-09
174.600000	7.18735e-09
174.550000	7.22723e-09
174.500000	7.26733e-09
174.450000	7.30766e-09
174.400000	7.34821e-09
174.350000	7.38898e-09
174.300000	7.42998e-09
174.250000	7.4712e-09
174.200000	7.51266e-09
174.150000	7.55434e-09
174.100000	7.59626e-09
174.050000	7.63841e-09
174.000000	7.68079e-09
173.950000	7.72341e-09
173.900000	7.76626e-09
173.850000	7.80935e-09
173.800000	7.85269e-09
173.750000	7.89626e-09
173.700000	7.94007e-09
173.650000	7.98412e-09
173.600000	8.02842e-09
173.550000	8.07297e-09
173.500000	8.11776e-09
173.450000	8.1628e-09
173.400000	8.20809e-09
173.350000	8.25363e-09
173.300000	8.29943e-09
173.250000	8.34548e-09
173.200000	8.39178e-09
173.150000	8.43834e-09
173.100000	8.48516e-09
173.050000	8.53224e-09
173.000000	8.57958e-09
172.950000	8.62718e-09
172.900000	8.67504e-09
172.850000	8.72317e-09
172.800000	8.77157e-09
172.750000	8.82024e-09
172.700000	8.86917e-09
172.650000	8.91838e-09
172.600000	8.96786e-09
172.550000	9.01762e-09
172.500000	9.06765e-09
172.450000	9.11796e-09
172.400000	9.16854e-09
172.350000	9.21941e-09
172.300000	9.27056e-09
172.250000	9.32199e-09
172.200000	9.37371e-09
172.150000	9.42572e-09
172.100000	9.47801e-09
172.050000	9.53059e-09
172.000000	9.58347e-09
171.950000	9.63664e-09
171.900000	9.6901e-09
171.850000	9.74386e-09
171.800000	9.79792e-09
171.750000	9.85228e-09
171.700000	9.90694e-09
171.650000	9.9619e-09
171.600000	1.00172e-08
171.550000	1.00727e-08
171.500000	1.01286e-08
171.450000	1.01848e-08
171.400000	1.02413e-08
171.350000	1.02981e-08
171.300000	1.03553e-08
171.250000	1.04127e-08
171.200000	1.04705e-08
171.150000	1.05286e-08
171.100000	1.0587e-08
171.050000	1.06457e-08
171.000000	1.07048e-08
170.950000	1.07641e-08
170.900000	1.08239e-08
170.850000	1.08839e-08
170.800000	1.09443e-08
170.750000	1.1005e-08
170.700000	1.10661e-08
170.650000	1.11274e-08
170.600000	1.11892e-08
170.550000	1.12512e-08
170.500000	1.13137e-08
170.450000	1.13764e-08
170.400000	1.14395e-08
170.350000	1.1503e-08
170.300000	1.15668e-08
170.250000	1.1631e-08
170.200000	1.16955e-08
170.150000	1.17604e-08
170.100000	1.18256e-08
170.050000	1.18912e-08
170.000000	1.19572e-08
169.950000	1.20235e-08
169.900000	1.20902e-08
169.850000	1.21573e-08
169.800000	1.22247e-08
169.750000	1.22925e-08
169.700000	1.23607e-08
169.650000	1.24293e-08
169.600000	1.24982e-08
169.550000	1.25675e-08
169.500000	1.26373e-08
169.450000	1.27074e-08
169.400000	1.27778e-08
169.350000	1.28487e-08
169.300000	1.292e-08
169.250000	1.29917e-08
169.200000	1.30637e-08
169.150000	1.31362e-08
169.100000	1.32091e-08
169.050000	1.32823e-08
169.000000	1.3356e-08
168.950000	1.34301e-08
168.900000	1.35046e-08
168.850000	1.35795e-08
168.800000	1.36548e-08
168.750000	1.37306e-08
168.700000	1.38067e-08
168.650000	1.38833e-08
168.600000	1.39603e-08
168.550000	1.40377e-08
168.500000	1.41156e-08
168.450000	1.41939e-08
168.400000	1.42726e-08
168.350000	1.43518e-08
168.300000	1.44314e-08
168.250000	1.45115e-08
168.200000	1.45919e-08
168.150000	1.46729e-08
168.100000	1.47543e-08
168.050000	1.48361e-08
168.000000	1.49184e-08
167.950000	1.50011e-08
167.900000	1.50843e-08
167.850000	1.5168e-08
167.800000	1.52521e-08
167.750000	1.53367e-08
167.700000	1.54218e-08
167.650000	1.55073e-08
167.600000	1.55933e-08
167.550000	1.56798e-08
167.500000	1.57668e-08
167.450000	1.58542e-08
167.400000	1.59422e-08
167.350000	1.60306e-08
167.300000	1.61195e-08
167.250000	1.62089e-08
167.200000	1.62988e-08
167.150000	1.63892e-08
167.100000	1.64801e-08
167.050000	1.65715e-08
167.000000	1.66634e-08
166.950000	1.67558e-08
166.900000	1.68488e-08
166.850000	1.69422e-08
166.800000	1.70362e-08
166.750000	1.71307e-08
166.700000	1.72257e-08
166.650000	1.73212e-08
166.600000	1.74173e-08
166.550000	1.75139e-08
166.500000	1.7611e-08
166.450000	1.77087e-08
166.400000	1.78069e-08
166.350000	1.79057e-08
166.300000	1.8005e-08
166.250000	1.81048e-08
166.200000	1.82052e-08
166.150000	1.83062e-08
166.100000	1.84077e-08
166.050000	1.85098e-08
166.000000	1.86124e-08
165.950000	1.87157e-08
165.900000	1.88195e-08
165.850000	1.89238e-08
165.800000	1.90288e-08
165.750000	1.91343e-08
165.700000	1.92404e-08
165.650000	1.93471e-08
165.600000	1.94544e-08
165.550000	1.95623e-08
165.500000	1.96708e-08
165.450000	1.97799e-08
165.400000	1.98896e-08
165.350000	1.99999e-08
165.300000	2.01108e-08
165.250000	2.02223e-08
165.200000	2.03345e-08
165.150000	2.04472e-08
165.100000	2.05606e-08
165.050000	2.06746e-08
165.000000	2.07893e-08
164.950000	2.09046e-08
164.900000	2.10205e-08
164.850000	2.11371e-08
164.800000	2.12543e-08
164.750000	2.13721e-08
164.700000	2.14907e-08
164.650000	2.16098e-08
164.600000	2.17297e-08
164.550000	2.18502e-08
164.500000	2.19713e-08
164.450000	2.20932e-08
164.400000	2.22157e-08
164.350000	2.23389e-08
164.300000	2.24627e-08
164.250000	2.25873e-08
164.200000	2.27126e-08
164.150000	2.28385e-08
164.100000	2.29651e-08
164.050000	2.30925e-08
164.000000	2.32205e-08
163.950000	2.33493e-08
163.900000	2.34788e-08
163.850000	2.3609e-08
163.800000	2.37399e-08
163.750000	2.38715e-08
163.700000	2.40039e-08
163.650000	2.4137e-08
163.600000	2.42708e-08
163.550000	2.44054e-08
163.500000	2.45407e-08
163.450000	2.46768e-08
163.400000	2.48136e-08
163.350000	2.49512e-08
163.300000	2.50896e-08
163.250000	2.52287e-08
163.200000	2.53686e-08
163.150000	2.55092e-08
163.100000	2.56507e-08
163.050000	2.57929e-08
163.000000	2.59359e-08
162.950000	2.60797e-08
162.900000	2.62243e-08
162.850000	2.63697e-08
162.800000	2.6516e-08
162.750000	2.6663e-08
162.700000	2.68108e-08
162.650000	2.69595e-08
162.600000	2.71089e-08
162.550000	2.72593e-08
162.500000	2.74104e-08
162.450000	2.75624e-08
162.400000	2.77152e-08
162.350000	2.78689e-08
162.300000	2.80234e-08
162.250000	2.81787e-08
162.200000	2.8335e-08
162.150000	2.84921e-08
162.100000	2.86501e-08
162.050000	2.88089e-08
162.000000	2.89686e-08
161.950000	2.91292e-08
161.900000	2.92907e-08
161.850000	2.94531e-08
161.800000	2.96164e-08
161.750000	2.97806e-08
161.700000	2.99457e-08
161.650000	3.01118e-08
161.600000	3.02787e-08
161.550000	3.04466e-08
161.500000	3.06154e-08
161.450000	3.07851e-08
161.400000	3.09558e-08
161.350000	3.11274e-08
161.300000	3.13e-08
161.250000	3.14735e-08
161.200000	3.1648e-08
161.150000	3.18235e-08
161.100000	3.19999e-08
161.050000	3.21773e-08
161.000000	3.23557e-08
160.950000	3.25351e-08
160.900000	3.27154e-08
160.850000	3.28968e-08
160.800000	3.30792e-08
160.750000	3.32626e-08
160.700000	3.3447e-08
160.650000	3.36324e-08
160.600000	3.38188e-08
160.550000	3.40063e-08
160.500000	3.41948e-08
160.450000	3.43844e-08
160.400000	3.4575e-08
160.350000	3.47667e-08
160.300000	3.49594e-08
160.250000	3.51532e-08
160.200000	3.53481e-08
160.150000	3.55441e-08
160.100000	3.57411e-08
160.050000	3.59392e-08
160.000000	3.61385e-08
159.950000	3.63388e-08
159.900000	3.65402e-08
159.850000	3.67428e-08
159.800000	3.69465e-08
159.750000	3.71513e-08
159.700000	3.73572e-08
159.650000	3.75643e-08
159.600000	3.77726e-08
159.550000	3.79819e-08
159.500000	3.81925e-08
159.450000	3.84042e-08
159.400000	3.86171e-08
159.350000	3.88312e-08
159.300000	3.90464e-08
159.250000	3.92628e-08
159.200000	3.94805e-08
159.150000	3.96993e-08
159.100000	3.99194e-08
159.050000	4.01407e-08
159.000000	4.03632e-08
158.950000	4.05869e-08
158.900000	4.08119e-08
158.850000	4.10381e-08
158.800000	4.12656e-08
158.750000	4.14943e-08
158.700000	4.17243e-08
158.650000	4.19556e-08
158.600000	4.21882e-08
158.550000	4.2422e-08
158.500000	4.26571e-08
158.450000	4.28936e-08
158.400000	4.31313e-08
158.350000	4.33704e-08
158.300000	4.36108e-08
158.250000	4.38525e-08
158.200000	4.40956e-08
158.150000	4.434e-08
158.100000	4.45858e-08
158.050000	4.48329e-08
158.000000	4.50814e-08
157.950000	4.53313e-08
157.900000	4.55825e-08
157.850000	4.58352e-08
157.800000	4.60892e-08
157.750000	4.63447e-08
157.700000	4.66015e-08
157.650000	4.68598e-08
157.600000	4.71195e-08
157.550000	4.73807e-08
157.500000	4.76433e-08
157.450000	4.79074e-08
157.400000	4.81729e-08
157.350000	4.84399e-08
157.300000	4.87083e-08
157.250000	4.89783e-08
157.200000	4.92498e-08
157.150000	4.95227e-08
157.100000	4.97972e-08
157.050000	5.00732e-08
157.000000	5.03507e-08
156.950000	5.06297e-08
156.900000	5.09103e-08
156.850000	5.11925e-08
156.800000	5.14762e-08
156.750000	5.17615e-08
156.700000	5.20484e-08
156.650000	5.23368e-08
156.600000	5.26269e-08
156.550000	5.29185e-08
156.500000	5.32118e-08
156.450000	5.35067e-08
156.400000	5.38033e-08
156.350000	5.41014e-08
156.300000	5.44013e-08
156.250000	5.47027e-08
156.200000	5.50059e-08
156.150000	5.53107e-08
156.100000	5.56173e-08
156.050000	5.59255e-08
156.000000	5.62354e-08
155.950000	5.6547e-08
155.900000	5.68604e-08
155.850000	5.71755e-08
155.800000	5.74924e-08
155.750000	5.7811e-08
155.700000	5.81313e-08
155.650000	5.84535e-08
155.600000	5.87774e-08
155.550000	5.91031e-08
155.500000	5.94307e-08
155.450000	5.976e-08
155.400000	6.00912e-08
155.350000	6.04241e-08
155.300000	6.0759e-08
155.250000	6.10957e-08
155.200000	6.14342e-08
155.150000	6.17747e-08
155.100000	6.2117e-08
155.050000	6.24612e-08
155.000000	6.28073e-08
154.950000	6.31553e-08
154.900000	6.35053e-08
154.850000	6.38572e-08
154.800000	6.42111e-08
154.750000	6.45669e-08
154.700000	6.49246e-08
154.650000	6.52844e-08
154.600000	6.56462e-08
154.550000	6.60099e-08
154.500000	6.63757e-08
154.450000	6.67435e-08
154.400000	6.71133e-08
154.350000	6.74852e-08
154.300000	6.78591e-08
154.250000	6.82351e-08
154.200000	6.86132e-08
154.150000	6.89934e-08
154.100000	6.93757e-08
154.050000	6.97601e-08
154.000000	7.01466e-08
153.950000	7.05353e-08
153.900000	7.09261e-08
153.850000	7.13191e-08
153.800000	7.17143e-08
153.750000	7.21116e-08
153.700000	7.25112e-08
153.650000	7.29129e-08
153.600000	7.33169e-08
153.550000	7.37231e-08
153.500000	7.41316e-08
153.450000	7.45423e-08
153.400000	7.49553e-08
153.350000	7.53706e-08
153.300000	7.57882e-08
153.250000	7.62081e-08
153.200000	7.66304e-08
153.150000	7.70549e-08
153.100000	7.74818e-08
153.050000	7.79111e-08
153.000000	7.83428e-08
152.950000	7.87768e-08
152.900000	7.92133e-08
152.850000	7.96522e-08
152.800000	8.00934e-08
152.750000	8.05372e-08
152.700000	8.09834e-08
152.650000	8.1432e-08
152.600000	8.18832e-08
152.550000	8.23368e-08
152.500000	8.2793e-08
152.450000	8.32517e-08
152.400000	8.37129e-08
152.350000	8.41767e-08
152.300000	8.4643e-08
152.250000	8.51119e-08
152.200000	8.55835e-08
152.150000	8.60576e-08
152.100000	8.65344e-08
152.050000	8.70137e-08
152.000000	8.74958e-08
151.950000	8.79805e-08
151.900000	8.84679e-08
151.850000	8.8958e-08
151.800000	8.94508e-08
151.750000	8.99464e-08
151.700000	9.04446e-08
151.650000	9.09457e-08
151.600000	9.14495e-08
151.550000	9.19561e-08
151.500000	9.24655e-08
151.450000	9.29777e-08
151.400000	9.34928e-08
151.350000	9.40107e-08
151.300000	9.45315e-08
151.250000	9.50551e-08
151.200000	9.55817e-08
151.150000	9.61111e-08
151.100000	9.66436e-08
151.050000	9.71789e-08
151.000000	9.77172e-08
150.950000	9.82585e-08
150.900000	9.88028e-08
150.850000	9.93501e-08
150.800000	9.99004e-08
150.750000	1.00454e-07
150.700000	1.0101e-07
150.650000	1.0157e-07
150.600000	1.02132e-07
150.550000	1.02698e-07
150.500000	1.03267e-07
150.450000	1.03839e-07
150.400000	1.04414e-07
150.350000	1.04992e-07
150.300000	1.05574e-07
150.250000	1.06159e-07
150.200000	1.06747e-07
150.150000	1.07338e-07
150.100000	1.07933e-07
150.050000	1.0853e-07
150.000000	1.09132e-07
149.950000	1.09736e-07
149.900000	1.10344e-07
149.850000	1.10955e-07
149.800000	1.1157e-07
149.750000	1.12188e-07
149.700000	1.12809e-07
149.650000	1.13434e-07
149.600000	1.14062e-07
149.550000	1.14694e-07
149.500000	1.15329e-07
149.450000	1.15968e-07
149.400000	1.1661e-07
149.350000	1.17256e-07
149.300000	1.17905e-07
149.250000	1.18558e-07
149.200000	1.19215e-07
149.150000	1.19875e-07
149.100000	1.20539e-07
149.050000	1.21207e-07
149.000000	1.21878e-07
148.950000	1.22553e-07
148.900000	1.23232e-07
148.850000	1.23914e-07
148.800000	1.24601e-07
148.750000	1.25291e-07
148.700000	1.25985e-07
148.650000	1.26682e-07
148.600000	1.27384e-07
148.550000	1.28089e-07
148.500000	1.28799e-07
148.450000	1.29512e-07
148.400000	1.30229e-07
148.350000	1.3095e-07
148.300000	1.31676e-07
148.250000	1.32405e-07
148.200000	1.33138e-07
148.150000	1.33875e-07
148.100000	1.34617e-07
148.050000	1.35362e-07
148.000000	1.36112e-07
147.950000	1.36866e-07
147.900000	1.37624e-07
147.850000	1.38386e-07
147.800000	1.39152e-07
147.750000	1.39923e-07
147.700000	1.40697e-07
147.650000	1.41477e-07
147.600000	1.4226e-07
147.550000	1.43048e-07
147.500000	1.4384e-07
147.450000	1.44636e-07
147.400000	1.45437e-07
147.350000	1.46243e-07
147.300000	1.47053e-07
147.250000	1.47867e-07
147.200000	1.48686e-07
147.150000	1.49509e-07
147.100000	1.50337e-07
147.050000	1.51169e-07
147.000000	1.52006e-07
146.950000	1.52848e-07
146.900000	1.53694e-07
146.850000	1.54545e-07
146.800000	1.55401e-07
146.750000	1.56262e-07
146.700000	1.57127e-07
146.650000	1.57997e-07
146.600000	1.58872e-07
146.550000	1.59751e-07
146.500000	1.60636e-07
146.450000	1.61525e-07
146.400000	1.6242e-07
146.350000	1.63319e-07
146.300000	1.64223e-07
146.250000	1.65133e-07
146.200000	1.66047e-07
146.150000	1.66966e-07
146.100000	1.67891e-07
146.050000	1.6882e-07
146.000000	1.69755e-07
145.950000	1.70695e-07
145.900000	1.7164e-07
145.850000	1.7259e-07
145.800000	1.73546e-07
145.750000	1.74507e-07
145.700000	1.75473e-07
145.650000	1.76444e-07
145.600000	1.77421e-07
145.550000	1.78404e-07
145.500000	1.79391e-07
145.450000	1.80384e-07
145.400000	1.81383e-07
145.350000	1.82387e-07
145.300000	1.83397e-07
145.250000	1.84412e-07
145.200000	1.85433e-07
145.150000	1.8646e-07
145.100000	1.87492e-07
145.050000	1.8853e-07
145.000000	1.89574e-07
144.950000	1.90623e-07
144.900000	1.91679e-07
144.850000	1.9274e-07
144.800000	1.93807e-07
144.750000	1.9488e-07
144.700000	1.95959e-07
144.650000	1.97043e-07
144.600000	1.98134e-07
144.550000	1.99231e-07
144.500000	2.00334e-07
144.450000	2.01443e-07
144.400000	2.02558e-07
144.350000	2.03679e-07
144.300000	2.04807e-07
144.250000	2.05941e-07
144.200000	2.07081e-07
144.150000	2.08227e-07
144.100000	2.0938e-07
144.050000	2.10539e-07
144.000000	2.11704e-07
143.950000	2.12876e-07
143.900000	2.14054e-07
143.850000	2.15239e-07
143.800000	2.16431e-07
143.750000	2.17629e-07
143.700000	2.18834e-07
143.650000	2.20045e-07
143.600000	2.21263e-07
143.550000	2.22488e-07
143.500000	2.23719e-07
143.450000	2.24957e-07
143.400000	2.26203e-07
143.350000	2.27455e-07
143.300000	2.28714e-07
143.250000	2.2998e-07
143.200000	2.31253e-07
143.150000	2.32533e-07
143.100000	2.3382e-07
143.050000	2.35114e-07
143.000000	2.36415e-07
142.950000	2.37724e-07
142.900000	2.39039e-07
142.850000	2.40362e-07
142.800000	2.41693e-07
142.750000	2.43031e-07
142.700000	2.44376e-07
142.650000	2.45728e-07
142.600000	2.47088e-07
142.550000	2.48456e-07
142.500000	2.49831e-07
142.450000	2.51214e-07
142.400000	2.52604e-07
142.350000	2.54002e-07
142.300000	2.55408e-07
142.250000	2.56821e-07
142.200000	2.58243e-07
142.150000	2.59672e-07
142.100000	2.61109e-07
142.050000	2.62554e-07
142.000000	2.64007e-07
141.950000	2.65468e-07
141.900000	2.66937e-07
141.850000	2.68415e-07
141.800000	2.699e-07
141.750000	2.71394e-07
141.700000	2.72896e-07
141.650000	2.74406e-07
141.600000	2.75925e-07
141.550000	2.77451e-07
141.500000	2.78987e-07
141.450000	2.80531e-07
141.400000	2.82083e-07
141.350000	2.83644e-07
141.300000	2.85214e-07
141.250000	2.86792e-07
141.200000	2.88379e-07
141.150000	2.89975e-07
141.100000	2.9158e-07
141.050000	2.93193e-07
141.000000	2.94816e-07
140.950000	2.96447e-07
140.900000	2.98087e-07
140.850000	2.99737e-07
140.800000	3.01396e-07
140.750000	3.03063e-07
140.700000	3.0474e-07
140.650000	3.06427e-07
140.600000	3.08122e-07
140.550000	3.09827e-07
140.500000	3.11542e-07
140.450000	3.13265e-07
140.400000	3.14999e-07
140.350000	3.16742e-07
140.300000	3.18494e-07
140.250000	3.20257e-07
140.200000	3.22029e-07
140.150000	3.2381e-07
140.100000	3.25602e-07
140.050000	3.27404e-07
140.000000	3.29215e-07
139.950000	3.31037e-07
139.900000	3.32868e-07
139.850000	3.3471e-07
139.800000	3.36562e-07
139.750000	3.38424e-07
139.700000	3.40297e-07
139.650000	3.42179e-07
139.600000	3.44072e-07
139.550000	3.45976e-07
139.500000	3.4789e-07
139.450000	3.49815e-07
139.400000	3.5175e-07
139.350000	3.53697e-07
139.300000	3.55653e-07
139.250000	3.57621e-07
139.200000	3.596e-07
139.150000	3.61589e-07
139.100000	3.63589e-07
139.050000	3.65601e-07
139.000000	3.67624e-07
138.950000	3.69657e-07
138.900000	3.71702e-07
138.850000	3.73759e-07
138.800000	3.75826e-07
138.750000	3.77906e-07
138.700000	3.79996e-07
138.650000	3.82098e-07
138.600000	3.84212e-07
138.550000	3.86338e-07
138.500000	3.88475e-07
138.450000	3.90624e-07
138.400000	3.92785e-07
138.350000	3.94958e-07
138.300000	3.97142e-07
138.250000	3.99339e-07
138.200000	4.01548e-07
138.150000	4.0377e-07
138.100000	4.06003e-07
138.050000	4.08249e-07
138.000000	4.10507e-07
137.950000	4.12778e-07
137.900000	4.15061e-07
137.850000	4.17357e-07
137.800000	4.19666e-07
137.750000	4.21987e-07
137.700000	4.24322e-07
137.650000	4.26669e-07
137.600000	4.29029e-07
137.550000	4.31402e-07
137.500000	4.33788e-07
137.450000	4.36187e-07
137.400000	4.386e-07
137.350000	4.41026e-07
137.300000	4.43465e-07
137.250000	4.45918e-07
137.200000	4.48385e-07
137.150000	4.50865e-07
137.100000	4.53358e-07
137.050000	4.55866e-07
137.000000	4.58387e-07
136.950000	4.60922e-07
136.900000	4.63472e-07
136.850000	4.66035e-07
136.800000	4.68613e-07
136.750000	4.71204e-07
136.700000	4.73811e-07
136.650000	4.76431e-07
136.600000	4.79066e-07
136.550000	4.81716e-07
136.500000	4.8438e-07
136.450000	4.87059e-07
136.400000	4.89752e-07
136.350000	4.92461e-07
136.300000	4.95184e-07
136.250000	4.97923e-07
136.200000	5.00676e-07
136.150000	5.03445e-07
136.100000	5.0623e-07
136.050000	5.09029e-07
136.000000	5.11844e-07
135.950000	5.14675e-07
135.900000	5.17521e-07
135.850000	5.20383e-07
135.800000	5.23261e-07
135.750000	5.26154e-07
135.700000	5.29064e-07
135.650000	5.31989e-07
135.600000	5.34931e-07
135.550000	5.37889e-07
135.500000	5.40864e-07
135.450000	5.43855e-07
135.400000	5.46862e-07
135.350000	5.49886e-07
135.300000	5.52927e-07
135.250000	5.55984e-07
135.200000	5.59059e-07
135.150000	5.6215e-07
135.100000	5.65258e-07
135.050000	5.68384e-07
135.000000	5.71527e-07
134.950000	5.74687e-07
134.900000	5.77865e-07
134.850000	5.8106e-07
134.800000	5.84273e-07
134.750000	5.87503e-07
134.700000	5.90752e-07
134.650000	5.94018e-07
134.600000	5.97302e-07
134.550000	6.00605e-07
134.500000	6.03926e-07
134.450000	6.07265e-07
134.400000	6.10622e-07
134.350000	6.13998e-07
134.300000	6.17393e-07
134.250000	6.20807e-07
134.200000	6.24239e-07
134.150000	6.2769e-07
134.100000	6.3116e-07
134.050000	6.3465e-07
134.000000	6.38159e-07
133.950000	6.41687e-07
133.900000	6.45234e-07
133.850000	6.48802e-07
133.800000	6.52389e-07
133.750000	6.55995e-07
133.700000	6.59622e-07
133.650000	6.63269e-07
133.600000	6.66935e-07
133.550000	6.70622e-07
133.500000	6.7433e-07
133.450000	6.78057e-07
133.400000	6.81806e-07
133.350000	6.85575e-07
133.300000	6.89365e-07
133.250000	6.93176e-07
133.200000	6.97008e-07
133.150000	7.00861e-07
133.100000	7.04735e-07
133.050000	7.08631e-07
133.000000	7.12548e-07
132.950000	7.16487e-07
132.900000	7.20447e-07
132.850000	7.2443e-07
132.800000	7.28434e-07
132.750000	7.32461e-07
132.700000	7.36509e-07
132.650000	7.40581e-07
132.600000	7.44674e-07
132.550000	7.4879e-07
132.500000	7.52929e-07
132.450000	7.57091e-07
132.400000	7.61276e-07
132.350000	7.65483e-07
132.300000	7.69714e-07
132.250000	7.73969e-07
132.200000	7.78247e-07
132.150000	7.82548e-07
132.100000	7.86873e-07
132.050000	7.91223e-07
132.000000	7.95596e-07
131.950000	7.99993e-07
131.900000	8.04414e-07
131.850000	8.0886e-07
131.800000	8.13331e-07
131.750000	8.17826e-07
131.700000	8.22346e-07
131.650000	8.26891e-07
131.600000	8.31461e-07
131.550000	8.36056e-07
131.500000	8.40676e-07
131.450000	8.45322e-07
131.400000	8.49994e-07
131.350000	8.54692e-07
131.300000	8.59415e-07
131.250000	8.64164e-07
131.200000	8.6894e-07
131.150000	8.73742e-07
131.100000	8.78571e-07
131.050000	8.83426e-07
131.000000	8.88308e-07
130.950000	8.93217e-07
130.900000	8.98153e-07
130.850000	9.03116e-07
130.800000	9.08107e-07
130.750000	9.13125e-07
130.700000	9.18171e-07
130.650000	9.23244e-07
130.600000	9.28346e-07
130.550000	9.33476e-07
130.500000	9.38634e-07
130.450000	9.43821e-07
130.400000	9.49036e-07
130.350000	9.5428e-07
130.300000	9.59553e-07
130.250000	9.64855e-07
130.200000	9.70186e-07
130.150000	9.75547e-07
130.100000	9.80937e-07
130.050000	9.86357e-07
130.000000	9.91807e-07
129.950000	9.97287e-07
129.900000	1.0028e-06
129.850000	1.00834e-06
129.800000	1.01391e-06
129.750000	1.01951e-06
129.700000	1.02514e-06
129.650000	1.03081e-06
129.600000	1.0365e-06
129.550000	1.04223e-06
129.500000	1.04799e-06
129.450000	1.05378e-06
129.400000	1.0596e-06
129.350000	1.06545e-06
129.300000	1.07134e-06
129.250000	1.07726e-06
129.200000	1.08321e-06
129.150000	1.08919e-06
129.100000	1.09521e-06
129.050000	1.10126e-06
129.000000	1.10735e-06
128.950000	1.11346e-06
128.900000	1.11961e-06
128.850000	1.1258e-06
128.800000	1.13202e-06
128.750000	1.13827e-06
128.700000	1.14456e-06
128.650000	1.15088e-06
128.600000	1.15724e-06
128.550000	1.16363e-06
128.500000	1.17006e-06
128.450000	1.17652e-06
128.400000	1.18302e-06
128.350000	1.18956e-06
128.300000	1.19613e-06
128.250000	1.20273e-06
128.200000	1.20938e-06
128.150000	1.21606e-06
128.100000	1.22278e-06
128.050000	1.22953e-06
128.000000	1.23632e-06
127.950000	1.24315e-06
127.900000	1.25002e-06
127.850000	1.25692e-06
127.800000	1.26386e-06
127.750000	1.27084e-06
127.700000	1.27786e-06
127.650000	1.28492e-06
127.600000	1.29202e-06
127.550000	1.29915e-06
127.500000	1.30633e-06
127.450000	1.31354e-06
127.400000	1.3208e-06
127.350000	1.32809e-06
127.300000	1.33543e-06
127.250000	1.3428e-06
127.200000	1.35022e-06
127.150000	1.35767e-06
127.100000	1.36517e-06
127.050000	1.37271e-06
127.000000	1.38029e-06
126.950000	1.38791e-06
126.900000	1.39558e-06
126.850000	1.40329e-06
126.800000	1.41103e-06
126.750000	1.41883e-06
126.700000	1.42666e-06
126.650000	1.43454e-06
126.600000	1.44246e-06
126.550000	1.45043e-06
126.500000	1.45844e-06
126.450000	1.46649e-06
126.400000	1.47459e-06
126.350000	1.48273e-06
126.300000	1.49092e-06
126.250000	1.49915e-06
126.200000	1.50743e-06
126.150000	1.51575e-06
126.100000	1.52412e-06
126.050000	1.53254e-06
126.000000	1.541e-06
125.950000	1.54951e-06
125.900000	1.55806e-06
125.850000	1.56666e-06
125.800000	1.57531e-06
125.750000	1.58401e-06
125.700000	1.59276e-06
125.650000	1.60155e-06
125.600000	1.61039e-06
125.550000	1.61929e-06
125.500000	1.62823e-06
125.450000	1.63721e-06
125.400000	1.64625e-06
125.350000	1.65534e-06
125.300000	1.66448e-06
125.250000	1.67367e-06
125.200000	1.68291e-06
125.150000	1.6922e-06
125.100000	1.70154e-06
125.050000	1.71094e-06
125.000000	1.72038e-06
124.950000	1.72988e-06
124.900000	1.73943e-06
124.850000	1.74903e-06
124.800000	1.75868e-06
124.750000	1.76839e-06
124.700000	1.77816e-06
124.650000	1.78797e-06
124.600000	1.79784e-06
124.550000	1.80776e-06
124.500000	1.81774e-06
124.450000	1.82778e-06
124.400000	1.83787e-06
124.350000	1.84801e-06
124.300000	1.85821e-06
124.250000	1.86847e-06
124.200000	1.87878e-06
124.150000	1.88915e-06
124.100000	1.89958e-06
124.050000	1.91006e-06
124.000000	1.92061e-06
123.950000	1.93121e-06
123.900000	1.94186e-06
123.850000	1.95258e-06
123.800000	1.96336e-06
123.750000	1.97419e-06
123.700000	1.98509e-06
123.650000	1.99605e-06
123.600000	2.00706e-06
123.550000	2.01814e-06
123.500000	2.02928e-06
123.450000	2.04048e-06
123.400000	2.05174e-06
123.350000	2.06306e-06
123.300000	2.07445e-06
123.250000	2.08589e-06
123.200000	2.0974e-06
123.150000	2.10898e-06
123.100000	2.12062e-06
123.050000	2.13232e-06
123.000000	2.14409e-06
122.950000	2.15592e-06
122.900000	2.16781e-06
122.850000	2.17978e-06
122.800000	2.1918e-06
122.750000	2.2039e-06
122.700000	2.21606e-06
122.650000	2.22829e-06
122.600000	2.24058e-06
122.550000	2.25295e-06
122.500000	2.26538e-06
122.450000	2.27788e-06
122.400000	2.29045e-06
122.350000	2.30308e-06
122.300000	2.31579e-06
122.250000	2.32857e-06
122.200000	2.34142e-06
122.150000	2.35433e-06
122.100000	2.36732e-06
122.050000	2.38038e-06
122.000000	2.39352e-06
121.950000	2.40672e-06
121.900000	2.42e-06
121.850000	2.43335e-06
121.800000	2.44678e-06
121.750000	2.46028e-06
121.700000	2.47385e-06
121.650000	2.4875e-06
121.600000	2.50122e-06
121.550000	2.51502e-06
121.500000	2.52889e-06
121.450000	2.54284e-06
121.400000	2.55687e-06
121.350000	2.57097e-06
121.300000	2.58516e-06
121.250000	2.59942e-06
121.200000	2.61376e-06
121.150000	2.62817e-06
121.100000	2.64267e-06
121.050000	2.65725e-06
121.000000	2.6719e-06
120.950000	2.68664e-06
120.900000	2.70146e-06
120.850000	2.71636e-06
120.800000	2.73135e-06
120.750000	2.74641e-06
120.700000	2.76156e-06
120.650000	2.77679e-06
120.600000	2.79211e-06
120.550000	2.80751e-06
120.500000	2.82299e-06
120.450000	2.83856e-06
120.400000	2.85421e-06
120.350000	2.86996e-06
120.300000	2.88578e-06
120.250000	2.9017e-06
120.200000	2.9177e-06
120.150000	2.93379e-06
120.100000	2.94997e-06
120.050000	2.96624e-06
120.000000	2.9826e-06
119.950000	2.99905e-06
119.900000	3.01559e-06
119.850000	3.03222e-06
119.800000	3.04894e-06
119.750000	3.06575e-06
119.700000	3.08266e-06
119.650000	3.09965e-06
119.600000	3.11675e-06
119.550000	3.13393e-06
119.500000	3.15121e-06
119.450000	3.16859e-06
119.400000	3.18606e-06
119.350000	3.20363e-06
119.300000	3.22129e-06
119.250000	3.23905e-06
119.200000	3.25691e-06
119.150000	3.27487e-06
119.100000	3.29293e-06
119.050000	3.31108e-06
119.000000	3.32934e-06
118.950000	3.3477e-06
118.900000	3.36615e-06
118.850000	3.38471e-06
118.800000	3.40337e-06
118.750000	3.42213e-06
118.700000	3.441e-06
118.650000	3.45997e-06
118.600000	3.47905e-06
118.550000	3.49823e-06
118.500000	3.51751e-06
118.450000	3.5369e-06
118.400000	3.5564e-06
118.350000	3.576e-06
118.300000	3.59572e-06
118.250000	3.61554e-06
118.200000	3.63547e-06
118.150000	3.65551e-06
118.100000	3.67566e-06
118.050000	3.69592e-06
118.000000	3.71629e-06
117.950000	3.73678e-06
117.900000	3.75737e-06
117.850000	3.77809e-06
117.800000	3.79891e-06
117.750000	3.81985e-06
117.700000	3.8409e-06
117.650000	3.86207e-06
117.600000	3.88336e-06
117.550000	3.90476e-06
117.500000	3.92628e-06
117.450000	3.94792e-06
117.400000	3.96968e-06
117.350000	3.99156e-06
117.300000	4.01356e-06
117.250000	4.03568e-06
117.200000	4.05792e-06
117.150000	4.08028e-06
117.100000	4.10277e-06
117.050000	4.12538e-06
117.000000	4.14811e-06
116.950000	4.17097e-06
116.900000	4.19395e-06
116.850000	4.21706e-06
116.800000	4.2403e-06
116.750000	4.26367e-06
116.700000	4.28716e-06
116.650000	4.31079e-06
116.600000	4.33454e-06
116.550000	4.35842e-06
116.500000	4.38244e-06
116.450000	4.40659e-06
116.400000	4.43087e-06
116.350000	4.45528e-06
116.300000	4.47983e-06
116.250000	4.50451e-06
116.200000	4.52933e-06
116.150000	4.55428e-06
116.100000	4.57937e-06
116.050000	4.6046e-06
116.000000	4.62997e-06
115.950000	4.65548e-06
115.900000	4.68113e-06
115.850000	4.70692e-06
115.800000	4.73285e-06
115.750000	4.75892e-06
115.700000	4.78514e-06
115.650000	4.8115e-06
115.600000	4.838e-06
115.550000	4.86465e-06
115.500000	4.89145e-06
115.450000	4.9184e-06
115.400000	4.94549e-06
115.350000	4.97273e-06
115.300000	5.00012e-06
115.250000	5.02766e-06
115.200000	5.05536e-06
115.150000	5.0832e-06
115.100000	5.1112e-06
115.050000	5.13935e-06
115.000000	5.16766e-06
114.950000	5.19612e-06
114.900000	5.22474e-06
114.850000	5.25352e-06
114.800000	5.28245e-06
114.750000	5.31154e-06
114.700000	5.3408e-06
114.650000	5.37021e-06
114.600000	5.39978e-06
114.550000	5.42952e-06
114.500000	5.45942e-06
114.450000	5.48949e-06
114.400000	5.51972e-06
114.350000	5.55011e-06
114.300000	5.58068e-06
114.250000	5.61141e-06
114.200000	5.64231e-06
114.150000	5.67338e-06
114.100000	5.70462e-06
114.050000	5.73603e-06
114.000000	5.76761e-06
113.950000	5.79937e-06
113.900000	5.8313e-06
113.850000	5.86341e-06
113.800000	5.8957e-06
113.750000	5.92816e-06
113.700000	5.9608e-06
113.650000	5.99362e-06
113.600000	6.02661e-06
113.550000	6.05979e-06
113.500000	6.09316e-06
113.450000	6.1267e-06
113.400000	6.16043e-06
113.350000	6.19435e-06
113.300000	6.22845e-06
113.250000	6.26274e-06
113.200000	6.29721e-06
113.150000	6.33188e-06
113.100000	6.36673e-06
113.050000	6.40178e-06
113.000000	6.43702e-06
112.950000	6.47245e-06
112.900000	6.50808e-06
112.850000	6.54391e-06
112.800000	6.57993e-06
112.750000	6.61614e-06
112.700000	6.65256e-06
112.650000	6.68918e-06
112.600000	6.72599e-06
112.550000	6.76301e-06
112.500000	6.80024e-06
112.450000	6.83766e-06
112.400000	6.87529e-06
112.350000	6.91313e-06
112.300000	6.95118e-06
112.250000	6.98943e-06
112.200000	7.0279e-06
112.150000	7.06658e-06
112.100000	7.10547e-06
112.050000	7.14457e-06
112.000000	7.18388e-06
111.950000	7.22342e-06
111.900000	7.26317e-06
111.850000	7.30313e-06
111.800000	7.34332e-06
111.750000	7.38373e-06
111.700000	7.42436e-06
111.650000	7.46521e-06
111.600000	7.50628e-06
111.550000	7.54758e-06
111.500000	7.58911e-06
111.450000	7.63087e-06
111.400000	7.67285e-06
111.350000	7.71507e-06
111.300000	7.75751e-06
111.250000	7.80019e-06
111.200000	7.84311e-06
111.150000	7.88626e-06
111.100000	7.92964e-06
111.050000	7.97326e-06
111.000000	8.01713e-06
110.950000	8.06123e-06
110.900000	8.10558e-06
110.850000	8.15016e-06
110.800000	8.195e-06
110.750000	8.24008e-06
110.700000	8.2854e-06
110.650000	8.33098e-06
110.600000	8.3768e-06
110.550000	8.42288e-06
110.500000	8.46921e-06
110.450000	8.51579e-06
110.400000	8.56263e-06
110.350000	8.60972e-06
110.300000	8.65707e-06
110.250000	8.70469e-06
110.200000	8.75256e-06
110.150000	8.8007e-06
110.100000	8.8491e-06
110.050000	8.89776e-06
110.000000	8.9467e-06
109.950000	8.9959e-06
109.900000	9.04537e-06
109.850000	9.09511e-06
109.800000	9.14512e-06
109.750000	9.19541e-06
109.700000	9.24597e-06
109.650000	9.29681e-06
109.600000	9.34793e-06
109.550000	9.39933e-06
109.500000	9.45102e-06
109.450000	9.50298e-06
109.400000	9.55523e-06
109.350000	9.60777e-06
109.300000	9.66059e-06
109.250000	9.7137e-06
109.200000	9.76711e-06
109.150000	9.82081e-06
109.100000	9.8748e-06
109.050000	9.92908e-06
109.000000	9.98367e-06
108.950000	1.00386e-05
108.900000	1.00937e-05
108.850000	1.01492e-05
108.800000	1.0205e-05
108.750000	1.02611e-05
108.700000	1.03175e-05
108.650000	1.03742e-05
108.600000	1.04313e-05
108.550000	1.04886e-05
108.500000	1.05462e-05
108.450000	1.06042e-05
108.400000	1.06625e-05
108.350000	1.07211e-05
108.300000	1.078e-05
108.250000	1.08393e-05
108.200000	1.08988e-05
108.150000	1.09587e-05
108.100000	1.1019e-05
108.050000	1.10795e-05
108.000000	1.11404e-05
107.950000	1.12016e-05
107.900000	1.12632e-05
107.850000	1.13251e-05
107.800000	1.13873e-05
107.750000	1.14499e-05
107.700000	1.15128e-05
107.650000	1.1576e-05
107.600000	1.16396e-05
107.550000	1.17036e-05
107.500000	1.17679e-05
107.450000	1.18326e-05
107.400000	1.18976e-05
107.350000	1.19629e-05
107.300000	1.20287e-05
107.250000	1.20947e-05
107.200000	1.21612e-05
107.150000	1.2228e-05
107.100000	1.22952e-05
107.050000	1.23627e-05
107.000000	1.24306e-05
106.950000	1.24989e-05
106.900000	1.25676e-05
106.850000	1.26366e-05
106.800000	1.2706e-05
106.750000	1.27758e-05
106.700000	1.2846e-05
106.650000	1.29165e-05
106.600000	1.29875e-05
106.550000	1.30588e-05
106.500000	1.31305e-05
106.450000	1.32026e-05
106.400000	1.32752e-05
106.350000	1.33481e-05
106.300000	1.34214e-05
106.250000	1.34951e-05
106.200000	1.35692e-05
106.150000	1.36437e-05
106.100000	1.37186e-05
106.050000	1.3794e-05
106.000000	1.38697e-05
105.950000	1.39459e-05
105.900000	1.40224e-05
105.850000	1.40994e-05
105.800000	1.41768e-05
105.750000	1.42547e-05
105.700000	1.43329e-05
105.650000	1.44116e-05
105.600000	1.44908e-05
105.550000	1.45703e-05
105.500000	1.46503e-05
105.450000	1.47307e-05
105.400000	1.48116e-05
105.350000	1.48929e-05
105.300000	1.49747e-05
105.250000	1.50569e-05
105.200000	1.51395e-05
105.150000	1.52226e-05
105.100000	1.53062e-05
105.050000	1.53902e-05
105.000000	1.54746e-05
104.950000	1.55596e-05
104.900000	1.5645e-05
104.850000	1.57308e-05
104.800000	1.58172e-05
104.750000	1.5904e-05
104.700000	1.59913e-05
104.650000	1.6079e-05
104.600000	1.61673e-05
104.550000	1.6256e-05
104.500000	1.63452e-05
104.450000	1.64349e-05
104.400000	1.65251e-05
104.350000	1.66157e-05
104.300000	1.67069e-05
104.250000	1.67986e-05
104.200000	1.68908e-05
104.150000	1.69834e-05
104.100000	1.70766e-05
104.050000	1.71703e-05
104.000000	1.72645e-05
103.950000	1.73592e-05
103.900000	1.74544e-05
103.850000	1.75502e-05
103.800000	1.76465e-05
103.750000	1.77433e-05
103.700000	1.78406e-05
103.650000	1.79385e-05
103.600000	1.80369e-05
103.550000	1.81358e-05
103.500000	1.82353e-05
103.450000	1.83353e-05
103.400000	1.84359e-05
103.350000	1.8537e-05
103.300000	1.86386e-05
103.250000	1.87408e-05
103.200000	1.88436e-05
103.150000	1.8947e-05
103.100000	1.90509e-05
103.050000	1.91553e-05
103.000000	1.92604e-05
102.950000	1.9366e-05
102.900000	1.94722e-05
102.850000	1.9579e-05
102.800000	1.96863e-05
102.750000	1.97943e-05
102.700000	1.99028e-05
102.650000	2.00119e-05
102.600000	2.01216e-05
102.550000	2.02319e-05
102.500000	2.03429e-05
102.450000	2.04544e-05
102.400000	2.05665e-05
102.350000	2.06792e-05
102.300000	2.07926e-05
102.250000	2.09066e-05
102.200000	2.10212e-05
102.150000	2.11364e-05
102.100000	2.12523e-05
102.050000	2.13687e-05
102.000000	2.14859e-05
101.950000	2.16036e-05
101.900000	2.1722e-05
101.850000	2.18411e-05
101.800000	2.19608e-05
101.750000	2.20811e-05
101.700000	2.22021e-05
101.650000	2.23238e-05
101.600000	2.24461e-05
101.550000	2.25691e-05
101.500000	2.26928e-05
101.450000	2.28171e-05
101.400000	2.29421e-05
101.350000	2.30678e-05
101.300000	2.31942e-05
101.250000	2.33213e-05
101.200000	2.34491e-05
101.150000	2.35775e-05
101.100000	2.37067e-05
101.050000	2.38366e-05
101.000000	2.39671e-05
100.950000	2.40984e-05
100.900000	2.42304e-05
100.850000	2.43631e-05
100.800000	2.44966e-05
100.750000	2.46308e-05
100.700000	2.47657e-05
100.650000	2.49013e-05
100.600000	2.50377e-05
100.550000	2.51748e-05
100.500000	2.53127e-05
100.450000	2.54513e-05
100.400000	2.55907e-05
100.350000	2.57308e-05
100.300000	2.58717e-05
100.250000	2.60134e-05
100.200000	2.61558e-05
100.150000	2.6299e-05
100.100000	2.6443e-05
100.050000	2.65878e-05
100.000000	2.67334e-05
99.950000	2.68797e-05
99.900000	2.70269e-05
99.850000	2.71748e-05
99.800000	2.73236e-05
99.750000	2.74732e-05
99.700000	2.76235e-05
99.650000	2.77747e-05
99.600000	2.79268e-05
99.550000	2.80796e-05
99.500000	2.82333e-05
99.450000	2.83878e-05
99.400000	2.85432e-05
99.350000	2.86994e-05
99.300000	2.88565e-05
99.250000	2.90144e-05
99.200000	2.91732e-05
99.150000	2.93328e-05
99.100000	2.94933e-05
99.050000	2.96547e-05
99.000000	2.98169e-05
98.950000	2.99801e-05
98.900000	3.01441e-05
98.850000	3.0309e-05
98.800000	3.04748e-05
98.750000	3.06416e-05
98.700000	3.08092e-05
98.650000	3.09777e-05
98.600000	3.11472e-05
98.550000	3.13176e-05
98.500000	3.14889e-05
98.450000	3.16611e-05
98.400000	3.18343e-05
98.350000	3.20084e-05
98.300000	3.21834e-05
98.250000	3.23595e-05
98.200000	3.25364e-05
98.150000	3.27144e-05
98.100000	3.28932e-05
98.050000	3.30731e-05
98.000000	3.3254e-05
97.950000	3.34358e-05
97.900000	3.36186e-05
97.850000	3.38024e-05
97.800000	3.39872e-05
97.750000	3.4173e-05
97.700000	3.43599e-05
97.650000	3.45477e-05
97.600000	3.47366e-05
97.550000	3.49265e-05
97.500000	3.51174e-05
97.450000	3.53093e-05
97.400000	3.55023e-05
97.350000	3.56964e-05
97.300000	3.58915e-05
97.250000	3.60876e-05
97.200000	3.62848e-05
97.150000	3.64831e-05
97.100000	3.66825e-05
97.050000	3.6883e-05
97.000000	3.70845e-05
96.950000	3.72871e-05
96.900000	3.74909e-05
96.850000	3.76957e-05
96.800000	3.79017e-05
96.750000	3.81087e-05
96.700000	3.83169e-05
96.650000	3.85263e-05
96.600000	3.87367e-05
96.550000	3.89483e-05
96.500000	3.91611e-05
96.450000	3.9375e-05
96.400000	3.959e-05
96.350000	3.98063e-05
96.300000	4.00237e-05
96.250000	4.02423e-05
96.200000	4.0462e-05
96.150000	4.0683e-05
96.100000	4.09052e-05
96.050000	4.11285e-05
96.000000	4.13531e-05
95.950000	4.15789e-05
95.900000	4.18059e-05
95.850000	4.20342e-05
95.800000	4.22636e-05
95.750000	4.24944e-05
95.700000	4.27264e-05
95.650000	4.29596e-05
95.600000	4.31941e-05
95.550000	4.34299e-05
95.500000	4.36669e-05
95.450000	4.39053e-05
95.400000	4.41449e-05
95.350000	4.43858e-05
95.300000	4.4628e-05
95.250000	4.48716e-05
95.200000	4.51164e-05
95.150000	4.53626e-05
95.100000	4.56102e-05
95.050000	4.5859e-05
95.000000	4.61092e-05
94.950000	4.63608e-05
94.900000	4.66137e-05
94.850000	4.6868e-05
94.800000	4.71237e-05
94.750000	4.73808e-05
94.700000	4.76392e-05
94.650000	4.7899e-05
94.600000	4.81603e-05
94.550000	4.8423e-05
94.500000	4.86871e-05
94.450000	4.89526e-05
94.400000	4.92195e-05
94.350000	4.94879e-05
94.300000	4.97578e-05
94.250000	5.00291e-05
94.200000	5.03019e-05
94.150000	5.05761e-05
94.100000	5.08519e-05
94.050000	5.11291e-05
94.000000	5.14078e-05
93.950000	5.16881e-05
93.900000	5.19698e-05
93.850000	5.22531e-05
93.800000	5.25379e-05
93.750000	5.28242e-05
93.700000	5.31121e-05
93.650000	5.34016e-05
93.600000	5.36926e-05
93.550000	5.39852e-05
93.500000	5.42794e-05
93.450000	5.45751e-05
93.400000	5.48725e-05
93.350000	5.51714e-05
93.300000	5.5472e-05
93.250000	5.57742e-05
93.200000	5.6078e-05
93.150000	5.63835e-05
93.100000	5.66906e-05
93.050000	5.69994e-05
93.000000	5.73099e-05
92.950000	5.7622e-05
92.900000	5.79358e-05
92.850000	5.82513e-05
92.800000	5.85685e-05
92.750000	5.88874e-05
92.700000	5.9208e-05
92.650000	5.95304e-05
92.600000	5.98545e-05
92.550000	6.01804e-05
92.500000	6.0508e-05
92.450000	6.08374e-05
92.400000	6.11685e-05
92.350000	6.15015e-05
92.300000	6.18362e-05
92.250000	6.21728e-05
92.200000	6.25111e-05
92.150000	6.28513e-05
92.100000	6.31933e-05
92.050000	6.35372e-05
92.000000	6.38829e-05
91.950000	6.42305e-05
91.900000	6.45799e-05
91.850000	6.49313e-05
91.800000	6.52845e-05
91.750000	6.56396e-05
91.700000	6.59967e-05
91.650000	6.63556e-05
91.600000	6.67165e-05
91.550000	6.70794e-05
91.500000	6.74442e-05
91.450000	6.78109e-05
91.400000	6.81797e-05
91.350000	6.85504e-05
91.300000	6.89231e-05
91.250000	6.92978e-05
91.200000	6.96746e-05
91.150000	7.00533e-05
91.100000	7.04341e-05
91.050000	7.0817e-05
91.000000	7.12019e-05
90.950000	7.15889e-05
90.900000	7.19779e-05
90.850000	7.23691e-05
90.800000	7.27624e-05
90.750000	7.31577e-05
90.700000	7.35552e-05
90.650000	7.39549e-05
90.600000	7.43567e-05
90.550000	7.47606e-05
90.500000	7.51667e-05
90.450000	7.5575e-05
90.400000	7.59855e-05
90.350000	7.63982e-05
90.300000	7.68131e-05
90.250000	7.72302e-05
90.200000	7.76496e-05
90.150000	7.80713e-05
90.100000	7.84952e-05
90.050000	7.89213e-05
90.000000	7.93498e-05
89.950000	7.97806e-05
89.900000	8.02136e-05
89.850000	8.0649e-05
89.800000	8.10868e-05
89.750000	8.15268e-05
89.700000	8.19693e-05
89.650000	8.24141e-05
89.600000	8.28613e-05
89.550000	8.33109e-05
89.500000	8.37629e-05
89.450000	8.42173e-05
89.400000	8.46742e-05
89.350000	8.51335e-05
89.300000	8.55953e-05
89.250000	8.60596e-05
89.200000	8.65263e-05
89.150000	8.69955e-05
89.100000	8.74673e-05
89.050000	8.79416e-05
89.000000	8.84184e-05
88.950000	8.88978e-05
88.900000	8.93797e-05
88.850000	8.98642e-05
88.800000	9.03513e-05
88.750000	9.08411e-05
88.700000	9.13334e-05
88.650000	9.18284e-05
88.600000	9.2326e-05
88.550000	9.28263e-05
88.500000	9.33292e-05
88.450000	9.38349e-05
88.400000	9.43432e-05
88.350000	9.48543e-05
88.300000	9.53681e-05
88.250000	9.58847e-05
88.200000	9.6404e-05
88.150000	9.6926e-05
88.100000	9.74509e-05
88.050000	9.79786e-05
88.000000	9.85091e-05
87.950000	9.90424e-05
87.900000	9.95786e-05
87.850000	0.000100118
87.800000	0.00010066
87.750000	0.000101204
87.700000	0.000101752
87.650000	0.000102303
87.600000	0.000102856
87.550000	0.000103413
87.500000	0.000103972
87.450000	0.000104535
87.400000	0.0001051
87.350000	0.000105669
87.300000	0.00010624
87.250000	0.000106815
87.200000	0.000107392
87.150000	0.000107973
87.100000	0.000108557
87.050000	0.000109144
87.000000	0.000109734
86.950000	0.000110327
86.900000	0.000110923
86.850000	0.000111523
86.800000	0.000112125
86.750000	0.000112731
86.700000	0.00011334
86.650000	0.000113953
86.600000	0.000114568
86.550000	0.000115187
86.500000	0.000115809
86.450000	0.000116435
86.400000	0.000117064
86.350000	0.000117696
86.300000	0.000118331
86.250000	0.00011897
86.200000	0.000119613
86.150000	0.000120258
86.100000	0.000120907
86.050000	0.00012156
86.000000	0.000122216
85.950000	0.000122875
85.900000	0.000123538
85.850000	0.000124205
85.800000	0.000124875
85.750000	0.000125548
85.700000	0.000126226
85.650000	0.000126906
85.600000	0.000127591
85.550000	0.000128279
85.500000	0.00012897
85.450000	0.000129665
85.400000	0.000130364
85.350000	0.000131067
85.300000	0.000131773
85.250000	0.000132484
85.200000	0.000133197
85.150000	0.000133915
85.100000	0.000134636
85.050000	0.000135362
85.000000	0.000136091
84.950000	0.000136824
84.900000	0.00013756
84.850000	0.000138301
84.800000	0.000139046
84.750000	0.000139794
84.700000	0.000140547
84.650000	0.000141303
84.600000	0.000142064
84.550000	0.000142828
84.500000	0.000143596
84.450000	0.000144369
84.400000	0.000145145
84.350000	0.000145926
84.300000	0.000146711
84.250000	0.0001475
84.200000	0.000148293
84.150000	0.00014909
84.100000	0.000149892
84.050000	0.000150697
84.000000	0.000151507
83.950000	0.000152321
83.900000	0.00015314
83.850000	0.000153962
83.800000	0.000154789
83.750000	0.000155621
83.700000	0.000156456
83.650000	0.000157297
83.600000	0.000158141
83.550000	0.00015899
83.500000	0.000159843
83.450000	0.000160701
83.400000	0.000161564
83.350000	0.000162431
83.300000	0.000163302
83.250000	0.000164178
83.200000	0.000165059
83.150000	0.000165944
83.100000	0.000166834
83.050000	0.000167728
83.000000	0.000168627
82.950000	0.000169531
82.900000	0.00017044
82.850000	0.000171353
82.800000	0.000172271
82.750000	0.000173194
82.700000	0.000174122
82.650000	0.000175054
82.600000	0.000175991
82.550000	0.000176934
82.500000	0.000177881
82.450000	0.000178833
82.400000	0.00017979
82.350000	0.000180752
82.300000	0.000181719
82.250000	0.000182691
82.200000	0.000183668
82.150000	0.00018465
82.100000	0.000185638
82.050000	0.00018663
82.000000	0.000187628
81.950000	0.000188631
81.900000	0.000189638
81.850000	0.000190652
81.800000	0.00019167
81.750000	0.000192694
81.700000	0.000193723
81.650000	0.000194757
81.600000	0.000195797
81.550000	0.000196842
81.500000	0.000197892
81.450000	0.000198948
81.400000	0.000200009
81.350000	0.000201076
81.300000	0.000202149
81.250000	0.000203226
81.200000	0.00020431
81.150000	0.000205399
81.100000	0.000206493
81.050000	0.000207594
81.000000	0.000208699
80.950000	0.000209811
80.900000	0.000210928
80.850000	0.000212051
80.800000	0.00021318
80.750000	0.000214315
80.700000	0.000215455
80.650000	0.000216601
80.600000	0.000217753
80.550000	0.000218911
80.500000	0.000220075
80.450000	0.000221245
80.400000	0.000222421
80.350000	0.000223603
80.300000	0.000224791
80.250000	0.000225985
80.200000	0.000227185
80.150000	0.000228391
80.100000	0.000229603
80.050000	0.000230822
80.000000	0.000232047
79.950000	0.000233277
79.900000	0.000234515
79.850000	0.000235758
79.800000	0.000237008
79.750000	0.000238264
79.700000	0.000239526
79.650000	0.000240795
79.600000	0.000242071
79.550000	0.000243352
79.500000	0.00024464
79.450000	0.000245935
79.400000	0.000247236
79.350000	0.000248544
79.300000	0.000249858
79.250000	0.000251179
79.200000	0.000252507
79.150000	0.000253841
79.100000	0.000255182
79.050000	0.00025653
79.000000	0.000257885
78.950000	0.000259246
78.900000	0.000260614
78.850000	0.000261989
78.800000	0.000263371
78.750000	0.000264759
78.700000	0.000266155
78.650000	0.000267558
78.600000	0.000268967
78.550000	0.000270384
78.500000	0.000271807
78.450000	0.000273238
78.400000	0.000274676
78.350000	0.00027612
78.300000	0.000277572
78.250000	0.000279031
78.200000	0.000280498
78.150000	0.000281971
78.100000	0.000283452
78.050000	0.00028494
78.000000	0.000286436
77.950000	0.000287939
77.900000	0.000289449
77.850000	0.000290966
77.800000	0.000292491
77.750000	0.000294024
77.700000	0.000295563
77.650000	0.000297111
77.600000	0.000298666
77.550000	0.000300228
77.500000	0.000301798
77.450000	0.000303376
77.400000	0.000304961
77.350000	0.000306554
77.300000	0.000308154
77.250000	0.000309762
77.200000	0.000311378
77.150000	0.000313002
77.100000	0.000314633
77.050000	0.000316273
77.000000	0.00031792
76.950000	0.000319575
76.900000	0.000321237
76.850000	0.000322908
76.800000	0.000324586
76.750000	0.000326273
76.700000	0.000327967
76.650000	0.00032967
76.600000	0.00033138
76.550000	0.000333098
76.500000	0.000334825
76.450000	0.000336559
76.400000	0.000338302
76.350000	0.000340052
76.300000	0.000341811
76.250000	0.000343577
76.200000	0.000345352
76.150000	0.000347135
76.100000	0.000348926
76.050000	0.000350726
76.000000	0.000352533
75.950000	0.000354349
75.900000	0.000356173
75.850000	0.000358005
75.800000	0.000359845
75.750000	0.000361694
75.700000	0.00036355
75.650000	0.000365415
75.600000	0.000367289
75.550000	0.00036917
75.500000	0.00037106
75.450000	0.000372958
75.400000	0.000374864
75.350000	0.000376778
75.300000	0.000378701
75.250000	0.000380632
75.200000	0.000382571
75.150000	0.000384518
75.100000	0.000386473
75.050000	0.000388437
75.000000	0.000390409
74.950000	0.000392388
74.900000	0.000394376
74.850000	0.000396372
74.800000	0.000398377
74.750000	0.000400389
74.700000	0.000402409
74.650000	0.000404437
74.600000	0.000406473
74.550000	0.000408517
74.500000	0.000410568
74.450000	0.000412628
74.400000	0.000414695
74.350000	0.000416769
74.300000	0.000418852
74.250000	0.000420941
74.200000	0.000423038
74.150000	0.000425143
74.100000	0.000427254
74.050000	0.000429373
74.000000	0.000431499
73.950000	0.000433631
73.900000	0.00043577
73.850000	0.000437916
73.800000	0.000440068
73.750000	0.000442226
73.700000	0.00044439
73.650000	0.00044656
73.600000	0.000448735
73.550000	0.000450916
73.500000	0.000453102
73.450000	0.000455292
73.400000	0.000457487
73.350000	0.000459686
73.300000	0.000461888
73.250000	0.000464093
73.200000	0.000466301
73.150000	0.00046851
73.100000	0.000470721
73.050000	0.000472932
73.000000	0.000475142
72.950000	0.000477351
72.900000	0.000479557
72.850000	0.000481759
72.800000	0.000483954
72.750000	0.000486141
72.700000	0.000488317
72.650000	0.000490477
72.600000	0.000492616
72.550000	0.000494726
72.500000	0.000496795
72.450000	0.000498795
&
```
