## Supplementary material for "All-at-once RNA folding with 3D motif prediction framed by evolutionary information": RF02981_FTHFS.cacofold.cov

```
#
# Method Target_E-val [cov_min,cov_max] [FP | TP True Found | Sen PPV F] 
# GTp    0.05           [-9.95,37.26]    [0 | 2 31 2 | 6.45 100.00 12.12] 
#
# in_CaCoFold in_given  left_pos      right_pos  score            E-value       pvalue       substitutions    power
#------------------------------------------------------------------------------------------------------------------------
*	*	         4	        17	21.16538	0.0265161	0.00115287	4		0.07
*	*	        81	       110	37.26191	1.28088e-05	5.56904e-07	7		0.20
```
