## Supplementary material for "All-at-once RNA folding with 3D motif prediction framed by evolutionary information": RF02981_FTHFS.cacofold.helixcov

```
# RMs = 3 L = 133

# RM_HELIX NESTED 1-8 13-20, nbp = 8 nbp_cov = 1
# pvals: 0.00524457,0.123304,0.433913,0.00115287,0.0457484,0.433913,0.0173864,0.00532454
# aggregated NONE
NESTED  <<<<<<<<____>>>>>>>>:::::::::::::::::::::::::::::::::::::::::::::::::::::::::::::::::::::::::::::::::::::::::::::::::::::::
        :::<____________>::::::::::::::::::::::::::::::::::::::::::::::::::::::::::::::::::::::::::::::::::::::::::::::::::::::::::

# RM_HELIX NESTED 33-45 54-65, nbp = 12 nbp_cov = 0
# pvals: 0.337198,0.319532,0.00888978,0.0109156,0.0296815,0.0206784,0.0634946,0.00112622,0.337198,0.0478542,0.319532,0.0722444
# aggregated NONE
NESTED  :::::::::::::::::::::::::::::<<<<<<<<<<<<________>>>>>>>>>>>>::::::::::::::::::::::::::::::::::::::::::::::::::::::::::::::
        :::::::::::::::::::::::::::::::::::::::::::::::::::::::::::::::::::::::::::::::::::::::::::::::::::::::::::::::::::::::::::

# RM_HELIX NESTED 80-91 101-111, nbp = 11 nbp_cov = 1
# pvals: 0.0393709,5.56904e-07,0.165894,0.337198,0.789364,0.286672,0.915141,0.26678,0.0302746,0.433913,0.433913
# aggregated NONE
NESTED  ::::::::::::::::::::::::::::::::::::::::::::::::::::::::::::::::::::::::<<<<<<<<<<<_________>>>>>>>>>>>::::::::::::::::::::
        :::::::::::::::::::::::::::::::::::::::::::::::::::::::::::::::::::::::::<___________________________>:::::::::::::::::::::
```
