## Supplementary material for "All-at-once RNA folding with 3D motif prediction framed by evolutionary information": RF02981_FTHFS.cacofold.power

```
# Power analysis of CaCoFold structure 
#
# Powertype = SINGLE SUBSTITUTIONS
# covary  left_pos      right_pos    substitutions      power
#----------------------------------------------------------------
          1		20		9		0.28
          2		19		3		0.02
          3		18		0		0.00
     *    4		17		4		0.07
          5		16		4		0.07
          6		15		0		0.00
          7		14		2		0.00
          8		13		5		0.11
          33		65		2		0.00
          34		64		2		0.00
          35		63		2		0.00
          36		62		2		0.00
          37		61		6		0.16
          38		60		3		0.02
          39		59		9		0.28
          40		58		8		0.24
          42		57		4		0.07
          43		56		6		0.16
          44		55		2		0.00
          45		54		2		0.00
          80		111		3		0.02
     *    81		110		7		0.20
          83		109		6		0.16
          84		108		4		0.07
          85		107		2		0.00
          86		106		4		0.07
          87		105		3		0.02
          88		104		6		0.16
          89		103		3		0.02
          90		102		1		0.00
          91		101		0		0.00
#
# BPAIRS 31
# avg substitutions per BP  3.7
# BPAIRS expected to covary 2.2 +/- 1.3
# BPAIRS observed to covary 2
#
```
