## Supplementary material for "All-at-once RNA folding with 3D motif prediction framed by evolutionary information": RF02981_FTHFS.helixcov

```
# RMs = 4 L = 133

# RM_HELIX NESTED 1-8 13-20, nbp = 8 nbp_cov = 1
# pvals: 0.00524457,0.123304,0.433913,0.00115287,0.0457484,0.433913,0.0173864,0.00532454
# aggregated NONE
NESTED  <<<<<<<<____>>>>>>>>:::::::::::::::::::::::::::::::::::::::::::::::::::::::::::::::::::::::::::::::::::::::::::::::::::::::
        :::<____________>::::::::::::::::::::::::::::::::::::::::::::::::::::::::::::::::::::::::::::::::::::::::::::::::::::::::::

# RM_HELIX NESTED 43-45 54-56, nbp = 3 nbp_cov = 0
# pvals: 0.0478542,0.319532,0.0722444
# aggregated NONE
NESTED  ::::::::::::::::::::::::::::::::::::::<<<________>>>:::::::::::::::::::::::::::::::::::::::::::::::::::::::::::::::::::::::
        :::::::::::::::::::::::::::::::::::::::::::::::::::::::::::::::::::::::::::::::::::::::::::::::::::::::::::::::::::::::::::

# RM_HELIX NESTED 33-39 59-65, nbp = 7 nbp_cov = 0
# pvals: 0.337198,0.319532,0.00888978,0.0109156,0.0296815,0.0206784,0.0634946
# aggregated NONE
NESTED  :::::::::::::::::::::::::::::<<<<<<<__________________>>>>>>>::::::::::::::::::::::::::::::::::::::::::::::::::::::::::::::
        :::::::::::::::::::::::::::::::::::::::::::::::::::::::::::::::::::::::::::::::::::::::::::::::::::::::::::::::::::::::::::

# RM_HELIX NESTED 80-86 105-111, nbp = 5 nbp_cov = 1
# pvals: 0.0393709,5.56904e-07,0.119685,0.433913,0.149254
# aggregated NONE
NESTED  ::::::::::::::::::::::::::::::::::::::::::::::::::::::::::::::::::::::::<<<<-<__________________>->>->>::::::::::::::::::::
        :::::::::::::::::::::::::::::::::::::::::::::::::::::::::::::::::::::::::<___________________________>:::::::::::::::::::::
```
