## Supplementary material for "All-at-once RNA folding with 3D motif prediction framed by evolutionary information": RF02981_FTHFS.power

```
# Power analysis of given structure 
#
# Powertype = SINGLE SUBSTITUTIONS
# covary  left_pos      right_pos    substitutions      power
#----------------------------------------------------------------
          1		20		9		0.28
          2		19		3		0.02
          3		18		0		0.00
     *    4		17		4		0.07
          5		16		4		0.07
          6		15		0		0.00
          7		14		2		0.00
          8		13		5		0.11
          33		65		2		0.00
          34		64		2		0.00
          35		63		2		0.00
          36		62		2		0.00
          37		61		6		0.16
          38		60		3		0.02
          39		59		9		0.28
          43		56		6		0.16
          44		55		2		0.00
          45		54		2		0.00
          80		111		3		0.02
     *    81		110		7		0.20
          83		108		7		0.20
          84		107		1		0.00
          86		105		5		0.11
#
# BPAIRS 23
# avg substitutions per BP  3.7
# BPAIRS expected to covary 1.7 +/- 1.2
# BPAIRS observed to covary 2
#
```
