## Supplementary material for "All-at-once RNA folding with 3D motif prediction framed by evolutionary information": RF02981_FTHFS.sorted.cacofold.cov

```
# The predicted CaCoFold structure
# BPAIRS observed to covary 2
#
#
# Method Target_E-val [cov_min,cov_max] [FP | TP True Found | Sen PPV F] 
# GTp    0.05         [-9.95,37.26]     [0 | 2 31 2 | 6.45 100.00 12.12] 
#
# in_fold in_given   left_pos       right_pos      score           E-value    pvalue       substitutions      power
#-----------------------------------------------------------------------------------------------------------------------
*	*	        81	       110	37.26191	1.28088e-05	5.56904e-07	7		0.20
*	*	         4	        17	21.16538	0.0265161	0.00115287	4		0.07
```
