## Supplementary material for "All-at-once RNA folding with 3D motif prediction framed by evolutionary information": RF02981_FTHFS.sorted.cov

```
#
# Method Target_E-val [cov_min,cov_max] [FP | TP True Found | Sen PPV F] 
# GTp    0.05         [-9.95,37.26]     [0 | 2 23 2 | 8.70 100.00 16.00] 
#
#       left_pos       right_pos        score          E-value           pvalue       substitutions      power
#--------------------------------------------------------------------------------------------------------------
*	      81	     110	37.26191	1.28088e-05	5.56904e-07	7		0.20
*	       4	      17	21.16538	0.0265161	0.00115287	4		0.07
```
