## Supplementary material for "All-at-once RNA folding with 3D motif prediction framed by evolutionary information": RF02981_FTHFS.surv

```
37.250000	0.0434783
21.150000	0.0869565
16.650000	0.130435
16.600000	0.173913
15.000000	0.217391
14.400000	0.26087
13.000000	0.304348
12.400000	0.347826
11.150000	0.391304
10.200000	0.434783
9.650000	0.478261
9.450000	0.521739
8.200000	0.565217
7.550000	0.608696
4.850000	0.652174
4.700000	0.695652
3.700000	0.73913
0.050000	0.826087
0.000000	0.869565
-0.050000	1
&
28.200000	0.00013369
24.850000	0.00026738
21.250000	0.00040107
19.100000	0.000534759
18.700000	0.000668449
18.600000	0.000802139
18.450000	0.000935829
17.550000	0.00106952
17.250000	0.00120321
17.000000	0.0013369
16.850000	0.00147059
16.750000	0.00160428
16.650000	0.00173797
16.600000	0.00187166
16.500000	0.00200535
16.450000	0.00213904
16.400000	0.00227273
16.250000	0.00240642
16.000000	0.00254011
15.850000	0.0026738
15.600000	0.00280749
15.450000	0.00294118
15.350000	0.00307487
15.100000	0.00320856
15.050000	0.00334225
15.000000	0.00695187
14.950000	0.00708556
14.900000	0.00721925
14.800000	0.00735294
14.650000	0.00748663
14.600000	0.00762032
14.500000	0.00802139
14.400000	0.0092246
14.350000	0.00935829
14.300000	0.00975936
14.100000	0.0100267
14.050000	0.0102941
13.950000	0.0104278
13.850000	0.0108289
13.700000	0.0114973
13.600000	0.011631
13.550000	0.0117647
13.500000	0.0118984
13.350000	0.0140374
13.300000	0.0161765
13.250000	0.0163102
13.150000	0.0169786
13.050000	0.017246
13.000000	0.0176471
12.900000	0.0177807
12.750000	0.0180481
12.700000	0.0183155
12.600000	0.0184492
12.450000	0.0188503
12.400000	0.018984
12.300000	0.0191176
12.250000	0.0195187
12.200000	0.0197861
12.100000	0.0200535
12.050000	0.0204545
11.850000	0.0209893
11.700000	0.0224599
11.650000	0.0227273
11.600000	0.0229947
11.550000	0.0236631
11.500000	0.0239305
11.450000	0.0240642
11.350000	0.0241979
11.300000	0.0247326
11.250000	0.0262032
11.150000	0.0264706
11.100000	0.0282086
11.050000	0.0286096
11.000000	0.0287433
10.950000	0.0291444
10.900000	0.0295455
10.850000	0.0296791
10.800000	0.0298128
10.750000	0.0308824
10.700000	0.0319519
10.600000	0.0320856
10.500000	0.0323529
10.450000	0.0324866
10.350000	0.0326203
10.300000	0.032754
10.250000	0.0332888
10.200000	0.0339572
10.150000	0.0340909
10.050000	0.0342246
10.000000	0.0343583
9.950000	0.0346257
9.900000	0.0347594
9.850000	0.034893
9.800000	0.0351604
9.750000	0.0352941
9.700000	0.0372995
9.650000	0.0379679
9.600000	0.0385027
9.550000	0.0394385
9.500000	0.040107
9.450000	0.040508
9.400000	0.0410428
9.350000	0.0413102
9.300000	0.0430481
9.250000	0.0433155
9.200000	0.044385
9.150000	0.0446524
9.100000	0.0447861
9.050000	0.0450535
9.000000	0.0451872
8.950000	0.0455882
8.900000	0.0467914
8.800000	0.0479947
8.750000	0.0485294
8.700000	0.0491979
8.650000	0.0498663
8.600000	0.05
8.550000	0.0504011
8.500000	0.0509358
8.450000	0.0518717
8.400000	0.0524064
8.350000	0.0529412
8.300000	0.0532086
8.250000	0.0546791
8.200000	0.0554813
8.100000	0.0558824
8.050000	0.0566845
8.000000	0.0569519
7.950000	0.0586898
7.900000	0.0600267
7.850000	0.0610963
7.800000	0.0612299
7.750000	0.0613636
7.700000	0.0631016
7.650000	0.0647059
7.600000	0.065107
7.550000	0.0659091
7.500000	0.0663102
7.450000	0.0668449
7.400000	0.0669786
7.350000	0.067246
7.300000	0.0679144
7.250000	0.0681818
7.200000	0.0687166
7.150000	0.0688503
7.100000	0.0691176
7.050000	0.0696524
7.000000	0.0697861
6.950000	0.0712567
6.900000	0.0721925
6.850000	0.0723262
6.800000	0.0731283
6.750000	0.073262
6.700000	0.0741979
6.650000	0.0745989
6.600000	0.0751337
6.550000	0.0759358
6.500000	0.0768717
6.450000	0.0772727
6.400000	0.0775401
6.350000	0.0786096
6.300000	0.0791444
6.250000	0.0798128
6.200000	0.0800802
6.150000	0.0812834
6.100000	0.0822193
6.050000	0.0823529
6.000000	0.0824866
5.950000	0.082754
5.900000	0.0831551
5.850000	0.0835561
5.800000	0.0846257
5.750000	0.084893
5.700000	0.0891711
5.650000	0.0895722
5.600000	0.0906417
5.550000	0.0913102
5.500000	0.0942513
5.450000	0.0947861
5.400000	0.0951872
5.350000	0.0962567
5.300000	0.0969251
5.250000	0.0977273
5.200000	0.0983957
5.150000	0.0985294
5.100000	0.0997326
5.050000	0.100668
5.000000	0.100936
4.950000	0.101471
4.900000	0.102139
4.850000	0.102941
4.800000	0.103342
4.750000	0.10361
4.700000	0.105615
4.650000	0.106818
4.600000	0.10762
4.550000	0.108556
4.500000	0.109893
4.450000	0.110561
4.400000	0.111096
4.350000	0.115241
4.300000	0.116176
4.250000	0.116979
4.200000	0.118316
4.150000	0.119118
4.100000	0.119519
4.050000	0.120053
4.000000	0.120722
3.950000	0.12246
3.900000	0.122995
3.850000	0.12393
3.800000	0.128209
3.750000	0.129813
3.700000	0.130481
3.650000	0.131684
3.600000	0.132353
3.550000	0.134225
3.500000	0.135428
3.450000	0.137834
3.400000	0.139572
3.350000	0.140374
3.300000	0.142647
3.250000	0.144786
3.200000	0.147059
3.150000	0.148797
3.100000	0.149332
3.050000	0.150134
3.000000	0.150936
2.950000	0.151604
2.900000	0.153877
2.850000	0.155481
2.800000	0.156818
2.750000	0.158556
2.700000	0.159759
2.650000	0.161364
2.600000	0.163636
2.550000	0.165107
2.500000	0.166043
2.450000	0.16738
2.400000	0.16885
2.350000	0.170588
2.300000	0.171925
2.250000	0.173128
2.200000	0.174866
2.150000	0.176471
2.100000	0.176604
2.050000	0.177941
2.000000	0.178743
1.950000	0.180348
1.900000	0.182086
1.850000	0.183824
1.800000	0.184492
1.750000	0.186096
1.700000	0.187968
1.650000	0.189171
1.600000	0.190374
1.550000	0.191979
1.500000	0.195187
1.450000	0.196524
1.400000	0.197995
1.350000	0.199064
1.300000	0.200668
1.250000	0.20254
1.200000	0.203476
1.150000	0.205348
1.100000	0.208155
1.050000	0.209225
1.000000	0.212567
0.950000	0.215775
0.900000	0.218984
0.850000	0.221658
0.800000	0.22393
0.750000	0.22607
0.700000	0.229545
0.650000	0.231818
0.600000	0.234893
0.550000	0.237299
0.500000	0.239037
0.450000	0.241444
0.400000	0.245187
0.350000	0.248663
0.300000	0.250134
0.250000	0.25361
0.200000	0.25762
0.150000	0.261096
0.100000	0.282754
0.050000	0.296524
0.000000	0.329813
-0.050000	0.565508
-0.100000	0.571925
-0.150000	0.57861
-0.200000	0.586631
-0.250000	0.595053
-0.300000	0.601471
-0.350000	0.614706
-0.400000	0.621658
-0.450000	0.630749
-0.500000	0.637968
-0.550000	0.642246
-0.600000	0.648262
-0.650000	0.653877
-0.700000	0.658556
-0.750000	0.664439
-0.800000	0.668316
-0.850000	0.674733
-0.900000	0.678476
-0.950000	0.682086
-1.000000	0.684626
-1.050000	0.689037
-1.100000	0.693583
-1.150000	0.697727
-1.200000	0.701604
-1.250000	0.704144
-1.300000	0.706952
-1.350000	0.711096
-1.400000	0.713636
-1.450000	0.717781
-1.500000	0.722326
-1.550000	0.725936
-1.600000	0.731283
-1.650000	0.734492
-1.700000	0.738369
-1.750000	0.744652
-1.800000	0.749332
-1.850000	0.751604
-1.900000	0.753743
-1.950000	0.758155
-2.000000	0.761765
-2.050000	0.76738
-2.100000	0.769786
-2.150000	0.772326
-2.200000	0.774198
-2.250000	0.777406
-2.300000	0.779813
-2.350000	0.78115
-2.400000	0.785027
-2.450000	0.788636
-2.500000	0.791176
-2.550000	0.795856
-2.600000	0.801471
-2.650000	0.805214
-2.700000	0.808289
-2.750000	0.812166
-2.800000	0.815107
-2.850000	0.818182
-2.900000	0.821925
-2.950000	0.824866
-3.000000	0.828877
-3.050000	0.831016
-3.100000	0.833422
-3.150000	0.835428
-3.200000	0.837834
-3.250000	0.840374
-3.300000	0.842781
-3.350000	0.843984
-3.400000	0.847193
-3.450000	0.852674
-3.500000	0.853743
-3.550000	0.857353
-3.600000	0.859225
-3.650000	0.861096
-3.700000	0.86377
-3.750000	0.867246
-3.800000	0.869786
-3.850000	0.870856
-3.900000	0.87246
-3.950000	0.87393
-4.000000	0.875802
-4.050000	0.877941
-4.100000	0.878877
-4.150000	0.881417
-4.200000	0.88369
-4.250000	0.886898
-4.300000	0.888636
-4.350000	0.890241
-4.400000	0.89131
-4.450000	0.89385
-4.500000	0.896658
-4.550000	0.899064
-4.600000	0.900936
-4.650000	0.902005
-4.700000	0.902807
-4.750000	0.90361
-4.800000	0.906016
-4.850000	0.90762
-4.900000	0.908422
-4.950000	0.908957
-5.000000	0.910428
-5.050000	0.913636
-5.100000	0.915775
-5.150000	0.917246
-5.200000	0.918583
-5.250000	0.919385
-5.300000	0.921658
-5.350000	0.921925
-5.400000	0.922727
-5.450000	0.927005
-5.500000	0.92861
-5.550000	0.929679
-5.600000	0.930749
-5.650000	0.931551
-5.700000	0.932888
-5.750000	0.933824
-5.800000	0.934091
-5.850000	0.935294
-5.900000	0.937032
-5.950000	0.937433
-6.000000	0.939037
-6.050000	0.939706
-6.100000	0.939973
-6.150000	0.940909
-6.200000	0.942246
-6.250000	0.944251
-6.300000	0.94492
-6.350000	0.946123
-6.400000	0.946791
-6.450000	0.94746
-6.500000	0.948128
-6.550000	0.94893
-6.600000	0.950267
-6.650000	0.951604
-6.700000	0.952941
-6.750000	0.959225
-6.800000	0.959626
-6.850000	0.959759
-6.900000	0.962433
-6.950000	0.965775
-7.000000	0.966176
-7.050000	0.966578
-7.100000	0.967112
-7.150000	0.96738
-7.200000	0.968182
-7.250000	0.969786
-7.300000	0.970187
-7.350000	0.970989
-7.400000	0.971123
-7.450000	0.972059
-7.500000	0.972193
-7.550000	0.972326
-7.600000	0.972727
-7.650000	0.973797
-7.700000	0.974733
-7.750000	0.975401
-7.800000	0.975668
-7.900000	0.97607
-7.950000	0.976337
-8.000000	0.977674
-8.050000	0.977941
-8.100000	0.978476
-8.150000	0.980882
-8.250000	0.982219
-8.300000	0.983289
-8.400000	0.983422
-8.450000	0.983957
-8.500000	0.985294
-8.550000	0.985428
-8.600000	0.985695
-8.700000	0.985963
-8.750000	0.986096
-8.800000	0.987299
-8.850000	0.987433
-8.900000	0.988503
-8.950000	0.989973
-9.000000	0.990107
-9.100000	0.990374
-9.200000	0.990775
-9.300000	0.990909
-9.400000	0.991176
-9.500000	0.991845
-9.600000	0.992647
-9.700000	0.992914
-9.800000	0.993449
-9.850000	0.993583
-9.950000	1
&
36.150000	6.664e-06
31.200000	1.3328e-05
31.100000	1.9992e-05
29.000000	2.6656e-05
28.850000	3.332e-05
28.500000	3.9984e-05
28.300000	4.6648e-05
27.500000	5.3312e-05
27.200000	5.9976e-05
27.100000	6.664e-05
27.050000	8.6632e-05
26.950000	0.000113288
26.850000	0.000119952
26.750000	0.000139944
26.700000	0.000146608
26.650000	0.000159936
26.600000	0.000173264
26.550000	0.000179928
26.300000	0.000186592
26.100000	0.00019992
25.900000	0.000226576
25.850000	0.00023324
25.800000	0.000253232
25.750000	0.000259896
25.550000	0.00026656
25.450000	0.000273224
25.300000	0.000286552
25.200000	0.00029988
25.100000	0.000313208
24.950000	0.000326536
24.850000	0.000353192
24.700000	0.000359856
24.600000	0.000373184
24.400000	0.000379848
24.350000	0.000386512
24.300000	0.000393176
24.200000	0.00039984
24.150000	0.000406504
24.100000	0.000413168
24.050000	0.000419832
23.950000	0.000426496
23.900000	0.00043316
23.600000	0.000439824
23.550000	0.000446488
23.500000	0.000453152
23.350000	0.000459816
23.250000	0.000479808
23.200000	0.000506464
23.150000	0.000539784
23.100000	0.000553112
23.000000	0.000559776
22.950000	0.000573104
22.900000	0.000613088
22.850000	0.000626416
22.800000	0.00063308
22.750000	0.000639744
22.650000	0.000646408
22.600000	0.000659736
22.500000	0.000673064
22.450000	0.000686392
22.400000	0.00069972
22.350000	0.000706384
22.300000	0.000719712
22.250000	0.00073304
22.200000	0.000753032
22.150000	0.000759696
22.100000	0.000773024
22.000000	0.000779688
21.950000	0.00079968
21.900000	0.000826336
21.850000	0.000852992
21.800000	0.00086632
21.750000	0.000919632
21.700000	0.000926296
21.650000	0.000939624
21.600000	0.000946288
21.550000	0.00096628
21.500000	0.0009996
21.450000	0.00105291
21.400000	0.00105958
21.350000	0.00107957
21.300000	0.00111955
21.250000	0.00112622
21.200000	0.00115287
21.100000	0.00117286
21.050000	0.00119952
21.000000	0.00121951
20.950000	0.00130614
20.900000	0.00131947
20.850000	0.00133946
20.800000	0.00137278
20.750000	0.00138611
20.700000	0.0014261
20.650000	0.00146608
20.550000	0.00149274
20.450000	0.00151273
20.400000	0.00154605
20.350000	0.0015727
20.300000	0.00160602
20.250000	0.00163268
20.200000	0.00165267
20.150000	0.00169266
20.100000	0.00171931
20.050000	0.00174597
20.000000	0.00177262
19.950000	0.00179262
19.900000	0.00181261
19.850000	0.00184593
19.800000	0.00189258
19.750000	0.00189924
19.700000	0.00193256
19.650000	0.00195922
19.600000	0.00197254
19.550000	0.00200586
19.500000	0.00204585
19.450000	0.00208583
19.400000	0.00211915
19.350000	0.00212582
19.300000	0.00217913
19.250000	0.00221911
19.200000	0.00225243
19.150000	0.00228575
19.100000	0.0023324
19.050000	0.0024057
19.000000	0.00243236
18.950000	0.00247234
18.900000	0.00250566
18.850000	0.00253232
18.800000	0.00256564
18.750000	0.00260562
18.700000	0.00267226
18.650000	0.00273224
18.600000	0.0027589
18.550000	0.00284553
18.500000	0.00289884
18.450000	0.00291883
18.400000	0.00295882
18.350000	0.00303212
18.300000	0.0030721
18.250000	0.00313208
18.200000	0.00319206
18.150000	0.00326536
18.100000	0.00331201
18.050000	0.00334533
18.000000	0.00337865
17.950000	0.00341197
17.900000	0.00348527
17.850000	0.00353858
17.800000	0.00358523
17.750000	0.00367186
17.700000	0.00379848
17.650000	0.00387178
17.600000	0.00395175
17.550000	0.0039984
17.500000	0.00403172
17.450000	0.00408503
17.400000	0.00413834
17.350000	0.00419832
17.300000	0.00429162
17.250000	0.00431827
17.200000	0.00441157
17.150000	0.00456484
17.100000	0.00460482
17.050000	0.0047381
17.000000	0.00479808
16.950000	0.00491803
16.900000	0.00497134
16.850000	0.004998
16.800000	0.00508463
16.750000	0.00513128
16.700000	0.00518459
16.650000	0.00524457
16.600000	0.00532454
16.550000	0.0054245
16.500000	0.00553112
16.450000	0.00558443
16.400000	0.00570438
16.350000	0.0057577
16.300000	0.00581767
16.250000	0.00587098
16.200000	0.00597761
16.150000	0.00605091
16.100000	0.00612422
16.050000	0.0062575
16.000000	0.00635746
15.950000	0.00643076
15.900000	0.00653739
15.850000	0.00665067
15.800000	0.00677063
15.750000	0.00689058
15.700000	0.00703719
15.650000	0.00711715
15.600000	0.00719046
15.550000	0.00732374
15.500000	0.00752366
15.450000	0.00765694
15.400000	0.00780355
15.350000	0.00791683
15.300000	0.00806344
15.250000	0.00818339
15.200000	0.00829668
15.150000	0.00840331
15.100000	0.00850993
15.050000	0.00870985
15.000000	0.00888978
14.950000	0.00896975
14.900000	0.00922298
14.850000	0.00943623
14.800000	0.00955618
14.750000	0.00968279
14.700000	0.00979608
14.650000	0.00995602
14.600000	0.0100826
14.550000	0.0103159
14.500000	0.0104958
14.450000	0.0106824
14.400000	0.0109156
14.350000	0.0111422
14.300000	0.0113021
14.250000	0.0115154
14.200000	0.011742
14.150000	0.0119152
14.100000	0.0121218
14.050000	0.0122551
14.000000	0.0125083
13.950000	0.0128015
13.900000	0.0130081
13.850000	0.0133013
13.800000	0.0134813
13.750000	0.0138211
13.700000	0.0139744
13.650000	0.014221
13.600000	0.0145275
13.550000	0.0147075
13.500000	0.0149873
13.450000	0.0152006
13.400000	0.0154338
13.350000	0.0156871
13.300000	0.0159736
13.250000	0.0162668
13.200000	0.0166267
13.150000	0.0168599
13.100000	0.0170665
13.050000	0.0172065
13.000000	0.0173864
12.950000	0.0176196
12.900000	0.0178329
12.850000	0.0181327
12.800000	0.0183593
12.750000	0.0185859
12.700000	0.0187858
12.650000	0.0191323
12.600000	0.0193989
12.550000	0.0197588
12.500000	0.020092
12.450000	0.0204651
12.400000	0.0206784
12.350000	0.0209783
12.300000	0.0214914
12.250000	0.021778
12.200000	0.0221311
12.150000	0.022511
12.100000	0.0228908
12.050000	0.0232574
12.000000	0.0235506
11.950000	0.0239637
11.900000	0.0242836
11.850000	0.0245435
11.800000	0.0249234
11.750000	0.0251766
11.700000	0.0255298
11.650000	0.0260029
11.600000	0.0263028
11.550000	0.0266693
11.500000	0.0270225
11.450000	0.0273957
11.400000	0.0277222
11.350000	0.0282754
11.300000	0.0285686
11.250000	0.0289617
11.200000	0.0293349
11.150000	0.0296815
11.100000	0.0302746
11.050000	0.0307011
11.000000	0.0311076
10.950000	0.031634
10.900000	0.0320005
10.850000	0.0325137
10.800000	0.0330868
10.750000	0.0336066
10.700000	0.034193
10.650000	0.0345928
10.600000	0.0350127
10.550000	0.0353992
10.500000	0.0360256
10.450000	0.036592
10.400000	0.0371718
10.350000	0.0378049
10.300000	0.038298
10.250000	0.0388178
10.200000	0.0393709
10.150000	0.0398041
10.100000	0.0404372
10.050000	0.040897
10.000000	0.0415767
9.950000	0.0420965
9.900000	0.0427362
9.850000	0.0432294
9.800000	0.0438491
9.750000	0.0445622
9.700000	0.0451886
9.650000	0.0457484
9.600000	0.0461482
9.550000	0.0467546
9.500000	0.0472944
9.450000	0.0478542
9.400000	0.0484739
9.350000	0.0489937
9.300000	0.0496202
9.250000	0.0502532
9.200000	0.0508063
9.150000	0.0513928
9.100000	0.0519592
9.050000	0.052499
9.000000	0.0531121
8.950000	0.0537118
8.900000	0.054285
8.850000	0.0549247
8.800000	0.0554911
8.750000	0.0560776
8.700000	0.056744
8.650000	0.0574037
8.600000	0.0581101
8.550000	0.0586499
8.500000	0.059283
8.450000	0.059896
8.400000	0.0605491
8.350000	0.0613288
8.300000	0.0620418
8.250000	0.0628349
8.200000	0.0634946
8.150000	0.0641543
8.100000	0.0648341
8.050000	0.0654405
8.000000	0.0660203
7.950000	0.0666867
7.900000	0.0673064
7.850000	0.0680594
7.800000	0.0687059
7.750000	0.0693456
7.700000	0.0701386
7.650000	0.070825
7.600000	0.0715181
7.550000	0.0722444
7.500000	0.0729908
7.450000	0.0736839
7.400000	0.0743503
7.350000	0.0750367
7.300000	0.075743
7.250000	0.0764694
7.200000	0.0771225
7.150000	0.0778622
7.100000	0.0787085
7.050000	0.0794682
7.000000	0.0803145
6.950000	0.0810809
6.900000	0.0818539
6.850000	0.082567
6.800000	0.08332
6.750000	0.0841263
6.700000	0.084886
6.650000	0.0858123
6.600000	0.0865454
6.550000	0.0873984
6.500000	0.088238
6.450000	0.0888911
6.400000	0.0896908
6.350000	0.0905238
6.300000	0.0915234
6.250000	0.092423
6.200000	0.0934093
6.150000	0.0943289
6.100000	0.0951353
6.050000	0.0959416
6.000000	0.0969279
5.950000	0.0977809
5.900000	0.0987205
5.850000	0.0995802
5.800000	0.100486
5.750000	0.101339
5.700000	0.102459
5.650000	0.103419
5.600000	0.104252
5.550000	0.105171
5.500000	0.106178
5.450000	0.10727
5.400000	0.108197
5.350000	0.109243
5.300000	0.110189
5.250000	0.111169
5.200000	0.112202
5.150000	0.113388
5.100000	0.114481
5.050000	0.115514
5.000000	0.11666
4.950000	0.117706
4.900000	0.118586
4.850000	0.119685
4.800000	0.120865
4.750000	0.122118
4.700000	0.123304
4.650000	0.124384
4.600000	0.125496
4.550000	0.126643
4.500000	0.127902
4.450000	0.129095
4.400000	0.130228
4.350000	0.131381
4.300000	0.13242
4.250000	0.133673
4.200000	0.135039
4.150000	0.136159
4.100000	0.137492
4.050000	0.138978
4.000000	0.140224
3.950000	0.141617
3.900000	0.143163
3.850000	0.144516
3.800000	0.146102
3.750000	0.147861
3.700000	0.149254
3.650000	0.150806
3.600000	0.152506
3.550000	0.154192
3.500000	0.155718
3.450000	0.157224
3.400000	0.158943
3.350000	0.160702
3.300000	0.162588
3.250000	0.164408
3.200000	0.165894
3.150000	0.167413
3.100000	0.168906
3.050000	0.170645
3.000000	0.172451
2.950000	0.17419
2.900000	0.175876
2.850000	0.177602
2.800000	0.179402
2.750000	0.181021
2.700000	0.182867
2.650000	0.184453
2.600000	0.186252
2.550000	0.188018
2.500000	0.189764
2.450000	0.191577
2.400000	0.193523
2.350000	0.195389
2.300000	0.197434
2.250000	0.199127
2.200000	0.2012
2.150000	0.203212
2.100000	0.205145
2.050000	0.207217
2.000000	0.209163
1.950000	0.210936
1.900000	0.212908
1.850000	0.214987
1.800000	0.217013
1.750000	0.219226
1.700000	0.221491
1.650000	0.223571
1.600000	0.22573
1.550000	0.227962
1.500000	0.230115
1.450000	0.23244
1.400000	0.234406
1.350000	0.236839
1.300000	0.239011
1.250000	0.241417
1.200000	0.243916
1.150000	0.246401
1.100000	0.248967
1.050000	0.251306
1.000000	0.253712
0.950000	0.256331
0.900000	0.258743
0.850000	0.261429
0.800000	0.264261
0.750000	0.26678
0.700000	0.269246
0.650000	0.271911
0.600000	0.274797
0.550000	0.277569
0.500000	0.280528
0.450000	0.283553
0.400000	0.286672
0.350000	0.289404
0.300000	0.29235
0.250000	0.295642
0.200000	0.298914
0.150000	0.302492
0.100000	0.313368
0.050000	0.319532
0.000000	0.337198
-0.050000	0.433913
-0.100000	0.44081
-0.150000	0.448554
-0.200000	0.455978
-0.250000	0.463721
-0.300000	0.472051
-0.350000	0.480028
-0.400000	0.488831
-0.450000	0.497241
-0.500000	0.505511
-0.550000	0.514081
-0.600000	0.522158
-0.650000	0.530048
-0.700000	0.537632
-0.750000	0.544682
-0.800000	0.552106
-0.850000	0.559629
-0.900000	0.56708
-0.950000	0.574623
-1.000000	0.581867
-1.050000	0.589238
-1.100000	0.596615
-1.150000	0.603765
-1.200000	0.610842
-1.250000	0.617626
-1.300000	0.624417
-1.350000	0.631108
-1.400000	0.637725
-1.450000	0.644462
-1.500000	0.650806
-1.550000	0.65735
-1.600000	0.664081
-1.650000	0.670678
-1.700000	0.677289
-1.750000	0.683713
-1.800000	0.689611
-1.850000	0.695548
-1.900000	0.701213
-1.950000	0.707677
-2.000000	0.713388
-2.050000	0.719312
-2.100000	0.724224
-2.150000	0.729182
-2.200000	0.734699
-2.250000	0.739764
-2.300000	0.744882
-2.350000	0.749993
-2.400000	0.754705
-2.450000	0.759083
-2.500000	0.763681
-2.550000	0.768186
-2.600000	0.772418
-2.650000	0.776976
-2.700000	0.781148
-2.750000	0.785266
-2.800000	0.789364
-2.850000	0.793623
-2.900000	0.797688
-2.950000	0.801813
-3.000000	0.805691
-3.050000	0.809876
-3.100000	0.813808
-3.150000	0.81754
-3.200000	0.821385
-3.250000	0.825297
-3.300000	0.828922
-3.350000	0.83284
-3.400000	0.836186
-3.450000	0.839824
-3.500000	0.843036
-3.550000	0.846308
-3.600000	0.849807
-3.650000	0.853339
-3.700000	0.856797
-3.750000	0.860009
-3.800000	0.863015
-3.850000	0.865867
-3.900000	0.868666
-3.950000	0.871611
-4.000000	0.874477
-4.050000	0.877202
-4.100000	0.879935
-4.150000	0.8826
-4.200000	0.885366
-4.250000	0.888005
-4.300000	0.890397
-4.350000	0.893049
-4.400000	0.895455
-4.450000	0.897614
-4.500000	0.90006
-4.550000	0.902066
-4.600000	0.904345
-4.650000	0.906444
-4.700000	0.90889
-4.750000	0.911016
-4.800000	0.913028
-4.850000	0.915141
-4.900000	0.917073
-4.950000	0.919106
-5.000000	0.921118
-5.050000	0.922778
-5.100000	0.92451
-5.150000	0.926363
-5.200000	0.927942
-5.250000	0.929748
-5.300000	0.931294
-5.350000	0.933187
-5.400000	0.934933
-5.450000	0.936865
-5.500000	0.938378
-5.550000	0.940017
-5.600000	0.941703
-5.650000	0.943409
-5.700000	0.944969
-5.750000	0.946335
-5.800000	0.947841
-5.850000	0.949287
-5.900000	0.950773
-5.950000	0.952092
-6.000000	0.953565
-6.050000	0.954651
-6.100000	0.955678
-6.150000	0.956684
-6.200000	0.957817
-6.250000	0.95907
-6.300000	0.960163
-6.350000	0.961176
-6.400000	0.962235
-6.450000	0.963108
-6.500000	0.964128
-6.550000	0.965287
-6.600000	0.966273
-6.650000	0.967313
-6.700000	0.968333
-6.750000	0.969399
-6.800000	0.970285
-6.850000	0.971172
-6.900000	0.971971
-6.950000	0.972878
-7.000000	0.973864
-7.050000	0.97471
-7.100000	0.97557
-7.150000	0.976296
-7.200000	0.976976
-7.250000	0.977609
-7.300000	0.978295
-7.350000	0.978888
-7.400000	0.979542
-7.450000	0.980161
-7.500000	0.980708
-7.550000	0.981354
-7.600000	0.982014
-7.650000	0.982554
-7.700000	0.983073
-7.750000	0.983727
-7.800000	0.984353
-7.850000	0.984826
-7.900000	0.985266
-7.950000	0.985759
-8.000000	0.986285
-8.050000	0.986752
-8.100000	0.987192
-8.150000	0.987638
-8.200000	0.988038
-8.250000	0.988438
-8.300000	0.988884
-8.350000	0.989311
-8.400000	0.989611
-8.450000	0.989951
-8.500000	0.990291
-8.550000	0.99057
-8.600000	0.990864
-8.650000	0.991157
-8.700000	0.991577
-8.750000	0.991937
-8.800000	0.992236
-8.850000	0.992503
-8.900000	0.99269
-8.950000	0.992963
-9.000000	0.993263
-9.050000	0.993489
-9.100000	0.993669
-9.150000	0.993902
-9.200000	0.994102
-9.250000	0.994329
-9.300000	0.994556
-9.350000	0.994735
-9.400000	0.994949
-9.450000	0.995175
-9.500000	0.995369
-9.550000	0.995542
-9.600000	0.995748
-9.650000	0.995862
-9.700000	0.996028
-9.750000	0.996168
-9.800000	0.996348
-9.850000	0.996548
-9.900000	0.996715
-9.950000	1
&
84.950000	8.63331e-19
84.900000	8.88697e-19
84.850000	9.14809e-19
84.800000	9.41688e-19
84.750000	9.69356e-19
84.700000	9.97836e-19
84.650000	1.02715e-18
84.600000	1.05733e-18
84.550000	1.0884e-18
84.500000	1.12037e-18
84.450000	1.15329e-18
84.400000	1.18717e-18
84.350000	1.22204e-18
84.300000	1.25795e-18
84.250000	1.2949e-18
84.200000	1.33294e-18
84.150000	1.3721e-18
84.100000	1.4124e-18
84.050000	1.45389e-18
84.000000	1.4966e-18
83.950000	1.54056e-18
83.900000	1.58582e-18
83.850000	1.6324e-18
83.800000	1.68035e-18
83.750000	1.72971e-18
83.700000	1.78051e-18
83.650000	1.83281e-18
83.600000	1.88664e-18
83.550000	1.94205e-18
83.500000	1.99909e-18
83.450000	2.05781e-18
83.400000	2.11825e-18
83.350000	2.18046e-18
83.300000	2.2445e-18
83.250000	2.31042e-18
83.200000	2.37827e-18
83.150000	2.44811e-18
83.100000	2.52001e-18
83.050000	2.59401e-18
83.000000	2.67019e-18
82.950000	2.7486e-18
82.900000	2.82932e-18
82.850000	2.9124e-18
82.800000	2.99793e-18
82.750000	3.08596e-18
82.700000	3.17657e-18
82.650000	3.26985e-18
82.600000	3.36586e-18
82.550000	3.46469e-18
82.500000	3.56643e-18
82.450000	3.67114e-18
82.400000	3.77893e-18
82.350000	3.88988e-18
82.300000	4.00409e-18
82.250000	4.12165e-18
82.200000	4.24266e-18
82.150000	4.36723e-18
82.100000	4.49544e-18
82.050000	4.62742e-18
82.000000	4.76327e-18
81.950000	4.90311e-18
81.900000	5.04705e-18
81.850000	5.19521e-18
81.800000	5.34772e-18
81.750000	5.50471e-18
81.700000	5.6663e-18
81.650000	5.83263e-18
81.600000	6.00385e-18
81.550000	6.18008e-18
81.500000	6.36149e-18
81.450000	6.54822e-18
81.400000	6.74042e-18
81.350000	6.93827e-18
81.300000	7.14192e-18
81.250000	7.35154e-18
81.200000	7.56731e-18
81.150000	7.78942e-18
81.100000	8.01803e-18
81.050000	8.25336e-18
81.000000	8.49558e-18
80.950000	8.74491e-18
80.900000	9.00156e-18
80.850000	9.26573e-18
80.800000	9.53765e-18
80.750000	9.81755e-18
80.700000	1.01057e-17
80.650000	1.04022e-17
80.600000	1.07075e-17
80.550000	1.10217e-17
80.500000	1.13451e-17
80.450000	1.1678e-17
80.400000	1.20207e-17
80.350000	1.23734e-17
80.300000	1.27365e-17
80.250000	1.31102e-17
80.200000	1.34948e-17
80.150000	1.38908e-17
80.100000	1.42983e-17
80.050000	1.47179e-17
80.000000	1.51497e-17
79.950000	1.55941e-17
79.900000	1.60517e-17
79.850000	1.65226e-17
79.800000	1.70073e-17
79.750000	1.75063e-17
79.700000	1.80198e-17
79.650000	1.85485e-17
79.600000	1.90926e-17
79.550000	1.96527e-17
79.500000	2.02292e-17
79.450000	2.08226e-17
79.400000	2.14334e-17
79.350000	2.20621e-17
79.300000	2.27092e-17
79.250000	2.33753e-17
79.200000	2.4061e-17
79.150000	2.47667e-17
79.100000	2.54931e-17
79.050000	2.62409e-17
79.000000	2.70105e-17
78.950000	2.78027e-17
78.900000	2.86181e-17
78.850000	2.94574e-17
78.800000	3.03214e-17
78.750000	3.12106e-17
78.700000	3.21259e-17
78.650000	3.3068e-17
78.600000	3.40378e-17
78.550000	3.5036e-17
78.500000	3.60634e-17
78.450000	3.71209e-17
78.400000	3.82094e-17
78.350000	3.93299e-17
78.300000	4.04831e-17
78.250000	4.16702e-17
78.200000	4.2892e-17
78.150000	4.41497e-17
78.100000	4.54442e-17
78.050000	4.67766e-17
78.000000	4.81481e-17
77.950000	4.95597e-17
77.900000	5.10128e-17
77.850000	5.25084e-17
77.800000	5.40478e-17
77.750000	5.56323e-17
77.700000	5.72633e-17
77.650000	5.8942e-17
77.600000	6.06699e-17
77.550000	6.24484e-17
77.500000	6.42791e-17
77.450000	6.61634e-17
77.400000	6.81029e-17
77.350000	7.00992e-17
77.300000	7.21539e-17
77.250000	7.42689e-17
77.200000	7.64458e-17
77.150000	7.86865e-17
77.100000	8.09929e-17
77.050000	8.33667e-17
77.000000	8.58102e-17
76.950000	8.83252e-17
76.900000	9.09138e-17
76.850000	9.35783e-17
76.800000	9.63208e-17
76.750000	9.91436e-17
76.700000	1.02049e-16
76.650000	1.0504e-16
76.600000	1.08118e-16
76.550000	1.11286e-16
76.500000	1.14547e-16
76.450000	1.17904e-16
76.400000	1.21359e-16
76.350000	1.24915e-16
76.300000	1.28575e-16
76.250000	1.32343e-16
76.200000	1.3622e-16
76.150000	1.40212e-16
76.100000	1.4432e-16
76.050000	1.48548e-16
76.000000	1.52901e-16
75.950000	1.5738e-16
75.900000	1.61991e-16
75.850000	1.66737e-16
75.800000	1.71622e-16
75.750000	1.7665e-16
75.700000	1.81825e-16
75.650000	1.87151e-16
75.600000	1.92633e-16
75.550000	1.98276e-16
75.500000	2.04084e-16
75.450000	2.10063e-16
75.400000	2.16216e-16
75.350000	2.22549e-16
75.300000	2.29068e-16
75.250000	2.35777e-16
75.200000	2.42683e-16
75.150000	2.49791e-16
75.100000	2.57107e-16
75.050000	2.64637e-16
75.000000	2.72387e-16
74.950000	2.80365e-16
74.900000	2.88576e-16
74.850000	2.97027e-16
74.800000	3.05725e-16
74.750000	3.14678e-16
74.700000	3.23893e-16
74.650000	3.33378e-16
74.600000	3.4314e-16
74.550000	3.53188e-16
74.500000	3.6353e-16
74.450000	3.74174e-16
74.400000	3.8513e-16
74.350000	3.96407e-16
74.300000	4.08013e-16
74.250000	4.19959e-16
74.200000	4.32255e-16
74.150000	4.4491e-16
74.100000	4.57936e-16
74.050000	4.71343e-16
74.000000	4.85142e-16
73.950000	4.99344e-16
73.900000	5.13962e-16
73.850000	5.29008e-16
73.800000	5.44494e-16
73.750000	5.60433e-16
73.700000	5.76838e-16
73.650000	5.93723e-16
73.600000	6.11102e-16
73.550000	6.28989e-16
73.500000	6.47399e-16
73.450000	6.66348e-16
73.400000	6.85851e-16
73.350000	7.05924e-16
73.300000	7.26585e-16
73.250000	7.4785e-16
73.200000	7.69736e-16
73.150000	7.92263e-16
73.100000	8.15449e-16
73.050000	8.39312e-16
73.000000	8.63873e-16
72.950000	8.89153e-16
72.900000	9.15172e-16
72.850000	9.41951e-16
72.800000	9.69514e-16
72.750000	9.97883e-16
72.700000	1.02708e-15
72.650000	1.05713e-15
72.600000	1.08806e-15
72.550000	1.1199e-15
72.500000	1.15266e-15
72.450000	1.18639e-15
72.400000	1.2211e-15
72.350000	1.25682e-15
72.300000	1.29359e-15
72.250000	1.33143e-15
72.200000	1.37038e-15
72.150000	1.41047e-15
72.100000	1.45173e-15
72.050000	1.49419e-15
72.000000	1.5379e-15
71.950000	1.58288e-15
71.900000	1.62918e-15
71.850000	1.67683e-15
71.800000	1.72588e-15
71.750000	1.77636e-15
71.700000	1.82831e-15
71.650000	1.88178e-15
71.600000	1.93682e-15
71.550000	1.99346e-15
71.500000	2.05176e-15
71.450000	2.11176e-15
71.400000	2.17352e-15
71.350000	2.23708e-15
71.300000	2.30249e-15
71.250000	2.36982e-15
71.200000	2.43912e-15
71.150000	2.51044e-15
71.100000	2.58384e-15
71.050000	2.65939e-15
71.000000	2.73714e-15
70.950000	2.81717e-15
70.900000	2.89954e-15
70.850000	2.98431e-15
70.800000	3.07155e-15
70.750000	3.16135e-15
70.700000	3.25377e-15
70.650000	3.34889e-15
70.600000	3.44679e-15
70.550000	3.54754e-15
70.500000	3.65124e-15
70.450000	3.75797e-15
70.400000	3.86782e-15
70.350000	3.98087e-15
70.300000	4.09722e-15
70.250000	4.21698e-15
70.200000	4.34023e-15
70.150000	4.46708e-15
70.100000	4.59763e-15
70.050000	4.732e-15
70.000000	4.87029e-15
69.950000	5.01262e-15
69.900000	5.1591e-15
69.850000	5.30987e-15
69.800000	5.46503e-15
69.750000	5.62472e-15
69.700000	5.78908e-15
69.650000	5.95823e-15
69.600000	6.13233e-15
69.550000	6.3115e-15
69.500000	6.49591e-15
69.450000	6.6857e-15
69.400000	6.88103e-15
69.350000	7.08206e-15
69.300000	7.28896e-15
69.250000	7.5019e-15
69.200000	7.72105e-15
69.150000	7.94661e-15
69.100000	8.17874e-15
69.050000	8.41765e-15
69.000000	8.66353e-15
68.950000	8.91659e-15
68.900000	9.17704e-15
68.850000	9.44508e-15
68.800000	9.72095e-15
68.750000	1.00049e-14
68.700000	1.02971e-14
68.650000	1.05978e-14
68.600000	1.09073e-14
68.550000	1.12258e-14
68.500000	1.15537e-14
68.450000	1.18911e-14
68.400000	1.22383e-14
68.350000	1.25957e-14
68.300000	1.29635e-14
68.250000	1.3342e-14
68.200000	1.37316e-14
68.150000	1.41325e-14
68.100000	1.45451e-14
68.050000	1.49698e-14
68.000000	1.54068e-14
67.950000	1.58566e-14
67.900000	1.63195e-14
67.850000	1.6796e-14
67.800000	1.72863e-14
67.750000	1.77909e-14
67.700000	1.83102e-14
67.650000	1.88447e-14
67.600000	1.93948e-14
67.550000	1.99609e-14
67.500000	2.05435e-14
67.450000	2.11431e-14
67.400000	2.17602e-14
67.350000	2.23953e-14
67.300000	2.30489e-14
67.250000	2.37216e-14
67.200000	2.44138e-14
67.150000	2.51263e-14
67.100000	2.58595e-14
67.050000	2.66141e-14
67.000000	2.73907e-14
66.950000	2.819e-14
66.900000	2.90125e-14
66.850000	2.98591e-14
66.800000	3.07303e-14
66.750000	3.16269e-14
66.700000	3.25496e-14
66.650000	3.34992e-14
66.600000	3.44765e-14
66.550000	3.54823e-14
66.500000	3.65174e-14
66.450000	3.75827e-14
66.400000	3.8679e-14
66.350000	3.98072e-14
66.300000	4.09684e-14
66.250000	4.21633e-14
66.200000	4.33931e-14
66.150000	4.46588e-14
66.100000	4.59613e-14
66.050000	4.73017e-14
66.000000	4.86812e-14
65.950000	5.01009e-14
65.900000	5.1562e-14
65.850000	5.30656e-14
65.800000	5.46131e-14
65.750000	5.62056e-14
65.700000	5.78445e-14
65.650000	5.95311e-14
65.600000	6.12669e-14
65.550000	6.30532e-14
65.500000	6.48916e-14
65.450000	6.67835e-14
65.400000	6.87305e-14
65.350000	7.07343e-14
65.300000	7.27963e-14
65.250000	7.49185e-14
65.200000	7.71024e-14
65.150000	7.93499e-14
65.100000	8.16629e-14
65.050000	8.40432e-14
65.000000	8.64928e-14
64.950000	8.90138e-14
64.900000	9.16081e-14
64.850000	9.4278e-14
64.800000	9.70256e-14
64.750000	9.98533e-14
64.700000	1.02763e-13
64.650000	1.05758e-13
64.600000	1.0884e-13
64.550000	1.12011e-13
64.500000	1.15275e-13
64.450000	1.18634e-13
64.400000	1.2209e-13
64.350000	1.25648e-13
64.300000	1.29308e-13
64.250000	1.33076e-13
64.200000	1.36953e-13
64.150000	1.40942e-13
64.100000	1.45048e-13
64.050000	1.49274e-13
64.000000	1.53622e-13
63.950000	1.58097e-13
63.900000	1.62702e-13
63.850000	1.67441e-13
63.800000	1.72318e-13
63.750000	1.77336e-13
63.700000	1.82501e-13
63.650000	1.87816e-13
63.600000	1.93286e-13
63.550000	1.98915e-13
63.500000	2.04707e-13
63.450000	2.10668e-13
63.400000	2.16802e-13
63.350000	2.23115e-13
63.300000	2.29612e-13
63.250000	2.36297e-13
63.200000	2.43177e-13
63.150000	2.50256e-13
63.100000	2.57542e-13
63.050000	2.6504e-13
63.000000	2.72755e-13
62.950000	2.80695e-13
62.900000	2.88866e-13
62.850000	2.97275e-13
62.800000	3.05928e-13
62.750000	3.14832e-13
62.700000	3.23995e-13
62.650000	3.33425e-13
62.600000	3.43129e-13
62.550000	3.53115e-13
62.500000	3.63391e-13
62.450000	3.73966e-13
62.400000	3.84848e-13
62.350000	3.96047e-13
62.300000	4.07571e-13
62.250000	4.1943e-13
62.200000	4.31633e-13
62.150000	4.44192e-13
62.100000	4.57115e-13
62.050000	4.70413e-13
62.000000	4.84099e-13
61.950000	4.98181e-13
61.900000	5.12673e-13
61.850000	5.27586e-13
61.800000	5.42933e-13
61.750000	5.58725e-13
61.700000	5.74976e-13
61.650000	5.91699e-13
61.600000	6.08908e-13
61.550000	6.26616e-13
61.500000	6.44839e-13
61.450000	6.63592e-13
61.400000	6.82889e-13
61.350000	7.02746e-13
61.300000	7.2318e-13
61.250000	7.44208e-13
61.200000	7.65846e-13
61.150000	7.88113e-13
61.100000	8.11026e-13
61.050000	8.34605e-13
61.000000	8.58868e-13
60.950000	8.83835e-13
60.900000	9.09528e-13
60.850000	9.35966e-13
60.800000	9.63172e-13
60.750000	9.91168e-13
60.700000	1.01998e-12
60.650000	1.04962e-12
60.600000	1.08013e-12
60.550000	1.11152e-12
60.500000	1.14382e-12
60.450000	1.17706e-12
60.400000	1.21126e-12
60.350000	1.24646e-12
60.300000	1.28267e-12
60.250000	1.31994e-12
60.200000	1.35829e-12
60.150000	1.39776e-12
60.100000	1.43836e-12
60.050000	1.48015e-12
60.000000	1.52315e-12
59.950000	1.56739e-12
59.900000	1.61292e-12
59.850000	1.65977e-12
59.800000	1.70798e-12
59.750000	1.75759e-12
59.700000	1.80864e-12
59.650000	1.86116e-12
59.600000	1.91521e-12
59.550000	1.97083e-12
59.500000	2.02806e-12
59.450000	2.08695e-12
59.400000	2.14755e-12
59.350000	2.2099e-12
59.300000	2.27407e-12
59.250000	2.34009e-12
59.200000	2.40803e-12
59.150000	2.47793e-12
59.100000	2.54987e-12
59.050000	2.62389e-12
59.000000	2.70005e-12
58.950000	2.77842e-12
58.900000	2.85907e-12
58.850000	2.94205e-12
58.800000	3.02744e-12
58.750000	3.1153e-12
58.700000	3.2057e-12
58.650000	3.29873e-12
58.600000	3.39445e-12
58.550000	3.49295e-12
58.500000	3.5943e-12
58.450000	3.69859e-12
58.400000	3.80589e-12
58.350000	3.91631e-12
58.300000	4.02993e-12
58.250000	4.14683e-12
58.200000	4.26713e-12
58.150000	4.3909e-12
58.100000	4.51827e-12
58.050000	4.64932e-12
58.000000	4.78416e-12
57.950000	4.92292e-12
57.900000	5.06569e-12
57.850000	5.21259e-12
57.800000	5.36375e-12
57.750000	5.51928e-12
57.700000	5.67932e-12
57.650000	5.84399e-12
57.600000	6.01343e-12
57.550000	6.18778e-12
57.500000	6.36717e-12
57.450000	6.55175e-12
57.400000	6.74168e-12
57.350000	6.9371e-12
57.300000	7.13818e-12
57.250000	7.34508e-12
57.200000	7.55796e-12
57.150000	7.77701e-12
57.100000	8.0024e-12
57.050000	8.2343e-12
57.000000	8.47292e-12
56.950000	8.71844e-12
56.900000	8.97107e-12
56.850000	9.231e-12
56.800000	9.49845e-12
56.750000	9.77364e-12
56.700000	1.00568e-11
56.650000	1.03481e-11
56.600000	1.06479e-11
56.550000	1.09563e-11
56.500000	1.12737e-11
56.450000	1.16002e-11
56.400000	1.19362e-11
56.350000	1.22819e-11
56.300000	1.26375e-11
56.250000	1.30035e-11
56.200000	1.33801e-11
56.150000	1.37675e-11
56.100000	1.41661e-11
56.050000	1.45763e-11
56.000000	1.49983e-11
55.950000	1.54325e-11
55.900000	1.58792e-11
55.850000	1.63389e-11
55.800000	1.68119e-11
55.750000	1.72985e-11
55.700000	1.77992e-11
55.650000	1.83143e-11
55.600000	1.88443e-11
55.550000	1.93897e-11
55.500000	1.99508e-11
55.450000	2.05281e-11
55.400000	2.11221e-11
55.350000	2.17332e-11
55.300000	2.2362e-11
55.250000	2.30089e-11
55.200000	2.36746e-11
55.150000	2.43594e-11
55.100000	2.50641e-11
55.050000	2.57891e-11
55.000000	2.6535e-11
54.950000	2.73024e-11
54.900000	2.8092e-11
54.850000	2.89044e-11
54.800000	2.97403e-11
54.750000	3.06002e-11
54.700000	3.1485e-11
54.650000	3.23954e-11
54.600000	3.3332e-11
54.550000	3.42956e-11
54.500000	3.52871e-11
54.450000	3.63071e-11
54.400000	3.73566e-11
54.350000	3.84364e-11
54.300000	3.95473e-11
54.250000	4.06903e-11
54.200000	4.18662e-11
54.150000	4.30761e-11
54.100000	4.43209e-11
54.050000	4.56015e-11
54.000000	4.69191e-11
53.950000	4.82747e-11
53.900000	4.96694e-11
53.850000	5.11043e-11
53.800000	5.25806e-11
53.750000	5.40994e-11
53.700000	5.5662e-11
53.650000	5.72697e-11
53.600000	5.89237e-11
53.550000	6.06254e-11
53.500000	6.23761e-11
53.450000	6.41773e-11
53.400000	6.60304e-11
53.350000	6.7937e-11
53.300000	6.98984e-11
53.250000	7.19164e-11
53.200000	7.39925e-11
53.150000	7.61284e-11
53.100000	7.83259e-11
53.050000	8.05866e-11
53.000000	8.29125e-11
52.950000	8.53054e-11
52.900000	8.77672e-11
52.850000	9.02998e-11
52.800000	9.29055e-11
52.750000	9.55861e-11
52.700000	9.8344e-11
52.650000	1.01181e-10
52.600000	1.041e-10
52.550000	1.07103e-10
52.500000	1.10192e-10
52.450000	1.13371e-10
52.400000	1.16641e-10
52.350000	1.20005e-10
52.300000	1.23465e-10
52.250000	1.27026e-10
52.200000	1.30688e-10
52.150000	1.34457e-10
52.100000	1.38333e-10
52.050000	1.42321e-10
52.000000	1.46424e-10
51.950000	1.50645e-10
51.900000	1.54987e-10
51.850000	1.59454e-10
51.800000	1.6405e-10
51.750000	1.68778e-10
51.700000	1.73641e-10
51.650000	1.78645e-10
51.600000	1.83792e-10
51.550000	1.89088e-10
51.500000	1.94535e-10
51.450000	2.0014e-10
51.400000	2.05905e-10
51.350000	2.11836e-10
51.300000	2.17937e-10
51.250000	2.24214e-10
51.200000	2.30671e-10
51.150000	2.37314e-10
51.100000	2.44148e-10
51.050000	2.51178e-10
51.000000	2.58409e-10
50.950000	2.65849e-10
50.900000	2.73502e-10
50.850000	2.81375e-10
50.800000	2.89474e-10
50.750000	2.97806e-10
50.700000	3.06377e-10
50.650000	3.15194e-10
50.600000	3.24264e-10
50.550000	3.33595e-10
50.500000	3.43193e-10
50.450000	3.53067e-10
50.400000	3.63225e-10
50.350000	3.73673e-10
50.300000	3.84422e-10
50.250000	3.95479e-10
50.200000	4.06853e-10
50.150000	4.18554e-10
50.100000	4.3059e-10
50.050000	4.42972e-10
50.000000	4.55709e-10
49.950000	4.68811e-10
49.900000	4.82289e-10
49.850000	4.96153e-10
49.800000	5.10415e-10
49.750000	5.25086e-10
49.700000	5.40177e-10
49.650000	5.55701e-10
49.600000	5.7167e-10
49.550000	5.88097e-10
49.500000	6.04994e-10
49.450000	6.22376e-10
49.400000	6.40256e-10
49.350000	6.58648e-10
49.300000	6.77567e-10
49.250000	6.97028e-10
49.200000	7.17046e-10
49.150000	7.37638e-10
49.100000	7.5882e-10
49.050000	7.80609e-10
49.000000	8.03021e-10
48.950000	8.26075e-10
48.900000	8.49789e-10
48.850000	8.74182e-10
48.800000	8.99274e-10
48.750000	9.25083e-10
48.700000	9.51631e-10
48.650000	9.7894e-10
48.600000	1.00703e-09
48.550000	1.03592e-09
48.500000	1.06564e-09
48.450000	1.09621e-09
48.400000	1.12766e-09
48.350000	1.16e-09
48.300000	1.19327e-09
48.250000	1.22749e-09
48.200000	1.26269e-09
48.150000	1.2989e-09
48.100000	1.33614e-09
48.050000	1.37444e-09
48.000000	1.41384e-09
47.950000	1.45437e-09
47.900000	1.49606e-09
47.850000	1.53893e-09
47.800000	1.58303e-09
47.750000	1.6284e-09
47.700000	1.67505e-09
47.650000	1.72304e-09
47.600000	1.77241e-09
47.550000	1.82318e-09
47.500000	1.8754e-09
47.450000	1.92911e-09
47.400000	1.98436e-09
47.350000	2.04118e-09
47.300000	2.09963e-09
47.250000	2.15974e-09
47.200000	2.22157e-09
47.150000	2.28516e-09
47.100000	2.35057e-09
47.050000	2.41785e-09
47.000000	2.48704e-09
46.950000	2.55821e-09
46.900000	2.63141e-09
46.850000	2.7067e-09
46.800000	2.78413e-09
46.750000	2.86377e-09
46.700000	2.94569e-09
46.650000	3.02994e-09
46.600000	3.11659e-09
46.550000	3.20571e-09
46.500000	3.29737e-09
46.450000	3.39164e-09
46.400000	3.4886e-09
46.350000	3.58832e-09
46.300000	3.69088e-09
46.250000	3.79637e-09
46.200000	3.90485e-09
46.150000	4.01643e-09
46.100000	4.13119e-09
46.050000	4.24921e-09
46.000000	4.3706e-09
45.950000	4.49544e-09
45.900000	4.62383e-09
45.850000	4.75588e-09
45.800000	4.89168e-09
45.750000	5.03135e-09
45.700000	5.17499e-09
45.650000	5.32273e-09
45.600000	5.47466e-09
45.550000	5.63091e-09
45.500000	5.79161e-09
45.450000	5.95688e-09
45.400000	6.12684e-09
45.350000	6.30164e-09
45.300000	6.48141e-09
45.250000	6.66629e-09
45.200000	6.85642e-09
45.150000	7.05195e-09
45.100000	7.25304e-09
45.050000	7.45984e-09
45.000000	7.67252e-09
44.950000	7.89124e-09
44.900000	8.11617e-09
44.850000	8.34748e-09
44.800000	8.58537e-09
44.750000	8.83001e-09
44.700000	9.08159e-09
44.650000	9.34031e-09
44.600000	9.60637e-09
44.550000	9.87999e-09
44.500000	1.01614e-08
44.450000	1.04507e-08
44.400000	1.07483e-08
44.350000	1.10543e-08
44.300000	1.1369e-08
44.250000	1.16926e-08
44.200000	1.20254e-08
44.150000	1.23676e-08
44.100000	1.27195e-08
44.050000	1.30814e-08
44.000000	1.34535e-08
43.950000	1.38362e-08
43.900000	1.42297e-08
43.850000	1.46344e-08
43.800000	1.50505e-08
43.750000	1.54784e-08
43.700000	1.59184e-08
43.650000	1.63709e-08
43.600000	1.68362e-08
43.550000	1.73147e-08
43.500000	1.78067e-08
43.450000	1.83126e-08
43.400000	1.88328e-08
43.350000	1.93678e-08
43.300000	1.99178e-08
43.250000	2.04835e-08
43.200000	2.10651e-08
43.150000	2.16631e-08
43.100000	2.22781e-08
43.050000	2.29104e-08
43.000000	2.35606e-08
42.950000	2.42292e-08
42.900000	2.49167e-08
42.850000	2.56236e-08
42.800000	2.63504e-08
42.750000	2.70978e-08
42.700000	2.78663e-08
42.650000	2.86564e-08
42.600000	2.94689e-08
42.550000	3.03043e-08
42.500000	3.11632e-08
42.450000	3.20464e-08
42.400000	3.29545e-08
42.350000	3.38882e-08
42.300000	3.48483e-08
42.250000	3.58354e-08
42.200000	3.68503e-08
42.150000	3.78938e-08
42.100000	3.89668e-08
42.050000	4.00699e-08
42.000000	4.12042e-08
41.950000	4.23703e-08
41.900000	4.35694e-08
41.850000	4.48022e-08
41.800000	4.60697e-08
41.750000	4.73728e-08
41.700000	4.87127e-08
41.650000	5.00902e-08
41.600000	5.15065e-08
41.550000	5.29626e-08
41.500000	5.44597e-08
41.450000	5.59989e-08
41.400000	5.75813e-08
41.350000	5.92083e-08
41.300000	6.08809e-08
41.250000	6.26006e-08
41.200000	6.43685e-08
41.150000	6.61862e-08
41.100000	6.80548e-08
41.050000	6.9976e-08
41.000000	7.1951e-08
40.950000	7.39815e-08
40.900000	7.6069e-08
40.850000	7.82151e-08
40.800000	8.04213e-08
40.750000	8.26895e-08
40.700000	8.50212e-08
40.650000	8.74184e-08
40.600000	8.98827e-08
40.550000	9.24161e-08
40.500000	9.50204e-08
40.450000	9.76978e-08
40.400000	1.0045e-07
40.350000	1.03279e-07
40.300000	1.06188e-07
40.250000	1.09178e-07
40.200000	1.12252e-07
40.150000	1.15412e-07
40.100000	1.1866e-07
40.050000	1.21999e-07
40.000000	1.25431e-07
39.950000	1.2896e-07
39.900000	1.32587e-07
39.850000	1.36315e-07
39.800000	1.40147e-07
39.750000	1.44087e-07
39.700000	1.48137e-07
39.650000	1.52299e-07
39.600000	1.56578e-07
39.550000	1.60977e-07
39.500000	1.65498e-07
39.450000	1.70145e-07
39.400000	1.74922e-07
39.350000	1.79832e-07
39.300000	1.84879e-07
39.250000	1.90067e-07
39.200000	1.95399e-07
39.150000	2.0088e-07
39.100000	2.06513e-07
39.050000	2.12304e-07
39.000000	2.18255e-07
38.950000	2.24373e-07
38.900000	2.3066e-07
38.850000	2.37123e-07
38.800000	2.43765e-07
38.750000	2.50592e-07
38.700000	2.57609e-07
38.650000	2.64821e-07
38.600000	2.72234e-07
38.550000	2.79852e-07
38.500000	2.87682e-07
38.450000	2.95729e-07
38.400000	3.04e-07
38.350000	3.125e-07
38.300000	3.21237e-07
38.250000	3.30215e-07
38.200000	3.39443e-07
38.150000	3.48926e-07
38.100000	3.58673e-07
38.050000	3.68689e-07
38.000000	3.78983e-07
37.950000	3.89563e-07
37.900000	4.00435e-07
37.850000	4.11608e-07
37.800000	4.2309e-07
37.750000	4.3489e-07
37.700000	4.47017e-07
37.650000	4.59479e-07
37.600000	4.72285e-07
37.550000	4.85445e-07
37.500000	4.98969e-07
37.450000	5.12867e-07
37.400000	5.27148e-07
37.350000	5.41823e-07
37.300000	5.56904e-07
37.250000	5.72401e-07
37.200000	5.88325e-07
37.150000	6.04688e-07
37.100000	6.21502e-07
37.050000	6.3878e-07
37.000000	6.56533e-07
36.950000	6.74776e-07
36.900000	6.9352e-07
36.850000	7.12781e-07
36.800000	7.32572e-07
36.750000	7.52907e-07
36.700000	7.73801e-07
36.650000	7.95269e-07
36.600000	8.17328e-07
36.550000	8.39992e-07
36.500000	8.63279e-07
36.450000	8.87205e-07
36.400000	9.11788e-07
36.350000	9.37045e-07
36.300000	9.62995e-07
36.250000	9.89656e-07
36.200000	1.01705e-06
36.150000	1.04519e-06
36.100000	1.0741e-06
36.050000	1.10381e-06
36.000000	1.13433e-06
35.950000	1.16568e-06
35.900000	1.19789e-06
35.850000	1.23098e-06
35.800000	1.26497e-06
35.750000	1.2999e-06
35.700000	1.33577e-06
35.650000	1.37263e-06
35.600000	1.41049e-06
35.550000	1.44939e-06
35.500000	1.48934e-06
35.450000	1.53038e-06
35.400000	1.57255e-06
35.350000	1.61586e-06
35.300000	1.66035e-06
35.250000	1.70605e-06
35.200000	1.75299e-06
35.150000	1.80121e-06
35.100000	1.85074e-06
35.050000	1.90162e-06
35.000000	1.95387e-06
34.950000	2.00755e-06
34.900000	2.06268e-06
34.850000	2.11931e-06
34.800000	2.17747e-06
34.750000	2.23721e-06
34.700000	2.29856e-06
34.650000	2.36158e-06
34.600000	2.4263e-06
34.550000	2.49278e-06
34.500000	2.56105e-06
34.450000	2.63116e-06
34.400000	2.70317e-06
34.350000	2.77712e-06
34.300000	2.85307e-06
34.250000	2.93107e-06
34.200000	3.01117e-06
34.150000	3.09342e-06
34.100000	3.1779e-06
34.050000	3.26464e-06
34.000000	3.35372e-06
33.950000	3.4452e-06
33.900000	3.53913e-06
33.850000	3.63559e-06
33.800000	3.73464e-06
33.750000	3.83634e-06
33.700000	3.94077e-06
33.650000	4.048e-06
33.600000	4.15811e-06
33.550000	4.27116e-06
33.500000	4.38724e-06
33.450000	4.50642e-06
33.400000	4.62879e-06
33.350000	4.75443e-06
33.300000	4.88342e-06
33.250000	5.01585e-06
33.200000	5.15181e-06
33.150000	5.2914e-06
33.100000	5.43471e-06
33.050000	5.58183e-06
33.000000	5.73286e-06
32.950000	5.88791e-06
32.900000	6.04708e-06
32.850000	6.21048e-06
32.800000	6.37821e-06
32.750000	6.55039e-06
32.700000	6.72713e-06
32.650000	6.90855e-06
32.600000	7.09477e-06
32.550000	7.28592e-06
32.500000	7.48212e-06
32.450000	7.68349e-06
32.400000	7.89019e-06
32.350000	8.10233e-06
32.300000	8.32007e-06
32.250000	8.54354e-06
32.200000	8.77288e-06
32.150000	9.00826e-06
32.100000	9.24983e-06
32.050000	9.49773e-06
32.000000	9.75214e-06
31.950000	1.00132e-05
31.900000	1.02811e-05
31.850000	1.05561e-05
31.800000	1.08382e-05
31.750000	1.11276e-05
31.700000	1.14247e-05
31.650000	1.17295e-05
31.600000	1.20422e-05
31.550000	1.23631e-05
31.500000	1.26923e-05
31.450000	1.30301e-05
31.400000	1.33766e-05
31.350000	1.37322e-05
31.300000	1.40969e-05
31.250000	1.44711e-05
31.200000	1.4855e-05
31.150000	1.52488e-05
31.100000	1.56528e-05
31.050000	1.60672e-05
31.000000	1.64923e-05
30.950000	1.69283e-05
30.900000	1.73755e-05
30.850000	1.78342e-05
30.800000	1.83047e-05
30.750000	1.87872e-05
30.700000	1.92822e-05
30.650000	1.97897e-05
30.600000	2.03102e-05
30.550000	2.08441e-05
30.500000	2.13915e-05
30.450000	2.19528e-05
30.400000	2.25285e-05
30.350000	2.31187e-05
30.300000	2.3724e-05
30.250000	2.43445e-05
30.200000	2.49808e-05
30.150000	2.56332e-05
30.100000	2.6302e-05
30.050000	2.69877e-05
30.000000	2.76906e-05
29.950000	2.84112e-05
29.900000	2.91499e-05
29.850000	2.99071e-05
29.800000	3.06833e-05
29.750000	3.14788e-05
29.700000	3.22942e-05
29.650000	3.313e-05
29.600000	3.39865e-05
29.550000	3.48643e-05
29.500000	3.57639e-05
29.450000	3.66858e-05
29.400000	3.76305e-05
29.350000	3.85984e-05
29.300000	3.95903e-05
29.250000	4.06065e-05
29.200000	4.16477e-05
29.150000	4.27143e-05
29.100000	4.38071e-05
29.050000	4.49266e-05
29.000000	4.60734e-05
28.950000	4.7248e-05
28.900000	4.84512e-05
28.850000	4.96835e-05
28.800000	5.09457e-05
28.750000	5.22383e-05
28.700000	5.3562e-05
28.650000	5.49175e-05
28.600000	5.63055e-05
28.550000	5.77267e-05
28.500000	5.91818e-05
28.450000	6.06716e-05
28.400000	6.21967e-05
28.350000	6.3758e-05
28.300000	6.53562e-05
28.250000	6.6992e-05
28.200000	6.86663e-05
28.150000	7.03799e-05
28.100000	7.21335e-05
28.050000	7.3928e-05
28.000000	7.57643e-05
27.950000	7.76431e-05
27.900000	7.95653e-05
27.850000	8.15318e-05
27.800000	8.35435e-05
27.750000	8.56012e-05
27.700000	8.77059e-05
27.650000	8.98585e-05
27.600000	9.20598e-05
27.550000	9.43109e-05
27.500000	9.66126e-05
27.450000	9.89658e-05
27.400000	0.000101372
27.350000	0.000103831
27.300000	0.000106345
27.250000	0.000108914
27.200000	0.00011154
27.150000	0.000114223
27.100000	0.000116964
27.050000	0.000119765
27.000000	0.000122626
26.950000	0.000125548
26.900000	0.000128533
26.850000	0.000131581
26.800000	0.000134694
26.750000	0.000137872
26.700000	0.000141116
26.650000	0.000144427
26.600000	0.000147807
26.550000	0.000151255
26.500000	0.000154774
26.450000	0.000158364
26.400000	0.000162026
26.350000	0.000165761
26.300000	0.000169569
26.250000	0.000173452
26.200000	0.00017741
26.150000	0.000181445
26.100000	0.000185556
26.050000	0.000189745
26.000000	0.000194012
25.950000	0.000198359
25.900000	0.000202784
25.850000	0.00020729
25.800000	0.000211876
25.750000	0.000216543
25.700000	0.000221292
25.650000	0.000226121
25.600000	0.000231033
25.550000	0.000236026
25.500000	0.000241101
25.450000	0.000246258
25.400000	0.000251496
25.350000	0.000256815
25.300000	0.000262214
25.250000	0.000267694
25.200000	0.000273253
25.150000	0.00027889
25.100000	0.000284604
25.050000	0.000290394
25.000000	0.000296258
24.950000	0.000302195
24.900000	0.000308203
24.850000	0.000314279
24.800000	0.000320421
24.750000	0.000326626
24.700000	0.000332891
24.650000	0.000339213
24.600000	0.000345587
24.550000	0.00035201
24.500000	0.000358477
24.450000	0.000364982
24.400000	0.00037152
24.350000	0.000378085
24.300000	0.000384669
24.250000	0.000391266
24.200000	0.000397867
24.150000	0.000404463
24.100000	0.000411043
24.050000	0.000417598
24.000000	0.000424115
23.950000	0.00043058
23.900000	0.00043698
23.850000	0.000443298
23.800000	0.000449516
23.750000	0.000455615
23.700000	0.000461572
23.650000	0.000467363
23.600000	0.00047296
23.550000	0.000478331
23.500000	0.000483441
23.450000	0.000488245
23.400000	0.000492695
23.350000	0.00049673
23.300000	0.00050027
23.250000	0.000503213
23.200000	0.000505398
&
```
