## Supplementary material for "All-at-once RNA folding with 3D motif prediction framed by evolutionary information": RF02982_gltS.cacofold.cov

```
#
# Method Target_E-val [cov_min,cov_max] [FP | TP True Found | Sen PPV F] 
# GTp    0.05           [-9.95,177.74]    [0 | 8 132 8 | 6.06 100.00 11.43] 
#
# in_CaCoFold in_given  left_pos      right_pos  score            E-value       pvalue       substitutions    power
#------------------------------------------------------------------------------------------------------------------------
*	*	        26	        49	72.60167	0.0153859	0.001099	5		0.11
*	*	        29	        46	72.49212	0.0155071	0.00110765	8		0.24
*	*	        72	       103	177.74291	1.65087e-09	1.17919e-10	18		0.55
*	*	        73	       102	90.62776	0.00212695	0.000151925	13		0.42
*	*	        74	       101	151.77298	1.22523e-07	8.75167e-09	21		0.61
*	*	        75	        99	78.39740	0.00872274	0.000623053	12		0.39
*	*	        76	        98	134.63784	2.05766e-06	1.46976e-07	11		0.35
*	*	        77	        97	87.30121	0.00336318	0.000240227	7		0.20
```
