## Supplementary material for "All-at-once RNA folding with 3D motif prediction framed by evolutionary information": RF02982_gltS.cacofold.helixcov

```
# RMs = 6 L = 137

# RM_HELIX NESTED 20-31 44-54, nbp = 11 nbp_cov = 2
# pvals: 0.0412253,0.235142,0.375995,0.375995,0.2081,0.001099,0.0277518,0.401791,0.00110765,0.401791,0.0460713
# aggregated NONE
NESTED  :::::::::::::::<<<<<<<<<<<__________>>>>>>>>>>>:::::::::::::::::::::::::::::::::::::::::::::::::::::::::::::
        ::::::::::::::::::::<--<______________>-->::::::::::::::::::::::::::::::::::::::::::::::::::::::::::::::::::

# RM_HELIX NESTED 66-77 97-110, nbp = 12 nbp_cov = 6
# pvals: 0.679855,0.401791,0.0656369,1,0.0903773,0.0140879,1.17919e-10,0.000151925,8.75167e-09,0.000623053,1.46976e-07,0.000240227
# aggregated NONE
NESTED  :::::::::::::::::::::::::::::::::::::::::::::::::::::::<<<<<<<<<<<<______>>>>>>>>>>>>:::::::::::::::::::::::
        :::::::::::::::::::::::::::::::::::::::::::::::::::::::::::::<<<<<<______>>>>>>:::::::::::::::::::::::::::::

# RM_HELIX NESTED 6-7 131-132, nbp = 2 nbp_cov = 0
# pvals: 0.401791,0.209398
# aggregated NONE
NESTED  :::::<<______________________________________________________________________________________________>>:::::
        ::::::::::::::::::::::::::::::::::::::::::::::::::::::::::::::::::::::::::::::::::::::::::::::::::::::::::::

# RM_BS CRC_binding 111-129, nbp = 0 nbp_cov = 0 nhl_b_cov 1/2
# aggregated NONE
RM_BS   :::::::::::::::::::::::::::::::::::::::::::::::::::::::::::::::::::::::::::::::::::::XXXXXXXXXXXXXXX:::::::: CRC_binding

# RM_BS CsrA_motif 61-65, nbp = 0 nbp_cov = 0 nhl_b_cov 2/2
# aggregated NONE
RM_BS   ::::::::::::::::::::::::::::::::::::::::::::::::::YYYYY::::::::::::::::::::::::::::::::::::::::::::::::::::: CsrA_motif

# RM_BS CsrA_motif 9-15, nbp = 0 nbp_cov = 0 nhl_b_cov 1/2
# aggregated NONE
RM_BS   ::::::::XXXXX::::::::::::::::::::::::::::::::::::::::::::::::::::::::::::::::::::::::::::::::::::::::::::::: CsrA_motif
```
