## Supplementary material for "All-at-once RNA folding with 3D motif prediction framed by evolutionary information": RF02982_gltS.cacofold.power

```
# Power analysis of CaCoFold structure 
#
# Powertype = SINGLE SUBSTITUTIONS
# covary  left_pos      right_pos    substitutions      power
#----------------------------------------------------------------
          6		132		2		0.00
          7		131		6		0.16
          20		54		7		0.20
          22		53		5		0.11
          23		52		3		0.02
          24		51		6		0.16
          25		50		3		0.02
     *    26		49		5		0.11
          27		48		2		0.00
          28		47		0		0.00
     *    29		46		8		0.24
          30		45		0		0.00
          31		44		7		0.20
          66		110		3		0.02
          67		109		4		0.07
          68		108		8		0.24
          69		107		12		0.39
          70		106		5		0.11
          71		104		10		0.32
     *    72		103		18		0.55
     *    73		102		13		0.42
     *    74		101		21		0.61
     *    75		99		12		0.39
     *    76		98		11		0.35
     *    77		97		7		0.20
#
# BPAIRS 25
# avg substitutions per BP  7.1
# BPAIRS expected to covary 4.9 +/- 1.8
# BPAIRS observed to covary 8
#
```
