## Supplementary material for "All-at-once RNA folding with 3D motif prediction framed by evolutionary information": RF02982_gltS.helixcov

```
# RMs = 2 L = 137

# RM_HELIX NESTED 25-31 44-50, nbp = 7 nbp_cov = 2
# pvals: 0.2081,0.001099,0.0277518,0.401791,0.00110765,0.401791,0.0460713
# aggregated NONE
NESTED  :::::::::::::::::::<<<<<<<__________>>>>>>>:::::::::::::::::::::::::::::::::::::::::::::::::::::::::::::::::
        ::::::::::::::::::::<--<______________>-->::::::::::::::::::::::::::::::::::::::::::::::::::::::::::::::::::

# RM_HELIX NESTED 71-77 97-104, nbp = 7 nbp_cov = 6
# pvals: 0.0140879,1.17919e-10,0.000151925,8.75167e-09,0.000623053,1.46976e-07,0.000240227
# aggregated NONE
NESTED  ::::::::::::::::::::::::::::::::::::::::::::::::::::::::::::<<<<<<<______>>>>>>>::::::::::::::::::::::::::::
        :::::::::::::::::::::::::::::::::::::::::::::::::::::::::::::<<<<<<______>>>>>>:::::::::::::::::::::::::::::
```
