## Supplementary material for "All-at-once RNA folding with 3D motif prediction framed by evolutionary information": RF02982_gltS.power

```
# Power analysis of given structure 
#
# Powertype = SINGLE SUBSTITUTIONS
# covary  left_pos      right_pos    substitutions      power
#----------------------------------------------------------------
          25		50		3		0.02
     *    26		49		5		0.11
          27		48		2		0.00
          28		47		0		0.00
     *    29		46		8		0.24
          30		45		0		0.00
          31		44		7		0.20
          71		104		10		0.32
     *    72		103		18		0.55
     *    73		102		13		0.42
     *    74		101		21		0.61
     *    75		99		12		0.39
     *    76		98		11		0.35
     *    77		97		7		0.20
#
# BPAIRS 14
# avg substitutions per BP  8.4
# BPAIRS expected to covary 3.4 +/- 1.4
# BPAIRS observed to covary 8
#
```
