## Supplementary material for "All-at-once RNA folding with 3D motif prediction framed by evolutionary information": RF02982_gltS.sorted.cov

```
#
# Method Target_E-val [cov_min,cov_max] [FP | TP True Found | Sen PPV F] 
# GTp    0.05         [-9.95,177.74]     [0 | 8 14 8 | 57.14 100.00 72.73] 
#
#       left_pos       right_pos        score          E-value           pvalue       substitutions      power
#--------------------------------------------------------------------------------------------------------------
*	      72	     103	177.74291	1.65087e-09	1.17919e-10	18		0.55
*	      74	     101	151.77298	1.22523e-07	8.75167e-09	21		0.61
*	      76	      98	134.63784	2.05766e-06	1.46976e-07	11		0.35
*	      73	     102	90.62776	0.00212695	0.000151925	13		0.42
*	      77	      97	87.30121	0.00336318	0.000240227	7		0.20
*	      75	      99	78.39740	0.00872274	0.000623053	12		0.39
*	      26	      49	72.60167	0.0153859	0.001099	5		0.11
*	      29	      46	72.49212	0.0155071	0.00110765	8		0.24
```
