## Supplementary material for "All-at-once RNA folding with 3D motif prediction framed by evolutionary information": RF02982_gltS.surv

```
177.700000	0.0714286
151.750000	0.142857
134.600000	0.214286
90.600000	0.285714
87.300000	0.357143
78.350000	0.428571
72.600000	0.5
72.450000	0.571429
44.150000	0.642857
35.650000	0.714286
29.850000	0.785714
8.000000	0.857143
-0.050000	1
&
81.050000	0.000173491
77.400000	0.000346981
60.100000	0.000520472
58.400000	0.000693963
57.050000	0.000867453
52.600000	0.00104094
52.500000	0.00121443
52.150000	0.00138793
51.700000	0.00156142
50.800000	0.00173491
50.100000	0.0019084
48.500000	0.00208189
48.450000	0.00225538
46.300000	0.00242887
46.050000	0.00260236
45.250000	0.00277585
44.850000	0.00294934
44.800000	0.00312283
44.750000	0.00329632
44.650000	0.00346981
44.250000	0.0036433
43.800000	0.00381679
43.350000	0.00433727
43.250000	0.00451076
41.650000	0.00468425
40.850000	0.00485774
40.700000	0.00503123
40.400000	0.00520472
39.900000	0.00537821
39.750000	0.0055517
39.250000	0.00572519
38.900000	0.00607217
38.450000	0.00624566
38.350000	0.00641915
38.250000	0.00659264
38.000000	0.00676613
37.550000	0.00693963
37.450000	0.00711312
37.400000	0.00728661
37.250000	0.00780708
37.150000	0.00798057
36.800000	0.00815406
36.750000	0.00867453
36.450000	0.00884802
36.250000	0.00902151
35.950000	0.009195
35.800000	0.00936849
35.450000	0.00954198
35.250000	0.00988897
34.950000	0.0100625
34.850000	0.0102359
34.650000	0.0104094
34.500000	0.0105829
34.200000	0.0107564
34.050000	0.0111034
34.000000	0.0112769
33.950000	0.0114504
33.600000	0.0119709
33.550000	0.0124913
33.500000	0.0126648
33.450000	0.0130118
33.200000	0.0131853
32.600000	0.0133588
32.500000	0.0135323
32.350000	0.0137058
32.300000	0.0138793
32.250000	0.0142262
32.150000	0.0143997
32.050000	0.0145732
31.800000	0.0147467
31.650000	0.0149202
31.300000	0.0150937
31.200000	0.0156142
31.050000	0.0157876
30.950000	0.0159611
30.850000	0.0161346
30.650000	0.0163081
30.450000	0.0166551
30.300000	0.0168286
30.250000	0.0170021
30.050000	0.0171756
29.900000	0.0173491
29.800000	0.0175226
29.650000	0.0178695
29.600000	0.0182165
29.550000	0.01839
29.500000	0.0185635
29.400000	0.018737
29.350000	0.0189105
29.050000	0.019084
28.800000	0.0192575
28.750000	0.0197779
28.700000	0.0199514
28.600000	0.0202984
28.550000	0.0206454
28.250000	0.0208189
28.200000	0.0216863
28.100000	0.0220333
27.750000	0.0223803
27.700000	0.0227273
27.600000	0.0229008
27.350000	0.0230743
27.250000	0.0232477
27.200000	0.0235947
27.150000	0.0237682
27.050000	0.0239417
27.000000	0.0244622
26.950000	0.0246357
26.900000	0.0248092
26.800000	0.0249827
26.750000	0.0251561
26.650000	0.0256766
26.600000	0.0258501
26.550000	0.0261971
26.500000	0.0263706
26.300000	0.0265441
26.250000	0.026891
26.200000	0.027238
26.150000	0.027585
26.000000	0.027932
25.950000	0.0281055
25.750000	0.028279
25.650000	0.0284525
25.550000	0.028626
25.500000	0.0287994
25.450000	0.0291464
25.400000	0.0293199
25.350000	0.0294934
25.300000	0.0301874
25.250000	0.0305344
25.150000	0.0308813
25.050000	0.0310548
24.900000	0.0312283
24.850000	0.0314018
24.700000	0.0315753
24.500000	0.0317488
24.450000	0.0320958
24.400000	0.0322693
24.350000	0.0329632
24.300000	0.0331367
24.200000	0.0334837
24.150000	0.0338307
24.050000	0.0340042
23.900000	0.0341777
23.550000	0.0345246
23.500000	0.0350451
23.450000	0.0352186
23.350000	0.0357391
23.300000	0.0360861
23.250000	0.036433
23.050000	0.03678
22.850000	0.037127
22.800000	0.0376475
22.750000	0.037821
22.700000	0.0379944
22.600000	0.0381679
22.550000	0.0383414
22.500000	0.0388619
22.450000	0.0390354
22.400000	0.0392089
22.350000	0.0393824
22.300000	0.0397294
22.250000	0.0400763
22.050000	0.0404233
21.900000	0.0405968
21.850000	0.0407703
21.700000	0.0411173
21.600000	0.0412908
21.550000	0.0414643
21.500000	0.0416378
21.450000	0.0418112
21.400000	0.0423317
21.300000	0.0425052
21.200000	0.0430257
21.150000	0.0431992
21.050000	0.0435461
21.000000	0.0437196
20.950000	0.0438931
20.850000	0.0440666
20.800000	0.0449341
20.750000	0.0451076
20.650000	0.0452811
20.500000	0.0454545
20.450000	0.0458015
20.400000	0.045975
20.350000	0.046322
20.250000	0.046669
20.200000	0.047016
20.150000	0.0475364
20.100000	0.0478834
20.000000	0.0485774
19.950000	0.0487509
19.750000	0.0490978
19.700000	0.0492713
19.650000	0.0494448
19.600000	0.0497918
19.550000	0.0503123
19.300000	0.0508328
19.250000	0.0510062
19.150000	0.0511797
19.100000	0.0517002
19.050000	0.0518737
19.000000	0.0522207
18.950000	0.0525677
18.900000	0.0529146
18.750000	0.0532616
18.700000	0.0534351
18.650000	0.0537821
18.550000	0.0544761
18.500000	0.054823
18.400000	0.055517
18.350000	0.055864
18.150000	0.056211
18.050000	0.0563845
18.000000	0.0565579
17.900000	0.0567314
17.850000	0.0569049
17.800000	0.0577724
17.750000	0.0581194
17.700000	0.0588133
17.650000	0.0589868
17.550000	0.0591603
17.500000	0.0595073
17.450000	0.0596808
17.400000	0.0598543
17.300000	0.0600278
17.250000	0.0603747
17.200000	0.0608952
17.100000	0.0610687
17.050000	0.0614157
16.950000	0.0615892
16.800000	0.0621096
16.750000	0.0622831
16.700000	0.0624566
16.650000	0.0626301
16.600000	0.0634976
16.550000	0.0636711
16.500000	0.064018
16.450000	0.064365
16.400000	0.0645385
16.150000	0.0648855
16.100000	0.0652325
16.000000	0.065406
15.900000	0.0657529
15.850000	0.0659264
15.800000	0.0666204
15.750000	0.0667939
15.650000	0.0669674
15.600000	0.0673144
15.550000	0.0674879
15.500000	0.0678348
15.400000	0.0683553
15.350000	0.0685288
15.300000	0.0692228
15.150000	0.0693963
15.100000	0.0695697
14.950000	0.0699167
14.900000	0.0704372
14.850000	0.0706107
14.800000	0.0707842
14.750000	0.0714781
14.700000	0.0716516
14.650000	0.0718251
14.600000	0.0719986
14.550000	0.0723456
14.500000	0.0725191
14.450000	0.0730396
14.350000	0.0733865
14.300000	0.07356
14.150000	0.074254
14.100000	0.0744275
14.050000	0.0747745
14.000000	0.074948
13.950000	0.0751214
13.900000	0.0752949
13.850000	0.0756419
13.800000	0.0758154
13.600000	0.0759889
13.550000	0.0761624
13.500000	0.0763359
13.450000	0.0768563
13.400000	0.0770298
13.300000	0.0773768
13.200000	0.0777238
13.150000	0.0780708
13.100000	0.0785913
13.000000	0.0789382
12.950000	0.0792852
12.900000	0.0796322
12.800000	0.0798057
12.700000	0.0801527
12.650000	0.0804997
12.550000	0.0813671
12.500000	0.0818876
12.450000	0.082408
12.400000	0.0829285
12.350000	0.0832755
12.300000	0.0836225
12.250000	0.0839695
12.150000	0.084143
12.100000	0.0848369
12.050000	0.0850104
12.000000	0.0855309
11.950000	0.0857044
11.900000	0.0858779
11.850000	0.0860514
11.800000	0.0862248
11.750000	0.0863983
11.700000	0.0865718
11.650000	0.0867453
11.600000	0.0874393
11.550000	0.0879598
11.500000	0.0888272
11.450000	0.0895212
11.400000	0.0900416
11.350000	0.0902151
11.300000	0.0909091
11.250000	0.0914296
11.200000	0.09195
11.150000	0.0928175
11.100000	0.092991
11.050000	0.093338
11.000000	0.0936849
10.950000	0.0938584
10.900000	0.0942054
10.750000	0.0948994
10.700000	0.0957668
10.650000	0.0961138
10.550000	0.0962873
10.500000	0.0966343
10.450000	0.0973282
10.400000	0.0976752
10.350000	0.0980222
10.300000	0.0987162
10.250000	0.0990632
10.200000	0.0994101
10.150000	0.100104
10.100000	0.100278
10.050000	0.100798
9.950000	0.100972
9.900000	0.101145
9.850000	0.101839
9.800000	0.102533
9.750000	0.102706
9.600000	0.103227
9.550000	0.103921
9.500000	0.104268
9.450000	0.104788
9.400000	0.104962
9.350000	0.105135
9.300000	0.105656
9.250000	0.10635
9.200000	0.107044
9.150000	0.107217
9.100000	0.107564
9.050000	0.108605
9.000000	0.109646
8.950000	0.10982
8.900000	0.109993
8.850000	0.110167
8.800000	0.110514
8.750000	0.111728
8.700000	0.111901
8.650000	0.112248
8.600000	0.112595
8.550000	0.113116
8.500000	0.113289
8.450000	0.11381
8.400000	0.114157
8.350000	0.114851
8.300000	0.115024
8.250000	0.115198
8.200000	0.115371
8.150000	0.115718
8.100000	0.115892
8.050000	0.116239
8.000000	0.116759
7.950000	0.116933
7.900000	0.1178
7.800000	0.118668
7.750000	0.119015
7.700000	0.119535
7.650000	0.119709
7.600000	0.120056
7.550000	0.120402
7.500000	0.121096
7.400000	0.121443
7.350000	0.121617
7.300000	0.122311
7.250000	0.123005
7.200000	0.123352
7.150000	0.123525
7.100000	0.123872
7.050000	0.12474
7.000000	0.12526
6.950000	0.125781
6.900000	0.126995
6.850000	0.127689
6.800000	0.127863
6.750000	0.128383
6.700000	0.129251
6.650000	0.129598
6.600000	0.130291
6.550000	0.130465
6.500000	0.130985
6.450000	0.1322
6.400000	0.133067
6.350000	0.133414
6.300000	0.133588
6.250000	0.134282
6.200000	0.135323
6.150000	0.135843
6.100000	0.136364
6.050000	0.136537
6.000000	0.137578
5.900000	0.138619
5.850000	0.139313
5.800000	0.139486
5.750000	0.14018
5.700000	0.140527
5.650000	0.141742
5.600000	0.142089
5.550000	0.142609
5.500000	0.142783
5.450000	0.143303
5.400000	0.144344
5.350000	0.145385
5.300000	0.146426
5.250000	0.14712
5.200000	0.147467
5.150000	0.148855
5.100000	0.149896
5.050000	0.15059
5.000000	0.151457
4.950000	0.152151
4.900000	0.152845
4.850000	0.153366
4.800000	0.153539
4.750000	0.154233
4.700000	0.154754
4.650000	0.155274
4.600000	0.155795
4.550000	0.156489
4.500000	0.157009
4.450000	0.157529
4.400000	0.15857
4.350000	0.160132
4.300000	0.160826
4.250000	0.16152
4.200000	0.162387
4.150000	0.163255
4.100000	0.164122
4.050000	0.164643
4.000000	0.165337
3.950000	0.166031
3.900000	0.166724
3.850000	0.167592
3.800000	0.168286
3.750000	0.169674
3.700000	0.170368
3.650000	0.171409
3.600000	0.172276
3.550000	0.172623
3.500000	0.173144
3.450000	0.174011
3.400000	0.175573
3.350000	0.17696
3.300000	0.177654
3.250000	0.178001
3.200000	0.178522
3.150000	0.179389
3.100000	0.180604
3.050000	0.180951
3.000000	0.181645
2.950000	0.183033
2.900000	0.184421
2.850000	0.185461
2.800000	0.186676
2.750000	0.187717
2.700000	0.188237
2.650000	0.188931
2.600000	0.189625
2.550000	0.190493
2.500000	0.193269
2.450000	0.193963
2.400000	0.194656
2.350000	0.195003
2.300000	0.19535
2.250000	0.196391
2.200000	0.197259
2.150000	0.197953
2.100000	0.198647
2.050000	0.200382
2.000000	0.201943
1.950000	0.202464
1.900000	0.204198
1.850000	0.206107
1.800000	0.206974
1.750000	0.207842
1.700000	0.209403
1.650000	0.211138
1.600000	0.212006
1.550000	0.213046
1.500000	0.213567
1.450000	0.215649
1.400000	0.217037
1.350000	0.218251
1.300000	0.218945
1.250000	0.219813
1.200000	0.22016
1.150000	0.22068
1.100000	0.221721
1.050000	0.223109
1.000000	0.223976
0.950000	0.22467
0.900000	0.226058
0.850000	0.227273
0.800000	0.229008
0.750000	0.229355
0.700000	0.230222
0.650000	0.23213
0.600000	0.233345
0.550000	0.234386
0.500000	0.235774
0.450000	0.237162
0.400000	0.238897
0.350000	0.240805
0.300000	0.241499
0.250000	0.24306
0.200000	0.243928
0.150000	0.245489
0.100000	0.24653
0.050000	0.247571
0.000000	0.369015
-0.050000	0.603921
-0.100000	0.605482
-0.150000	0.607738
-0.200000	0.608952
-0.250000	0.610687
-0.300000	0.612422
-0.350000	0.61381
-0.400000	0.615545
-0.450000	0.617627
-0.500000	0.620056
-0.550000	0.621617
-0.600000	0.623352
-0.650000	0.62526
-0.700000	0.627863
-0.750000	0.630465
-0.800000	0.632373
-0.850000	0.634976
-0.900000	0.63619
-0.950000	0.637752
-1.000000	0.639486
-1.050000	0.642262
-1.100000	0.642783
-1.150000	0.644171
-1.200000	0.645732
-1.250000	0.648681
-1.300000	0.65059
-1.350000	0.651457
-1.400000	0.652845
-1.450000	0.653886
-1.500000	0.654927
-1.550000	0.656662
-1.600000	0.658917
-1.650000	0.661693
-1.700000	0.663255
-1.750000	0.664469
-1.800000	0.666031
-1.850000	0.6695
-1.900000	0.671062
-1.950000	0.672797
-2.000000	0.675226
-2.050000	0.67696
-2.100000	0.679042
-2.150000	0.681471
-2.200000	0.683033
-2.250000	0.685982
-2.300000	0.68737
-2.350000	0.689105
-2.400000	0.691881
-2.450000	0.69431
-2.500000	0.69535
-2.550000	0.697259
-2.600000	0.698647
-2.650000	0.700555
-2.700000	0.703331
-2.750000	0.704372
-2.800000	0.70576
-2.850000	0.708015
-2.900000	0.712179
-2.950000	0.713393
-3.000000	0.715649
-3.050000	0.717037
-3.100000	0.719813
-3.150000	0.722068
-3.200000	0.723456
-3.250000	0.724844
-3.300000	0.725711
-3.350000	0.727099
-3.400000	0.72814
-3.450000	0.730743
-3.500000	0.730916
-3.550000	0.733518
-3.600000	0.734039
-3.650000	0.73508
-3.700000	0.736988
-3.750000	0.73855
-3.800000	0.741846
-3.850000	0.743234
-3.900000	0.745316
-3.950000	0.747051
-4.000000	0.748439
-4.050000	0.749653
-4.100000	0.750694
-4.150000	0.752082
-4.200000	0.753296
-4.250000	0.754164
-4.300000	0.755205
-4.350000	0.756766
-4.400000	0.759715
-4.450000	0.761103
-4.500000	0.7644
-4.550000	0.765267
-4.600000	0.767002
-4.650000	0.76839
-4.700000	0.769431
-4.750000	0.770992
-4.800000	0.771686
-4.850000	0.772207
-4.900000	0.772901
-4.950000	0.773942
-5.000000	0.77533
-5.050000	0.776891
-5.100000	0.778799
-5.150000	0.779667
-5.200000	0.781575
-5.250000	0.782269
-5.300000	0.782443
-5.350000	0.784525
-5.400000	0.785219
-5.500000	0.78626
-5.550000	0.787821
-5.600000	0.790597
-5.650000	0.791291
-5.700000	0.793373
-5.750000	0.795455
-5.800000	0.796495
-5.850000	0.797363
-5.900000	0.799792
-5.950000	0.800139
-6.000000	0.801006
-6.050000	0.802568
-6.100000	0.803262
-6.150000	0.804303
-6.200000	0.806558
-6.250000	0.809681
-6.300000	0.811416
-6.350000	0.813151
-6.400000	0.813671
-6.450000	0.815406
-6.500000	0.817835
-6.550000	0.81957
-6.600000	0.820437
-6.650000	0.821478
-6.700000	0.823387
-6.750000	0.824427
-6.800000	0.825642
-6.850000	0.827203
-6.900000	0.828244
-6.950000	0.828591
-7.000000	0.830847
-7.050000	0.83102
-7.100000	0.832235
-7.150000	0.834143
-7.200000	0.835357
-7.250000	0.837266
-7.300000	0.839348
-7.350000	0.840389
-7.400000	0.842471
-7.450000	0.843511
-7.500000	0.844379
-7.550000	0.845767
-7.600000	0.846981
-7.650000	0.84941
-7.700000	0.849931
-7.750000	0.850972
-7.800000	0.851666
-7.850000	0.852706
-7.900000	0.853574
-7.950000	0.854268
-8.000000	0.854962
-8.050000	0.857217
-8.100000	0.857911
-8.150000	0.858432
-8.200000	0.859473
-8.250000	0.860514
-8.300000	0.862248
-8.350000	0.862769
-8.400000	0.863463
-8.450000	0.864504
-8.500000	0.864851
-8.550000	0.866065
-8.600000	0.867106
-8.650000	0.867627
-8.700000	0.868321
-8.750000	0.869188
-8.800000	0.870056
-8.850000	0.871096
-8.900000	0.871617
-8.950000	0.871964
-9.000000	0.873005
-9.050000	0.874046
-9.100000	0.875607
-9.150000	0.875954
-9.200000	0.876822
-9.250000	0.877863
-9.300000	0.87873
-9.350000	0.880638
-9.400000	0.880812
-9.450000	0.881853
-9.500000	0.882894
-9.550000	0.883067
-9.600000	0.884455
-9.650000	0.885843
-9.700000	0.887405
-9.750000	0.887578
-9.800000	0.888619
-9.850000	0.888966
-9.900000	0.890007
-9.950000	1
&
103.700000	8.65351e-06
99.650000	2.59605e-05
98.600000	3.46141e-05
97.750000	4.32676e-05
96.950000	5.19211e-05
96.750000	6.05746e-05
96.550000	6.92281e-05
96.500000	7.78816e-05
95.900000	8.65351e-05
94.650000	9.51886e-05
94.450000	0.000103842
93.400000	0.000112496
93.100000	0.000121149
92.950000	0.000129803
92.800000	0.000138456
92.750000	0.00014711
92.350000	0.000155763
92.150000	0.000164417
92.000000	0.00017307
91.700000	0.000181724
91.200000	0.000190377
90.700000	0.000199031
90.650000	0.000207684
88.800000	0.000216338
88.200000	0.000224991
87.900000	0.000233645
87.450000	0.000242298
87.150000	0.000250952
86.800000	0.000259605
86.600000	0.000268259
86.350000	0.000285566
86.250000	0.000294219
85.850000	0.000302873
85.800000	0.000311526
85.550000	0.00032018
85.350000	0.000328834
84.850000	0.000337487
84.800000	0.000346141
84.450000	0.000354794
83.900000	0.000363448
83.500000	0.000372101
83.000000	0.000380755
82.850000	0.000389408
82.650000	0.000398062
82.450000	0.000406715
82.250000	0.000415369
82.100000	0.000424022
82.050000	0.000432676
81.850000	0.000441329
81.750000	0.000449983
81.550000	0.000458636
81.350000	0.00046729
81.050000	0.000475943
80.700000	0.000484597
80.600000	0.000501904
80.300000	0.000519211
80.150000	0.000527864
80.100000	0.000536518
79.950000	0.000545171
79.750000	0.000553825
79.450000	0.000562478
79.350000	0.000571132
79.200000	0.000579785
79.150000	0.000588439
78.750000	0.000597092
78.700000	0.000605746
78.550000	0.000614399
78.450000	0.000623053
78.300000	0.000631706
78.150000	0.00064036
78.050000	0.000649013
77.900000	0.000657667
77.750000	0.000666321
77.700000	0.000674974
77.600000	0.000683628
77.550000	0.000692281
77.450000	0.000700935
77.400000	0.000709588
77.150000	0.000718242
77.050000	0.000735549
76.850000	0.000752856
76.650000	0.000761509
76.500000	0.000770163
76.150000	0.000778816
76.100000	0.00078747
76.050000	0.000804777
75.950000	0.000822084
75.700000	0.000830737
75.650000	0.000839391
75.550000	0.000848044
75.500000	0.000856698
75.450000	0.000865351
75.350000	0.000874005
75.200000	0.000891312
75.150000	0.000899965
75.100000	0.000917272
74.950000	0.000925926
74.900000	0.000943233
74.600000	0.00096054
74.550000	0.000969193
74.450000	0.000977847
74.350000	0.00100381
74.300000	0.00101246
74.100000	0.00102111
73.800000	0.00102977
73.700000	0.00103842
73.500000	0.00104708
73.450000	0.00105573
73.350000	0.00106438
73.300000	0.00107304
73.050000	0.00108169
73.000000	0.00109034
72.700000	0.001099
72.500000	0.00110765
72.250000	0.00112496
72.200000	0.00113361
72.150000	0.00114226
72.100000	0.00115092
72.000000	0.00115957
71.900000	0.00117688
71.850000	0.00118553
71.800000	0.00120284
71.600000	0.00121149
71.550000	0.00122015
71.500000	0.00123745
71.450000	0.00124611
71.350000	0.00125476
71.300000	0.00128072
71.100000	0.00128937
71.050000	0.00130668
70.950000	0.00132399
70.850000	0.00134129
70.800000	0.00134995
70.750000	0.0013586
70.400000	0.00137591
70.300000	0.00139322
70.250000	0.00141052
70.150000	0.00142783
70.100000	0.00143648
70.050000	0.00144514
70.000000	0.00145379
69.900000	0.0014711
69.600000	0.00147975
69.550000	0.0014884
69.400000	0.00150571
69.300000	0.00152302
69.250000	0.00154033
69.200000	0.00154898
69.150000	0.00155763
69.050000	0.00157494
69.000000	0.0016009
68.950000	0.00162686
68.850000	0.00163551
68.750000	0.00165282
68.700000	0.00167878
68.650000	0.00169609
68.600000	0.00170474
68.500000	0.0017134
68.450000	0.0017307
68.300000	0.00176532
68.150000	0.00177397
68.050000	0.00178262
68.000000	0.00181724
67.950000	0.00183454
67.900000	0.0018432
67.800000	0.00185185
67.700000	0.00186916
67.650000	0.00187781
67.600000	0.00190377
67.550000	0.00191243
67.500000	0.00192973
67.450000	0.00193839
67.400000	0.00195569
67.350000	0.001973
67.300000	0.00198165
67.250000	0.00200762
67.150000	0.00201627
67.100000	0.00203358
67.050000	0.00204223
66.950000	0.00205954
66.800000	0.0020855
66.750000	0.0021028
66.700000	0.00211146
66.650000	0.00212011
66.600000	0.00214607
66.550000	0.00215472
66.500000	0.00217203
66.450000	0.00218934
66.400000	0.00219799
66.350000	0.0022153
66.300000	0.00223261
66.200000	0.00225857
66.150000	0.00227587
66.100000	0.00229318
66.050000	0.00230183
66.000000	0.00231049
65.800000	0.00231914
65.750000	0.0023451
65.700000	0.00237106
65.600000	0.00237972
65.550000	0.00241433
65.450000	0.00242298
65.350000	0.00244029
65.300000	0.0024576
65.200000	0.00246625
65.000000	0.0024749
64.950000	0.00249221
64.900000	0.00250087
64.850000	0.00251817
64.700000	0.00252683
64.650000	0.00254413
64.600000	0.00255279
64.550000	0.00256144
64.500000	0.00257875
64.450000	0.0025874
64.400000	0.00259605
64.250000	0.00261336
64.100000	0.00263067
64.050000	0.00263932
63.950000	0.00265663
63.850000	0.00266528
63.800000	0.00269124
63.750000	0.00270855
63.700000	0.0027172
63.650000	0.00275182
63.600000	0.00276047
63.550000	0.00279508
63.500000	0.00282105
63.400000	0.00284701
63.350000	0.00287297
63.300000	0.00289027
63.200000	0.00291623
63.150000	0.00293354
63.100000	0.00294219
63.050000	0.0029595
63.000000	0.00299412
62.900000	0.00302008
62.850000	0.00306334
62.800000	0.003072
62.750000	0.00308065
62.700000	0.00309796
62.550000	0.00310661
62.500000	0.00311526
62.450000	0.00312392
62.400000	0.00314988
62.300000	0.00316719
62.200000	0.00317584
62.150000	0.00319315
62.100000	0.0032018
62.050000	0.00321045
62.000000	0.00322776
61.900000	0.00323641
61.850000	0.00326237
61.800000	0.00327103
61.750000	0.00330564
61.650000	0.0033143
61.600000	0.00332295
61.500000	0.0033316
61.400000	0.00334026
61.350000	0.00335756
61.250000	0.00339218
61.200000	0.00340948
61.100000	0.00343544
61.050000	0.0034441
61.000000	0.00347006
60.950000	0.00348737
60.900000	0.00351333
60.800000	0.00354794
60.750000	0.00355659
60.650000	0.0035739
60.600000	0.00358255
60.550000	0.00361717
60.500000	0.00364313
60.400000	0.00366044
60.350000	0.0036864
60.300000	0.0037037
60.250000	0.00372101
60.200000	0.00374697
60.150000	0.00376428
60.100000	0.00377293
60.050000	0.00379024
60.000000	0.00380755
59.900000	0.0038162
59.850000	0.00384216
59.800000	0.00385081
59.750000	0.00385947
59.700000	0.00387677
59.650000	0.00388543
59.600000	0.00391139
59.550000	0.0039287
59.500000	0.00395466
59.350000	0.00398062
59.300000	0.00398927
59.250000	0.00401523
59.200000	0.00404119
59.150000	0.0040585
59.100000	0.00406715
59.050000	0.00409311
59.000000	0.00410177
58.950000	0.00411042
58.850000	0.00413638
58.800000	0.00416234
58.750000	0.00417965
58.700000	0.00420561
58.650000	0.00422291
58.600000	0.00424022
58.550000	0.00425753
58.500000	0.00426618
58.450000	0.00428349
58.400000	0.00429214
58.350000	0.0043181
58.250000	0.00433541
58.200000	0.00437002
58.150000	0.00437868
58.100000	0.00438733
58.000000	0.00439598
57.950000	0.00440464
57.900000	0.00442195
57.850000	0.00444791
57.800000	0.00446521
57.750000	0.00449117
57.700000	0.00450848
57.650000	0.00453444
57.600000	0.00454309
57.550000	0.0045604
57.500000	0.00458636
57.400000	0.00460367
57.300000	0.00463828
57.250000	0.00466424
57.200000	0.00469886
57.150000	0.00470751
57.100000	0.00471616
57.050000	0.00472482
57.000000	0.00474213
56.950000	0.00478539
56.850000	0.00479405
56.800000	0.00481135
56.750000	0.00483731
56.700000	0.00485462
56.650000	0.00487193
56.600000	0.00488924
56.550000	0.00490654
56.500000	0.0049152
56.450000	0.00494116
56.400000	0.00494981
56.300000	0.00497577
56.250000	0.00499308
56.200000	0.00501038
56.150000	0.00501904
56.100000	0.00503634
56.050000	0.00508827
56.000000	0.00511423
55.950000	0.00513153
55.900000	0.00514019
55.850000	0.00516615
55.800000	0.00520942
55.750000	0.00524403
55.700000	0.00525268
55.650000	0.0052873
55.600000	0.00531326
55.550000	0.00532191
55.500000	0.00534787
55.450000	0.00539979
55.400000	0.0054171
55.350000	0.00546037
55.300000	0.00546902
55.250000	0.00551229
55.200000	0.00552094
55.150000	0.0055469
55.100000	0.00558152
55.050000	0.00563344
55.000000	0.0056594
54.950000	0.0056767
54.900000	0.00571132
54.850000	0.00573728
54.800000	0.00578055
54.750000	0.00580651
54.700000	0.00582381
54.650000	0.00583247
54.600000	0.00584978
54.550000	0.00585843
54.500000	0.0059017
54.450000	0.00593631
54.350000	0.00596227
54.300000	0.00597958
54.250000	0.00601419
54.200000	0.00604015
54.150000	0.00604881
54.100000	0.00605746
54.050000	0.00610073
54.000000	0.00614399
53.950000	0.00617861
53.900000	0.00620457
53.850000	0.00625649
53.800000	0.00628245
53.750000	0.00633437
53.700000	0.00639495
53.650000	0.0064036
53.600000	0.00644687
53.550000	0.00648148
53.500000	0.0065334
53.450000	0.00655936
53.400000	0.00658532
53.350000	0.00661128
53.300000	0.0066459
53.250000	0.00665455
53.200000	0.00671513
53.150000	0.00675839
53.100000	0.00678435
53.000000	0.00680166
52.950000	0.00685358
52.900000	0.00686224
52.850000	0.0069055
52.800000	0.00691416
52.750000	0.00692281
52.700000	0.00694877
52.650000	0.00696608
52.600000	0.00700935
52.550000	0.007018
52.500000	0.00703531
52.450000	0.00707857
52.350000	0.00709588
52.300000	0.00711319
52.250000	0.00713915
52.200000	0.00715646
52.150000	0.00718242
52.100000	0.00723434
52.050000	0.0072603
52.000000	0.00728626
51.950000	0.00734683
51.900000	0.00735549
51.850000	0.00738145
51.800000	0.00741606
51.750000	0.00745933
51.700000	0.00746798
51.650000	0.00749394
51.600000	0.0075199
51.550000	0.00755452
51.500000	0.00761509
51.450000	0.00766701
51.400000	0.00771028
51.350000	0.00772759
51.300000	0.00779682
51.250000	0.00784008
51.200000	0.0078747
51.150000	0.00793527
51.100000	0.00795258
51.050000	0.00797854
51.000000	0.00798719
50.950000	0.0080045
50.900000	0.00801315
50.850000	0.00804777
50.800000	0.00805642
50.750000	0.00809103
50.700000	0.0081343
50.650000	0.00814296
50.600000	0.00820353
50.550000	0.00823814
50.500000	0.00825545
50.450000	0.00829007
50.400000	0.00832468
50.350000	0.00836795
50.300000	0.00842852
50.250000	0.00847179
50.200000	0.0085064
50.150000	0.00856698
50.100000	0.00860159
50.050000	0.00862755
50.000000	0.00865351
49.950000	0.00870543
49.900000	0.00872274
49.850000	0.00874005
49.800000	0.00878332
49.750000	0.00880062
49.700000	0.00880928
49.650000	0.00885254
49.600000	0.0088785
49.550000	0.00889581
49.500000	0.00890447
49.450000	0.00896504
49.400000	0.00901696
49.350000	0.00903427
49.300000	0.00906888
49.250000	0.00909484
49.200000	0.0091208
49.150000	0.00920734
49.100000	0.00921599
49.050000	0.00922465
49.000000	0.00926791
48.950000	0.00932849
48.900000	0.00938906
48.850000	0.00945829
48.800000	0.00951886
48.750000	0.00957079
48.700000	0.0096054
48.650000	0.00966597
48.600000	0.00969193
48.550000	0.00974386
48.500000	0.00982174
48.450000	0.00986501
48.400000	0.00989962
48.350000	0.00995154
48.300000	0.0099775
48.250000	0.0100381
48.200000	0.0100987
48.150000	0.0101419
48.100000	0.0101679
48.050000	0.0102025
48.000000	0.0102285
47.950000	0.0102544
47.900000	0.0103063
47.850000	0.0103929
47.800000	0.0104275
47.750000	0.0104534
47.700000	0.0105054
47.650000	0.0105919
47.600000	0.0106352
47.550000	0.010739
47.500000	0.0107909
47.450000	0.0108602
47.400000	0.0109207
47.350000	0.0109294
47.300000	0.0109467
47.250000	0.01099
47.200000	0.0110765
47.150000	0.0111025
47.100000	0.011163
47.050000	0.011215
47.000000	0.0112582
46.950000	0.0112842
46.900000	0.0113534
46.850000	0.0113794
46.800000	0.0114313
46.750000	0.0114832
46.700000	0.0115092
46.650000	0.0115524
46.600000	0.0115957
46.550000	0.0116303
46.500000	0.0116736
46.450000	0.0116996
46.400000	0.0117428
46.350000	0.0117688
46.300000	0.0118034
46.250000	0.0118294
46.200000	0.0119072
46.150000	0.0119765
46.100000	0.0119938
46.050000	0.0120284
46.000000	0.0121063
45.950000	0.0121495
45.900000	0.0121841
45.800000	0.012262
45.750000	0.012288
45.700000	0.0123486
45.650000	0.0123918
45.600000	0.0124438
45.550000	0.0125043
45.500000	0.0125909
45.450000	0.0126428
45.400000	0.0126861
45.350000	0.0127293
45.300000	0.012738
45.250000	0.0127639
45.200000	0.0128072
45.150000	0.0128764
45.100000	0.012937
45.050000	0.0129803
45.000000	0.0130582
44.950000	0.013162
44.900000	0.0132312
44.850000	0.0133091
44.800000	0.0133697
44.750000	0.0134043
44.700000	0.0134649
44.650000	0.0135168
44.600000	0.0135514
44.550000	0.0136206
44.500000	0.0137158
44.450000	0.013785
44.400000	0.0138456
44.350000	0.0138802
44.300000	0.0139408
44.250000	0.0140014
44.200000	0.014036
44.150000	0.0140879
44.100000	0.0141139
44.050000	0.0142264
44.000000	0.0142523
43.950000	0.0143043
43.900000	0.0143475
43.850000	0.0144081
43.800000	0.0144254
43.750000	0.0144427
43.700000	0.0144687
43.650000	0.0145466
43.600000	0.0145725
43.550000	0.0146504
43.500000	0.014711
43.450000	0.0147283
43.400000	0.0147715
43.350000	0.0148148
43.300000	0.0148494
43.250000	0.0149187
43.200000	0.0149446
43.150000	0.0150052
43.100000	0.0150658
43.050000	0.0151523
43.000000	0.0152215
42.950000	0.0152908
42.900000	0.0153859
42.850000	0.0153946
42.800000	0.0154552
42.750000	0.0155331
42.700000	0.0155936
42.650000	0.0156456
42.600000	0.0156975
42.550000	0.0157667
42.500000	0.0158446
42.450000	0.0158879
42.400000	0.0159398
42.350000	0.016035
42.300000	0.0161042
42.250000	0.0162253
42.200000	0.0163032
42.150000	0.0164071
42.100000	0.0164849
42.050000	0.0165801
42.000000	0.0166494
41.950000	0.0166926
41.900000	0.0167619
41.850000	0.0168224
41.800000	0.0169176
41.750000	0.0169695
41.700000	0.0170647
41.650000	0.0171513
41.600000	0.0172378
41.550000	0.0172811
41.500000	0.0173416
41.450000	0.0174455
41.400000	0.0175147
41.350000	0.017532
41.300000	0.0175926
41.250000	0.0176964
41.200000	0.0177743
41.150000	0.0178868
41.100000	0.0179733
41.050000	0.0180512
41.000000	0.0181118
40.950000	0.0181378
40.900000	0.0182156
40.850000	0.0182849
40.800000	0.0183541
40.750000	0.0183974
40.700000	0.0184753
40.650000	0.0184926
40.600000	0.0186051
40.550000	0.0186916
40.500000	0.0187954
40.450000	0.0189252
40.400000	0.0190118
40.350000	0.0190897
40.300000	0.0192108
40.250000	0.01928
40.200000	0.0193233
40.150000	0.0193839
40.100000	0.0194877
40.050000	0.019531
40.000000	0.0196348
39.950000	0.0197387
39.900000	0.0197992
39.850000	0.0198339
39.800000	0.0198858
39.750000	0.019929
39.700000	0.0200242
39.650000	0.0200675
39.600000	0.0201108
39.550000	0.0202233
39.500000	0.0203098
39.450000	0.0203963
39.400000	0.0204742
39.350000	0.0205694
39.300000	0.0206992
39.250000	0.0207252
39.200000	0.020829
39.150000	0.0209242
39.100000	0.0209934
39.050000	0.0210713
39.000000	0.0211232
38.950000	0.0212011
38.900000	0.0212703
38.850000	0.0213742
38.800000	0.0214607
38.750000	0.0215646
38.700000	0.0216078
38.650000	0.0216857
38.600000	0.0217549
38.550000	0.0218588
38.500000	0.021928
38.450000	0.0220665
38.400000	0.0221703
38.350000	0.0222655
38.300000	0.0223693
38.250000	0.0224818
38.200000	0.0225597
38.150000	0.0226636
38.100000	0.0227934
38.050000	0.0228712
38.000000	0.0229751
37.950000	0.023053
37.900000	0.0231222
37.850000	0.023226
37.800000	0.0233039
37.750000	0.0234164
37.700000	0.0235202
37.650000	0.0235895
37.600000	0.0236933
37.550000	0.0237885
37.500000	0.0239183
37.450000	0.0240568
37.400000	0.0241433
37.350000	0.0242471
37.300000	0.0243337
37.250000	0.0244548
37.200000	0.0245067
37.150000	0.0245933
37.100000	0.0246625
37.050000	0.024775
37.000000	0.0248615
36.950000	0.0249481
36.900000	0.0250779
36.850000	0.0251644
36.800000	0.0252596
36.750000	0.0253894
36.700000	0.0254413
36.650000	0.0255971
36.600000	0.0257269
36.550000	0.0257961
36.500000	0.0259432
36.450000	0.0259778
36.400000	0.026073
36.350000	0.0261682
36.300000	0.026298
36.250000	0.0263846
36.200000	0.0265144
36.150000	0.0266269
36.100000	0.026774
36.050000	0.0268605
36.000000	0.026973
35.950000	0.0270682
35.900000	0.0272153
35.850000	0.0272672
35.800000	0.0273624
35.750000	0.0275182
35.700000	0.0276653
35.650000	0.0277518
35.600000	0.0278989
35.550000	0.0280287
35.500000	0.0281585
35.450000	0.0282883
35.400000	0.0284354
35.350000	0.028522
35.300000	0.0286345
35.250000	0.028721
35.200000	0.0288249
35.150000	0.0289547
35.100000	0.0291191
35.050000	0.0292835
35.000000	0.0293614
34.950000	0.0294998
34.900000	0.0296037
34.850000	0.0297248
34.800000	0.0299065
34.750000	0.030019
34.700000	0.0301835
34.650000	0.0303046
34.600000	0.0304171
34.550000	0.0305296
34.500000	0.030694
34.450000	0.0307979
34.400000	0.0309536
34.350000	0.0310488
34.300000	0.0312305
34.250000	0.0313517
34.200000	0.0314815
34.150000	0.0316286
34.100000	0.0317411
34.050000	0.0318449
34.000000	0.031992
33.950000	0.0321565
33.900000	0.0323641
33.850000	0.0325026
33.800000	0.032667
33.750000	0.0328141
33.700000	0.0329612
33.650000	0.0331516
33.600000	0.0332901
33.550000	0.0334458
33.500000	0.0336189
33.450000	0.033792
33.400000	0.0340516
33.350000	0.0342246
33.300000	0.0343891
33.250000	0.0345102
33.200000	0.0346919
33.150000	0.0348564
33.100000	0.0350035
33.050000	0.0351592
33.000000	0.0353323
32.950000	0.0355313
32.900000	0.0357304
32.850000	0.0359034
32.800000	0.0360505
32.750000	0.0362236
32.700000	0.0364226
32.650000	0.0365092
32.600000	0.036639
32.550000	0.0367861
32.500000	0.0369765
32.450000	0.0370717
32.400000	0.037288
32.350000	0.0374264
32.300000	0.0376341
32.250000	0.0378418
32.200000	0.0379803
32.150000	0.0381447
32.100000	0.0383178
32.050000	0.0384649
32.000000	0.0386033
31.950000	0.0387677
31.900000	0.0389841
31.850000	0.0391052
31.800000	0.0393216
31.750000	0.0395292
31.700000	0.039685
31.650000	0.0398754
31.600000	0.0400744
31.550000	0.0401956
31.500000	0.0403686
31.450000	0.0405157
31.400000	0.0406542
31.350000	0.0408273
31.300000	0.0409571
31.250000	0.0410782
31.200000	0.0412253
31.150000	0.0413984
31.100000	0.0416321
31.050000	0.0417792
31.000000	0.0419609
30.950000	0.0421166
30.900000	0.0423589
30.850000	0.042558
30.800000	0.042731
30.750000	0.0428868
30.700000	0.0430685
30.650000	0.0432156
30.600000	0.0434579
30.550000	0.0435877
30.500000	0.0438127
30.450000	0.0439858
30.400000	0.0441675
30.350000	0.0442714
30.300000	0.0444704
30.250000	0.044704
30.200000	0.0448079
30.150000	0.0450242
30.100000	0.045206
30.050000	0.0453963
30.000000	0.0455348
29.950000	0.0457684
29.900000	0.0459069
29.850000	0.0460713
29.800000	0.0462617
29.750000	0.0464261
29.700000	0.0465559
29.650000	0.0467636
29.600000	0.046954
29.550000	0.047179
29.500000	0.0473866
29.450000	0.0476289
29.400000	0.0478885
29.350000	0.048027
29.300000	0.0482001
29.250000	0.0484078
29.200000	0.0485981
29.150000	0.0488058
29.100000	0.0490568
29.050000	0.0492212
29.000000	0.0493769
28.950000	0.0495327
28.900000	0.049749
28.850000	0.0499394
28.800000	0.0501125
28.750000	0.0503375
28.700000	0.0505452
28.650000	0.0507529
28.600000	0.0509605
28.550000	0.051125
28.500000	0.0513326
28.450000	0.051523
28.400000	0.0517047
28.350000	0.0519297
28.300000	0.0521028
28.250000	0.0523105
28.200000	0.0525009
28.150000	0.0526912
28.100000	0.052847
28.050000	0.0531153
28.000000	0.0532537
27.950000	0.0534787
27.900000	0.0536604
27.850000	0.0539114
27.800000	0.0541191
27.750000	0.0543441
27.700000	0.054595
27.650000	0.0548287
27.600000	0.0549931
27.550000	0.0551835
27.500000	0.0554084
27.450000	0.0557113
27.400000	0.0559623
27.350000	0.0561786
27.300000	0.0564123
27.250000	0.056568
27.200000	0.0567151
27.150000	0.0570007
27.100000	0.0571911
27.050000	0.0573382
27.000000	0.0576064
26.950000	0.0578747
26.900000	0.0581689
26.850000	0.0583333
26.800000	0.0585583
26.750000	0.0587747
26.700000	0.0589477
26.650000	0.0591381
26.600000	0.0593544
26.550000	0.0595448
26.500000	0.0597958
26.450000	0.0600035
26.400000	0.0602285
26.350000	0.0604188
26.300000	0.0605919
26.250000	0.0607217
26.200000	0.0609727
26.150000	0.0611803
26.100000	0.061388
26.050000	0.0616476
26.000000	0.0618467
25.950000	0.0620111
25.900000	0.0621755
25.850000	0.0624005
25.800000	0.0625562
25.750000	0.0627466
25.700000	0.0630841
25.650000	0.0632918
25.600000	0.0634995
25.550000	0.0637245
25.500000	0.0639841
25.450000	0.0641312
25.400000	0.0643908
25.350000	0.0645466
25.300000	0.0647715
25.250000	0.0650744
25.200000	0.0653513
25.150000	0.0656369
25.100000	0.0658273
25.050000	0.0660523
25.000000	0.066208
24.950000	0.0664417
24.900000	0.0666234
24.850000	0.066857
24.800000	0.0670301
24.750000	0.0672724
24.700000	0.0674801
24.650000	0.0676791
24.600000	0.067982
24.550000	0.0683195
24.500000	0.0685445
24.450000	0.0687868
24.400000	0.0690291
24.350000	0.0692281
24.300000	0.0694618
24.250000	0.069704
24.200000	0.0699463
24.150000	0.0701886
24.100000	0.070405
24.050000	0.0706646
24.000000	0.0709328
23.950000	0.0711319
23.900000	0.0714434
23.850000	0.0717636
23.800000	0.0721357
23.750000	0.0723953
23.700000	0.0726982
23.650000	0.0729578
23.600000	0.073252
23.550000	0.0734943
23.500000	0.0737539
23.450000	0.0739702
23.400000	0.0742471
23.350000	0.0745414
23.300000	0.0749135
23.250000	0.0751644
23.200000	0.0754413
23.150000	0.0756057
23.100000	0.075874
23.050000	0.0760644
23.000000	0.076324
22.950000	0.0765576
22.900000	0.0768086
22.850000	0.0769124
22.800000	0.0770942
22.750000	0.0773364
22.700000	0.077622
22.650000	0.0778903
22.600000	0.0781585
22.550000	0.0783922
22.500000	0.0785912
22.450000	0.0788681
22.400000	0.0792489
22.350000	0.0794652
22.300000	0.0797248
22.250000	0.080045
22.200000	0.0803652
22.150000	0.0806421
22.100000	0.080919
22.050000	0.0812132
22.000000	0.0816026
21.950000	0.0818969
21.900000	0.0821651
21.850000	0.0824853
21.800000	0.0827276
21.750000	0.0830218
21.700000	0.0833766
21.650000	0.0836016
21.600000	0.0839045
21.550000	0.08419
21.500000	0.0843891
21.450000	0.0846487
21.400000	0.0849688
21.350000	0.085315
21.300000	0.0856525
21.250000	0.0860159
21.200000	0.0862842
21.150000	0.0865611
21.100000	0.0868467
21.050000	0.0871495
21.000000	0.0874351
20.950000	0.0877207
20.900000	0.0880062
20.850000	0.0883004
20.800000	0.0885947
20.750000	0.0888283
20.700000	0.0890793
20.650000	0.0894773
20.600000	0.0897456
20.550000	0.0900138
20.500000	0.0903773
20.450000	0.0906629
20.400000	0.090983
20.350000	0.0913119
20.300000	0.0915455
20.250000	0.0918311
20.200000	0.0921253
20.150000	0.0923936
20.100000	0.0926791
20.050000	0.0929647
20.000000	0.093233
19.950000	0.0935185
19.900000	0.0938733
19.850000	0.0942714
19.800000	0.0946089
19.750000	0.0949463
19.700000	0.0951194
19.650000	0.0954309
19.600000	0.0956819
19.550000	0.0959761
19.500000	0.0962963
19.450000	0.0965559
19.400000	0.0968415
19.350000	0.0972049
19.300000	0.0975424
19.250000	0.0977587
19.200000	0.0980703
19.150000	0.0983299
19.100000	0.0986674
19.050000	0.0990395
19.000000	0.0993769
18.950000	0.0997317
18.900000	0.100087
18.850000	0.100511
18.800000	0.100813
18.750000	0.10109
18.700000	0.101506
18.650000	0.101921
18.600000	0.102267
18.550000	0.102605
18.500000	0.102908
18.450000	0.103262
18.400000	0.10366
18.350000	0.10392
18.300000	0.104249
18.250000	0.104595
18.200000	0.10508
18.150000	0.105469
18.100000	0.105807
18.050000	0.106127
18.000000	0.10643
17.950000	0.106931
17.900000	0.107278
17.850000	0.107589
17.800000	0.107987
17.750000	0.108377
17.700000	0.108671
17.650000	0.109052
17.600000	0.109579
17.550000	0.110038
17.500000	0.110419
17.450000	0.110808
17.400000	0.111215
17.350000	0.111518
17.300000	0.111968
17.250000	0.112314
17.200000	0.112703
17.150000	0.112989
17.100000	0.113387
17.050000	0.113716
17.000000	0.114062
16.950000	0.114399
16.900000	0.114953
16.850000	0.115343
16.800000	0.115697
16.750000	0.116147
16.700000	0.116494
16.650000	0.116926
16.600000	0.117324
16.550000	0.117705
16.500000	0.118138
16.450000	0.118493
16.400000	0.118795
16.350000	0.119263
16.300000	0.119635
16.250000	0.120128
16.200000	0.120569
16.150000	0.120881
16.100000	0.121314
16.050000	0.121608
16.000000	0.121893
15.950000	0.122378
15.900000	0.122681
15.850000	0.123018
15.800000	0.12346
15.750000	0.123927
15.700000	0.124334
15.650000	0.124784
15.600000	0.12519
15.550000	0.12558
15.500000	0.125926
15.450000	0.126428
15.400000	0.126999
15.350000	0.127484
15.300000	0.127812
15.250000	0.128323
15.200000	0.128721
15.150000	0.129206
15.100000	0.129552
15.050000	0.129993
15.000000	0.130408
14.950000	0.13091
14.900000	0.131369
14.850000	0.131776
14.800000	0.132243
14.750000	0.132857
14.700000	0.13342
14.650000	0.133731
14.600000	0.13419
14.550000	0.134666
14.500000	0.135012
14.450000	0.135523
14.400000	0.136051
14.350000	0.136379
14.300000	0.136855
14.250000	0.137297
14.200000	0.137695
14.150000	0.138231
14.100000	0.138655
14.050000	0.139157
14.000000	0.139633
13.950000	0.140031
13.900000	0.140576
13.850000	0.141052
13.800000	0.14158
13.750000	0.141961
13.700000	0.142497
13.650000	0.143103
13.600000	0.143666
13.550000	0.144289
13.500000	0.144747
13.450000	0.145206
13.400000	0.145846
13.350000	0.146495
13.300000	0.147049
13.250000	0.147542
13.200000	0.148044
13.150000	0.148546
13.100000	0.149117
13.050000	0.149576
13.000000	0.150087
12.950000	0.150511
12.900000	0.151038
12.850000	0.151454
12.800000	0.151895
12.750000	0.152328
12.700000	0.152847
12.650000	0.15334
12.600000	0.153877
12.550000	0.154379
12.500000	0.154984
12.450000	0.155469
12.400000	0.156031
12.350000	0.156542
12.300000	0.157087
12.250000	0.157589
12.200000	0.158143
12.150000	0.158679
12.100000	0.159199
12.050000	0.159675
12.000000	0.160228
11.950000	0.160748
11.900000	0.161371
11.850000	0.161881
11.800000	0.162409
11.750000	0.162799
11.700000	0.163422
11.650000	0.163932
11.600000	0.164425
11.550000	0.164893
11.500000	0.165447
11.450000	0.166061
11.400000	0.16671
11.350000	0.167186
11.300000	0.167991
11.250000	0.168553
11.200000	0.16902
11.150000	0.169566
11.100000	0.170197
11.050000	0.17082
11.000000	0.171426
10.950000	0.171928
10.900000	0.17249
10.850000	0.173139
10.800000	0.173676
10.750000	0.174273
10.700000	0.174758
10.650000	0.175303
10.600000	0.175813
10.550000	0.176333
10.500000	0.177034
10.450000	0.177587
10.400000	0.178262
10.350000	0.178955
10.300000	0.179552
10.250000	0.180157
10.200000	0.180807
10.150000	0.181404
10.100000	0.182079
10.050000	0.182676
10.000000	0.183325
9.950000	0.183844
9.900000	0.184354
9.850000	0.184969
9.800000	0.185497
9.750000	0.186163
9.700000	0.186925
9.650000	0.187478
9.600000	0.188006
9.550000	0.188543
9.500000	0.189131
9.450000	0.189754
9.400000	0.190343
9.350000	0.190931
9.300000	0.191554
9.250000	0.192039
9.200000	0.192575
9.150000	0.193094
9.100000	0.193761
9.050000	0.194418
9.000000	0.195042
8.950000	0.195639
8.900000	0.196218
8.850000	0.19679
8.800000	0.197577
8.750000	0.198295
8.700000	0.198884
8.650000	0.199472
8.600000	0.200173
8.550000	0.200684
8.500000	0.201385
8.450000	0.202207
8.400000	0.202812
8.350000	0.203479
8.300000	0.204145
8.250000	0.204708
8.200000	0.205452
8.150000	0.206127
8.100000	0.206672
8.050000	0.207485
8.000000	0.2081
7.950000	0.208723
7.900000	0.209398
7.850000	0.210038
7.800000	0.210713
7.750000	0.211397
7.700000	0.212158
7.650000	0.212911
7.600000	0.213595
7.550000	0.214252
7.500000	0.214763
7.450000	0.215334
7.400000	0.215992
7.350000	0.216753
7.300000	0.217411
7.250000	0.218181
7.200000	0.218917
7.150000	0.219661
7.100000	0.220466
7.050000	0.221314
7.000000	0.22185
6.950000	0.222421
6.900000	0.223226
6.850000	0.223962
6.800000	0.224775
6.750000	0.225675
6.700000	0.226281
6.650000	0.226921
6.600000	0.227622
6.550000	0.228349
6.500000	0.228929
6.450000	0.229682
6.400000	0.230452
6.350000	0.231231
6.300000	0.231862
6.250000	0.232702
6.200000	0.233576
6.150000	0.23438
6.100000	0.235142
6.050000	0.235817
6.000000	0.236648
5.950000	0.237496
5.900000	0.238223
5.850000	0.238967
5.800000	0.239702
5.750000	0.240472
5.700000	0.241251
5.650000	0.242238
5.600000	0.242826
5.550000	0.24364
5.500000	0.244323
5.450000	0.245119
5.400000	0.245803
5.350000	0.246504
5.300000	0.247395
5.250000	0.248356
5.200000	0.249238
5.150000	0.250147
5.100000	0.250987
5.050000	0.251757
5.000000	0.252631
4.950000	0.253375
4.900000	0.254223
4.850000	0.255062
4.800000	0.255954
4.750000	0.256741
4.700000	0.25771
4.650000	0.258731
4.600000	0.259614
4.550000	0.260635
4.500000	0.261405
4.450000	0.262487
4.400000	0.263309
4.350000	0.264131
4.300000	0.265048
4.250000	0.265897
4.200000	0.266649
4.150000	0.26761
4.100000	0.268666
4.050000	0.269548
4.000000	0.270405
3.950000	0.271227
3.900000	0.272257
3.850000	0.273191
3.800000	0.274039
3.750000	0.274957
3.700000	0.275995
3.650000	0.276869
3.600000	0.277821
3.550000	0.278773
3.500000	0.279811
3.450000	0.280936
3.400000	0.281871
3.350000	0.28284
3.300000	0.283948
3.250000	0.284822
3.200000	0.28586
3.150000	0.286829
3.100000	0.287764
3.050000	0.288776
3.000000	0.289875
2.950000	0.290697
2.900000	0.291546
2.850000	0.292714
2.800000	0.293839
2.750000	0.294721
2.700000	0.295734
2.650000	0.296651
2.600000	0.297603
2.550000	0.298581
2.500000	0.299714
2.450000	0.300649
2.400000	0.30161
2.350000	0.302631
2.300000	0.303557
2.250000	0.30456
2.200000	0.305694
2.150000	0.306836
2.100000	0.307728
2.050000	0.308723
2.000000	0.309926
1.950000	0.310964
1.900000	0.312002
1.850000	0.313093
1.800000	0.314218
1.750000	0.315611
1.700000	0.316701
1.650000	0.317852
1.600000	0.319055
1.550000	0.320119
1.500000	0.321201
1.450000	0.322283
1.400000	0.32333
1.350000	0.324438
1.300000	0.325597
1.250000	0.326679
1.200000	0.327752
1.150000	0.328808
1.100000	0.330062
1.050000	0.331481
1.000000	0.33258
0.950000	0.333887
0.900000	0.335116
0.850000	0.336293
0.800000	0.337392
0.750000	0.338508
0.700000	0.339806
0.650000	0.340974
0.600000	0.342169
0.550000	0.343432
0.500000	0.344773
0.450000	0.345976
0.400000	0.347352
0.350000	0.348659
0.300000	0.350061
0.250000	0.35122
0.200000	0.352752
0.150000	0.354076
0.100000	0.355703
0.050000	0.357425
0.000000	0.375995
-0.050000	0.401791
-0.100000	0.403704
-0.150000	0.405582
-0.200000	0.407831
-0.250000	0.410427
-0.300000	0.413309
-0.350000	0.41594
-0.400000	0.418458
-0.450000	0.421011
-0.500000	0.423615
-0.550000	0.426298
-0.600000	0.428946
-0.650000	0.431369
-0.700000	0.434078
-0.750000	0.436656
-0.800000	0.43933
-0.850000	0.441961
-0.900000	0.444263
-0.950000	0.446772
-1.000000	0.44942
-1.050000	0.45199
-1.100000	0.454534
-1.150000	0.457105
-1.200000	0.459597
-1.250000	0.46176
-1.300000	0.464123
-1.350000	0.466424
-1.400000	0.468622
-1.450000	0.470751
-1.500000	0.473174
-1.550000	0.47519
-1.600000	0.477518
-1.650000	0.479716
-1.700000	0.481897
-1.750000	0.484372
-1.800000	0.486535
-1.850000	0.488699
-1.900000	0.490879
-1.950000	0.493294
-2.000000	0.495267
-2.050000	0.497698
-2.100000	0.499965
-2.150000	0.502025
-2.200000	0.50405
-2.250000	0.506118
-2.300000	0.508169
-2.350000	0.510445
-2.400000	0.51292
-2.450000	0.515178
-2.500000	0.517523
-2.550000	0.519808
-2.600000	0.522265
-2.650000	0.524567
-2.700000	0.526852
-2.750000	0.529102
-2.800000	0.531585
-2.850000	0.533584
-2.900000	0.535886
-2.950000	0.538067
-3.000000	0.540247
-3.050000	0.542445
-3.100000	0.544713
-3.150000	0.54698
-3.200000	0.54929
-3.250000	0.551653
-3.300000	0.554041
-3.350000	0.5563
-3.400000	0.558394
-3.450000	0.560523
-3.500000	0.563127
-3.550000	0.565524
-3.600000	0.567835
-3.650000	0.570007
-3.700000	0.572196
-3.750000	0.574412
-3.800000	0.576938
-3.850000	0.579076
-3.900000	0.581248
-3.950000	0.583498
-4.000000	0.585739
-4.050000	0.588145
-4.100000	0.590265
-4.150000	0.592471
-4.200000	0.594635
-4.250000	0.59698
-4.300000	0.598996
-4.350000	0.601047
-4.400000	0.60315
-4.450000	0.605331
-4.500000	0.607278
-4.550000	0.609727
-4.600000	0.61176
-4.650000	0.614157
-4.700000	0.616182
-4.750000	0.618371
-4.800000	0.620708
-4.850000	0.622802
-4.900000	0.624888
-4.950000	0.62725
-5.000000	0.629431
-5.050000	0.631378
-5.100000	0.633299
-5.150000	0.635332
-5.200000	0.637591
-5.250000	0.639573
-5.300000	0.641701
-5.350000	0.643718
-5.400000	0.645794
-5.450000	0.64756
-5.500000	0.649602
-5.550000	0.651852
-5.600000	0.653885
-5.650000	0.655729
-5.700000	0.657901
-5.750000	0.660003
-5.800000	0.662392
-5.850000	0.664365
-5.900000	0.666329
-5.950000	0.668354
-6.000000	0.670517
-6.050000	0.672144
-6.100000	0.674143
-6.150000	0.676056
-6.200000	0.678072
-6.250000	0.679855
-6.300000	0.68143
-6.350000	0.683195
-6.400000	0.685177
-6.450000	0.687175
-6.500000	0.68888
-6.550000	0.690758
-6.600000	0.692887
-6.650000	0.69473
-6.700000	0.696599
-6.750000	0.69839
-6.800000	0.700441
-6.850000	0.702241
-6.900000	0.70392
-6.950000	0.705668
-7.000000	0.707304
-7.050000	0.709259
-7.100000	0.710921
-7.150000	0.712721
-7.200000	0.714451
-7.250000	0.715974
-7.300000	0.717818
-7.350000	0.719401
-7.400000	0.720993
-7.450000	0.722707
-7.500000	0.724394
-7.550000	0.726229
-7.600000	0.727856
-7.650000	0.729483
-7.700000	0.731161
-7.750000	0.732814
-7.800000	0.734441
-7.850000	0.736068
-7.900000	0.737574
-7.950000	0.739045
-8.000000	0.740732
-8.050000	0.742255
-8.100000	0.743622
-8.150000	0.745137
-8.200000	0.746746
-8.250000	0.748183
-8.300000	0.749818
-8.350000	0.751324
-8.400000	0.752873
-8.450000	0.754517
-8.500000	0.756006
-8.550000	0.757658
-8.600000	0.759259
-8.650000	0.760652
-8.700000	0.762201
-8.750000	0.763621
-8.800000	0.765074
-8.850000	0.766502
-8.900000	0.76793
-8.950000	0.769393
-9.000000	0.770959
-9.050000	0.77262
-9.100000	0.774013
-9.150000	0.775537
-9.200000	0.776912
-9.250000	0.778444
-9.300000	0.779846
-9.350000	0.781274
-9.400000	0.782728
-9.450000	0.784363
-9.500000	0.785938
-9.550000	0.78721
-9.600000	0.788837
-9.650000	0.79023
-9.700000	0.791511
-9.750000	0.792826
-9.800000	0.793994
-9.850000	0.795466
-9.900000	0.796919
-9.950000	1
&
365.850000	2.07919e-24
365.800000	2.09685e-24
365.750000	2.11467e-24
365.700000	2.13264e-24
365.650000	2.15077e-24
365.600000	2.16904e-24
365.550000	2.18748e-24
365.500000	2.20607e-24
365.450000	2.22481e-24
365.400000	2.24372e-24
365.350000	2.26279e-24
365.300000	2.28201e-24
365.250000	2.30141e-24
365.200000	2.32096e-24
365.150000	2.34069e-24
365.100000	2.36058e-24
365.050000	2.38064e-24
365.000000	2.40087e-24
364.950000	2.42127e-24
364.900000	2.44185e-24
364.850000	2.4626e-24
364.800000	2.48352e-24
364.750000	2.50463e-24
364.700000	2.52591e-24
364.650000	2.54737e-24
364.600000	2.56902e-24
364.550000	2.59085e-24
364.500000	2.61287e-24
364.450000	2.63507e-24
364.400000	2.65746e-24
364.350000	2.68005e-24
364.300000	2.70282e-24
364.250000	2.72579e-24
364.200000	2.74895e-24
364.150000	2.77231e-24
364.100000	2.79587e-24
364.050000	2.81963e-24
364.000000	2.84359e-24
363.950000	2.86775e-24
363.900000	2.89212e-24
363.850000	2.91669e-24
363.800000	2.94148e-24
363.750000	2.96647e-24
363.700000	2.99168e-24
363.650000	3.0171e-24
363.600000	3.04274e-24
363.550000	3.0686e-24
363.500000	3.09467e-24
363.450000	3.12097e-24
363.400000	3.14749e-24
363.350000	3.17423e-24
363.300000	3.20121e-24
363.250000	3.22841e-24
363.200000	3.25584e-24
363.150000	3.28351e-24
363.100000	3.31141e-24
363.050000	3.33955e-24
363.000000	3.36792e-24
362.950000	3.39654e-24
362.900000	3.4254e-24
362.850000	3.45451e-24
362.800000	3.48386e-24
362.750000	3.51347e-24
362.700000	3.54332e-24
362.650000	3.57343e-24
362.600000	3.60379e-24
362.550000	3.63442e-24
362.500000	3.6653e-24
362.450000	3.69644e-24
362.400000	3.72785e-24
362.350000	3.75953e-24
362.300000	3.79147e-24
362.250000	3.82369e-24
362.200000	3.85618e-24
362.150000	3.88895e-24
362.100000	3.92199e-24
362.050000	3.95532e-24
362.000000	3.98893e-24
361.950000	4.02282e-24
361.900000	4.057e-24
361.850000	4.09148e-24
361.800000	4.12624e-24
361.750000	4.1613e-24
361.700000	4.19666e-24
361.650000	4.23232e-24
361.600000	4.26828e-24
361.550000	4.30455e-24
361.500000	4.34112e-24
361.450000	4.37801e-24
361.400000	4.41521e-24
361.350000	4.45272e-24
361.300000	4.49056e-24
361.250000	4.52871e-24
361.200000	4.56719e-24
361.150000	4.606e-24
361.100000	4.64514e-24
361.050000	4.68461e-24
361.000000	4.72441e-24
360.950000	4.76455e-24
360.900000	4.80504e-24
360.850000	4.84586e-24
360.800000	4.88704e-24
360.750000	4.92856e-24
360.700000	4.97044e-24
360.650000	5.01267e-24
360.600000	5.05526e-24
360.550000	5.09821e-24
360.500000	5.14153e-24
360.450000	5.18522e-24
360.400000	5.22927e-24
360.350000	5.27371e-24
360.300000	5.31851e-24
360.250000	5.3637e-24
360.200000	5.40928e-24
360.150000	5.45524e-24
360.100000	5.50159e-24
360.050000	5.54833e-24
360.000000	5.59547e-24
359.950000	5.64302e-24
359.900000	5.69096e-24
359.850000	5.73931e-24
359.800000	5.78808e-24
359.750000	5.83726e-24
359.700000	5.88685e-24
359.650000	5.93687e-24
359.600000	5.98731e-24
359.550000	6.03818e-24
359.500000	6.08949e-24
359.450000	6.14122e-24
359.400000	6.1934e-24
359.350000	6.24602e-24
359.300000	6.29909e-24
359.250000	6.35261e-24
359.200000	6.40659e-24
359.150000	6.46102e-24
359.100000	6.51591e-24
359.050000	6.57127e-24
359.000000	6.62711e-24
358.950000	6.68341e-24
358.900000	6.7402e-24
358.850000	6.79746e-24
358.800000	6.85521e-24
358.750000	6.91346e-24
358.700000	6.9722e-24
358.650000	7.03143e-24
358.600000	7.09117e-24
358.550000	7.15142e-24
358.500000	7.21218e-24
358.450000	7.27346e-24
358.400000	7.33525e-24
358.350000	7.39757e-24
358.300000	7.46042e-24
358.250000	7.52381e-24
358.200000	7.58773e-24
358.150000	7.6522e-24
358.100000	7.71721e-24
358.050000	7.78278e-24
358.000000	7.8489e-24
357.950000	7.91558e-24
357.900000	7.98283e-24
357.850000	8.05065e-24
357.800000	8.11905e-24
357.750000	8.18803e-24
357.700000	8.2576e-24
357.650000	8.32775e-24
357.600000	8.3985e-24
357.550000	8.46986e-24
357.500000	8.54182e-24
357.450000	8.61439e-24
357.400000	8.68757e-24
357.350000	8.76138e-24
357.300000	8.83582e-24
357.250000	8.91088e-24
357.200000	8.98659e-24
357.150000	9.06294e-24
357.100000	9.13993e-24
357.050000	9.21758e-24
357.000000	9.29589e-24
356.950000	9.37487e-24
356.900000	9.45452e-24
356.850000	9.53484e-24
356.800000	9.61584e-24
356.750000	9.69754e-24
356.700000	9.77992e-24
356.650000	9.86301e-24
356.600000	9.9468e-24
356.550000	1.00313e-23
356.500000	1.01165e-23
356.450000	1.02025e-23
356.400000	1.02892e-23
356.350000	1.03766e-23
356.300000	1.04647e-23
356.250000	1.05536e-23
356.200000	1.06433e-23
356.150000	1.07337e-23
356.100000	1.08249e-23
356.050000	1.09169e-23
356.000000	1.10096e-23
355.950000	1.11031e-23
355.900000	1.11975e-23
355.850000	1.12926e-23
355.800000	1.13885e-23
355.750000	1.14853e-23
355.700000	1.15828e-23
355.650000	1.16812e-23
355.600000	1.17805e-23
355.550000	1.18806e-23
355.500000	1.19815e-23
355.450000	1.20833e-23
355.400000	1.21859e-23
355.350000	1.22894e-23
355.300000	1.23938e-23
355.250000	1.24991e-23
355.200000	1.26053e-23
355.150000	1.27124e-23
355.100000	1.28204e-23
355.050000	1.29293e-23
355.000000	1.30391e-23
354.950000	1.31499e-23
354.900000	1.32616e-23
354.850000	1.33743e-23
354.800000	1.34879e-23
354.750000	1.36025e-23
354.700000	1.3718e-23
354.650000	1.38346e-23
354.600000	1.39521e-23
354.550000	1.40706e-23
354.500000	1.41902e-23
354.450000	1.43107e-23
354.400000	1.44323e-23
354.350000	1.45549e-23
354.300000	1.46785e-23
354.250000	1.48032e-23
354.200000	1.4929e-23
354.150000	1.50558e-23
354.100000	1.51837e-23
354.050000	1.53127e-23
354.000000	1.54428e-23
353.950000	1.55739e-23
353.900000	1.57062e-23
353.850000	1.58397e-23
353.800000	1.59742e-23
353.750000	1.61099e-23
353.700000	1.62468e-23
353.650000	1.63848e-23
353.600000	1.6524e-23
353.550000	1.66643e-23
353.500000	1.68059e-23
353.450000	1.69487e-23
353.400000	1.70926e-23
353.350000	1.72378e-23
353.300000	1.73843e-23
353.250000	1.75319e-23
353.200000	1.76809e-23
353.150000	1.78311e-23
353.100000	1.79825e-23
353.050000	1.81353e-23
353.000000	1.82893e-23
352.950000	1.84447e-23
352.900000	1.86014e-23
352.850000	1.87594e-23
352.800000	1.89187e-23
352.750000	1.90795e-23
352.700000	1.92415e-23
352.650000	1.9405e-23
352.600000	1.95698e-23
352.550000	1.9736e-23
352.500000	1.99037e-23
352.450000	2.00728e-23
352.400000	2.02433e-23
352.350000	2.04152e-23
352.300000	2.05887e-23
352.250000	2.07635e-23
352.200000	2.09399e-23
352.150000	2.11178e-23
352.100000	2.12972e-23
352.050000	2.14781e-23
352.000000	2.16605e-23
351.950000	2.18445e-23
351.900000	2.20301e-23
351.850000	2.22172e-23
351.800000	2.24059e-23
351.750000	2.25962e-23
351.700000	2.27882e-23
351.650000	2.29818e-23
351.600000	2.3177e-23
351.550000	2.33738e-23
351.500000	2.35724e-23
351.450000	2.37726e-23
351.400000	2.39745e-23
351.350000	2.41782e-23
351.300000	2.43836e-23
351.250000	2.45907e-23
351.200000	2.47996e-23
351.150000	2.50102e-23
351.100000	2.52226e-23
351.050000	2.54369e-23
351.000000	2.5653e-23
350.950000	2.58709e-23
350.900000	2.60906e-23
350.850000	2.63122e-23
350.800000	2.65357e-23
350.750000	2.67611e-23
350.700000	2.69884e-23
350.650000	2.72177e-23
350.600000	2.74488e-23
350.550000	2.7682e-23
350.500000	2.79171e-23
350.450000	2.81543e-23
350.400000	2.83934e-23
350.350000	2.86346e-23
350.300000	2.88778e-23
350.250000	2.91231e-23
350.200000	2.93704e-23
350.150000	2.96199e-23
350.100000	2.98715e-23
350.050000	3.01252e-23
350.000000	3.03811e-23
349.950000	3.06391e-23
349.900000	3.08994e-23
349.850000	3.11618e-23
349.800000	3.14265e-23
349.750000	3.16935e-23
349.700000	3.19627e-23
349.650000	3.22341e-23
349.600000	3.25079e-23
349.550000	3.2784e-23
349.500000	3.30625e-23
349.450000	3.33433e-23
349.400000	3.36265e-23
349.350000	3.39121e-23
349.300000	3.42002e-23
349.250000	3.44907e-23
349.200000	3.47836e-23
349.150000	3.5079e-23
349.100000	3.5377e-23
349.050000	3.56775e-23
349.000000	3.59805e-23
348.950000	3.62861e-23
348.900000	3.65943e-23
348.850000	3.69051e-23
348.800000	3.72186e-23
348.750000	3.75347e-23
348.700000	3.78535e-23
348.650000	3.8175e-23
348.600000	3.84992e-23
348.550000	3.88262e-23
348.500000	3.9156e-23
348.450000	3.94885e-23
348.400000	3.98239e-23
348.350000	4.01622e-23
348.300000	4.05033e-23
348.250000	4.08473e-23
348.200000	4.11942e-23
348.150000	4.15441e-23
348.100000	4.18969e-23
348.050000	4.22528e-23
348.000000	4.26117e-23
347.950000	4.29736e-23
347.900000	4.33385e-23
347.850000	4.37066e-23
347.800000	4.40778e-23
347.750000	4.44522e-23
347.700000	4.48297e-23
347.650000	4.52105e-23
347.600000	4.55945e-23
347.550000	4.59817e-23
347.500000	4.63722e-23
347.450000	4.67661e-23
347.400000	4.71633e-23
347.350000	4.75638e-23
347.300000	4.79678e-23
347.250000	4.83752e-23
347.200000	4.8786e-23
347.150000	4.92004e-23
347.100000	4.96182e-23
347.050000	5.00397e-23
347.000000	5.04646e-23
346.950000	5.08932e-23
346.900000	5.13255e-23
346.850000	5.17614e-23
346.800000	5.2201e-23
346.750000	5.26443e-23
346.700000	5.30914e-23
346.650000	5.35423e-23
346.600000	5.3997e-23
346.550000	5.44556e-23
346.500000	5.49181e-23
346.450000	5.53845e-23
346.400000	5.58549e-23
346.350000	5.63293e-23
346.300000	5.68077e-23
346.250000	5.72901e-23
346.200000	5.77767e-23
346.150000	5.82673e-23
346.100000	5.87622e-23
346.050000	5.92612e-23
346.000000	5.97645e-23
345.950000	6.02721e-23
345.900000	6.0784e-23
345.850000	6.13002e-23
345.800000	6.18208e-23
345.750000	6.23458e-23
345.700000	6.28753e-23
345.650000	6.34093e-23
345.600000	6.39478e-23
345.550000	6.44908e-23
345.500000	6.50385e-23
345.450000	6.55909e-23
345.400000	6.61479e-23
345.350000	6.67097e-23
345.300000	6.72762e-23
345.250000	6.78475e-23
345.200000	6.84237e-23
345.150000	6.90048e-23
345.100000	6.95908e-23
345.050000	7.01818e-23
345.000000	7.07778e-23
344.950000	7.13789e-23
344.900000	7.19851e-23
344.850000	7.25964e-23
344.800000	7.32129e-23
344.750000	7.38347e-23
344.700000	7.44617e-23
344.650000	7.50941e-23
344.600000	7.57318e-23
344.550000	7.63749e-23
344.500000	7.70235e-23
344.450000	7.76776e-23
344.400000	7.83373e-23
344.350000	7.90025e-23
344.300000	7.96734e-23
344.250000	8.035e-23
344.200000	8.10324e-23
344.150000	8.17205e-23
344.100000	8.24145e-23
344.050000	8.31144e-23
344.000000	8.38202e-23
343.950000	8.4532e-23
343.900000	8.52499e-23
343.850000	8.59738e-23
343.800000	8.67039e-23
343.750000	8.74402e-23
343.700000	8.81827e-23
343.650000	8.89316e-23
343.600000	8.96868e-23
343.550000	9.04484e-23
343.500000	9.12165e-23
343.450000	9.19911e-23
343.400000	9.27723e-23
343.350000	9.35601e-23
343.300000	9.43546e-23
343.250000	9.51559e-23
343.200000	9.59639e-23
343.150000	9.67788e-23
343.100000	9.76007e-23
343.050000	9.84295e-23
343.000000	9.92653e-23
342.950000	1.00108e-22
342.900000	1.00958e-22
342.850000	1.01816e-22
342.800000	1.0268e-22
342.750000	1.03552e-22
342.700000	1.04432e-22
342.650000	1.05318e-22
342.600000	1.06213e-22
342.550000	1.07115e-22
342.500000	1.08024e-22
342.450000	1.08941e-22
342.400000	1.09867e-22
342.350000	1.108e-22
342.300000	1.1174e-22
342.250000	1.12689e-22
342.200000	1.13646e-22
342.150000	1.14611e-22
342.100000	1.15584e-22
342.050000	1.16566e-22
342.000000	1.17556e-22
341.950000	1.18554e-22
341.900000	1.19561e-22
341.850000	1.20576e-22
341.800000	1.216e-22
341.750000	1.22632e-22
341.700000	1.23674e-22
341.650000	1.24724e-22
341.600000	1.25783e-22
341.550000	1.26851e-22
341.500000	1.27928e-22
341.450000	1.29014e-22
341.400000	1.3011e-22
341.350000	1.31215e-22
341.300000	1.32329e-22
341.250000	1.33453e-22
341.200000	1.34586e-22
341.150000	1.35729e-22
341.100000	1.36881e-22
341.050000	1.38043e-22
341.000000	1.39215e-22
340.950000	1.40398e-22
340.900000	1.4159e-22
340.850000	1.42792e-22
340.800000	1.44004e-22
340.750000	1.45227e-22
340.700000	1.4646e-22
340.650000	1.47704e-22
340.600000	1.48958e-22
340.550000	1.50223e-22
340.500000	1.51499e-22
340.450000	1.52785e-22
340.400000	1.54082e-22
340.350000	1.55391e-22
340.300000	1.5671e-22
340.250000	1.58041e-22
340.200000	1.59382e-22
340.150000	1.60736e-22
340.100000	1.62101e-22
340.050000	1.63477e-22
340.000000	1.64865e-22
339.950000	1.66265e-22
339.900000	1.67677e-22
339.850000	1.691e-22
339.800000	1.70536e-22
339.750000	1.71984e-22
339.700000	1.73444e-22
339.650000	1.74917e-22
339.600000	1.76402e-22
339.550000	1.779e-22
339.500000	1.79411e-22
339.450000	1.80934e-22
339.400000	1.8247e-22
339.350000	1.8402e-22
339.300000	1.85582e-22
339.250000	1.87158e-22
339.200000	1.88747e-22
339.150000	1.90349e-22
339.100000	1.91966e-22
339.050000	1.93596e-22
339.000000	1.95239e-22
338.950000	1.96897e-22
338.900000	1.98569e-22
338.850000	2.00255e-22
338.800000	2.01955e-22
338.750000	2.0367e-22
338.700000	2.05399e-22
338.650000	2.07143e-22
338.600000	2.08902e-22
338.550000	2.10675e-22
338.500000	2.12464e-22
338.450000	2.14268e-22
338.400000	2.16087e-22
338.350000	2.17922e-22
338.300000	2.19772e-22
338.250000	2.21638e-22
338.200000	2.2352e-22
338.150000	2.25418e-22
338.100000	2.27331e-22
338.050000	2.29262e-22
338.000000	2.31208e-22
337.950000	2.33171e-22
337.900000	2.35151e-22
337.850000	2.37147e-22
337.800000	2.39161e-22
337.750000	2.41191e-22
337.700000	2.43239e-22
337.650000	2.45304e-22
337.600000	2.47387e-22
337.550000	2.49487e-22
337.500000	2.51605e-22
337.450000	2.53742e-22
337.400000	2.55896e-22
337.350000	2.58069e-22
337.300000	2.6026e-22
337.250000	2.62469e-22
337.200000	2.64698e-22
337.150000	2.66945e-22
337.100000	2.69211e-22
337.050000	2.71497e-22
337.000000	2.73802e-22
336.950000	2.76126e-22
336.900000	2.78471e-22
336.850000	2.80835e-22
336.800000	2.83219e-22
336.750000	2.85624e-22
336.700000	2.88049e-22
336.650000	2.90494e-22
336.600000	2.9296e-22
336.550000	2.95448e-22
336.500000	2.97956e-22
336.450000	3.00485e-22
336.400000	3.03037e-22
336.350000	3.05609e-22
336.300000	3.08204e-22
336.250000	3.1082e-22
336.200000	3.13459e-22
336.150000	3.1612e-22
336.100000	3.18804e-22
336.050000	3.21511e-22
336.000000	3.2424e-22
335.950000	3.26993e-22
335.900000	3.29769e-22
335.850000	3.32569e-22
335.800000	3.35392e-22
335.750000	3.38239e-22
335.700000	3.41111e-22
335.650000	3.44007e-22
335.600000	3.46927e-22
335.550000	3.49873e-22
335.500000	3.52843e-22
335.450000	3.55838e-22
335.400000	3.58859e-22
335.350000	3.61906e-22
335.300000	3.64978e-22
335.250000	3.68077e-22
335.200000	3.71201e-22
335.150000	3.74353e-22
335.100000	3.77531e-22
335.050000	3.80736e-22
335.000000	3.83968e-22
334.950000	3.87228e-22
334.900000	3.90515e-22
334.850000	3.9383e-22
334.800000	3.97173e-22
334.750000	4.00545e-22
334.700000	4.03945e-22
334.650000	4.07375e-22
334.600000	4.10833e-22
334.550000	4.14321e-22
334.500000	4.17838e-22
334.450000	4.21385e-22
334.400000	4.24962e-22
334.350000	4.2857e-22
334.300000	4.32208e-22
334.250000	4.35877e-22
334.200000	4.39577e-22
334.150000	4.43309e-22
334.100000	4.47072e-22
334.050000	4.50868e-22
334.000000	4.54695e-22
333.950000	4.58555e-22
333.900000	4.62448e-22
333.850000	4.66373e-22
333.800000	4.70332e-22
333.750000	4.74325e-22
333.700000	4.78352e-22
333.650000	4.82412e-22
333.600000	4.86507e-22
333.550000	4.90637e-22
333.500000	4.94802e-22
333.450000	4.99003e-22
333.400000	5.03239e-22
333.350000	5.07511e-22
333.300000	5.11819e-22
333.250000	5.16164e-22
333.200000	5.20545e-22
333.150000	5.24964e-22
333.100000	5.2942e-22
333.050000	5.33914e-22
333.000000	5.38447e-22
332.950000	5.43017e-22
332.900000	5.47627e-22
332.850000	5.52276e-22
332.800000	5.56964e-22
332.750000	5.61692e-22
332.700000	5.6646e-22
332.650000	5.71268e-22
332.600000	5.76117e-22
332.550000	5.81008e-22
332.500000	5.8594e-22
332.450000	5.90913e-22
332.400000	5.95929e-22
332.350000	6.00988e-22
332.300000	6.0609e-22
332.250000	6.11234e-22
332.200000	6.16423e-22
332.150000	6.21655e-22
332.100000	6.26932e-22
332.050000	6.32254e-22
332.000000	6.37621e-22
331.950000	6.43033e-22
331.900000	6.48491e-22
331.850000	6.53996e-22
331.800000	6.59548e-22
331.750000	6.65146e-22
331.700000	6.70792e-22
331.650000	6.76486e-22
331.600000	6.82228e-22
331.550000	6.88019e-22
331.500000	6.93859e-22
331.450000	6.99749e-22
331.400000	7.05688e-22
331.350000	7.11678e-22
331.300000	7.17719e-22
331.250000	7.23812e-22
331.200000	7.29955e-22
331.150000	7.36151e-22
331.100000	7.424e-22
331.050000	7.48701e-22
331.000000	7.55057e-22
330.950000	7.61466e-22
330.900000	7.67929e-22
330.850000	7.74447e-22
330.800000	7.81021e-22
330.750000	7.8765e-22
330.700000	7.94336e-22
330.650000	8.01078e-22
330.600000	8.07877e-22
330.550000	8.14735e-22
330.500000	8.2165e-22
330.450000	8.28624e-22
330.400000	8.35658e-22
330.350000	8.42751e-22
330.300000	8.49904e-22
330.250000	8.57118e-22
330.200000	8.64393e-22
330.150000	8.7173e-22
330.100000	8.79129e-22
330.050000	8.8659e-22
330.000000	8.94116e-22
329.950000	9.01705e-22
329.900000	9.09358e-22
329.850000	9.17077e-22
329.800000	9.2486e-22
329.750000	9.3271e-22
329.700000	9.40627e-22
329.650000	9.48611e-22
329.600000	9.56662e-22
329.550000	9.64782e-22
329.500000	9.72971e-22
329.450000	9.81229e-22
329.400000	9.89557e-22
329.350000	9.97956e-22
329.300000	1.00643e-21
329.250000	1.01497e-21
329.200000	1.02358e-21
329.150000	1.03227e-21
329.100000	1.04103e-21
329.050000	1.04987e-21
329.000000	1.05878e-21
328.950000	1.06776e-21
328.900000	1.07683e-21
328.850000	1.08597e-21
328.800000	1.09518e-21
328.750000	1.10448e-21
328.700000	1.11385e-21
328.650000	1.12331e-21
328.600000	1.13284e-21
328.550000	1.14246e-21
328.500000	1.15215e-21
328.450000	1.16193e-21
328.400000	1.17179e-21
328.350000	1.18174e-21
328.300000	1.19177e-21
328.250000	1.20188e-21
328.200000	1.21208e-21
328.150000	1.22237e-21
328.100000	1.23274e-21
328.050000	1.24321e-21
328.000000	1.25376e-21
327.950000	1.2644e-21
327.900000	1.27513e-21
327.850000	1.28595e-21
327.800000	1.29687e-21
327.750000	1.30787e-21
327.700000	1.31897e-21
327.650000	1.33017e-21
327.600000	1.34146e-21
327.550000	1.35284e-21
327.500000	1.36432e-21
327.450000	1.3759e-21
327.400000	1.38758e-21
327.350000	1.39935e-21
327.300000	1.41123e-21
327.250000	1.42321e-21
327.200000	1.43529e-21
327.150000	1.44747e-21
327.100000	1.45975e-21
327.050000	1.47214e-21
327.000000	1.48463e-21
326.950000	1.49723e-21
326.900000	1.50994e-21
326.850000	1.52276e-21
326.800000	1.53568e-21
326.750000	1.54871e-21
326.700000	1.56185e-21
326.650000	1.57511e-21
326.600000	1.58848e-21
326.550000	1.60196e-21
326.500000	1.61555e-21
326.450000	1.62926e-21
326.400000	1.64309e-21
326.350000	1.65704e-21
326.300000	1.6711e-21
326.250000	1.68528e-21
326.200000	1.69958e-21
326.150000	1.71401e-21
326.100000	1.72855e-21
326.050000	1.74322e-21
326.000000	1.75801e-21
325.950000	1.77293e-21
325.900000	1.78798e-21
325.850000	1.80315e-21
325.800000	1.81846e-21
325.750000	1.83389e-21
325.700000	1.84945e-21
325.650000	1.86515e-21
325.600000	1.88097e-21
325.550000	1.89694e-21
325.500000	1.91303e-21
325.450000	1.92927e-21
325.400000	1.94564e-21
325.350000	1.96215e-21
325.300000	1.9788e-21
325.250000	1.9956e-21
325.200000	2.01253e-21
325.150000	2.02961e-21
325.100000	2.04683e-21
325.050000	2.0642e-21
325.000000	2.08172e-21
324.950000	2.09939e-21
324.900000	2.1172e-21
324.850000	2.13517e-21
324.800000	2.15329e-21
324.750000	2.17156e-21
324.700000	2.18999e-21
324.650000	2.20857e-21
324.600000	2.22731e-21
324.550000	2.24622e-21
324.500000	2.26528e-21
324.450000	2.2845e-21
324.400000	2.30389e-21
324.350000	2.32344e-21
324.300000	2.34315e-21
324.250000	2.36304e-21
324.200000	2.38309e-21
324.150000	2.40331e-21
324.100000	2.42371e-21
324.050000	2.44427e-21
324.000000	2.46501e-21
323.950000	2.48593e-21
323.900000	2.50703e-21
323.850000	2.5283e-21
323.800000	2.54976e-21
323.750000	2.57139e-21
323.700000	2.59321e-21
323.650000	2.61522e-21
323.600000	2.63741e-21
323.550000	2.65979e-21
323.500000	2.68236e-21
323.450000	2.70512e-21
323.400000	2.72807e-21
323.350000	2.75122e-21
323.300000	2.77457e-21
323.250000	2.79811e-21
323.200000	2.82186e-21
323.150000	2.8458e-21
323.100000	2.86995e-21
323.050000	2.8943e-21
323.000000	2.91886e-21
322.950000	2.94363e-21
322.900000	2.96861e-21
322.850000	2.9938e-21
322.800000	3.0192e-21
322.750000	3.04482e-21
322.700000	3.07066e-21
322.650000	3.09671e-21
322.600000	3.12299e-21
322.550000	3.14949e-21
322.500000	3.17621e-21
322.450000	3.20316e-21
322.400000	3.23034e-21
322.350000	3.25775e-21
322.300000	3.2854e-21
322.250000	3.31327e-21
322.200000	3.34139e-21
322.150000	3.36974e-21
322.100000	3.39833e-21
322.050000	3.42717e-21
322.000000	3.45625e-21
321.950000	3.48557e-21
321.900000	3.51515e-21
321.850000	3.54497e-21
321.800000	3.57505e-21
321.750000	3.60539e-21
321.700000	3.63598e-21
321.650000	3.66683e-21
321.600000	3.69794e-21
321.550000	3.72932e-21
321.500000	3.76096e-21
321.450000	3.79287e-21
321.400000	3.82506e-21
321.350000	3.85751e-21
321.300000	3.89024e-21
321.250000	3.92325e-21
321.200000	3.95654e-21
321.150000	3.99011e-21
321.100000	4.02396e-21
321.050000	4.05811e-21
321.000000	4.09254e-21
320.950000	4.12726e-21
320.900000	4.16228e-21
320.850000	4.1976e-21
320.800000	4.23321e-21
320.750000	4.26913e-21
320.700000	4.30535e-21
320.650000	4.34188e-21
320.600000	4.37872e-21
320.550000	4.41587e-21
320.500000	4.45334e-21
320.450000	4.49112e-21
320.400000	4.52923e-21
320.350000	4.56766e-21
320.300000	4.60641e-21
320.250000	4.64549e-21
320.200000	4.68491e-21
320.150000	4.72466e-21
320.100000	4.76474e-21
320.050000	4.80517e-21
320.000000	4.84594e-21
319.950000	4.88705e-21
319.900000	4.92852e-21
319.850000	4.97033e-21
319.800000	5.0125e-21
319.750000	5.05503e-21
319.700000	5.09792e-21
319.650000	5.14117e-21
319.600000	5.18479e-21
319.550000	5.22878e-21
319.500000	5.27314e-21
319.450000	5.31788e-21
319.400000	5.363e-21
319.350000	5.4085e-21
319.300000	5.45438e-21
319.250000	5.50066e-21
319.200000	5.54733e-21
319.150000	5.59439e-21
319.100000	5.64186e-21
319.050000	5.68972e-21
319.000000	5.73799e-21
318.950000	5.78668e-21
318.900000	5.83577e-21
318.850000	5.88528e-21
318.800000	5.93521e-21
318.750000	5.98556e-21
318.700000	6.03635e-21
318.650000	6.08756e-21
318.600000	6.1392e-21
318.550000	6.19129e-21
318.500000	6.24381e-21
318.450000	6.29679e-21
318.400000	6.35021e-21
318.350000	6.40408e-21
318.300000	6.45841e-21
318.250000	6.5132e-21
318.200000	6.56846e-21
318.150000	6.62418e-21
318.100000	6.68038e-21
318.050000	6.73706e-21
318.000000	6.79421e-21
317.950000	6.85185e-21
317.900000	6.90998e-21
317.850000	6.9686e-21
317.800000	7.02772e-21
317.750000	7.08734e-21
317.700000	7.14747e-21
317.650000	7.2081e-21
317.600000	7.26925e-21
317.550000	7.33092e-21
317.500000	7.39312e-21
317.450000	7.45583e-21
317.400000	7.51909e-21
317.350000	7.58287e-21
317.300000	7.6472e-21
317.250000	7.71208e-21
317.200000	7.7775e-21
317.150000	7.84348e-21
317.100000	7.91002e-21
317.050000	7.97712e-21
317.000000	8.0448e-21
316.950000	8.11304e-21
316.900000	8.18187e-21
316.850000	8.25128e-21
316.800000	8.32127e-21
316.750000	8.39187e-21
316.700000	8.46306e-21
316.650000	8.53485e-21
316.600000	8.60725e-21
316.550000	8.68027e-21
316.500000	8.75391e-21
316.450000	8.82817e-21
316.400000	8.90306e-21
316.350000	8.97858e-21
316.300000	9.05475e-21
316.250000	9.13156e-21
316.200000	9.20902e-21
316.150000	9.28714e-21
316.100000	9.36593e-21
316.050000	9.44538e-21
316.000000	9.5255e-21
315.950000	9.60631e-21
315.900000	9.6878e-21
315.850000	9.76998e-21
315.800000	9.85285e-21
315.750000	9.93644e-21
315.700000	1.00207e-20
315.650000	1.01057e-20
315.600000	1.01915e-20
315.550000	1.02779e-20
315.500000	1.03651e-20
315.450000	1.0453e-20
315.400000	1.05417e-20
315.350000	1.06311e-20
315.300000	1.07213e-20
315.250000	1.08122e-20
315.200000	1.0904e-20
315.150000	1.09964e-20
315.100000	1.10897e-20
315.050000	1.11838e-20
315.000000	1.12787e-20
314.950000	1.13743e-20
314.900000	1.14708e-20
314.850000	1.15681e-20
314.800000	1.16662e-20
314.750000	1.17652e-20
314.700000	1.1865e-20
314.650000	1.19656e-20
314.600000	1.20671e-20
314.550000	1.21695e-20
314.500000	1.22727e-20
314.450000	1.23768e-20
314.400000	1.24818e-20
314.350000	1.25877e-20
314.300000	1.26945e-20
314.250000	1.28021e-20
314.200000	1.29107e-20
314.150000	1.30202e-20
314.100000	1.31307e-20
314.050000	1.32421e-20
314.000000	1.33544e-20
313.950000	1.34677e-20
313.900000	1.35819e-20
313.850000	1.36971e-20
313.800000	1.38133e-20
313.750000	1.39305e-20
313.700000	1.40486e-20
313.650000	1.41678e-20
313.600000	1.42879e-20
313.550000	1.44091e-20
313.500000	1.45314e-20
313.450000	1.46546e-20
313.400000	1.47789e-20
313.350000	1.49043e-20
313.300000	1.50307e-20
313.250000	1.51582e-20
313.200000	1.52867e-20
313.150000	1.54164e-20
313.100000	1.55472e-20
313.050000	1.5679e-20
313.000000	1.5812e-20
312.950000	1.59461e-20
312.900000	1.60814e-20
312.850000	1.62178e-20
312.800000	1.63553e-20
312.750000	1.64941e-20
312.700000	1.6634e-20
312.650000	1.67751e-20
312.600000	1.69173e-20
312.550000	1.70608e-20
312.500000	1.72055e-20
312.450000	1.73515e-20
312.400000	1.74986e-20
312.350000	1.7647e-20
312.300000	1.77967e-20
312.250000	1.79477e-20
312.200000	1.80999e-20
312.150000	1.82534e-20
312.100000	1.84082e-20
312.050000	1.85643e-20
312.000000	1.87218e-20
311.950000	1.88806e-20
311.900000	1.90407e-20
311.850000	1.92022e-20
311.800000	1.93651e-20
311.750000	1.95293e-20
311.700000	1.9695e-20
311.650000	1.9862e-20
311.600000	2.00304e-20
311.550000	2.02003e-20
311.500000	2.03717e-20
311.450000	2.05444e-20
311.400000	2.07187e-20
311.350000	2.08944e-20
311.300000	2.10716e-20
311.250000	2.12503e-20
311.200000	2.14305e-20
311.150000	2.16123e-20
311.100000	2.17956e-20
311.050000	2.19805e-20
311.000000	2.21669e-20
310.950000	2.23549e-20
310.900000	2.25445e-20
310.850000	2.27357e-20
310.800000	2.29285e-20
310.750000	2.31229e-20
310.700000	2.3319e-20
310.650000	2.35168e-20
310.600000	2.37163e-20
310.550000	2.39174e-20
310.500000	2.41202e-20
310.450000	2.43248e-20
310.400000	2.45311e-20
310.350000	2.47391e-20
310.300000	2.49489e-20
310.250000	2.51605e-20
310.200000	2.53739e-20
310.150000	2.55891e-20
310.100000	2.58061e-20
310.050000	2.6025e-20
310.000000	2.62457e-20
309.950000	2.64683e-20
309.900000	2.66927e-20
309.850000	2.69191e-20
309.800000	2.71474e-20
309.750000	2.73776e-20
309.700000	2.76098e-20
309.650000	2.7844e-20
309.600000	2.80801e-20
309.550000	2.83182e-20
309.500000	2.85584e-20
309.450000	2.88006e-20
309.400000	2.90448e-20
309.350000	2.92911e-20
309.300000	2.95395e-20
309.250000	2.979e-20
309.200000	3.00427e-20
309.150000	3.02974e-20
309.100000	3.05544e-20
309.050000	3.08135e-20
309.000000	3.10748e-20
308.950000	3.13383e-20
308.900000	3.16041e-20
308.850000	3.18721e-20
308.800000	3.21424e-20
308.750000	3.24149e-20
308.700000	3.26898e-20
308.650000	3.2967e-20
308.600000	3.32466e-20
308.550000	3.35286e-20
308.500000	3.38129e-20
308.450000	3.40996e-20
308.400000	3.43888e-20
308.350000	3.46804e-20
308.300000	3.49745e-20
308.250000	3.52711e-20
308.200000	3.55702e-20
308.150000	3.58718e-20
308.100000	3.6176e-20
308.050000	3.64828e-20
308.000000	3.67922e-20
307.950000	3.71041e-20
307.900000	3.74188e-20
307.850000	3.77361e-20
307.800000	3.80561e-20
307.750000	3.83788e-20
307.700000	3.87042e-20
307.650000	3.90325e-20
307.600000	3.93634e-20
307.550000	3.96972e-20
307.500000	4.00339e-20
307.450000	4.03733e-20
307.400000	4.07157e-20
307.350000	4.10609e-20
307.300000	4.14091e-20
307.250000	4.17603e-20
307.200000	4.21144e-20
307.150000	4.24715e-20
307.100000	4.28316e-20
307.050000	4.31948e-20
307.000000	4.35611e-20
306.950000	4.39305e-20
306.900000	4.4303e-20
306.850000	4.46786e-20
306.800000	4.50575e-20
306.750000	4.54396e-20
306.700000	4.58249e-20
306.650000	4.62134e-20
306.600000	4.66053e-20
306.550000	4.70005e-20
306.500000	4.7399e-20
306.450000	4.78009e-20
306.400000	4.82062e-20
306.350000	4.8615e-20
306.300000	4.90272e-20
306.250000	4.94429e-20
306.200000	4.98622e-20
306.150000	5.0285e-20
306.100000	5.07113e-20
306.050000	5.11413e-20
306.000000	5.1575e-20
305.950000	5.20123e-20
305.900000	5.24533e-20
305.850000	5.28981e-20
305.800000	5.33466e-20
305.750000	5.37989e-20
305.700000	5.42551e-20
305.650000	5.47151e-20
305.600000	5.5179e-20
305.550000	5.56469e-20
305.500000	5.61187e-20
305.450000	5.65946e-20
305.400000	5.70744e-20
305.350000	5.75583e-20
305.300000	5.80464e-20
305.250000	5.85385e-20
305.200000	5.90349e-20
305.150000	5.95354e-20
305.100000	6.00402e-20
305.050000	6.05493e-20
305.000000	6.10627e-20
304.950000	6.15804e-20
304.900000	6.21025e-20
304.850000	6.26291e-20
304.800000	6.31601e-20
304.750000	6.36956e-20
304.700000	6.42356e-20
304.650000	6.47803e-20
304.600000	6.53295e-20
304.550000	6.58834e-20
304.500000	6.6442e-20
304.450000	6.70054e-20
304.400000	6.75735e-20
304.350000	6.81464e-20
304.300000	6.87242e-20
304.250000	6.93068e-20
304.200000	6.98944e-20
304.150000	7.0487e-20
304.100000	7.10847e-20
304.050000	7.16873e-20
304.000000	7.22951e-20
303.950000	7.29081e-20
303.900000	7.35262e-20
303.850000	7.41496e-20
303.800000	7.47783e-20
303.750000	7.54122e-20
303.700000	7.60516e-20
303.650000	7.66964e-20
303.600000	7.73466e-20
303.550000	7.80024e-20
303.500000	7.86637e-20
303.450000	7.93306e-20
303.400000	8.00032e-20
303.350000	8.06815e-20
303.300000	8.13655e-20
303.250000	8.20553e-20
303.200000	8.2751e-20
303.150000	8.34526e-20
303.100000	8.41601e-20
303.050000	8.48736e-20
303.000000	8.55931e-20
302.950000	8.63188e-20
302.900000	8.70506e-20
302.850000	8.77886e-20
302.800000	8.85329e-20
302.750000	8.92834e-20
302.700000	9.00404e-20
302.650000	9.08037e-20
302.600000	9.15735e-20
302.550000	9.23499e-20
302.500000	9.31328e-20
302.450000	9.39223e-20
302.400000	9.47186e-20
302.350000	9.55216e-20
302.300000	9.63314e-20
302.250000	9.7148e-20
302.200000	9.79716e-20
302.150000	9.88022e-20
302.100000	9.96398e-20
302.050000	1.00484e-19
302.000000	1.01336e-19
301.950000	1.02195e-19
301.900000	1.03062e-19
301.850000	1.03935e-19
301.800000	1.04817e-19
301.750000	1.05705e-19
301.700000	1.06601e-19
301.650000	1.07505e-19
301.600000	1.08416e-19
301.550000	1.09335e-19
301.500000	1.10262e-19
301.450000	1.11197e-19
301.400000	1.1214e-19
301.350000	1.1309e-19
301.300000	1.14049e-19
301.250000	1.15016e-19
301.200000	1.15991e-19
301.150000	1.16974e-19
301.100000	1.17966e-19
301.050000	1.18966e-19
301.000000	1.19974e-19
300.950000	1.20991e-19
300.900000	1.22017e-19
300.850000	1.23051e-19
300.800000	1.24094e-19
300.750000	1.25146e-19
300.700000	1.26207e-19
300.650000	1.27277e-19
300.600000	1.28356e-19
300.550000	1.29444e-19
300.500000	1.30541e-19
300.450000	1.31648e-19
300.400000	1.32764e-19
300.350000	1.33889e-19
300.300000	1.35024e-19
300.250000	1.36169e-19
300.200000	1.37323e-19
300.150000	1.38487e-19
300.100000	1.39661e-19
300.050000	1.40845e-19
300.000000	1.42039e-19
299.950000	1.43243e-19
299.900000	1.44457e-19
299.850000	1.45682e-19
299.800000	1.46917e-19
299.750000	1.48162e-19
299.700000	1.49418e-19
299.650000	1.50684e-19
299.600000	1.51962e-19
299.550000	1.5325e-19
299.500000	1.54549e-19
299.450000	1.55859e-19
299.400000	1.5718e-19
299.350000	1.58512e-19
299.300000	1.59856e-19
299.250000	1.61211e-19
299.200000	1.62577e-19
299.150000	1.63955e-19
299.100000	1.65345e-19
299.050000	1.66747e-19
299.000000	1.6816e-19
298.950000	1.69585e-19
298.900000	1.71023e-19
298.850000	1.72473e-19
298.800000	1.73934e-19
298.750000	1.75409e-19
298.700000	1.76896e-19
298.650000	1.78395e-19
298.600000	1.79907e-19
298.550000	1.81432e-19
298.500000	1.8297e-19
298.450000	1.84521e-19
298.400000	1.86085e-19
298.350000	1.87662e-19
298.300000	1.89253e-19
298.250000	1.90857e-19
298.200000	1.92474e-19
298.150000	1.94106e-19
298.100000	1.95751e-19
298.050000	1.9741e-19
298.000000	1.99083e-19
297.950000	2.00771e-19
297.900000	2.02472e-19
297.850000	2.04189e-19
297.800000	2.05919e-19
297.750000	2.07665e-19
297.700000	2.09425e-19
297.650000	2.112e-19
297.600000	2.1299e-19
297.550000	2.14795e-19
297.500000	2.16615e-19
297.450000	2.18451e-19
297.400000	2.20303e-19
297.350000	2.2217e-19
297.300000	2.24053e-19
297.250000	2.25952e-19
297.200000	2.27867e-19
297.150000	2.29798e-19
297.100000	2.31746e-19
297.050000	2.3371e-19
297.000000	2.35691e-19
296.950000	2.37689e-19
296.900000	2.39703e-19
296.850000	2.41735e-19
296.800000	2.43784e-19
296.750000	2.4585e-19
296.700000	2.47933e-19
296.650000	2.50035e-19
296.600000	2.52154e-19
296.550000	2.54291e-19
296.500000	2.56446e-19
296.450000	2.58619e-19
296.400000	2.60811e-19
296.350000	2.63022e-19
296.300000	2.65251e-19
296.250000	2.67499e-19
296.200000	2.69766e-19
296.150000	2.72052e-19
296.100000	2.74358e-19
296.050000	2.76683e-19
296.000000	2.79028e-19
295.950000	2.81393e-19
295.900000	2.83778e-19
295.850000	2.86183e-19
295.800000	2.88608e-19
295.750000	2.91054e-19
295.700000	2.9352e-19
295.650000	2.96008e-19
295.600000	2.98517e-19
295.550000	3.01047e-19
295.500000	3.03598e-19
295.450000	3.06171e-19
295.400000	3.08765e-19
295.350000	3.11382e-19
295.300000	3.14021e-19
295.250000	3.16682e-19
295.200000	3.19366e-19
295.150000	3.22073e-19
295.100000	3.24802e-19
295.050000	3.27555e-19
295.000000	3.3033e-19
294.950000	3.3313e-19
294.900000	3.35953e-19
294.850000	3.388e-19
294.800000	3.41671e-19
294.750000	3.44567e-19
294.700000	3.47487e-19
294.650000	3.50431e-19
294.600000	3.53401e-19
294.550000	3.56396e-19
294.500000	3.59416e-19
294.450000	3.62462e-19
294.400000	3.65534e-19
294.350000	3.68631e-19
294.300000	3.71755e-19
294.250000	3.74906e-19
294.200000	3.78083e-19
294.150000	3.81287e-19
294.100000	3.84518e-19
294.050000	3.87776e-19
294.000000	3.91062e-19
293.950000	3.94376e-19
293.900000	3.97718e-19
293.850000	4.01088e-19
293.800000	4.04487e-19
293.750000	4.07915e-19
293.700000	4.11371e-19
293.650000	4.14857e-19
293.600000	4.18373e-19
293.550000	4.21918e-19
293.500000	4.25493e-19
293.450000	4.29099e-19
293.400000	4.32735e-19
293.350000	4.36402e-19
293.300000	4.401e-19
293.250000	4.43829e-19
293.200000	4.4759e-19
293.150000	4.51383e-19
293.100000	4.55208e-19
293.050000	4.59065e-19
293.000000	4.62955e-19
292.950000	4.66878e-19
292.900000	4.70834e-19
292.850000	4.74824e-19
292.800000	4.78848e-19
292.750000	4.82905e-19
292.700000	4.86997e-19
292.650000	4.91124e-19
292.600000	4.95285e-19
292.550000	4.99482e-19
292.500000	5.03714e-19
292.450000	5.07982e-19
292.400000	5.12287e-19
292.350000	5.16628e-19
292.300000	5.21005e-19
292.250000	5.2542e-19
292.200000	5.29872e-19
292.150000	5.34362e-19
292.100000	5.3889e-19
292.050000	5.43456e-19
292.000000	5.48061e-19
291.950000	5.52704e-19
291.900000	5.57388e-19
291.850000	5.6211e-19
291.800000	5.66873e-19
291.750000	5.71676e-19
291.700000	5.7652e-19
291.650000	5.81405e-19
291.600000	5.86331e-19
291.550000	5.91299e-19
291.500000	5.9631e-19
291.450000	6.01362e-19
291.400000	6.06457e-19
291.350000	6.11596e-19
291.300000	6.16778e-19
291.250000	6.22004e-19
291.200000	6.27274e-19
291.150000	6.32589e-19
291.100000	6.37949e-19
291.050000	6.43354e-19
291.000000	6.48805e-19
290.950000	6.54302e-19
290.900000	6.59846e-19
290.850000	6.65436e-19
290.800000	6.71075e-19
290.750000	6.7676e-19
290.700000	6.82494e-19
290.650000	6.88277e-19
290.600000	6.94108e-19
290.550000	6.99989e-19
290.500000	7.0592e-19
290.450000	7.11901e-19
290.400000	7.17932e-19
290.350000	7.24015e-19
290.300000	7.30149e-19
290.250000	7.36335e-19
290.200000	7.42574e-19
290.150000	7.48865e-19
290.100000	7.5521e-19
290.050000	7.61608e-19
290.000000	7.68061e-19
289.950000	7.74568e-19
289.900000	7.81131e-19
289.850000	7.87749e-19
289.800000	7.94423e-19
289.750000	8.01153e-19
289.700000	8.07941e-19
289.650000	8.14786e-19
289.600000	8.21689e-19
289.550000	8.2865e-19
289.500000	8.35671e-19
289.450000	8.4275e-19
289.400000	8.4989e-19
289.350000	8.57091e-19
289.300000	8.64352e-19
289.250000	8.71675e-19
289.200000	8.79059e-19
289.150000	8.86507e-19
289.100000	8.94017e-19
289.050000	9.01591e-19
289.000000	9.09229e-19
288.950000	9.16932e-19
288.900000	9.247e-19
288.850000	9.32534e-19
288.800000	9.40435e-19
288.750000	9.48402e-19
288.700000	9.56436e-19
288.650000	9.64539e-19
288.600000	9.7271e-19
288.550000	9.80951e-19
288.500000	9.89261e-19
288.450000	9.97642e-19
288.400000	1.00609e-18
288.350000	1.01462e-18
288.300000	1.02321e-18
288.250000	1.03188e-18
288.200000	1.04062e-18
288.150000	1.04944e-18
288.100000	1.05833e-18
288.050000	1.06729e-18
288.000000	1.07633e-18
287.950000	1.08545e-18
287.900000	1.09465e-18
287.850000	1.10392e-18
287.800000	1.11327e-18
287.750000	1.1227e-18
287.700000	1.13221e-18
287.650000	1.14181e-18
287.600000	1.15148e-18
287.550000	1.16123e-18
287.500000	1.17107e-18
287.450000	1.18099e-18
287.400000	1.19099e-18
287.350000	1.20108e-18
287.300000	1.21126e-18
287.250000	1.22152e-18
287.200000	1.23187e-18
287.150000	1.2423e-18
287.100000	1.25282e-18
287.050000	1.26344e-18
287.000000	1.27414e-18
286.950000	1.28493e-18
286.900000	1.29582e-18
286.850000	1.30679e-18
286.800000	1.31786e-18
286.750000	1.32903e-18
286.700000	1.34028e-18
286.650000	1.35164e-18
286.600000	1.36309e-18
286.550000	1.37463e-18
286.500000	1.38628e-18
286.450000	1.39802e-18
286.400000	1.40986e-18
286.350000	1.42181e-18
286.300000	1.43385e-18
286.250000	1.44599e-18
286.200000	1.45824e-18
286.150000	1.47059e-18
286.100000	1.48305e-18
286.050000	1.49561e-18
286.000000	1.50828e-18
285.950000	1.52106e-18
285.900000	1.53394e-18
285.850000	1.54694e-18
285.800000	1.56004e-18
285.750000	1.57325e-18
285.700000	1.58658e-18
285.650000	1.60002e-18
285.600000	1.61357e-18
285.550000	1.62724e-18
285.500000	1.64102e-18
285.450000	1.65492e-18
285.400000	1.66894e-18
285.350000	1.68307e-18
285.300000	1.69733e-18
285.250000	1.71171e-18
285.200000	1.7262e-18
285.150000	1.74083e-18
285.100000	1.75557e-18
285.050000	1.77044e-18
285.000000	1.78544e-18
284.950000	1.80056e-18
284.900000	1.81581e-18
284.850000	1.83119e-18
284.800000	1.8467e-18
284.750000	1.86234e-18
284.700000	1.87811e-18
284.650000	1.89402e-18
284.600000	1.91006e-18
284.550000	1.92624e-18
284.500000	1.94256e-18
284.450000	1.95901e-18
284.400000	1.9756e-18
284.350000	1.99233e-18
284.300000	2.00921e-18
284.250000	2.02622e-18
284.200000	2.04339e-18
284.150000	2.06069e-18
284.100000	2.07815e-18
284.050000	2.09575e-18
284.000000	2.1135e-18
283.950000	2.1314e-18
283.900000	2.14945e-18
283.850000	2.16765e-18
283.800000	2.18601e-18
283.750000	2.20453e-18
283.700000	2.2232e-18
283.650000	2.24203e-18
283.600000	2.26101e-18
283.550000	2.28016e-18
283.500000	2.29948e-18
283.450000	2.31895e-18
283.400000	2.33859e-18
283.350000	2.3584e-18
283.300000	2.37837e-18
283.250000	2.39851e-18
283.200000	2.41883e-18
283.150000	2.43931e-18
283.100000	2.45997e-18
283.050000	2.4808e-18
283.000000	2.50181e-18
282.950000	2.523e-18
282.900000	2.54437e-18
282.850000	2.56592e-18
282.800000	2.58765e-18
282.750000	2.60956e-18
282.700000	2.63166e-18
282.650000	2.65395e-18
282.600000	2.67642e-18
282.550000	2.69909e-18
282.500000	2.72195e-18
282.450000	2.745e-18
282.400000	2.76825e-18
282.350000	2.79169e-18
282.300000	2.81533e-18
282.250000	2.83917e-18
282.200000	2.86322e-18
282.150000	2.88747e-18
282.100000	2.91192e-18
282.050000	2.93658e-18
282.000000	2.96145e-18
281.950000	2.98653e-18
281.900000	3.01182e-18
281.850000	3.03732e-18
281.800000	3.06304e-18
281.750000	3.08898e-18
281.700000	3.11514e-18
281.650000	3.14152e-18
281.600000	3.16812e-18
281.550000	3.19495e-18
281.500000	3.22201e-18
281.450000	3.24929e-18
281.400000	3.27681e-18
281.350000	3.30456e-18
281.300000	3.33254e-18
281.250000	3.36076e-18
281.200000	3.38922e-18
281.150000	3.41792e-18
281.100000	3.44687e-18
281.050000	3.47605e-18
281.000000	3.50549e-18
280.950000	3.53517e-18
280.900000	3.56511e-18
280.850000	3.5953e-18
280.800000	3.62574e-18
280.750000	3.65645e-18
280.700000	3.68741e-18
280.650000	3.71863e-18
280.600000	3.75012e-18
280.550000	3.78188e-18
280.500000	3.8139e-18
280.450000	3.8462e-18
280.400000	3.87876e-18
280.350000	3.91161e-18
280.300000	3.94473e-18
280.250000	3.97813e-18
280.200000	4.01182e-18
280.150000	4.04579e-18
280.100000	4.08005e-18
280.050000	4.1146e-18
280.000000	4.14944e-18
279.950000	4.18457e-18
279.900000	4.22e-18
279.850000	4.25574e-18
279.800000	4.29177e-18
279.750000	4.32811e-18
279.700000	4.36476e-18
279.650000	4.40172e-18
279.600000	4.43899e-18
279.550000	4.47658e-18
279.500000	4.51448e-18
279.450000	4.55271e-18
279.400000	4.59125e-18
279.350000	4.63013e-18
279.300000	4.66933e-18
279.250000	4.70887e-18
279.200000	4.74874e-18
279.150000	4.78895e-18
279.100000	4.8295e-18
279.050000	4.87039e-18
279.000000	4.91163e-18
278.950000	4.95321e-18
278.900000	4.99515e-18
278.850000	5.03744e-18
278.800000	5.0801e-18
278.750000	5.12311e-18
278.700000	5.16649e-18
278.650000	5.21023e-18
278.600000	5.25434e-18
278.550000	5.29883e-18
278.500000	5.3437e-18
278.450000	5.38894e-18
278.400000	5.43457e-18
278.350000	5.48058e-18
278.300000	5.52698e-18
278.250000	5.57378e-18
278.200000	5.62097e-18
278.150000	5.66856e-18
278.100000	5.71655e-18
278.050000	5.76495e-18
278.000000	5.81376e-18
277.950000	5.86298e-18
277.900000	5.91262e-18
277.850000	5.96268e-18
277.800000	6.01316e-18
277.750000	6.06407e-18
277.700000	6.11541e-18
277.650000	6.16719e-18
277.600000	6.2194e-18
277.550000	6.27205e-18
277.500000	6.32516e-18
277.450000	6.37871e-18
277.400000	6.43271e-18
277.350000	6.48717e-18
277.300000	6.54209e-18
277.250000	6.59748e-18
277.200000	6.65333e-18
277.150000	6.70966e-18
277.100000	6.76646e-18
277.050000	6.82375e-18
277.000000	6.88152e-18
276.950000	6.93978e-18
276.900000	6.99853e-18
276.850000	7.05778e-18
276.800000	7.11753e-18
276.750000	7.17779e-18
276.700000	7.23855e-18
276.650000	7.29983e-18
276.600000	7.36163e-18
276.550000	7.42395e-18
276.500000	7.4868e-18
276.450000	7.55018e-18
276.400000	7.6141e-18
276.350000	7.67856e-18
276.300000	7.74356e-18
276.250000	7.80912e-18
276.200000	7.87522e-18
276.150000	7.94189e-18
276.100000	8.00913e-18
276.050000	8.07693e-18
276.000000	8.1453e-18
275.950000	8.21426e-18
275.900000	8.28379e-18
275.850000	8.35392e-18
275.800000	8.42464e-18
275.750000	8.49595e-18
275.700000	8.56788e-18
275.650000	8.6404e-18
275.600000	8.71355e-18
275.550000	8.78731e-18
275.500000	8.8617e-18
275.450000	8.93671e-18
275.400000	9.01236e-18
275.350000	9.08865e-18
275.300000	9.16559e-18
275.250000	9.24318e-18
275.200000	9.32142e-18
275.150000	9.40033e-18
275.100000	9.4799e-18
275.050000	9.56015e-18
275.000000	9.64108e-18
274.950000	9.72269e-18
274.900000	9.80499e-18
274.850000	9.88799e-18
274.800000	9.97169e-18
274.750000	1.00561e-17
274.700000	1.01412e-17
274.650000	1.02271e-17
274.600000	1.03136e-17
274.550000	1.04009e-17
274.500000	1.0489e-17
274.450000	1.05778e-17
274.400000	1.06673e-17
274.350000	1.07576e-17
274.300000	1.08486e-17
274.250000	1.09405e-17
274.200000	1.10331e-17
274.150000	1.11265e-17
274.100000	1.12207e-17
274.050000	1.13156e-17
274.000000	1.14114e-17
273.950000	1.1508e-17
273.900000	1.16054e-17
273.850000	1.17036e-17
273.800000	1.18027e-17
273.750000	1.19026e-17
273.700000	1.20034e-17
273.650000	1.21049e-17
273.600000	1.22074e-17
273.550000	1.23107e-17
273.500000	1.24149e-17
273.450000	1.252e-17
273.400000	1.2626e-17
273.350000	1.27329e-17
273.300000	1.28406e-17
273.250000	1.29493e-17
273.200000	1.30589e-17
273.150000	1.31694e-17
273.100000	1.32809e-17
273.050000	1.33933e-17
273.000000	1.35067e-17
272.950000	1.3621e-17
272.900000	1.37363e-17
272.850000	1.38525e-17
272.800000	1.39698e-17
272.750000	1.4088e-17
272.700000	1.42073e-17
272.650000	1.43275e-17
272.600000	1.44488e-17
272.550000	1.45711e-17
272.500000	1.46944e-17
272.450000	1.48187e-17
272.400000	1.49442e-17
272.350000	1.50706e-17
272.300000	1.51982e-17
272.250000	1.53268e-17
272.200000	1.54565e-17
272.150000	1.55874e-17
272.100000	1.57193e-17
272.050000	1.58523e-17
272.000000	1.59865e-17
271.950000	1.61218e-17
271.900000	1.62582e-17
271.850000	1.63958e-17
271.800000	1.65346e-17
271.750000	1.66745e-17
271.700000	1.68156e-17
271.650000	1.6958e-17
271.600000	1.71015e-17
271.550000	1.72462e-17
271.500000	1.73922e-17
271.450000	1.75393e-17
271.400000	1.76878e-17
271.350000	1.78375e-17
271.300000	1.79884e-17
271.250000	1.81407e-17
271.200000	1.82942e-17
271.150000	1.8449e-17
271.100000	1.86051e-17
271.050000	1.87626e-17
271.000000	1.89214e-17
270.950000	1.90815e-17
270.900000	1.9243e-17
270.850000	1.94058e-17
270.800000	1.95701e-17
270.750000	1.97357e-17
270.700000	1.99027e-17
270.650000	2.00711e-17
270.600000	2.0241e-17
270.550000	2.04123e-17
270.500000	2.0585e-17
270.450000	2.07592e-17
270.400000	2.09349e-17
270.350000	2.1112e-17
270.300000	2.12907e-17
270.250000	2.14709e-17
270.200000	2.16526e-17
270.150000	2.18358e-17
270.100000	2.20206e-17
270.050000	2.22069e-17
270.000000	2.23948e-17
269.950000	2.25843e-17
269.900000	2.27755e-17
269.850000	2.29682e-17
269.800000	2.31625e-17
269.750000	2.33585e-17
269.700000	2.35562e-17
269.650000	2.37555e-17
269.600000	2.39566e-17
269.550000	2.41593e-17
269.500000	2.43637e-17
269.450000	2.45699e-17
269.400000	2.47778e-17
269.350000	2.49875e-17
269.300000	2.51989e-17
269.250000	2.54121e-17
269.200000	2.56272e-17
269.150000	2.5844e-17
269.100000	2.60627e-17
269.050000	2.62832e-17
269.000000	2.65056e-17
268.950000	2.67299e-17
268.900000	2.69561e-17
268.850000	2.71842e-17
268.800000	2.74142e-17
268.750000	2.76462e-17
268.700000	2.78801e-17
268.650000	2.8116e-17
268.600000	2.83539e-17
268.550000	2.85938e-17
268.500000	2.88358e-17
268.450000	2.90797e-17
268.400000	2.93258e-17
268.350000	2.95739e-17
268.300000	2.98242e-17
268.250000	3.00765e-17
268.200000	3.0331e-17
268.150000	3.05876e-17
268.100000	3.08464e-17
268.050000	3.11074e-17
268.000000	3.13706e-17
267.950000	3.16361e-17
267.900000	3.19038e-17
267.850000	3.21737e-17
267.800000	3.24459e-17
267.750000	3.27204e-17
267.700000	3.29973e-17
267.650000	3.32765e-17
267.600000	3.3558e-17
267.550000	3.38419e-17
267.500000	3.41283e-17
267.450000	3.4417e-17
267.400000	3.47082e-17
267.350000	3.50019e-17
267.300000	3.5298e-17
267.250000	3.55967e-17
267.200000	3.58978e-17
267.150000	3.62016e-17
267.100000	3.65078e-17
267.050000	3.68167e-17
267.000000	3.71282e-17
266.950000	3.74423e-17
266.900000	3.77591e-17
266.850000	3.80786e-17
266.800000	3.84007e-17
266.750000	3.87256e-17
266.700000	3.90532e-17
266.650000	3.93837e-17
266.600000	3.97169e-17
266.550000	4.00529e-17
266.500000	4.03917e-17
266.450000	4.07334e-17
266.400000	4.10781e-17
266.350000	4.14256e-17
266.300000	4.17761e-17
266.250000	4.21295e-17
266.200000	4.24859e-17
266.150000	4.28453e-17
266.100000	4.32078e-17
266.050000	4.35733e-17
266.000000	4.3942e-17
265.950000	4.43137e-17
265.900000	4.46886e-17
265.850000	4.50667e-17
265.800000	4.54479e-17
265.750000	4.58324e-17
265.700000	4.62201e-17
265.650000	4.66111e-17
265.600000	4.70055e-17
265.550000	4.74031e-17
265.500000	4.78041e-17
265.450000	4.82085e-17
265.400000	4.86164e-17
265.350000	4.90276e-17
265.300000	4.94424e-17
265.250000	4.98607e-17
265.200000	5.02824e-17
265.150000	5.07078e-17
265.100000	5.11368e-17
265.050000	5.15694e-17
265.000000	5.20056e-17
264.950000	5.24455e-17
264.900000	5.28892e-17
264.850000	5.33366e-17
264.800000	5.37878e-17
264.750000	5.42428e-17
264.700000	5.47016e-17
264.650000	5.51644e-17
264.600000	5.5631e-17
264.550000	5.61016e-17
264.500000	5.65762e-17
264.450000	5.70547e-17
264.400000	5.75374e-17
264.350000	5.80241e-17
264.300000	5.85149e-17
264.250000	5.90099e-17
264.200000	5.9509e-17
264.150000	6.00124e-17
264.100000	6.05201e-17
264.050000	6.1032e-17
264.000000	6.15482e-17
263.950000	6.20689e-17
263.900000	6.25939e-17
263.850000	6.31233e-17
263.800000	6.36573e-17
263.750000	6.41957e-17
263.700000	6.47387e-17
263.650000	6.52863e-17
263.600000	6.58386e-17
263.550000	6.63955e-17
263.500000	6.69571e-17
263.450000	6.75234e-17
263.400000	6.80946e-17
263.350000	6.86705e-17
263.300000	6.92514e-17
263.250000	6.98371e-17
263.200000	7.04278e-17
263.150000	7.10235e-17
263.100000	7.16243e-17
263.050000	7.22301e-17
263.000000	7.2841e-17
262.950000	7.34571e-17
262.900000	7.40784e-17
262.850000	7.4705e-17
262.800000	7.53369e-17
262.750000	7.59741e-17
262.700000	7.66166e-17
262.650000	7.72647e-17
262.600000	7.79182e-17
262.550000	7.85772e-17
262.500000	7.92418e-17
262.450000	7.9912e-17
262.400000	8.05879e-17
262.350000	8.12695e-17
262.300000	8.19568e-17
262.250000	8.265e-17
262.200000	8.3349e-17
262.150000	8.4054e-17
262.100000	8.47649e-17
262.050000	8.54818e-17
262.000000	8.62048e-17
261.950000	8.69338e-17
261.900000	8.76691e-17
261.850000	8.84105e-17
261.800000	8.91583e-17
261.750000	8.99123e-17
261.700000	9.06728e-17
261.650000	9.14396e-17
261.600000	9.22129e-17
261.550000	9.29928e-17
261.500000	9.37793e-17
261.450000	9.45724e-17
261.400000	9.53722e-17
261.350000	9.61788e-17
261.300000	9.69922e-17
261.250000	9.78125e-17
261.200000	9.86397e-17
261.150000	9.94739e-17
261.100000	1.00315e-16
261.050000	1.01164e-16
261.000000	1.02019e-16
260.950000	1.02882e-16
260.900000	1.03752e-16
260.850000	1.04629e-16
260.800000	1.05514e-16
260.750000	1.06406e-16
260.700000	1.07306e-16
260.650000	1.08214e-16
260.600000	1.09129e-16
260.550000	1.10052e-16
260.500000	1.10982e-16
260.450000	1.11921e-16
260.400000	1.12867e-16
260.350000	1.13822e-16
260.300000	1.14784e-16
260.250000	1.15755e-16
260.200000	1.16734e-16
260.150000	1.17721e-16
260.100000	1.18717e-16
260.050000	1.19721e-16
260.000000	1.20733e-16
259.950000	1.21754e-16
259.900000	1.22784e-16
259.850000	1.23822e-16
259.800000	1.24869e-16
259.750000	1.25925e-16
259.700000	1.2699e-16
259.650000	1.28064e-16
259.600000	1.29146e-16
259.550000	1.30239e-16
259.500000	1.3134e-16
259.450000	1.3245e-16
259.400000	1.3357e-16
259.350000	1.347e-16
259.300000	1.35839e-16
259.250000	1.36988e-16
259.200000	1.38146e-16
259.150000	1.39314e-16
259.100000	1.40492e-16
259.050000	1.4168e-16
259.000000	1.42878e-16
258.950000	1.44086e-16
258.900000	1.45305e-16
258.850000	1.46533e-16
258.800000	1.47772e-16
258.750000	1.49022e-16
258.700000	1.50282e-16
258.650000	1.51552e-16
258.600000	1.52834e-16
258.550000	1.54126e-16
258.500000	1.55429e-16
258.450000	1.56744e-16
258.400000	1.58069e-16
258.350000	1.59405e-16
258.300000	1.60753e-16
258.250000	1.62112e-16
258.200000	1.63483e-16
258.150000	1.64865e-16
258.100000	1.66259e-16
258.050000	1.67665e-16
258.000000	1.69083e-16
257.950000	1.70512e-16
257.900000	1.71954e-16
257.850000	1.73408e-16
257.800000	1.74874e-16
257.750000	1.76353e-16
257.700000	1.77844e-16
257.650000	1.79347e-16
257.600000	1.80864e-16
257.550000	1.82393e-16
257.500000	1.83935e-16
257.450000	1.8549e-16
257.400000	1.87058e-16
257.350000	1.8864e-16
257.300000	1.90235e-16
257.250000	1.91843e-16
257.200000	1.93465e-16
257.150000	1.95101e-16
257.100000	1.9675e-16
257.050000	1.98414e-16
257.000000	2.00091e-16
256.950000	2.01783e-16
256.900000	2.03489e-16
256.850000	2.05209e-16
256.800000	2.06944e-16
256.750000	2.08694e-16
256.700000	2.10458e-16
256.650000	2.12237e-16
256.600000	2.14032e-16
256.550000	2.15841e-16
256.500000	2.17666e-16
256.450000	2.19506e-16
256.400000	2.21362e-16
256.350000	2.23233e-16
256.300000	2.2512e-16
256.250000	2.27024e-16
256.200000	2.28943e-16
256.150000	2.30878e-16
256.100000	2.3283e-16
256.050000	2.34798e-16
256.000000	2.36783e-16
255.950000	2.38785e-16
255.900000	2.40804e-16
255.850000	2.42839e-16
255.800000	2.44892e-16
255.750000	2.46962e-16
255.700000	2.4905e-16
255.650000	2.51156e-16
255.600000	2.53279e-16
255.550000	2.5542e-16
255.500000	2.57579e-16
255.450000	2.59756e-16
255.400000	2.61952e-16
255.350000	2.64167e-16
255.300000	2.664e-16
255.250000	2.68652e-16
255.200000	2.70923e-16
255.150000	2.73213e-16
255.100000	2.75523e-16
255.050000	2.77852e-16
255.000000	2.802e-16
254.950000	2.82569e-16
254.900000	2.84957e-16
254.850000	2.87366e-16
254.800000	2.89795e-16
254.750000	2.92245e-16
254.700000	2.94715e-16
254.650000	2.97207e-16
254.600000	2.99719e-16
254.550000	3.02252e-16
254.500000	3.04807e-16
254.450000	3.07384e-16
254.400000	3.09982e-16
254.350000	3.12602e-16
254.300000	3.15244e-16
254.250000	3.17909e-16
254.200000	3.20596e-16
254.150000	3.23306e-16
254.100000	3.26039e-16
254.050000	3.28795e-16
254.000000	3.31574e-16
253.950000	3.34377e-16
253.900000	3.37203e-16
253.850000	3.40053e-16
253.800000	3.42927e-16
253.750000	3.45826e-16
253.700000	3.48749e-16
253.650000	3.51697e-16
253.600000	3.54669e-16
253.550000	3.57667e-16
253.500000	3.6069e-16
253.450000	3.63739e-16
253.400000	3.66813e-16
253.350000	3.69913e-16
253.300000	3.7304e-16
253.250000	3.76193e-16
253.200000	3.79373e-16
253.150000	3.82579e-16
253.100000	3.85812e-16
253.050000	3.89073e-16
253.000000	3.92362e-16
252.950000	3.95678e-16
252.900000	3.99022e-16
252.850000	4.02395e-16
252.800000	4.05795e-16
252.750000	4.09225e-16
252.700000	4.12684e-16
252.650000	4.16172e-16
252.600000	4.19689e-16
252.550000	4.23236e-16
252.500000	4.26813e-16
252.450000	4.3042e-16
252.400000	4.34058e-16
252.350000	4.37726e-16
252.300000	4.41426e-16
252.250000	4.45156e-16
252.200000	4.48918e-16
252.150000	4.52712e-16
252.100000	4.56538e-16
252.050000	4.60397e-16
252.000000	4.64288e-16
251.950000	4.68211e-16
251.900000	4.72168e-16
251.850000	4.76159e-16
251.800000	4.80183e-16
251.750000	4.84241e-16
251.700000	4.88333e-16
251.650000	4.9246e-16
251.600000	4.96622e-16
251.550000	5.00818e-16
251.500000	5.05051e-16
251.450000	5.09319e-16
251.400000	5.13623e-16
251.350000	5.17964e-16
251.300000	5.22341e-16
251.250000	5.26755e-16
251.200000	5.31206e-16
251.150000	5.35695e-16
251.100000	5.40222e-16
251.050000	5.44787e-16
251.000000	5.49391e-16
250.950000	5.54034e-16
250.900000	5.58716e-16
250.850000	5.63437e-16
250.800000	5.68198e-16
250.750000	5.73e-16
250.700000	5.77842e-16
250.650000	5.82725e-16
250.600000	5.87649e-16
250.550000	5.92615e-16
250.500000	5.97622e-16
250.450000	6.02672e-16
250.400000	6.07765e-16
250.350000	6.12901e-16
250.300000	6.1808e-16
250.250000	6.23302e-16
250.200000	6.28569e-16
250.150000	6.33881e-16
250.100000	6.39237e-16
250.050000	6.44638e-16
250.000000	6.50085e-16
249.950000	6.55578e-16
249.900000	6.61118e-16
249.850000	6.66704e-16
249.800000	6.72338e-16
249.750000	6.78019e-16
249.700000	6.83748e-16
249.650000	6.89525e-16
249.600000	6.95351e-16
249.550000	7.01227e-16
249.500000	7.07152e-16
249.450000	7.13127e-16
249.400000	7.19152e-16
249.350000	7.25228e-16
249.300000	7.31356e-16
249.250000	7.37536e-16
249.200000	7.43767e-16
249.150000	7.50051e-16
249.100000	7.56389e-16
249.050000	7.6278e-16
249.000000	7.69224e-16
248.950000	7.75724e-16
248.900000	7.82278e-16
248.850000	7.88887e-16
248.800000	7.95553e-16
248.750000	8.02274e-16
248.700000	8.09053e-16
248.650000	8.15888e-16
248.600000	8.22781e-16
248.550000	8.29733e-16
248.500000	8.36743e-16
248.450000	8.43813e-16
248.400000	8.50942e-16
248.350000	8.58131e-16
248.300000	8.65381e-16
248.250000	8.72692e-16
248.200000	8.80065e-16
248.150000	8.87501e-16
248.100000	8.94999e-16
248.050000	9.0256e-16
248.000000	9.10185e-16
247.950000	9.17875e-16
247.900000	9.25629e-16
247.850000	9.33449e-16
247.800000	9.41335e-16
247.750000	9.49288e-16
247.700000	9.57308e-16
247.650000	9.65395e-16
247.600000	9.73551e-16
247.550000	9.81776e-16
247.500000	9.9007e-16
247.450000	9.98434e-16
247.400000	1.00687e-15
247.350000	1.01537e-15
247.300000	1.02395e-15
247.250000	1.0326e-15
247.200000	1.04133e-15
247.150000	1.05012e-15
247.100000	1.05899e-15
247.050000	1.06794e-15
247.000000	1.07696e-15
246.950000	1.08606e-15
246.900000	1.09523e-15
246.850000	1.10449e-15
246.800000	1.11382e-15
246.750000	1.12323e-15
246.700000	1.13271e-15
246.650000	1.14228e-15
246.600000	1.15193e-15
246.550000	1.16166e-15
246.500000	1.17148e-15
246.450000	1.18137e-15
246.400000	1.19135e-15
246.350000	1.20141e-15
246.300000	1.21156e-15
246.250000	1.2218e-15
246.200000	1.23212e-15
246.150000	1.24253e-15
246.100000	1.25302e-15
246.050000	1.26361e-15
246.000000	1.27428e-15
245.950000	1.28504e-15
245.900000	1.2959e-15
245.850000	1.30684e-15
245.800000	1.31788e-15
245.750000	1.32902e-15
245.700000	1.34024e-15
245.650000	1.35156e-15
245.600000	1.36298e-15
245.550000	1.37449e-15
245.500000	1.3861e-15
245.450000	1.39781e-15
245.400000	1.40962e-15
245.350000	1.42152e-15
245.300000	1.43353e-15
245.250000	1.44564e-15
245.200000	1.45785e-15
245.150000	1.47016e-15
245.100000	1.48258e-15
245.050000	1.4951e-15
245.000000	1.50773e-15
244.950000	1.52046e-15
244.900000	1.53331e-15
244.850000	1.54626e-15
244.800000	1.55932e-15
244.750000	1.57249e-15
244.700000	1.58577e-15
244.650000	1.59916e-15
244.600000	1.61267e-15
244.550000	1.62629e-15
244.500000	1.64002e-15
244.450000	1.65387e-15
244.400000	1.66784e-15
244.350000	1.68193e-15
244.300000	1.69613e-15
244.250000	1.71046e-15
244.200000	1.7249e-15
244.150000	1.73947e-15
244.100000	1.75416e-15
244.050000	1.76898e-15
244.000000	1.78392e-15
243.950000	1.79898e-15
243.900000	1.81418e-15
243.850000	1.8295e-15
243.800000	1.84495e-15
243.750000	1.86053e-15
243.700000	1.87624e-15
243.650000	1.89209e-15
243.600000	1.90807e-15
243.550000	1.92418e-15
243.500000	1.94043e-15
243.450000	1.95682e-15
243.400000	1.97335e-15
243.350000	1.99001e-15
243.300000	2.00682e-15
243.250000	2.02376e-15
243.200000	2.04085e-15
243.150000	2.05809e-15
243.100000	2.07547e-15
243.050000	2.093e-15
243.000000	2.11067e-15
242.950000	2.12849e-15
242.900000	2.14647e-15
242.850000	2.1646e-15
242.800000	2.18287e-15
242.750000	2.20131e-15
242.700000	2.2199e-15
242.650000	2.23864e-15
242.600000	2.25755e-15
242.550000	2.27661e-15
242.500000	2.29584e-15
242.450000	2.31522e-15
242.400000	2.33477e-15
242.350000	2.35449e-15
242.300000	2.37437e-15
242.250000	2.39442e-15
242.200000	2.41464e-15
242.150000	2.43503e-15
242.100000	2.45559e-15
242.050000	2.47633e-15
242.000000	2.49724e-15
241.950000	2.51832e-15
241.900000	2.53959e-15
241.850000	2.56103e-15
241.800000	2.58266e-15
241.750000	2.60446e-15
241.700000	2.62646e-15
241.650000	2.64863e-15
241.600000	2.671e-15
241.550000	2.69355e-15
241.500000	2.71629e-15
241.450000	2.73923e-15
241.400000	2.76236e-15
241.350000	2.78568e-15
241.300000	2.8092e-15
241.250000	2.83292e-15
241.200000	2.85684e-15
241.150000	2.88096e-15
241.100000	2.90529e-15
241.050000	2.92982e-15
241.000000	2.95455e-15
240.950000	2.9795e-15
240.900000	3.00466e-15
240.850000	3.03003e-15
240.800000	3.05561e-15
240.750000	3.08141e-15
240.700000	3.10742e-15
240.650000	3.13366e-15
240.600000	3.16012e-15
240.550000	3.1868e-15
240.500000	3.2137e-15
240.450000	3.24084e-15
240.400000	3.2682e-15
240.350000	3.29579e-15
240.300000	3.32362e-15
240.250000	3.35168e-15
240.200000	3.37997e-15
240.150000	3.40851e-15
240.100000	3.43729e-15
240.050000	3.46631e-15
240.000000	3.49557e-15
239.950000	3.52508e-15
239.900000	3.55484e-15
239.850000	3.58485e-15
239.800000	3.61512e-15
239.750000	3.64564e-15
239.700000	3.67641e-15
239.650000	3.70745e-15
239.600000	3.73875e-15
239.550000	3.77031e-15
239.500000	3.80214e-15
239.450000	3.83424e-15
239.400000	3.86661e-15
239.350000	3.89925e-15
239.300000	3.93217e-15
239.250000	3.96536e-15
239.200000	3.99884e-15
239.150000	4.0326e-15
239.100000	4.06664e-15
239.050000	4.10097e-15
239.000000	4.13559e-15
238.950000	4.1705e-15
238.900000	4.2057e-15
238.850000	4.24121e-15
238.800000	4.27701e-15
238.750000	4.31311e-15
238.700000	4.34952e-15
238.650000	4.38624e-15
238.600000	4.42326e-15
238.550000	4.4606e-15
238.500000	4.49826e-15
238.450000	4.53623e-15
238.400000	4.57452e-15
238.350000	4.61313e-15
238.300000	4.65207e-15
238.250000	4.69134e-15
238.200000	4.73094e-15
238.150000	4.77088e-15
238.100000	4.81115e-15
238.050000	4.85176e-15
238.000000	4.89271e-15
237.950000	4.93401e-15
237.900000	4.97566e-15
237.850000	5.01766e-15
237.800000	5.06001e-15
237.750000	5.10272e-15
237.700000	5.14579e-15
237.650000	5.18922e-15
237.600000	5.23302e-15
237.550000	5.27719e-15
237.500000	5.32173e-15
237.450000	5.36665e-15
237.400000	5.41195e-15
237.350000	5.45763e-15
237.300000	5.50369e-15
237.250000	5.55015e-15
237.200000	5.59699e-15
237.150000	5.64423e-15
237.100000	5.69187e-15
237.050000	5.73991e-15
237.000000	5.78835e-15
236.950000	5.83721e-15
236.900000	5.88647e-15
236.850000	5.93616e-15
236.800000	5.98626e-15
236.750000	6.03678e-15
236.700000	6.08773e-15
236.650000	6.13911e-15
236.600000	6.19092e-15
236.550000	6.24317e-15
236.500000	6.29586e-15
236.450000	6.349e-15
236.400000	6.40258e-15
236.350000	6.45662e-15
236.300000	6.51111e-15
236.250000	6.56606e-15
236.200000	6.62147e-15
236.150000	6.67735e-15
236.100000	6.73371e-15
236.050000	6.79053e-15
236.000000	6.84784e-15
235.950000	6.90563e-15
235.900000	6.96391e-15
235.850000	7.02268e-15
235.800000	7.08194e-15
235.750000	7.14171e-15
235.700000	7.20198e-15
235.650000	7.26276e-15
235.600000	7.32405e-15
235.550000	7.38585e-15
235.500000	7.44818e-15
235.450000	7.51104e-15
235.400000	7.57442e-15
235.350000	7.63834e-15
235.300000	7.7028e-15
235.250000	7.7678e-15
235.200000	7.83335e-15
235.150000	7.89945e-15
235.100000	7.96611e-15
235.050000	8.03333e-15
235.000000	8.10112e-15
234.950000	8.16948e-15
234.900000	8.23842e-15
234.850000	8.30794e-15
234.800000	8.37804e-15
234.750000	8.44874e-15
234.700000	8.52003e-15
234.650000	8.59193e-15
234.600000	8.66443e-15
234.550000	8.73754e-15
234.500000	8.81127e-15
234.450000	8.88562e-15
234.400000	8.96059e-15
234.350000	9.0362e-15
234.300000	9.11245e-15
234.250000	9.18934e-15
234.200000	9.26687e-15
234.150000	9.34507e-15
234.100000	9.42392e-15
234.050000	9.50343e-15
234.000000	9.58362e-15
233.950000	9.66448e-15
233.900000	9.74603e-15
233.850000	9.82826e-15
233.800000	9.91119e-15
233.750000	9.99481e-15
233.700000	1.00791e-14
233.650000	1.01642e-14
233.600000	1.02499e-14
233.550000	1.03364e-14
233.500000	1.04236e-14
233.450000	1.05116e-14
233.400000	1.06003e-14
233.350000	1.06897e-14
233.300000	1.07799e-14
233.250000	1.08708e-14
233.200000	1.09626e-14
233.150000	1.1055e-14
233.100000	1.11483e-14
233.050000	1.12424e-14
233.000000	1.13372e-14
232.950000	1.14329e-14
232.900000	1.15293e-14
232.850000	1.16266e-14
232.800000	1.17247e-14
232.750000	1.18236e-14
232.700000	1.19234e-14
232.650000	1.20239e-14
232.600000	1.21254e-14
232.550000	1.22277e-14
232.500000	1.23308e-14
232.450000	1.24349e-14
232.400000	1.25398e-14
232.350000	1.26456e-14
232.300000	1.27522e-14
232.250000	1.28598e-14
232.200000	1.29683e-14
232.150000	1.30777e-14
232.100000	1.3188e-14
232.050000	1.32993e-14
232.000000	1.34115e-14
231.950000	1.35246e-14
231.900000	1.36387e-14
231.850000	1.37538e-14
231.800000	1.38698e-14
231.750000	1.39868e-14
231.700000	1.41048e-14
231.650000	1.42238e-14
231.600000	1.43437e-14
231.550000	1.44647e-14
231.500000	1.45868e-14
231.450000	1.47098e-14
231.400000	1.48339e-14
231.350000	1.4959e-14
231.300000	1.50852e-14
231.250000	1.52125e-14
231.200000	1.53408e-14
231.150000	1.54702e-14
231.100000	1.56007e-14
231.050000	1.57323e-14
231.000000	1.5865e-14
230.950000	1.59988e-14
230.900000	1.61337e-14
230.850000	1.62698e-14
230.800000	1.64071e-14
230.750000	1.65455e-14
230.700000	1.6685e-14
230.650000	1.68257e-14
230.600000	1.69677e-14
230.550000	1.71108e-14
230.500000	1.72551e-14
230.450000	1.74006e-14
230.400000	1.75474e-14
230.350000	1.76954e-14
230.300000	1.78447e-14
230.250000	1.79952e-14
230.200000	1.8147e-14
230.150000	1.83e-14
230.100000	1.84544e-14
230.050000	1.861e-14
230.000000	1.8767e-14
229.950000	1.89253e-14
229.900000	1.90849e-14
229.850000	1.92458e-14
229.800000	1.94082e-14
229.750000	1.95718e-14
229.700000	1.97369e-14
229.650000	1.99034e-14
229.600000	2.00712e-14
229.550000	2.02405e-14
229.500000	2.04112e-14
229.450000	2.05834e-14
229.400000	2.07569e-14
229.350000	2.0932e-14
229.300000	2.11085e-14
229.250000	2.12866e-14
229.200000	2.14661e-14
229.150000	2.16471e-14
229.100000	2.18297e-14
229.050000	2.20138e-14
229.000000	2.21994e-14
228.950000	2.23866e-14
228.900000	2.25754e-14
228.850000	2.27658e-14
228.800000	2.29578e-14
228.750000	2.31514e-14
228.700000	2.33466e-14
228.650000	2.35435e-14
228.600000	2.37421e-14
228.550000	2.39423e-14
228.500000	2.41442e-14
228.450000	2.43478e-14
228.400000	2.45531e-14
228.350000	2.47601e-14
228.300000	2.49689e-14
228.250000	2.51795e-14
228.200000	2.53918e-14
228.150000	2.56059e-14
228.100000	2.58219e-14
228.050000	2.60396e-14
228.000000	2.62592e-14
227.950000	2.64806e-14
227.900000	2.67039e-14
227.850000	2.69291e-14
227.800000	2.71562e-14
227.750000	2.73851e-14
227.700000	2.76161e-14
227.650000	2.78489e-14
227.600000	2.80837e-14
227.550000	2.83205e-14
227.500000	2.85593e-14
227.450000	2.88002e-14
227.400000	2.9043e-14
227.350000	2.92879e-14
227.300000	2.95348e-14
227.250000	2.97839e-14
227.200000	3.0035e-14
227.150000	3.02882e-14
227.100000	3.05436e-14
227.050000	3.08011e-14
227.000000	3.10608e-14
226.950000	3.13227e-14
226.900000	3.15868e-14
226.850000	3.18531e-14
226.800000	3.21217e-14
226.750000	3.23925e-14
226.700000	3.26656e-14
226.650000	3.29411e-14
226.600000	3.32188e-14
226.550000	3.34989e-14
226.500000	3.37813e-14
226.450000	3.40661e-14
226.400000	3.43533e-14
226.350000	3.46429e-14
226.300000	3.4935e-14
226.250000	3.52295e-14
226.200000	3.55265e-14
226.150000	3.58261e-14
226.100000	3.61281e-14
226.050000	3.64327e-14
226.000000	3.67398e-14
225.950000	3.70496e-14
225.900000	3.73619e-14
225.850000	3.76769e-14
225.800000	3.79945e-14
225.750000	3.83148e-14
225.700000	3.86378e-14
225.650000	3.89636e-14
225.600000	3.9292e-14
225.550000	3.96233e-14
225.500000	3.99573e-14
225.450000	4.02941e-14
225.400000	4.06338e-14
225.350000	4.09764e-14
225.300000	4.13218e-14
225.250000	4.16701e-14
225.200000	4.20214e-14
225.150000	4.23756e-14
225.100000	4.27329e-14
225.050000	4.30931e-14
225.000000	4.34563e-14
224.950000	4.38227e-14
224.900000	4.41921e-14
224.850000	4.45646e-14
224.800000	4.49402e-14
224.750000	4.53191e-14
224.700000	4.57011e-14
224.650000	4.60863e-14
224.600000	4.64748e-14
224.550000	4.68665e-14
224.500000	4.72616e-14
224.450000	4.76599e-14
224.400000	4.80617e-14
224.350000	4.84668e-14
224.300000	4.88753e-14
224.250000	4.92873e-14
224.200000	4.97027e-14
224.150000	5.01217e-14
224.100000	5.05441e-14
224.050000	5.09701e-14
224.000000	5.13998e-14
223.950000	5.1833e-14
223.900000	5.22699e-14
223.850000	5.27104e-14
223.800000	5.31547e-14
223.750000	5.36027e-14
223.700000	5.40545e-14
223.650000	5.45101e-14
223.600000	5.49695e-14
223.550000	5.54328e-14
223.500000	5.59e-14
223.450000	5.63712e-14
223.400000	5.68463e-14
223.350000	5.73254e-14
223.300000	5.78085e-14
223.250000	5.82957e-14
223.200000	5.8787e-14
223.150000	5.92825e-14
223.100000	5.97821e-14
223.050000	6.02859e-14
223.000000	6.0794e-14
222.950000	6.13064e-14
222.900000	6.1823e-14
222.850000	6.2344e-14
222.800000	6.28695e-14
222.750000	6.33993e-14
222.700000	6.39336e-14
222.650000	6.44724e-14
222.600000	6.50157e-14
222.550000	6.55636e-14
222.500000	6.61161e-14
222.450000	6.66733e-14
222.400000	6.72352e-14
222.350000	6.78018e-14
222.300000	6.83731e-14
222.250000	6.89493e-14
222.200000	6.95304e-14
222.150000	7.01163e-14
222.100000	7.07071e-14
222.050000	7.1303e-14
222.000000	7.19038e-14
221.950000	7.25098e-14
221.900000	7.31208e-14
221.850000	7.37369e-14
221.800000	7.43583e-14
221.750000	7.49849e-14
221.700000	7.56167e-14
221.650000	7.62539e-14
221.600000	7.68964e-14
221.550000	7.75444e-14
221.500000	7.81978e-14
221.450000	7.88567e-14
221.400000	7.95212e-14
221.350000	8.01912e-14
221.300000	8.08669e-14
221.250000	8.15483e-14
221.200000	8.22355e-14
221.150000	8.29284e-14
221.100000	8.36271e-14
221.050000	8.43317e-14
221.000000	8.50423e-14
220.950000	8.57588e-14
220.900000	8.64814e-14
220.850000	8.72101e-14
220.800000	8.79449e-14
220.750000	8.86859e-14
220.700000	8.94331e-14
220.650000	9.01866e-14
220.600000	9.09465e-14
220.550000	9.17127e-14
220.500000	9.24854e-14
220.450000	9.32646e-14
220.400000	9.40504e-14
220.350000	9.48428e-14
220.300000	9.56418e-14
220.250000	9.64476e-14
220.200000	9.72602e-14
220.150000	9.80796e-14
220.100000	9.89059e-14
220.050000	9.97392e-14
220.000000	1.00579e-13
219.950000	1.01427e-13
219.900000	1.02281e-13
219.850000	1.03143e-13
219.800000	1.04012e-13
219.750000	1.04888e-13
219.700000	1.05772e-13
219.650000	1.06663e-13
219.600000	1.07561e-13
219.550000	1.08468e-13
219.500000	1.09381e-13
219.450000	1.10303e-13
219.400000	1.11232e-13
219.350000	1.12169e-13
219.300000	1.13114e-13
219.250000	1.14067e-13
219.200000	1.15028e-13
219.150000	1.15997e-13
219.100000	1.16974e-13
219.050000	1.17959e-13
219.000000	1.18953e-13
218.950000	1.19955e-13
218.900000	1.20965e-13
218.850000	1.21984e-13
218.800000	1.23012e-13
218.750000	1.24048e-13
218.700000	1.25093e-13
218.650000	1.26147e-13
218.600000	1.27209e-13
218.550000	1.28281e-13
218.500000	1.29361e-13
218.450000	1.30451e-13
218.400000	1.3155e-13
218.350000	1.32658e-13
218.300000	1.33775e-13
218.250000	1.34902e-13
218.200000	1.36038e-13
218.150000	1.37184e-13
218.100000	1.3834e-13
218.050000	1.39505e-13
218.000000	1.4068e-13
217.950000	1.41865e-13
217.900000	1.4306e-13
217.850000	1.44265e-13
217.800000	1.4548e-13
217.750000	1.46705e-13
217.700000	1.47941e-13
217.650000	1.49187e-13
217.600000	1.50443e-13
217.550000	1.5171e-13
217.500000	1.52988e-13
217.450000	1.54276e-13
217.400000	1.55576e-13
217.350000	1.56886e-13
217.300000	1.58207e-13
217.250000	1.5954e-13
217.200000	1.60883e-13
217.150000	1.62238e-13
217.100000	1.63605e-13
217.050000	1.64982e-13
217.000000	1.66372e-13
216.950000	1.67773e-13
216.900000	1.69186e-13
216.850000	1.70611e-13
216.800000	1.72047e-13
216.750000	1.73496e-13
216.700000	1.74957e-13
216.650000	1.76431e-13
216.600000	1.77917e-13
216.550000	1.79415e-13
216.500000	1.80926e-13
216.450000	1.82449e-13
216.400000	1.83986e-13
216.350000	1.85535e-13
216.300000	1.87097e-13
216.250000	1.88673e-13
216.200000	1.90262e-13
216.150000	1.91864e-13
216.100000	1.9348e-13
216.050000	1.95109e-13
216.000000	1.96752e-13
215.950000	1.98409e-13
215.900000	2.00079e-13
215.850000	2.01764e-13
215.800000	2.03463e-13
215.750000	2.05176e-13
215.700000	2.06904e-13
215.650000	2.08646e-13
215.600000	2.10403e-13
215.550000	2.12175e-13
215.500000	2.13961e-13
215.450000	2.15763e-13
215.400000	2.17579e-13
215.350000	2.19411e-13
215.300000	2.21259e-13
215.250000	2.23122e-13
215.200000	2.25e-13
215.150000	2.26895e-13
215.100000	2.28805e-13
215.050000	2.30732e-13
215.000000	2.32674e-13
214.950000	2.34633e-13
214.900000	2.36609e-13
214.850000	2.38601e-13
214.800000	2.4061e-13
214.750000	2.42636e-13
214.700000	2.44678e-13
214.650000	2.46738e-13
214.600000	2.48816e-13
214.550000	2.5091e-13
214.500000	2.53023e-13
214.450000	2.55153e-13
214.400000	2.57301e-13
214.350000	2.59467e-13
214.300000	2.61652e-13
214.250000	2.63855e-13
214.200000	2.66076e-13
214.150000	2.68316e-13
214.100000	2.70575e-13
214.050000	2.72853e-13
214.000000	2.7515e-13
213.950000	2.77466e-13
213.900000	2.79802e-13
213.850000	2.82157e-13
213.800000	2.84532e-13
213.750000	2.86928e-13
213.700000	2.89343e-13
213.650000	2.91779e-13
213.600000	2.94235e-13
213.550000	2.96712e-13
213.500000	2.9921e-13
213.450000	3.01728e-13
213.400000	3.04268e-13
213.350000	3.06829e-13
213.300000	3.09412e-13
213.250000	3.12017e-13
213.200000	3.14643e-13
213.150000	3.17292e-13
213.100000	3.19963e-13
213.050000	3.22656e-13
213.000000	3.25372e-13
212.950000	3.2811e-13
212.900000	3.30872e-13
212.850000	3.33657e-13
212.800000	3.36466e-13
212.750000	3.39298e-13
212.700000	3.42154e-13
212.650000	3.45034e-13
212.600000	3.47938e-13
212.550000	3.50866e-13
212.500000	3.53819e-13
212.450000	3.56797e-13
212.400000	3.598e-13
212.350000	3.62829e-13
212.300000	3.65883e-13
212.250000	3.68962e-13
212.200000	3.72067e-13
212.150000	3.75199e-13
212.100000	3.78357e-13
212.050000	3.81541e-13
212.000000	3.84752e-13
211.950000	3.8799e-13
211.900000	3.91256e-13
211.850000	3.94549e-13
211.800000	3.97869e-13
211.750000	4.01218e-13
211.700000	4.04594e-13
211.650000	4.07999e-13
211.600000	4.11433e-13
211.550000	4.14895e-13
211.500000	4.18387e-13
211.450000	4.21908e-13
211.400000	4.25459e-13
211.350000	4.29039e-13
211.300000	4.3265e-13
211.250000	4.36291e-13
211.200000	4.39962e-13
211.150000	4.43664e-13
211.100000	4.47398e-13
211.050000	4.51163e-13
211.000000	4.5496e-13
210.950000	4.58788e-13
210.900000	4.62649e-13
210.850000	4.66542e-13
210.800000	4.70468e-13
210.750000	4.74427e-13
210.700000	4.78419e-13
210.650000	4.82445e-13
210.600000	4.86504e-13
210.550000	4.90598e-13
210.500000	4.94726e-13
210.450000	4.98889e-13
210.400000	5.03087e-13
210.350000	5.0732e-13
210.300000	5.11589e-13
210.250000	5.15894e-13
210.200000	5.20234e-13
210.150000	5.24612e-13
210.100000	5.29026e-13
210.050000	5.33477e-13
210.000000	5.37966e-13
209.950000	5.42492e-13
209.900000	5.47057e-13
209.850000	5.51659e-13
209.800000	5.56301e-13
209.750000	5.60981e-13
209.700000	5.65701e-13
209.650000	5.70461e-13
209.600000	5.7526e-13
209.550000	5.801e-13
209.500000	5.84981e-13
209.450000	5.89903e-13
209.400000	5.94866e-13
209.350000	5.9987e-13
209.300000	6.04917e-13
209.250000	6.10006e-13
209.200000	6.15138e-13
209.150000	6.20314e-13
209.100000	6.25532e-13
209.050000	6.30795e-13
209.000000	6.36101e-13
208.950000	6.41453e-13
208.900000	6.46849e-13
208.850000	6.52291e-13
208.800000	6.57778e-13
208.750000	6.63312e-13
208.700000	6.68892e-13
208.650000	6.74519e-13
208.600000	6.80193e-13
208.550000	6.85915e-13
208.500000	6.91685e-13
208.450000	6.97504e-13
208.400000	7.03371e-13
208.350000	7.09288e-13
208.300000	7.15254e-13
208.250000	7.21271e-13
208.200000	7.27338e-13
208.150000	7.33457e-13
208.100000	7.39626e-13
208.050000	7.45848e-13
208.000000	7.52121e-13
207.950000	7.58448e-13
207.900000	7.64828e-13
207.850000	7.71261e-13
207.800000	7.77748e-13
207.750000	7.8429e-13
207.700000	7.90887e-13
207.650000	7.97539e-13
207.600000	8.04248e-13
207.550000	8.11012e-13
207.500000	8.17834e-13
207.450000	8.24712e-13
207.400000	8.31649e-13
207.350000	8.38644e-13
207.300000	8.45697e-13
207.250000	8.5281e-13
207.200000	8.59983e-13
207.150000	8.67216e-13
207.100000	8.7451e-13
207.050000	8.81865e-13
207.000000	8.89282e-13
206.950000	8.96761e-13
206.900000	9.04303e-13
206.850000	9.11908e-13
206.800000	9.19577e-13
206.750000	9.27311e-13
206.700000	9.3511e-13
206.650000	9.42974e-13
206.600000	9.50904e-13
206.550000	9.58901e-13
206.500000	9.66966e-13
206.450000	9.75097e-13
206.400000	9.83298e-13
206.350000	9.91567e-13
206.300000	9.99905e-13
206.250000	1.00831e-12
206.200000	1.01679e-12
206.150000	1.02534e-12
206.100000	1.03397e-12
206.050000	1.04266e-12
206.000000	1.05143e-12
205.950000	1.06027e-12
205.900000	1.06919e-12
205.850000	1.07818e-12
205.800000	1.08724e-12
205.750000	1.09639e-12
205.700000	1.10561e-12
205.650000	1.1149e-12
205.600000	1.12428e-12
205.550000	1.13373e-12
205.500000	1.14326e-12
205.450000	1.15288e-12
205.400000	1.16257e-12
205.350000	1.17235e-12
205.300000	1.1822e-12
205.250000	1.19214e-12
205.200000	1.20217e-12
205.150000	1.21228e-12
205.100000	1.22247e-12
205.050000	1.23275e-12
205.000000	1.24311e-12
204.950000	1.25356e-12
204.900000	1.2641e-12
204.850000	1.27473e-12
204.800000	1.28545e-12
204.750000	1.29626e-12
204.700000	1.30716e-12
204.650000	1.31815e-12
204.600000	1.32923e-12
204.550000	1.3404e-12
204.500000	1.35167e-12
204.450000	1.36304e-12
204.400000	1.3745e-12
204.350000	1.38605e-12
204.300000	1.3977e-12
204.250000	1.40945e-12
204.200000	1.4213e-12
204.150000	1.43325e-12
204.100000	1.4453e-12
204.050000	1.45745e-12
204.000000	1.4697e-12
203.950000	1.48206e-12
203.900000	1.49452e-12
203.850000	1.50708e-12
203.800000	1.51975e-12
203.750000	1.53253e-12
203.700000	1.54541e-12
203.650000	1.5584e-12
203.600000	1.5715e-12
203.550000	1.58471e-12
203.500000	1.59803e-12
203.450000	1.61146e-12
203.400000	1.62501e-12
203.350000	1.63867e-12
203.300000	1.65244e-12
203.250000	1.66633e-12
203.200000	1.68034e-12
203.150000	1.69446e-12
203.100000	1.70871e-12
203.050000	1.72307e-12
203.000000	1.73755e-12
202.950000	1.75216e-12
202.900000	1.76689e-12
202.850000	1.78174e-12
202.800000	1.79671e-12
202.750000	1.81181e-12
202.700000	1.82704e-12
202.650000	1.8424e-12
202.600000	1.85788e-12
202.550000	1.8735e-12
202.500000	1.88924e-12
202.450000	1.90512e-12
202.400000	1.92113e-12
202.350000	1.93728e-12
202.300000	1.95356e-12
202.250000	1.96998e-12
202.200000	1.98654e-12
202.150000	2.00323e-12
202.100000	2.02007e-12
202.050000	2.03705e-12
202.000000	2.05417e-12
201.950000	2.07143e-12
201.900000	2.08884e-12
201.850000	2.10639e-12
201.800000	2.12409e-12
201.750000	2.14194e-12
201.700000	2.15994e-12
201.650000	2.17809e-12
201.600000	2.1964e-12
201.550000	2.21486e-12
201.500000	2.23347e-12
201.450000	2.25224e-12
201.400000	2.27116e-12
201.350000	2.29025e-12
201.300000	2.30949e-12
201.250000	2.3289e-12
201.200000	2.34847e-12
201.150000	2.3682e-12
201.100000	2.3881e-12
201.050000	2.40817e-12
201.000000	2.42841e-12
200.950000	2.44881e-12
200.900000	2.46939e-12
200.850000	2.49014e-12
200.800000	2.51106e-12
200.750000	2.53216e-12
200.700000	2.55344e-12
200.650000	2.57489e-12
200.600000	2.59653e-12
200.550000	2.61834e-12
200.500000	2.64034e-12
200.450000	2.66253e-12
200.400000	2.6849e-12
200.350000	2.70745e-12
200.300000	2.7302e-12
200.250000	2.75314e-12
200.200000	2.77627e-12
200.150000	2.7996e-12
200.100000	2.82312e-12
200.050000	2.84684e-12
200.000000	2.87075e-12
199.950000	2.89487e-12
199.900000	2.91919e-12
199.850000	2.94372e-12
199.800000	2.96845e-12
199.750000	2.99339e-12
199.700000	3.01853e-12
199.650000	3.04389e-12
199.600000	3.06946e-12
199.550000	3.09525e-12
199.500000	3.12125e-12
199.450000	3.14747e-12
199.400000	3.17391e-12
199.350000	3.20057e-12
199.300000	3.22746e-12
199.250000	3.25457e-12
199.200000	3.28191e-12
199.150000	3.30948e-12
199.100000	3.33728e-12
199.050000	3.36532e-12
199.000000	3.39358e-12
198.950000	3.42209e-12
198.900000	3.45084e-12
198.850000	3.47982e-12
198.800000	3.50905e-12
198.750000	3.53853e-12
198.700000	3.56825e-12
198.650000	3.59822e-12
198.600000	3.62844e-12
198.550000	3.65892e-12
198.500000	3.68965e-12
198.450000	3.72064e-12
198.400000	3.75189e-12
198.350000	3.78341e-12
198.300000	3.81518e-12
198.250000	3.84723e-12
198.200000	3.87954e-12
198.150000	3.91212e-12
198.100000	3.94498e-12
198.050000	3.97811e-12
198.000000	4.01153e-12
197.950000	4.04522e-12
197.900000	4.07919e-12
197.850000	4.11345e-12
197.800000	4.148e-12
197.750000	4.18283e-12
197.700000	4.21796e-12
197.650000	4.25338e-12
197.600000	4.2891e-12
197.550000	4.32512e-12
197.500000	4.36145e-12
197.450000	4.39807e-12
197.400000	4.43501e-12
197.350000	4.47225e-12
197.300000	4.50981e-12
197.250000	4.54768e-12
197.200000	4.58587e-12
197.150000	4.62438e-12
197.100000	4.66321e-12
197.050000	4.70237e-12
197.000000	4.74186e-12
196.950000	4.78167e-12
196.900000	4.82183e-12
196.850000	4.86232e-12
196.800000	4.90314e-12
196.750000	4.94432e-12
196.700000	4.98583e-12
196.650000	5.0277e-12
196.600000	5.06991e-12
196.550000	5.11248e-12
196.500000	5.15541e-12
196.450000	5.1987e-12
196.400000	5.24235e-12
196.350000	5.28636e-12
196.300000	5.33075e-12
196.250000	5.37551e-12
196.200000	5.42064e-12
196.150000	5.46615e-12
196.100000	5.51205e-12
196.050000	5.55833e-12
196.000000	5.60499e-12
195.950000	5.65205e-12
195.900000	5.6995e-12
195.850000	5.74735e-12
195.800000	5.79561e-12
195.750000	5.84426e-12
195.700000	5.89333e-12
195.650000	5.9428e-12
195.600000	5.99269e-12
195.550000	6.043e-12
195.500000	6.09374e-12
195.450000	6.14489e-12
195.400000	6.19648e-12
195.350000	6.2485e-12
195.300000	6.30095e-12
195.250000	6.35385e-12
195.200000	6.40719e-12
195.150000	6.46097e-12
195.100000	6.51521e-12
195.050000	6.5699e-12
195.000000	6.62505e-12
194.950000	6.68066e-12
194.900000	6.73674e-12
194.850000	6.79329e-12
194.800000	6.85031e-12
194.750000	6.90781e-12
194.700000	6.9658e-12
194.650000	7.02427e-12
194.600000	7.08323e-12
194.550000	7.14268e-12
194.500000	7.20264e-12
194.450000	7.26309e-12
194.400000	7.32405e-12
194.350000	7.38553e-12
194.300000	7.44752e-12
194.250000	7.51003e-12
194.200000	7.57306e-12
194.150000	7.63662e-12
194.100000	7.70071e-12
194.050000	7.76535e-12
194.000000	7.83052e-12
193.950000	7.89624e-12
193.900000	7.96251e-12
193.850000	8.02934e-12
193.800000	8.09672e-12
193.750000	8.16468e-12
193.700000	8.2332e-12
193.650000	8.30229e-12
193.600000	8.37197e-12
193.550000	8.44223e-12
193.500000	8.51308e-12
193.450000	8.58452e-12
193.400000	8.65656e-12
193.350000	8.7292e-12
193.300000	8.80246e-12
193.250000	8.87633e-12
193.200000	8.95081e-12
193.150000	9.02592e-12
193.100000	9.10167e-12
193.050000	9.17804e-12
193.000000	9.25506e-12
192.950000	9.33272e-12
192.900000	9.41103e-12
192.850000	9.49e-12
192.800000	9.56963e-12
192.750000	9.64993e-12
192.700000	9.7309e-12
192.650000	9.81255e-12
192.600000	9.89489e-12
192.550000	9.97791e-12
192.500000	1.00616e-11
192.450000	1.01461e-11
192.400000	1.02312e-11
192.350000	1.0317e-11
192.300000	1.04036e-11
192.250000	1.04909e-11
192.200000	1.05789e-11
192.150000	1.06677e-11
192.100000	1.07572e-11
192.050000	1.08474e-11
192.000000	1.09384e-11
191.950000	1.10302e-11
191.900000	1.11227e-11
191.850000	1.1216e-11
191.800000	1.13101e-11
191.750000	1.1405e-11
191.700000	1.15007e-11
191.650000	1.15972e-11
191.600000	1.16945e-11
191.550000	1.17926e-11
191.500000	1.18915e-11
191.450000	1.19913e-11
191.400000	1.20919e-11
191.350000	1.21933e-11
191.300000	1.22956e-11
191.250000	1.23987e-11
191.200000	1.25027e-11
191.150000	1.26076e-11
191.100000	1.27134e-11
191.050000	1.282e-11
191.000000	1.29276e-11
190.950000	1.3036e-11
190.900000	1.31454e-11
190.850000	1.32556e-11
190.800000	1.33668e-11
190.750000	1.34789e-11
190.700000	1.3592e-11
190.650000	1.3706e-11
190.600000	1.38209e-11
190.550000	1.39369e-11
190.500000	1.40538e-11
190.450000	1.41716e-11
190.400000	1.42905e-11
190.350000	1.44104e-11
190.300000	1.45312e-11
190.250000	1.46531e-11
190.200000	1.4776e-11
190.150000	1.48999e-11
190.100000	1.50249e-11
190.050000	1.51509e-11
190.000000	1.5278e-11
189.950000	1.54061e-11
189.900000	1.55353e-11
189.850000	1.56656e-11
189.800000	1.5797e-11
189.750000	1.59294e-11
189.700000	1.6063e-11
189.650000	1.61977e-11
189.600000	1.63336e-11
189.550000	1.64705e-11
189.500000	1.66087e-11
189.450000	1.67479e-11
189.400000	1.68884e-11
189.350000	1.703e-11
189.300000	1.71728e-11
189.250000	1.73168e-11
189.200000	1.7462e-11
189.150000	1.76084e-11
189.100000	1.77561e-11
189.050000	1.7905e-11
189.000000	1.80551e-11
188.950000	1.82065e-11
188.900000	1.83592e-11
188.850000	1.85131e-11
188.800000	1.86683e-11
188.750000	1.88249e-11
188.700000	1.89827e-11
188.650000	1.91419e-11
188.600000	1.93023e-11
188.550000	1.94642e-11
188.500000	1.96274e-11
188.450000	1.97919e-11
188.400000	1.99579e-11
188.350000	2.01252e-11
188.300000	2.02939e-11
188.250000	2.04641e-11
188.200000	2.06356e-11
188.150000	2.08086e-11
188.100000	2.09831e-11
188.050000	2.1159e-11
188.000000	2.13364e-11
187.950000	2.15153e-11
187.900000	2.16956e-11
187.850000	2.18775e-11
187.800000	2.20609e-11
187.750000	2.22458e-11
187.700000	2.24323e-11
187.650000	2.26204e-11
187.600000	2.281e-11
187.550000	2.30012e-11
187.500000	2.3194e-11
187.450000	2.33884e-11
187.400000	2.35845e-11
187.350000	2.37822e-11
187.300000	2.39815e-11
187.250000	2.41825e-11
187.200000	2.43852e-11
187.150000	2.45896e-11
187.100000	2.47957e-11
187.050000	2.50036e-11
187.000000	2.52132e-11
186.950000	2.54245e-11
186.900000	2.56376e-11
186.850000	2.58525e-11
186.800000	2.60691e-11
186.750000	2.62876e-11
186.700000	2.6508e-11
186.650000	2.67301e-11
186.600000	2.69542e-11
186.550000	2.71801e-11
186.500000	2.74078e-11
186.450000	2.76375e-11
186.400000	2.78692e-11
186.350000	2.81027e-11
186.300000	2.83383e-11
186.250000	2.85757e-11
186.200000	2.88152e-11
186.150000	2.90567e-11
186.100000	2.93002e-11
186.050000	2.95457e-11
186.000000	2.97933e-11
185.950000	3.0043e-11
185.900000	3.02948e-11
185.850000	3.05486e-11
185.800000	3.08046e-11
185.750000	3.10627e-11
185.700000	3.1323e-11
185.650000	3.15855e-11
185.600000	3.18502e-11
185.550000	3.2117e-11
185.500000	3.23862e-11
185.450000	3.26575e-11
185.400000	3.29312e-11
185.350000	3.32071e-11
185.300000	3.34853e-11
185.250000	3.37659e-11
185.200000	3.40488e-11
185.150000	3.43341e-11
185.100000	3.46218e-11
185.050000	3.49118e-11
185.000000	3.52043e-11
184.950000	3.54993e-11
184.900000	3.57967e-11
184.850000	3.60966e-11
184.800000	3.6399e-11
184.750000	3.6704e-11
184.700000	3.70115e-11
184.650000	3.73215e-11
184.600000	3.76342e-11
184.550000	3.79495e-11
184.500000	3.82674e-11
184.450000	3.8588e-11
184.400000	3.89112e-11
184.350000	3.92372e-11
184.300000	3.95659e-11
184.250000	3.98973e-11
184.200000	4.02316e-11
184.150000	4.05686e-11
184.100000	4.09084e-11
184.050000	4.12511e-11
184.000000	4.15966e-11
183.950000	4.19451e-11
183.900000	4.22964e-11
183.850000	4.26507e-11
183.800000	4.30079e-11
183.750000	4.33682e-11
183.700000	4.37314e-11
183.650000	4.40977e-11
183.600000	4.44671e-11
183.550000	4.48395e-11
183.500000	4.52151e-11
183.450000	4.55938e-11
183.400000	4.59756e-11
183.350000	4.63607e-11
183.300000	4.6749e-11
183.250000	4.71405e-11
183.200000	4.75353e-11
183.150000	4.79334e-11
183.100000	4.83349e-11
183.050000	4.87397e-11
183.000000	4.91479e-11
182.950000	4.95595e-11
182.900000	4.99745e-11
182.850000	5.0393e-11
182.800000	5.0815e-11
182.750000	5.12406e-11
182.700000	5.16697e-11
182.650000	5.21023e-11
182.600000	5.25387e-11
182.550000	5.29786e-11
182.500000	5.34222e-11
182.450000	5.38696e-11
182.400000	5.43207e-11
182.350000	5.47755e-11
182.300000	5.52342e-11
182.250000	5.56967e-11
182.200000	5.6163e-11
182.150000	5.66333e-11
182.100000	5.71075e-11
182.050000	5.75857e-11
182.000000	5.80678e-11
181.950000	5.8554e-11
181.900000	5.90443e-11
181.850000	5.95386e-11
181.800000	6.00371e-11
181.750000	6.05398e-11
181.700000	6.10466e-11
181.650000	6.15577e-11
181.600000	6.20731e-11
181.550000	6.25928e-11
181.500000	6.31168e-11
181.450000	6.36452e-11
181.400000	6.41781e-11
181.350000	6.47153e-11
181.300000	6.52571e-11
181.250000	6.58034e-11
181.200000	6.63543e-11
181.150000	6.69097e-11
181.100000	6.74699e-11
181.050000	6.80347e-11
181.000000	6.86042e-11
180.950000	6.91785e-11
180.900000	6.97575e-11
180.850000	7.03415e-11
180.800000	7.09303e-11
180.750000	7.1524e-11
180.700000	7.21227e-11
180.650000	7.27264e-11
180.600000	7.33351e-11
180.550000	7.3949e-11
180.500000	7.45679e-11
180.450000	7.5192e-11
180.400000	7.58214e-11
180.350000	7.6456e-11
180.300000	7.70959e-11
180.250000	7.77412e-11
180.200000	7.83918e-11
180.150000	7.90479e-11
180.100000	7.97095e-11
180.050000	8.03766e-11
180.000000	8.10493e-11
179.950000	8.17276e-11
179.900000	8.24116e-11
179.850000	8.31013e-11
179.800000	8.37967e-11
179.750000	8.4498e-11
179.700000	8.52051e-11
179.650000	8.59182e-11
179.600000	8.66372e-11
179.550000	8.73622e-11
179.500000	8.80932e-11
179.450000	8.88304e-11
179.400000	8.95737e-11
179.350000	9.03233e-11
179.300000	9.10791e-11
179.250000	9.18412e-11
179.200000	9.26097e-11
179.150000	9.33846e-11
179.100000	9.4166e-11
179.050000	9.49539e-11
179.000000	9.57484e-11
178.950000	9.65495e-11
178.900000	9.73574e-11
178.850000	9.81719e-11
178.800000	9.89933e-11
178.750000	9.98216e-11
178.700000	1.00657e-10
178.650000	1.01499e-10
178.600000	1.02348e-10
178.550000	1.03204e-10
178.500000	1.04068e-10
178.450000	1.04938e-10
178.400000	1.05816e-10
178.350000	1.06702e-10
178.300000	1.07594e-10
178.250000	1.08494e-10
178.200000	1.09402e-10
178.150000	1.10317e-10
178.100000	1.1124e-10
178.050000	1.12171e-10
178.000000	1.13109e-10
177.950000	1.14055e-10
177.900000	1.15009e-10
177.850000	1.15971e-10
177.800000	1.16941e-10
177.750000	1.17919e-10
177.700000	1.18906e-10
177.650000	1.199e-10
177.600000	1.20903e-10
177.550000	1.21915e-10
177.500000	1.22934e-10
177.450000	1.23963e-10
177.400000	1.24999e-10
177.350000	1.26045e-10
177.300000	1.27099e-10
177.250000	1.28162e-10
177.200000	1.29234e-10
177.150000	1.30315e-10
177.100000	1.31405e-10
177.050000	1.32504e-10
177.000000	1.33612e-10
176.950000	1.34729e-10
176.900000	1.35856e-10
176.850000	1.36992e-10
176.800000	1.38138e-10
176.750000	1.39293e-10
176.700000	1.40458e-10
176.650000	1.41632e-10
176.600000	1.42817e-10
176.550000	1.44011e-10
176.500000	1.45215e-10
176.450000	1.4643e-10
176.400000	1.47654e-10
176.350000	1.48889e-10
176.300000	1.50134e-10
176.250000	1.51389e-10
176.200000	1.52655e-10
176.150000	1.53931e-10
176.100000	1.55218e-10
176.050000	1.56516e-10
176.000000	1.57825e-10
175.950000	1.59144e-10
175.900000	1.60475e-10
175.850000	1.61817e-10
175.800000	1.6317e-10
175.750000	1.64534e-10
175.700000	1.65909e-10
175.650000	1.67297e-10
175.600000	1.68695e-10
175.550000	1.70106e-10
175.500000	1.71528e-10
175.450000	1.72962e-10
175.400000	1.74408e-10
175.350000	1.75866e-10
175.300000	1.77336e-10
175.250000	1.78818e-10
175.200000	1.80313e-10
175.150000	1.8182e-10
175.100000	1.8334e-10
175.050000	1.84873e-10
175.000000	1.86418e-10
174.950000	1.87976e-10
174.900000	1.89548e-10
174.850000	1.91132e-10
174.800000	1.9273e-10
174.750000	1.94341e-10
174.700000	1.95965e-10
174.650000	1.97603e-10
174.600000	1.99254e-10
174.550000	2.0092e-10
174.500000	2.02599e-10
174.450000	2.04292e-10
174.400000	2.06e-10
174.350000	2.07722e-10
174.300000	2.09458e-10
174.250000	2.11208e-10
174.200000	2.12973e-10
174.150000	2.14753e-10
174.100000	2.16548e-10
174.050000	2.18358e-10
174.000000	2.20182e-10
173.950000	2.22022e-10
173.900000	2.23878e-10
173.850000	2.25749e-10
173.800000	2.27635e-10
173.750000	2.29537e-10
173.700000	2.31455e-10
173.650000	2.33389e-10
173.600000	2.3534e-10
173.550000	2.37306e-10
173.500000	2.39289e-10
173.450000	2.41288e-10
173.400000	2.43305e-10
173.350000	2.45337e-10
173.300000	2.47387e-10
173.250000	2.49454e-10
173.200000	2.51539e-10
173.150000	2.5364e-10
173.100000	2.55759e-10
173.050000	2.57896e-10
173.000000	2.60051e-10
172.950000	2.62223e-10
172.900000	2.64414e-10
172.850000	2.66623e-10
172.800000	2.68851e-10
172.750000	2.71097e-10
172.700000	2.73361e-10
172.650000	2.75645e-10
172.600000	2.77948e-10
172.550000	2.8027e-10
172.500000	2.82611e-10
172.450000	2.84972e-10
172.400000	2.87352e-10
172.350000	2.89753e-10
172.300000	2.92173e-10
172.250000	2.94613e-10
172.200000	2.97074e-10
172.150000	2.99556e-10
172.100000	3.02058e-10
172.050000	3.04581e-10
172.000000	3.07125e-10
171.950000	3.0969e-10
171.900000	3.12277e-10
171.850000	3.14885e-10
171.800000	3.17515e-10
171.750000	3.20167e-10
171.700000	3.22841e-10
171.650000	3.25537e-10
171.600000	3.28256e-10
171.550000	3.30997e-10
171.500000	3.33761e-10
171.450000	3.36549e-10
171.400000	3.39359e-10
171.350000	3.42193e-10
171.300000	3.45051e-10
171.250000	3.47932e-10
171.200000	3.50838e-10
171.150000	3.53767e-10
171.100000	3.56722e-10
171.050000	3.597e-10
171.000000	3.62704e-10
170.950000	3.65733e-10
170.900000	3.68786e-10
170.850000	3.71866e-10
170.800000	3.74971e-10
170.750000	3.78102e-10
170.700000	3.81259e-10
170.650000	3.84442e-10
170.600000	3.87652e-10
170.550000	3.90888e-10
170.500000	3.94152e-10
170.450000	3.97443e-10
170.400000	4.00761e-10
170.350000	4.04107e-10
170.300000	4.0748e-10
170.250000	4.10882e-10
170.200000	4.14312e-10
170.150000	4.17771e-10
170.100000	4.21259e-10
170.050000	4.24775e-10
170.000000	4.28321e-10
169.950000	4.31897e-10
169.900000	4.35502e-10
169.850000	4.39138e-10
169.800000	4.42803e-10
169.750000	4.46499e-10
169.700000	4.50226e-10
169.650000	4.53985e-10
169.600000	4.57774e-10
169.550000	4.61595e-10
169.500000	4.65448e-10
169.450000	4.69333e-10
169.400000	4.7325e-10
169.350000	4.772e-10
169.300000	4.81183e-10
169.250000	4.85199e-10
169.200000	4.89248e-10
169.150000	4.93331e-10
169.100000	4.97449e-10
169.050000	5.016e-10
169.000000	5.05786e-10
168.950000	5.10007e-10
168.900000	5.14263e-10
168.850000	5.18555e-10
168.800000	5.22882e-10
168.750000	5.27246e-10
168.700000	5.31645e-10
168.650000	5.36082e-10
168.600000	5.40555e-10
168.550000	5.45066e-10
168.500000	5.49614e-10
168.450000	5.542e-10
168.400000	5.58824e-10
168.350000	5.63487e-10
168.300000	5.68189e-10
168.250000	5.7293e-10
168.200000	5.7771e-10
168.150000	5.8253e-10
168.100000	5.8739e-10
168.050000	5.92291e-10
168.000000	5.97233e-10
167.950000	6.02215e-10
167.900000	6.0724e-10
167.850000	6.12306e-10
167.800000	6.17414e-10
167.750000	6.22565e-10
167.700000	6.27758e-10
167.650000	6.32995e-10
167.600000	6.38276e-10
167.550000	6.436e-10
167.500000	6.48969e-10
167.450000	6.54383e-10
167.400000	6.59841e-10
167.350000	6.65345e-10
167.300000	6.70895e-10
167.250000	6.76491e-10
167.200000	6.82134e-10
167.150000	6.87824e-10
167.100000	6.93561e-10
167.050000	6.99345e-10
167.000000	7.05178e-10
166.950000	7.1106e-10
166.900000	7.1699e-10
166.850000	7.2297e-10
166.800000	7.29e-10
166.750000	7.3508e-10
166.700000	7.4121e-10
166.650000	7.47392e-10
166.600000	7.53625e-10
166.550000	7.5991e-10
166.500000	7.66247e-10
166.450000	7.72637e-10
166.400000	7.7908e-10
166.350000	7.85577e-10
166.300000	7.92127e-10
166.250000	7.98733e-10
166.200000	8.05393e-10
166.150000	8.12109e-10
166.100000	8.1888e-10
166.050000	8.25708e-10
166.000000	8.32593e-10
165.950000	8.39535e-10
165.900000	8.46535e-10
165.850000	8.53593e-10
165.800000	8.6071e-10
165.750000	8.67886e-10
165.700000	8.75122e-10
165.650000	8.82418e-10
165.600000	8.89775e-10
165.550000	8.97193e-10
165.500000	9.04673e-10
165.450000	9.12215e-10
165.400000	9.1982e-10
165.350000	9.27488e-10
165.300000	9.35219e-10
165.250000	9.43015e-10
165.200000	9.50876e-10
165.150000	9.58803e-10
165.100000	9.66795e-10
165.050000	9.74854e-10
165.000000	9.8298e-10
164.950000	9.91173e-10
164.900000	9.99435e-10
164.850000	1.00777e-09
164.800000	1.01617e-09
164.750000	1.02463e-09
164.700000	1.03317e-09
164.650000	1.04179e-09
164.600000	1.05047e-09
164.550000	1.05922e-09
164.500000	1.06805e-09
164.450000	1.07695e-09
164.400000	1.08593e-09
164.350000	1.09498e-09
164.300000	1.1041e-09
164.250000	1.1133e-09
164.200000	1.12258e-09
164.150000	1.13194e-09
164.100000	1.14137e-09
164.050000	1.15088e-09
164.000000	1.16047e-09
163.950000	1.17014e-09
163.900000	1.17989e-09
163.850000	1.18972e-09
163.800000	1.19963e-09
163.750000	1.20963e-09
163.700000	1.21971e-09
163.650000	1.22987e-09
163.600000	1.24012e-09
163.550000	1.25045e-09
163.500000	1.26087e-09
163.450000	1.27137e-09
163.400000	1.28197e-09
163.350000	1.29265e-09
163.300000	1.30341e-09
163.250000	1.31427e-09
163.200000	1.32522e-09
163.150000	1.33626e-09
163.100000	1.34739e-09
163.050000	1.35862e-09
163.000000	1.36994e-09
162.950000	1.38135e-09
162.900000	1.39285e-09
162.850000	1.40446e-09
162.800000	1.41615e-09
162.750000	1.42795e-09
162.700000	1.43984e-09
162.650000	1.45184e-09
162.600000	1.46393e-09
162.550000	1.47612e-09
162.500000	1.48842e-09
162.450000	1.50081e-09
162.400000	1.51331e-09
162.350000	1.52592e-09
162.300000	1.53862e-09
162.250000	1.55144e-09
162.200000	1.56436e-09
162.150000	1.57739e-09
162.100000	1.59052e-09
162.050000	1.60377e-09
162.000000	1.61712e-09
161.950000	1.63059e-09
161.900000	1.64417e-09
161.850000	1.65786e-09
161.800000	1.67166e-09
161.750000	1.68558e-09
161.700000	1.69962e-09
161.650000	1.71377e-09
161.600000	1.72804e-09
161.550000	1.74242e-09
161.500000	1.75693e-09
161.450000	1.77156e-09
161.400000	1.78631e-09
161.350000	1.80118e-09
161.300000	1.81618e-09
161.250000	1.8313e-09
161.200000	1.84654e-09
161.150000	1.86192e-09
161.100000	1.87742e-09
161.050000	1.89304e-09
161.000000	1.9088e-09
160.950000	1.92469e-09
160.900000	1.94071e-09
160.850000	1.95687e-09
160.800000	1.97316e-09
160.750000	1.98958e-09
160.700000	2.00614e-09
160.650000	2.02284e-09
160.600000	2.03968e-09
160.550000	2.05665e-09
160.500000	2.07377e-09
160.450000	2.09103e-09
160.400000	2.10844e-09
160.350000	2.12598e-09
160.300000	2.14368e-09
160.250000	2.16152e-09
160.200000	2.17951e-09
160.150000	2.19764e-09
160.100000	2.21593e-09
160.050000	2.23437e-09
160.000000	2.25297e-09
159.950000	2.27172e-09
159.900000	2.29062e-09
159.850000	2.30968e-09
159.800000	2.3289e-09
159.750000	2.34828e-09
159.700000	2.36782e-09
159.650000	2.38752e-09
159.600000	2.40738e-09
159.550000	2.42741e-09
159.500000	2.44761e-09
159.450000	2.46797e-09
159.400000	2.48851e-09
159.350000	2.50921e-09
159.300000	2.53009e-09
159.250000	2.55114e-09
159.200000	2.57236e-09
159.150000	2.59376e-09
159.100000	2.61534e-09
159.050000	2.63709e-09
159.000000	2.65903e-09
158.950000	2.68115e-09
158.900000	2.70345e-09
158.850000	2.72594e-09
158.800000	2.74861e-09
158.750000	2.77148e-09
158.700000	2.79453e-09
158.650000	2.81777e-09
158.600000	2.84121e-09
158.550000	2.86484e-09
158.500000	2.88867e-09
158.450000	2.91269e-09
158.400000	2.93692e-09
158.350000	2.96134e-09
158.300000	2.98597e-09
158.250000	3.0108e-09
158.200000	3.03584e-09
158.150000	3.06109e-09
158.100000	3.08655e-09
158.050000	3.11221e-09
158.000000	3.13809e-09
157.950000	3.16419e-09
157.900000	3.1905e-09
157.850000	3.21703e-09
157.800000	3.24378e-09
157.750000	3.27075e-09
157.700000	3.29794e-09
157.650000	3.32537e-09
157.600000	3.35301e-09
157.550000	3.38089e-09
157.500000	3.409e-09
157.450000	3.43734e-09
157.400000	3.46592e-09
157.350000	3.49473e-09
157.300000	3.52379e-09
157.250000	3.55308e-09
157.200000	3.58262e-09
157.150000	3.6124e-09
157.100000	3.64243e-09
157.050000	3.67271e-09
157.000000	3.70324e-09
156.950000	3.73402e-09
156.900000	3.76506e-09
156.850000	3.79636e-09
156.800000	3.82791e-09
156.750000	3.85973e-09
156.700000	3.89181e-09
156.650000	3.92415e-09
156.600000	3.95677e-09
156.550000	3.98965e-09
156.500000	4.02281e-09
156.450000	4.05624e-09
156.400000	4.08995e-09
156.350000	4.12394e-09
156.300000	4.15821e-09
156.250000	4.19277e-09
156.200000	4.22761e-09
156.150000	4.26274e-09
156.100000	4.29816e-09
156.050000	4.33388e-09
156.000000	4.36989e-09
155.950000	4.4062e-09
155.900000	4.44281e-09
155.850000	4.47973e-09
155.800000	4.51695e-09
155.750000	4.55448e-09
155.700000	4.59232e-09
155.650000	4.63047e-09
155.600000	4.66894e-09
155.550000	4.70773e-09
155.500000	4.74684e-09
155.450000	4.78627e-09
155.400000	4.82604e-09
155.350000	4.86613e-09
155.300000	4.90655e-09
155.250000	4.94731e-09
155.200000	4.9884e-09
155.150000	5.02984e-09
155.100000	5.07162e-09
155.050000	5.11375e-09
155.000000	5.15622e-09
154.950000	5.19905e-09
154.900000	5.24223e-09
154.850000	5.28577e-09
154.800000	5.32967e-09
154.750000	5.37393e-09
154.700000	5.41856e-09
154.650000	5.46356e-09
154.600000	5.50894e-09
154.550000	5.55469e-09
154.500000	5.60082e-09
154.450000	5.64733e-09
154.400000	5.69422e-09
154.350000	5.74151e-09
154.300000	5.78918e-09
154.250000	5.83725e-09
154.200000	5.88572e-09
154.150000	5.93459e-09
154.100000	5.98387e-09
154.050000	6.03355e-09
154.000000	6.08364e-09
153.950000	6.13415e-09
153.900000	6.18508e-09
153.850000	6.23643e-09
153.800000	6.28821e-09
153.750000	6.34041e-09
153.700000	6.39305e-09
153.650000	6.44612e-09
153.600000	6.49963e-09
153.550000	6.55358e-09
153.500000	6.60799e-09
153.450000	6.66284e-09
153.400000	6.71814e-09
153.350000	6.77391e-09
153.300000	6.83013e-09
153.250000	6.88682e-09
153.200000	6.94398e-09
153.150000	7.00162e-09
153.100000	7.05973e-09
153.050000	7.11832e-09
153.000000	7.1774e-09
152.950000	7.23696e-09
152.900000	7.29702e-09
152.850000	7.35758e-09
152.800000	7.41863e-09
152.750000	7.4802e-09
152.700000	7.54227e-09
152.650000	7.60485e-09
152.600000	7.66796e-09
152.550000	7.73158e-09
152.500000	7.79574e-09
152.450000	7.86042e-09
152.400000	7.92564e-09
152.350000	7.9914e-09
152.300000	8.0577e-09
152.250000	8.12455e-09
152.200000	8.19196e-09
152.150000	8.25992e-09
152.100000	8.32845e-09
152.050000	8.39754e-09
152.000000	8.4672e-09
151.950000	8.53744e-09
151.900000	8.60826e-09
151.850000	8.67967e-09
151.800000	8.75167e-09
151.750000	8.82426e-09
151.700000	8.89746e-09
151.650000	8.97125e-09
151.600000	9.04566e-09
151.550000	9.12069e-09
151.500000	9.19634e-09
151.450000	9.27261e-09
151.400000	9.34951e-09
151.350000	9.42705e-09
151.300000	9.50523e-09
151.250000	9.58406e-09
151.200000	9.66354e-09
151.150000	9.74367e-09
151.100000	9.82447e-09
151.050000	9.90594e-09
151.000000	9.98808e-09
150.950000	1.00709e-08
150.900000	1.01544e-08
150.850000	1.02386e-08
150.800000	1.03235e-08
150.750000	1.04091e-08
150.700000	1.04954e-08
150.650000	1.05824e-08
150.600000	1.06701e-08
150.550000	1.07586e-08
150.500000	1.08478e-08
150.450000	1.09377e-08
150.400000	1.10284e-08
150.350000	1.11198e-08
150.300000	1.1212e-08
150.250000	1.13049e-08
150.200000	1.13986e-08
150.150000	1.14931e-08
150.100000	1.15884e-08
150.050000	1.16844e-08
150.000000	1.17813e-08
149.950000	1.18789e-08
149.900000	1.19774e-08
149.850000	1.20766e-08
149.800000	1.21767e-08
149.750000	1.22776e-08
149.700000	1.23794e-08
149.650000	1.2482e-08
149.600000	1.25854e-08
149.550000	1.26897e-08
149.500000	1.27949e-08
149.450000	1.29009e-08
149.400000	1.30078e-08
149.350000	1.31156e-08
149.300000	1.32242e-08
149.250000	1.33338e-08
149.200000	1.34443e-08
149.150000	1.35557e-08
149.100000	1.3668e-08
149.050000	1.37812e-08
149.000000	1.38954e-08
148.950000	1.40105e-08
148.900000	1.41266e-08
148.850000	1.42436e-08
148.800000	1.43616e-08
148.750000	1.44805e-08
148.700000	1.46005e-08
148.650000	1.47214e-08
148.600000	1.48434e-08
148.550000	1.49663e-08
148.500000	1.50903e-08
148.450000	1.52153e-08
148.400000	1.53413e-08
148.350000	1.54683e-08
148.300000	1.55964e-08
148.250000	1.57256e-08
148.200000	1.58558e-08
148.150000	1.59871e-08
148.100000	1.61195e-08
148.050000	1.6253e-08
148.000000	1.63876e-08
147.950000	1.65233e-08
147.900000	1.66601e-08
147.850000	1.6798e-08
147.800000	1.69371e-08
147.750000	1.70774e-08
147.700000	1.72188e-08
147.650000	1.73613e-08
147.600000	1.7505e-08
147.550000	1.765e-08
147.500000	1.77961e-08
147.450000	1.79434e-08
147.400000	1.80919e-08
147.350000	1.82417e-08
147.300000	1.83927e-08
147.250000	1.8545e-08
147.200000	1.86985e-08
147.150000	1.88532e-08
147.100000	1.90093e-08
147.050000	1.91666e-08
147.000000	1.93252e-08
146.950000	1.94852e-08
146.900000	1.96465e-08
146.850000	1.9809e-08
146.800000	1.9973e-08
146.750000	2.01383e-08
146.700000	2.03049e-08
146.650000	2.04729e-08
146.600000	2.06424e-08
146.550000	2.08132e-08
146.500000	2.09854e-08
146.450000	2.1159e-08
146.400000	2.13341e-08
146.350000	2.15106e-08
146.300000	2.16886e-08
146.250000	2.1868e-08
146.200000	2.20489e-08
146.150000	2.22314e-08
146.100000	2.24153e-08
146.050000	2.26007e-08
146.000000	2.27877e-08
145.950000	2.29762e-08
145.900000	2.31662e-08
145.850000	2.33579e-08
145.800000	2.35511e-08
145.750000	2.37459e-08
145.700000	2.39423e-08
145.650000	2.41403e-08
145.600000	2.434e-08
145.550000	2.45413e-08
145.500000	2.47442e-08
145.450000	2.49489e-08
145.400000	2.51552e-08
145.350000	2.53632e-08
145.300000	2.5573e-08
145.250000	2.57844e-08
145.200000	2.59976e-08
145.150000	2.62126e-08
145.100000	2.64293e-08
145.050000	2.66479e-08
145.000000	2.68682e-08
144.950000	2.70903e-08
144.900000	2.73143e-08
144.850000	2.75401e-08
144.800000	2.77678e-08
144.750000	2.79974e-08
144.700000	2.82288e-08
144.650000	2.84622e-08
144.600000	2.86975e-08
144.550000	2.89347e-08
144.500000	2.91739e-08
144.450000	2.9415e-08
144.400000	2.96581e-08
144.350000	2.99033e-08
144.300000	3.01504e-08
144.250000	3.03996e-08
144.200000	3.06509e-08
144.150000	3.09042e-08
144.100000	3.11596e-08
144.050000	3.14171e-08
144.000000	3.16767e-08
143.950000	3.19384e-08
143.900000	3.22024e-08
143.850000	3.24685e-08
143.800000	3.27367e-08
143.750000	3.30072e-08
143.700000	3.32799e-08
143.650000	3.35549e-08
143.600000	3.38321e-08
143.550000	3.41117e-08
143.500000	3.43935e-08
143.450000	3.46776e-08
143.400000	3.49641e-08
143.350000	3.52529e-08
143.300000	3.55441e-08
143.250000	3.58377e-08
143.200000	3.61337e-08
143.150000	3.64322e-08
143.100000	3.67331e-08
143.050000	3.70365e-08
143.000000	3.73424e-08
142.950000	3.76508e-08
142.900000	3.79618e-08
142.850000	3.82753e-08
142.800000	3.85914e-08
142.750000	3.89101e-08
142.700000	3.92314e-08
142.650000	3.95553e-08
142.600000	3.9882e-08
142.550000	4.02113e-08
142.500000	4.05433e-08
142.450000	4.0878e-08
142.400000	4.12156e-08
142.350000	4.15558e-08
142.300000	4.18989e-08
142.250000	4.22448e-08
142.200000	4.25936e-08
142.150000	4.29452e-08
142.100000	4.32997e-08
142.050000	4.36571e-08
142.000000	4.40175e-08
141.950000	4.43809e-08
141.900000	4.47472e-08
141.850000	4.51165e-08
141.800000	4.54889e-08
141.750000	4.58643e-08
141.700000	4.62429e-08
141.650000	4.66245e-08
141.600000	4.70093e-08
141.550000	4.73972e-08
141.500000	4.77883e-08
141.450000	4.81827e-08
141.400000	4.85803e-08
141.350000	4.89811e-08
141.300000	4.93853e-08
141.250000	4.97928e-08
141.200000	5.02036e-08
141.150000	5.06178e-08
141.100000	5.10354e-08
141.050000	5.14564e-08
141.000000	5.18809e-08
140.950000	5.23089e-08
140.900000	5.27404e-08
140.850000	5.31755e-08
140.800000	5.36141e-08
140.750000	5.40564e-08
140.700000	5.45022e-08
140.650000	5.49518e-08
140.600000	5.5405e-08
140.550000	5.5862e-08
140.500000	5.63227e-08
140.450000	5.67872e-08
140.400000	5.72555e-08
140.350000	5.77277e-08
140.300000	5.82037e-08
140.250000	5.86836e-08
140.200000	5.91675e-08
140.150000	5.96554e-08
140.100000	6.01473e-08
140.050000	6.06432e-08
140.000000	6.11432e-08
139.950000	6.16473e-08
139.900000	6.21555e-08
139.850000	6.26679e-08
139.800000	6.31846e-08
139.750000	6.37054e-08
139.700000	6.42306e-08
139.650000	6.476e-08
139.600000	6.52938e-08
139.550000	6.5832e-08
139.500000	6.63746e-08
139.450000	6.69217e-08
139.400000	6.74732e-08
139.350000	6.80293e-08
139.300000	6.859e-08
139.250000	6.91552e-08
139.200000	6.97251e-08
139.150000	7.02997e-08
139.100000	7.0879e-08
139.050000	7.1463e-08
139.000000	7.20518e-08
138.950000	7.26455e-08
138.900000	7.3244e-08
138.850000	7.38475e-08
138.800000	7.44559e-08
138.750000	7.50693e-08
138.700000	7.56877e-08
138.650000	7.63112e-08
138.600000	7.69398e-08
138.550000	7.75736e-08
138.500000	7.82126e-08
138.450000	7.88568e-08
138.400000	7.95063e-08
138.350000	8.01612e-08
138.300000	8.08214e-08
138.250000	8.1487e-08
138.200000	8.21581e-08
138.150000	8.28347e-08
138.100000	8.35168e-08
138.050000	8.42046e-08
138.000000	8.48979e-08
137.950000	8.5597e-08
137.900000	8.63018e-08
137.850000	8.70124e-08
137.800000	8.77288e-08
137.750000	8.8451e-08
137.700000	8.91792e-08
137.650000	8.99134e-08
137.600000	9.06536e-08
137.550000	9.13999e-08
137.500000	9.21522e-08
137.450000	9.29108e-08
137.400000	9.36756e-08
137.350000	9.44466e-08
137.300000	9.52239e-08
137.250000	9.60077e-08
137.200000	9.67978e-08
137.150000	9.75945e-08
137.100000	9.83976e-08
137.050000	9.92073e-08
137.000000	1.00024e-07
136.950000	1.00847e-07
136.900000	1.01677e-07
136.850000	1.02513e-07
136.800000	1.03357e-07
136.750000	1.04207e-07
136.700000	1.05064e-07
136.650000	1.05929e-07
136.600000	1.068e-07
136.550000	1.07679e-07
136.500000	1.08565e-07
136.450000	1.09458e-07
136.400000	1.10358e-07
136.350000	1.11266e-07
136.300000	1.12181e-07
136.250000	1.13104e-07
136.200000	1.14034e-07
136.150000	1.14972e-07
136.100000	1.15917e-07
136.050000	1.1687e-07
136.000000	1.17831e-07
135.950000	1.188e-07
135.900000	1.19777e-07
135.850000	1.20762e-07
135.800000	1.21755e-07
135.750000	1.22756e-07
135.700000	1.23765e-07
135.650000	1.24783e-07
135.600000	1.25809e-07
135.550000	1.26843e-07
135.500000	1.27886e-07
135.450000	1.28937e-07
135.400000	1.29997e-07
135.350000	1.31065e-07
135.300000	1.32143e-07
135.250000	1.33229e-07
135.200000	1.34324e-07
135.150000	1.35428e-07
135.100000	1.36541e-07
135.050000	1.37663e-07
135.000000	1.38794e-07
134.950000	1.39934e-07
134.900000	1.41084e-07
134.850000	1.42243e-07
134.800000	1.43412e-07
134.750000	1.4459e-07
134.700000	1.45778e-07
134.650000	1.46976e-07
134.600000	1.48183e-07
134.550000	1.49401e-07
134.500000	1.50628e-07
134.450000	1.51865e-07
134.400000	1.53113e-07
134.350000	1.5437e-07
134.300000	1.55638e-07
134.250000	1.56916e-07
134.200000	1.58205e-07
134.150000	1.59504e-07
134.100000	1.60814e-07
134.050000	1.62135e-07
134.000000	1.63466e-07
133.950000	1.64809e-07
133.900000	1.66162e-07
133.850000	1.67526e-07
133.800000	1.68901e-07
133.750000	1.70288e-07
133.700000	1.71686e-07
133.650000	1.73096e-07
133.600000	1.74517e-07
133.550000	1.75949e-07
133.500000	1.77393e-07
133.450000	1.78849e-07
133.400000	1.80317e-07
133.350000	1.81797e-07
133.300000	1.83289e-07
133.250000	1.84794e-07
133.200000	1.8631e-07
133.150000	1.87839e-07
133.100000	1.8938e-07
133.050000	1.90934e-07
133.000000	1.92501e-07
132.950000	1.94081e-07
132.900000	1.95673e-07
132.850000	1.97278e-07
132.800000	1.98897e-07
132.750000	2.00529e-07
132.700000	2.02174e-07
132.650000	2.03832e-07
132.600000	2.05504e-07
132.550000	2.0719e-07
132.500000	2.08889e-07
132.450000	2.10602e-07
132.400000	2.1233e-07
132.350000	2.14071e-07
132.300000	2.15826e-07
132.250000	2.17596e-07
132.200000	2.19381e-07
132.150000	2.2118e-07
132.100000	2.22993e-07
132.050000	2.24821e-07
132.000000	2.26665e-07
131.950000	2.28523e-07
131.900000	2.30397e-07
131.850000	2.32285e-07
131.800000	2.34189e-07
131.750000	2.36109e-07
131.700000	2.38045e-07
131.650000	2.39996e-07
131.600000	2.41963e-07
131.550000	2.43946e-07
131.500000	2.45945e-07
131.450000	2.47961e-07
131.400000	2.49993e-07
131.350000	2.52041e-07
131.300000	2.54107e-07
131.250000	2.56189e-07
131.200000	2.58288e-07
131.150000	2.60404e-07
131.100000	2.62537e-07
131.050000	2.64688e-07
131.000000	2.66857e-07
130.950000	2.69043e-07
130.900000	2.71247e-07
130.850000	2.73468e-07
130.800000	2.75708e-07
130.750000	2.77967e-07
130.700000	2.80243e-07
130.650000	2.82538e-07
130.600000	2.84852e-07
130.550000	2.87185e-07
130.500000	2.89537e-07
130.450000	2.91907e-07
130.400000	2.94298e-07
130.350000	2.96707e-07
130.300000	2.99136e-07
130.250000	3.01585e-07
130.200000	3.04054e-07
130.150000	3.06544e-07
130.100000	3.09053e-07
130.050000	3.11583e-07
130.000000	3.14133e-07
129.950000	3.16704e-07
129.900000	3.19296e-07
129.850000	3.2191e-07
129.800000	3.24544e-07
129.750000	3.272e-07
129.700000	3.29877e-07
129.650000	3.32577e-07
129.600000	3.35298e-07
129.550000	3.38041e-07
129.500000	3.40807e-07
129.450000	3.43595e-07
129.400000	3.46406e-07
129.350000	3.4924e-07
129.300000	3.52097e-07
129.250000	3.54977e-07
129.200000	3.57881e-07
129.150000	3.60808e-07
129.100000	3.63759e-07
129.050000	3.66734e-07
129.000000	3.69733e-07
128.950000	3.72757e-07
128.900000	3.75805e-07
128.850000	3.78878e-07
128.800000	3.81976e-07
128.750000	3.85099e-07
128.700000	3.88248e-07
128.650000	3.91422e-07
128.600000	3.94622e-07
128.550000	3.97848e-07
128.500000	4.011e-07
128.450000	4.04378e-07
128.400000	4.07684e-07
128.350000	4.11016e-07
128.300000	4.14375e-07
128.250000	4.17761e-07
128.200000	4.21175e-07
128.150000	4.24617e-07
128.100000	4.28087e-07
128.050000	4.31585e-07
128.000000	4.35111e-07
127.950000	4.38666e-07
127.900000	4.4225e-07
127.850000	4.45863e-07
127.800000	4.49505e-07
127.750000	4.53177e-07
127.700000	4.56879e-07
127.650000	4.60611e-07
127.600000	4.64373e-07
127.550000	4.68165e-07
127.500000	4.71989e-07
127.450000	4.75843e-07
127.400000	4.79729e-07
127.350000	4.83646e-07
127.300000	4.87595e-07
127.250000	4.91577e-07
127.200000	4.9559e-07
127.150000	4.99636e-07
127.100000	5.03715e-07
127.050000	5.07827e-07
127.000000	5.11972e-07
126.950000	5.16151e-07
126.900000	5.20364e-07
126.850000	5.24611e-07
126.800000	5.28893e-07
126.750000	5.33209e-07
126.700000	5.3756e-07
126.650000	5.41947e-07
126.600000	5.46369e-07
126.550000	5.50827e-07
126.500000	5.55321e-07
126.450000	5.59852e-07
126.400000	5.64419e-07
126.350000	5.69024e-07
126.300000	5.73665e-07
126.250000	5.78345e-07
126.200000	5.83062e-07
126.150000	5.87817e-07
126.100000	5.92611e-07
126.050000	5.97444e-07
126.000000	6.02316e-07
125.950000	6.07228e-07
125.900000	6.12179e-07
125.850000	6.17171e-07
125.800000	6.22203e-07
125.750000	6.27276e-07
125.700000	6.32389e-07
125.650000	6.37545e-07
125.600000	6.42742e-07
125.550000	6.47981e-07
125.500000	6.53262e-07
125.450000	6.58586e-07
125.400000	6.63954e-07
125.350000	6.69365e-07
125.300000	6.74819e-07
125.250000	6.80318e-07
125.200000	6.85862e-07
125.150000	6.9145e-07
125.100000	6.97083e-07
125.050000	7.02762e-07
125.000000	7.08488e-07
124.950000	7.14259e-07
124.900000	7.20077e-07
124.850000	7.25942e-07
124.800000	7.31855e-07
124.750000	7.37815e-07
124.700000	7.43824e-07
124.650000	7.49881e-07
124.600000	7.55988e-07
124.550000	7.62143e-07
124.500000	7.68349e-07
124.450000	7.74605e-07
124.400000	7.80911e-07
124.350000	7.87268e-07
124.300000	7.93677e-07
124.250000	8.00138e-07
124.200000	8.0665e-07
124.150000	8.13216e-07
124.100000	8.19834e-07
124.050000	8.26506e-07
124.000000	8.33232e-07
123.950000	8.40012e-07
123.900000	8.46848e-07
123.850000	8.53738e-07
123.800000	8.60684e-07
123.750000	8.67686e-07
123.700000	8.74745e-07
123.650000	8.8186e-07
123.600000	8.89034e-07
123.550000	8.96265e-07
123.500000	9.03554e-07
123.450000	9.10903e-07
123.400000	9.18311e-07
123.350000	9.25778e-07
123.300000	9.33306e-07
123.250000	9.40895e-07
123.200000	9.48545e-07
123.150000	9.56257e-07
123.100000	9.64031e-07
123.050000	9.71868e-07
123.000000	9.79768e-07
122.950000	9.87731e-07
122.900000	9.95759e-07
122.850000	1.00385e-06
122.800000	1.01201e-06
122.750000	1.02023e-06
122.700000	1.02852e-06
122.650000	1.03688e-06
122.600000	1.04531e-06
122.550000	1.0538e-06
122.500000	1.06236e-06
122.450000	1.07099e-06
122.400000	1.07969e-06
122.350000	1.08846e-06
122.300000	1.0973e-06
122.250000	1.10621e-06
122.200000	1.1152e-06
122.150000	1.12425e-06
122.100000	1.13338e-06
122.050000	1.14258e-06
122.000000	1.15186e-06
121.950000	1.16121e-06
121.900000	1.17064e-06
121.850000	1.18014e-06
121.800000	1.18972e-06
121.750000	1.19938e-06
121.700000	1.20911e-06
121.650000	1.21893e-06
121.600000	1.22882e-06
121.550000	1.23879e-06
121.500000	1.24884e-06
121.450000	1.25898e-06
121.400000	1.26919e-06
121.350000	1.27949e-06
121.300000	1.28987e-06
121.250000	1.30033e-06
121.200000	1.31088e-06
121.150000	1.32151e-06
121.100000	1.33223e-06
121.050000	1.34303e-06
121.000000	1.35392e-06
120.950000	1.3649e-06
120.900000	1.37597e-06
120.850000	1.38712e-06
120.800000	1.39837e-06
120.750000	1.40971e-06
120.700000	1.42113e-06
120.650000	1.43265e-06
120.600000	1.44426e-06
120.550000	1.45597e-06
120.500000	1.46777e-06
120.450000	1.47966e-06
120.400000	1.49165e-06
120.350000	1.50374e-06
120.300000	1.51592e-06
120.250000	1.52821e-06
120.200000	1.54059e-06
120.150000	1.55307e-06
120.100000	1.56565e-06
120.050000	1.57833e-06
120.000000	1.59111e-06
119.950000	1.60399e-06
119.900000	1.61698e-06
119.850000	1.63008e-06
119.800000	1.64328e-06
119.750000	1.65658e-06
119.700000	1.66999e-06
119.650000	1.68351e-06
119.600000	1.69714e-06
119.550000	1.71088e-06
119.500000	1.72472e-06
119.450000	1.73868e-06
119.400000	1.75275e-06
119.350000	1.76693e-06
119.300000	1.78123e-06
119.250000	1.79564e-06
119.200000	1.81017e-06
119.150000	1.82481e-06
119.100000	1.83958e-06
119.050000	1.85446e-06
119.000000	1.86946e-06
118.950000	1.88457e-06
118.900000	1.89982e-06
118.850000	1.91518e-06
118.800000	1.93066e-06
118.750000	1.94627e-06
118.700000	1.96201e-06
118.650000	1.97787e-06
118.600000	1.99386e-06
118.550000	2.00998e-06
118.500000	2.02622e-06
118.450000	2.0426e-06
118.400000	2.05911e-06
118.350000	2.07574e-06
118.300000	2.09252e-06
118.250000	2.10942e-06
118.200000	2.12647e-06
118.150000	2.14365e-06
118.100000	2.16096e-06
118.050000	2.17842e-06
118.000000	2.19601e-06
117.950000	2.21375e-06
117.900000	2.23163e-06
117.850000	2.24965e-06
117.800000	2.26781e-06
117.750000	2.28612e-06
117.700000	2.30458e-06
117.650000	2.32318e-06
117.600000	2.34193e-06
117.550000	2.36084e-06
117.500000	2.37989e-06
117.450000	2.3991e-06
117.400000	2.41846e-06
117.350000	2.43797e-06
117.300000	2.45765e-06
117.250000	2.47747e-06
117.200000	2.49746e-06
117.150000	2.51761e-06
117.100000	2.53791e-06
117.050000	2.55838e-06
117.000000	2.57902e-06
116.950000	2.59982e-06
116.900000	2.62078e-06
116.850000	2.64191e-06
116.800000	2.66321e-06
116.750000	2.68468e-06
116.700000	2.70632e-06
116.650000	2.72814e-06
116.600000	2.75013e-06
116.550000	2.77229e-06
116.500000	2.79463e-06
116.450000	2.81715e-06
116.400000	2.83985e-06
116.350000	2.86273e-06
116.300000	2.8858e-06
116.250000	2.90904e-06
116.200000	2.93248e-06
116.150000	2.9561e-06
116.100000	2.9799e-06
116.050000	3.0039e-06
116.000000	3.02809e-06
115.950000	3.05247e-06
115.900000	3.07705e-06
115.850000	3.10182e-06
115.800000	3.12679e-06
115.750000	3.15196e-06
115.700000	3.17733e-06
115.650000	3.2029e-06
115.600000	3.22867e-06
115.550000	3.25465e-06
115.500000	3.28084e-06
115.450000	3.30724e-06
115.400000	3.33384e-06
115.350000	3.36066e-06
115.300000	3.38769e-06
115.250000	3.41494e-06
115.200000	3.4424e-06
115.150000	3.47008e-06
115.100000	3.49799e-06
115.050000	3.52611e-06
115.000000	3.55446e-06
114.950000	3.58303e-06
114.900000	3.61183e-06
114.850000	3.64086e-06
114.800000	3.67012e-06
114.750000	3.69962e-06
114.700000	3.72934e-06
114.650000	3.75931e-06
114.600000	3.78951e-06
114.550000	3.81995e-06
114.500000	3.85064e-06
114.450000	3.88156e-06
114.400000	3.91274e-06
114.350000	3.94416e-06
114.300000	3.97583e-06
114.250000	4.00775e-06
114.200000	4.03993e-06
114.150000	4.07236e-06
114.100000	4.10505e-06
114.050000	4.138e-06
114.000000	4.17121e-06
113.950000	4.20468e-06
113.900000	4.23842e-06
113.850000	4.27243e-06
113.800000	4.3067e-06
113.750000	4.34125e-06
113.700000	4.37608e-06
113.650000	4.41117e-06
113.600000	4.44655e-06
113.550000	4.48221e-06
113.500000	4.51815e-06
113.450000	4.55438e-06
113.400000	4.59089e-06
113.350000	4.62769e-06
113.300000	4.66478e-06
113.250000	4.70217e-06
113.200000	4.73985e-06
113.150000	4.77784e-06
113.100000	4.81612e-06
113.050000	4.85471e-06
113.000000	4.8936e-06
112.950000	4.9328e-06
112.900000	4.97231e-06
112.850000	5.01213e-06
112.800000	5.05227e-06
112.750000	5.09272e-06
112.700000	5.1335e-06
112.650000	5.1746e-06
112.600000	5.21602e-06
112.550000	5.25777e-06
112.500000	5.29985e-06
112.450000	5.34226e-06
112.400000	5.38501e-06
112.350000	5.4281e-06
112.300000	5.47153e-06
112.250000	5.5153e-06
112.200000	5.55941e-06
112.150000	5.60388e-06
112.100000	5.64869e-06
112.050000	5.69386e-06
112.000000	5.73939e-06
111.950000	5.78528e-06
111.900000	5.83153e-06
111.850000	5.87814e-06
111.800000	5.92512e-06
111.750000	5.97247e-06
111.700000	6.0202e-06
111.650000	6.0683e-06
111.600000	6.11679e-06
111.550000	6.16565e-06
111.500000	6.2149e-06
111.450000	6.26454e-06
111.400000	6.31457e-06
111.350000	6.36499e-06
111.300000	6.41581e-06
111.250000	6.46704e-06
111.200000	6.51866e-06
111.150000	6.57069e-06
111.100000	6.62314e-06
111.050000	6.67599e-06
111.000000	6.72926e-06
110.950000	6.78296e-06
110.900000	6.83707e-06
110.850000	6.89161e-06
110.800000	6.94658e-06
110.750000	7.00198e-06
110.700000	7.05782e-06
110.650000	7.11409e-06
110.600000	7.17081e-06
110.550000	7.22798e-06
110.500000	7.28559e-06
110.450000	7.34366e-06
110.400000	7.40219e-06
110.350000	7.46117e-06
110.300000	7.52062e-06
110.250000	7.58054e-06
110.200000	7.64092e-06
110.150000	7.70178e-06
110.100000	7.76312e-06
110.050000	7.82494e-06
110.000000	7.88725e-06
109.950000	7.95004e-06
109.900000	8.01333e-06
109.850000	8.07711e-06
109.800000	8.1414e-06
109.750000	8.20619e-06
109.700000	8.27149e-06
109.650000	8.3373e-06
109.600000	8.40362e-06
109.550000	8.47047e-06
109.500000	8.53784e-06
109.450000	8.60573e-06
109.400000	8.67416e-06
109.350000	8.74313e-06
109.300000	8.81264e-06
109.250000	8.88269e-06
109.200000	8.95329e-06
109.150000	9.02444e-06
109.100000	9.09615e-06
109.050000	9.16842e-06
109.000000	9.24126e-06
108.950000	9.31466e-06
108.900000	9.38864e-06
108.850000	9.4632e-06
108.800000	9.53835e-06
108.750000	9.61408e-06
108.700000	9.6904e-06
108.650000	9.76732e-06
108.600000	9.84484e-06
108.550000	9.92296e-06
108.500000	1.00017e-05
108.450000	1.00811e-05
108.400000	1.0161e-05
108.350000	1.02416e-05
108.300000	1.03228e-05
108.250000	1.04047e-05
108.200000	1.04872e-05
108.150000	1.05703e-05
108.100000	1.06541e-05
108.050000	1.07386e-05
108.000000	1.08237e-05
107.950000	1.09094e-05
107.900000	1.09959e-05
107.850000	1.1083e-05
107.800000	1.11708e-05
107.750000	1.12592e-05
107.700000	1.13484e-05
107.650000	1.14383e-05
107.600000	1.15288e-05
107.550000	1.16201e-05
107.500000	1.17121e-05
107.450000	1.18047e-05
107.400000	1.18981e-05
107.350000	1.19923e-05
107.300000	1.20871e-05
107.250000	1.21828e-05
107.200000	1.22791e-05
107.150000	1.23762e-05
107.100000	1.24741e-05
107.050000	1.25727e-05
107.000000	1.2672e-05
106.950000	1.27722e-05
106.900000	1.28731e-05
106.850000	1.29748e-05
106.800000	1.30773e-05
106.750000	1.31806e-05
106.700000	1.32847e-05
106.650000	1.33897e-05
106.600000	1.34954e-05
106.550000	1.36019e-05
106.500000	1.37093e-05
106.450000	1.38175e-05
106.400000	1.39265e-05
106.350000	1.40364e-05
106.300000	1.41471e-05
106.250000	1.42587e-05
106.200000	1.43712e-05
106.150000	1.44845e-05
106.100000	1.45987e-05
106.050000	1.47138e-05
106.000000	1.48298e-05
105.950000	1.49467e-05
105.900000	1.50645e-05
105.850000	1.51832e-05
105.800000	1.53028e-05
105.750000	1.54233e-05
105.700000	1.55448e-05
105.650000	1.56672e-05
105.600000	1.57905e-05
105.550000	1.59148e-05
105.500000	1.60401e-05
105.450000	1.61663e-05
105.400000	1.62935e-05
105.350000	1.64217e-05
105.300000	1.65509e-05
105.250000	1.66811e-05
105.200000	1.68123e-05
105.150000	1.69444e-05
105.100000	1.70777e-05
105.050000	1.72119e-05
105.000000	1.73472e-05
104.950000	1.74835e-05
104.900000	1.76208e-05
104.850000	1.77593e-05
104.800000	1.78987e-05
104.750000	1.80393e-05
104.700000	1.81809e-05
104.650000	1.83237e-05
104.600000	1.84675e-05
104.550000	1.86124e-05
104.500000	1.87585e-05
104.450000	1.89056e-05
104.400000	1.90539e-05
104.350000	1.92034e-05
104.300000	1.9354e-05
104.250000	1.95057e-05
104.200000	1.96586e-05
104.150000	1.98127e-05
104.100000	1.99679e-05
104.050000	2.01244e-05
104.000000	2.02821e-05
103.950000	2.04409e-05
103.900000	2.0601e-05
103.850000	2.07623e-05
103.800000	2.09248e-05
103.750000	2.10886e-05
103.700000	2.12537e-05
103.650000	2.142e-05
103.600000	2.15876e-05
103.550000	2.17564e-05
103.500000	2.19266e-05
103.450000	2.2098e-05
103.400000	2.22708e-05
103.350000	2.24449e-05
103.300000	2.26203e-05
103.250000	2.2797e-05
103.200000	2.29751e-05
103.150000	2.31546e-05
103.100000	2.33354e-05
103.050000	2.35176e-05
103.000000	2.37012e-05
102.950000	2.38862e-05
102.900000	2.40726e-05
102.850000	2.42605e-05
102.800000	2.44497e-05
102.750000	2.46404e-05
102.700000	2.48326e-05
102.650000	2.50262e-05
102.600000	2.52213e-05
102.550000	2.54179e-05
102.500000	2.5616e-05
102.450000	2.58156e-05
102.400000	2.60167e-05
102.350000	2.62193e-05
102.300000	2.64234e-05
102.250000	2.66292e-05
102.200000	2.68364e-05
102.150000	2.70453e-05
102.100000	2.72557e-05
102.050000	2.74678e-05
102.000000	2.76814e-05
101.950000	2.78967e-05
101.900000	2.81136e-05
101.850000	2.83321e-05
101.800000	2.85523e-05
101.750000	2.87741e-05
101.700000	2.89977e-05
101.650000	2.92229e-05
101.600000	2.94499e-05
101.550000	2.96785e-05
101.500000	2.99089e-05
101.450000	3.0141e-05
101.400000	3.03749e-05
101.350000	3.06105e-05
101.300000	3.08479e-05
101.250000	3.10872e-05
101.200000	3.13282e-05
101.150000	3.1571e-05
101.100000	3.18157e-05
101.050000	3.20622e-05
101.000000	3.23106e-05
100.950000	3.25608e-05
100.900000	3.28129e-05
100.850000	3.3067e-05
100.800000	3.33229e-05
100.750000	3.35808e-05
100.700000	3.38406e-05
100.650000	3.41023e-05
100.600000	3.4366e-05
100.550000	3.46317e-05
100.500000	3.48994e-05
100.450000	3.51691e-05
100.400000	3.54409e-05
100.350000	3.57147e-05
100.300000	3.59905e-05
100.250000	3.62684e-05
100.200000	3.65483e-05
100.150000	3.68304e-05
100.100000	3.71146e-05
100.050000	3.74009e-05
100.000000	3.76894e-05
99.950000	3.798e-05
99.900000	3.82728e-05
99.850000	3.85677e-05
99.800000	3.88649e-05
99.750000	3.91643e-05
99.700000	3.94659e-05
99.650000	3.97698e-05
99.600000	4.0076e-05
99.550000	4.03844e-05
99.500000	4.06952e-05
99.450000	4.10082e-05
99.400000	4.13236e-05
99.350000	4.16413e-05
99.300000	4.19614e-05
99.250000	4.22839e-05
99.200000	4.26088e-05
99.150000	4.2936e-05
99.100000	4.32658e-05
99.050000	4.35979e-05
99.000000	4.39326e-05
98.950000	4.42697e-05
98.900000	4.46093e-05
98.850000	4.49514e-05
98.800000	4.52961e-05
98.750000	4.56434e-05
98.700000	4.59932e-05
98.650000	4.63455e-05
98.600000	4.67005e-05
98.550000	4.70582e-05
98.500000	4.74184e-05
98.450000	4.77814e-05
98.400000	4.8147e-05
98.350000	4.85153e-05
98.300000	4.88863e-05
98.250000	4.92601e-05
98.200000	4.96366e-05
98.150000	5.00159e-05
98.100000	5.03979e-05
98.050000	5.07828e-05
98.000000	5.11706e-05
97.950000	5.15612e-05
97.900000	5.19546e-05
97.850000	5.2351e-05
97.800000	5.27502e-05
97.750000	5.31524e-05
97.700000	5.35576e-05
97.650000	5.39657e-05
97.600000	5.43768e-05
97.550000	5.47909e-05
97.500000	5.5208e-05
97.450000	5.56282e-05
97.400000	5.60515e-05
97.350000	5.64779e-05
97.300000	5.69074e-05
97.250000	5.734e-05
97.200000	5.77758e-05
97.150000	5.82147e-05
97.100000	5.86569e-05
97.050000	5.91023e-05
97.000000	5.95509e-05
96.950000	6.00028e-05
96.900000	6.0458e-05
96.850000	6.09165e-05
96.800000	6.13783e-05
96.750000	6.18435e-05
96.700000	6.23121e-05
96.650000	6.27841e-05
96.600000	6.32594e-05
96.550000	6.37383e-05
96.500000	6.42206e-05
96.450000	6.47064e-05
96.400000	6.51957e-05
96.350000	6.56886e-05
96.300000	6.6185e-05
96.250000	6.6685e-05
96.200000	6.71886e-05
96.150000	6.76958e-05
96.100000	6.82067e-05
96.050000	6.87213e-05
96.000000	6.92396e-05
95.950000	6.97616e-05
95.900000	7.02874e-05
95.850000	7.0817e-05
95.800000	7.13503e-05
95.750000	7.18875e-05
95.700000	7.24286e-05
95.650000	7.29735e-05
95.600000	7.35223e-05
95.550000	7.40751e-05
95.500000	7.46318e-05
95.450000	7.51925e-05
95.400000	7.57572e-05
95.350000	7.6326e-05
95.300000	7.68988e-05
95.250000	7.74757e-05
95.200000	7.80567e-05
95.150000	7.86418e-05
95.100000	7.92311e-05
95.050000	7.98246e-05
95.000000	8.04223e-05
94.950000	8.10243e-05
94.900000	8.16305e-05
94.850000	8.22411e-05
94.800000	8.28559e-05
94.750000	8.34751e-05
94.700000	8.40987e-05
94.650000	8.47267e-05
94.600000	8.53592e-05
94.550000	8.59961e-05
94.500000	8.66375e-05
94.450000	8.72834e-05
94.400000	8.79339e-05
94.350000	8.8589e-05
94.300000	8.92487e-05
94.250000	8.9913e-05
94.200000	9.05819e-05
94.150000	9.12556e-05
94.100000	9.1934e-05
94.050000	9.26171e-05
94.000000	9.33051e-05
93.950000	9.39978e-05
93.900000	9.46954e-05
93.850000	9.53978e-05
93.800000	9.61052e-05
93.750000	9.68174e-05
93.700000	9.75347e-05
93.650000	9.82569e-05
93.600000	9.89842e-05
93.550000	9.97165e-05
93.500000	0.000100454
93.450000	0.000101196
93.400000	0.000101944
93.350000	0.000102697
93.300000	0.000103455
93.250000	0.000104218
93.200000	0.000104987
93.150000	0.00010576
93.100000	0.00010654
93.050000	0.000107324
93.000000	0.000108114
92.950000	0.000108909
92.900000	0.00010971
92.850000	0.000110516
92.800000	0.000111328
92.750000	0.000112146
92.700000	0.000112968
92.650000	0.000113797
92.600000	0.000114631
92.550000	0.000115471
92.500000	0.000116317
92.450000	0.000117168
92.400000	0.000118025
92.350000	0.000118888
92.300000	0.000119757
92.250000	0.000120632
92.200000	0.000121512
92.150000	0.000122399
92.100000	0.000123291
92.050000	0.00012419
92.000000	0.000125094
91.950000	0.000126005
91.900000	0.000126922
91.850000	0.000127845
91.800000	0.000128774
91.750000	0.000129709
91.700000	0.00013065
91.650000	0.000131598
91.600000	0.000132552
91.550000	0.000133513
91.500000	0.00013448
91.450000	0.000135453
91.400000	0.000136433
91.350000	0.000137419
91.300000	0.000138411
91.250000	0.000139411
91.200000	0.000140417
91.150000	0.000141429
91.100000	0.000142448
91.050000	0.000143474
91.000000	0.000144506
90.950000	0.000145546
90.900000	0.000146592
90.850000	0.000147645
90.800000	0.000148704
90.750000	0.000149771
90.700000	0.000150845
90.650000	0.000151925
90.600000	0.000153013
90.550000	0.000154107
90.500000	0.000155209
90.450000	0.000156318
90.400000	0.000157433
90.350000	0.000158556
90.300000	0.000159687
90.250000	0.000160824
90.200000	0.000161969
90.150000	0.000163121
90.100000	0.00016428
90.050000	0.000165447
90.000000	0.000166621
89.950000	0.000167802
89.900000	0.000168991
89.850000	0.000170187
89.800000	0.000171391
89.750000	0.000172603
89.700000	0.000173822
89.650000	0.000175049
89.600000	0.000176283
89.550000	0.000177525
89.500000	0.000178775
89.450000	0.000180033
89.400000	0.000181298
89.350000	0.000182571
89.300000	0.000183852
89.250000	0.000185141
89.200000	0.000186438
89.150000	0.000187743
89.100000	0.000189055
89.050000	0.000190376
89.000000	0.000191705
88.950000	0.000193042
88.900000	0.000194386
88.850000	0.000195739
88.800000	0.000197101
88.750000	0.00019847
88.700000	0.000199847
88.650000	0.000201233
88.600000	0.000202627
88.550000	0.000204029
88.500000	0.00020544
88.450000	0.000206859
88.400000	0.000208286
88.350000	0.000209721
88.300000	0.000211166
88.250000	0.000212618
88.200000	0.000214079
88.150000	0.000215548
88.100000	0.000217026
88.050000	0.000218512
88.000000	0.000220007
87.950000	0.000221511
87.900000	0.000223023
87.850000	0.000224544
87.800000	0.000226073
87.750000	0.000227611
87.700000	0.000229157
87.650000	0.000230713
87.600000	0.000232276
87.550000	0.000233849
87.500000	0.00023543
87.450000	0.00023702
87.400000	0.000238619
87.350000	0.000240227
87.300000	0.000241843
87.250000	0.000243468
87.200000	0.000245102
87.150000	0.000246745
87.100000	0.000248397
87.050000	0.000250057
87.000000	0.000251726
86.950000	0.000253404
86.900000	0.000255091
86.850000	0.000256786
86.800000	0.000258491
86.750000	0.000260204
86.700000	0.000261926
86.650000	0.000263657
86.600000	0.000265397
86.550000	0.000267146
86.500000	0.000268903
86.450000	0.000270669
86.400000	0.000272444
86.350000	0.000274228
86.300000	0.000276021
86.250000	0.000277822
86.200000	0.000279632
86.150000	0.000281451
86.100000	0.000283279
86.050000	0.000285115
86.000000	0.00028696
85.950000	0.000288813
85.900000	0.000290675
85.850000	0.000292546
85.800000	0.000294425
85.750000	0.000296313
85.700000	0.000298209
85.650000	0.000300114
85.600000	0.000302027
85.550000	0.000303949
85.500000	0.000305879
85.450000	0.000307817
85.400000	0.000309763
85.350000	0.000311718
85.300000	0.00031368
85.250000	0.000315651
85.200000	0.00031763
85.150000	0.000319617
85.100000	0.000321611
85.050000	0.000323614
85.000000	0.000325624
84.950000	0.000327642
84.900000	0.000329667
84.850000	0.0003317
84.800000	0.000333741
84.750000	0.000335788
84.700000	0.000337843
84.650000	0.000339905
84.600000	0.000341974
84.550000	0.00034405
84.500000	0.000346133
84.450000	0.000348222
84.400000	0.000350319
84.350000	0.000352421
84.300000	0.00035453
84.250000	0.000356645
84.200000	0.000358766
84.150000	0.000360893
84.100000	0.000363025
84.050000	0.000365163
84.000000	0.000367307
83.950000	0.000369456
83.900000	0.00037161
83.850000	0.000373768
83.800000	0.000375932
83.750000	0.0003781
83.700000	0.000380272
83.650000	0.000382448
83.600000	0.000384628
83.550000	0.000386811
83.500000	0.000388998
83.450000	0.000391188
83.400000	0.000393381
83.350000	0.000395576
83.300000	0.000397773
83.250000	0.000399973
83.200000	0.000402174
83.150000	0.000404376
83.100000	0.000406579
83.050000	0.000408783
83.000000	0.000410987
82.950000	0.000413191
82.900000	0.000415395
82.850000	0.000417598
82.800000	0.000419799
82.750000	0.000421998
82.700000	0.000424195
82.650000	0.00042639
82.600000	0.000428581
82.550000	0.000430769
82.500000	0.000432952
82.450000	0.00043513
82.400000	0.000437302
82.350000	0.000439469
82.300000	0.000441628
82.250000	0.00044378
82.200000	0.000445924
82.150000	0.000448059
82.100000	0.000450184
82.050000	0.000452298
82.000000	0.000454401
81.950000	0.000456491
81.900000	0.000458568
81.850000	0.00046063
81.800000	0.000462676
81.750000	0.000464705
81.700000	0.000466717
81.650000	0.000468708
81.600000	0.000470679
81.550000	0.000472627
81.500000	0.000474551
81.450000	0.000476449
81.400000	0.000478319
81.350000	0.000480158
81.300000	0.000481966
81.250000	0.000483738
81.200000	0.000485472
81.150000	0.000487166
81.100000	0.000488815
81.050000	0.000490416
81.000000	0.000491964
80.950000	0.000493454
80.900000	0.000494879
80.850000	0.000496233
80.800000	0.000497505
80.750000	0.000498684
80.700000	0.000499754
80.650000	0.000500689
80.600000	0.000501448
&
```
