## Supplementary material for "All-at-once RNA folding with 3D motif prediction framed by evolutionary information": RF02983_Fibrobacter-1.cacofold.helixcov

```
# RMs = 8 L = 104

# RM_HELIX NESTED 17-22 28-33, nbp = 6 nbp_cov = 1
# pvals: 0.860529,0.959463,0.0374963,0.857863,0.0081152,7.02984e-05
# aggregated NONE
NESTED  ::::::::::::::::<<<<<<_____>>>>>>:::::::::::::::::::::::::::::::::::::::::::::::::::::::::::::::::::::::
        :::::::::::::::::::::<_____>::::::::::::::::::::::::::::::::::::::::::::::::::::::::::::::::::::::::::::

# RM_HELIX NESTED 34-39 46-51, nbp = 6 nbp_cov = 1
# pvals: 0.857863,0.000550784,0.857863,0.857863,0.857863,0.857863
# aggregated NONE
NESTED  :::::::::::::::::::::::::::::::::<<<<<<______>>>>>>:::::::::::::::::::::::::::::::::::::::::::::::::::::
        ::::::::::::::::::::::::::::::::::<______________>::::::::::::::::::::::::::::::::::::::::::::::::::::::

# RM_HELIX NESTED 53-55 60-62, nbp = 3 nbp_cov = 0
# pvals: 0.0594147,0.857863,0.857863
# aggregated NONE
NESTED  ::::::::::::::::::::::::::::::::::::::::::::::::::::<<<____>>>::::::::::::::::::::::::::::::::::::::::::
        ::::::::::::::::::::::::::::::::::::::::::::::::::::::::::::::::::::::::::::::::::::::::::::::::::::::::

# RM_HELIX NESTED 7-13 63-69, nbp = 7 nbp_cov = 0
# pvals: 0.857863,0.857863,0.944316,0.857863,0.857863,0.857863,0.857863
# aggregated NONE
NESTED  ::::::<<<<<<<_________________________________________________>>>>>>>:::::::::::::::::::::::::::::::::::
        ::::::::::::::::::::::::::::::::::::::::::::::::::::::::::::::::::::::::::::::::::::::::::::::::::::::::

# RM_HELIX NESTED 70-80 89-99, nbp = 11 nbp_cov = 1
# pvals: 0.857863,0.857863,0.857863,0.000550784,0.0245612,0.00394137,0.857863,0.00394137,0.857863,0.857863,0.857863
# aggregated NONE
NESTED  :::::::::::::::::::::::::::::::::::::::::::::::::::::::::::::::::::::<<<<<<<<<<<________>>>>>>>>>>>:::::
        ::::::::::::::::::::::::::::::::::::::::::::::::::::::::::::::::::::::::<______________________>::::::::

# RM_HELIX TRIPLET 60-62 92-94, nbp = 3 nbp_cov = 1
# pvals: 0.912651,0.956032,8.47088e-06
# aggregated NONE
TRIPLET :::::::::::::::::::::::::::::::::::::::::::::::::::::::::::<<<_____________________________>>>::::::::::
        :::::::::::::::::::::::::::::::::::::::::::::::::::::::::::::<_____________________________>::::::::::::

# RM_J4 J4_tRNA.rot-2S 14-16 34-33 52-52 63-62, nbp = 0 nbp_cov = 0 nhl_b_cov 2/4
# aggregated NONE
RM_J4   :::::::::::::xxx::::::::::::::::zz:::::::::::::::::X:::::::::zz::::::::::::::::::::::::::::::::::::::::: J4_tRNA.rot-2S

# RM_HL ANYA-tetraloop 56-59, nbp = 0 nbp_cov = 0 nhl_b_cov 0/1
# aggregated NONE
RM_HL   :::::::::::::::::::::::::::::::::::::::::::::::::::::::xxxx::::::::::::::::::::::::::::::::::::::::::::: ANYA-tetraloop
```
