## Supplementary material for "All-at-once RNA folding with 3D motif prediction framed by evolutionary information": RF02983_Fibrobacter-1.cacofold.power

```
# Power analysis of CaCoFold structure 
#
# Powertype = SINGLE SUBSTITUTIONS
# covary  left_pos      right_pos    substitutions      power
#----------------------------------------------------------------
          7		69		2		0.00
          8		68		0		0.00
          9		67		2		0.00
          10		66		0		0.00
          11		65		1		0.00
          12		64		1		0.00
          13		63		0		0.00
          17		33		2		0.00
          18		32		1		0.00
          19		31		2		0.00
          20		30		1		0.00
          21		29		3		0.02
     *    22		28		4		0.07
          34		51		2		0.00
     *    35		50		2		0.00
          36		49		0		0.00
          37		48		0		0.00
          38		47		0		0.00
          39		46		0		0.00
          53		62		3		0.02
          54		61		1		0.00
          55		60		1		0.00
          60		94		2		0.00
          61		93		3		0.02
     *    62		92		4		0.07
          70		99		0		0.00
          71		98		1		0.00
          72		97		0		0.00
     *    73		96		2		0.00
          74		95		1		0.00
          75		94		2		0.00
          76		93		2		0.00
          77		92		3		0.02
          78		91		1		0.00
          79		90		0		0.00
          80		89		0		0.00
#
# BPAIRS 36
# avg substitutions per BP  1.4
# BPAIRS expected to covary 0.2 +/- 0.4
# BPAIRS observed to covary 4
#
```
