## Supplementary material for "All-at-once RNA folding with 3D motif prediction framed by evolutionary information": RF02983_Fibrobacter-1.helixcov

```
# RMs = 5 L = 104

# RM_HELIX NESTED 19-22 28-31, nbp = 4 nbp_cov = 1
# pvals: 0.0374963,0.857863,0.0081152,7.02984e-05
# aggregated NONE
NESTED  ::::::::::::::::::<<<<_____>>>>:::::::::::::::::::::::::::::::::::::::::::::::::::::::::::::::::::::::::
        :::::::::::::::::::::<_____>::::::::::::::::::::::::::::::::::::::::::::::::::::::::::::::::::::::::::::

# RM_HELIX NESTED 35-39 46-50, nbp = 5 nbp_cov = 1
# pvals: 0.000550784,0.857863,0.857863,0.857863,0.857863
# aggregated NONE
NESTED  ::::::::::::::::::::::::::::::::::<<<<<______>>>>>::::::::::::::::::::::::::::::::::::::::::::::::::::::
        ::::::::::::::::::::::::::::::::::<______________>::::::::::::::::::::::::::::::::::::::::::::::::::::::

# RM_HELIX NESTED 77-81 88-92, nbp = 5 nbp_cov = 0
# pvals: 0.00394137,0.857863,0.857863,0.857863,0.857863
# aggregated NONE
NESTED  ::::::::::::::::::::::::::::::::::::::::::::::::::::::::::::::::::::::::::::<<<<<______>>>>>::::::::::::
        ::::::::::::::::::::::::::::::::::::::::::::::::::::::::::::::::::::::::::::::::::::::::::::::::::::::::

# RM_HELIX NESTED 70-73 96-99, nbp = 4 nbp_cov = 1
# pvals: 0.857863,0.857863,0.857863,0.000550784
# aggregated NONE
NESTED  :::::::::::::::::::::::::::::::::::::::::::::::::::::::::::::::::::::<<<<______________________>>>>:::::
        ::::::::::::::::::::::::::::::::::::::::::::::::::::::::::::::::::::::::<______________________>::::::::

# RM_HELIX NESTED 11-15 100-104, nbp = 5 nbp_cov = 0
# pvals: 0.857863,0.857863,0.857863,0.0102474,0.857863
# aggregated NONE
NESTED  ::::::::::<<<<<____________________________________________________________________________________>>>>>
        ::::::::::::::::::::::::::::::::::::::::::::::::::::::::::::::::::::::::::::::::::::::::::::::::::::::::
```
