## Supplementary material for "All-at-once RNA folding with 3D motif prediction framed by evolutionary information": RF02983_Fibrobacter-1.power

```
# Power analysis of given structure 
#
# Powertype = SINGLE SUBSTITUTIONS
# covary  left_pos      right_pos    substitutions      power
#----------------------------------------------------------------
          11		104		0		0.00
          12		103		0		0.00
          13		102		0		0.00
          14		101		2		0.00
          15		100		0		0.00
          19		31		2		0.00
          20		30		1		0.00
          21		29		3		0.02
     *    22		28		4		0.07
     *    35		50		2		0.00
          36		49		0		0.00
          37		48		0		0.00
          38		47		0		0.00
          39		46		0		0.00
          70		99		0		0.00
          71		98		1		0.00
          72		97		0		0.00
     *    73		96		2		0.00
          77		92		3		0.02
          78		91		1		0.00
          79		90		0		0.00
          80		89		0		0.00
          81		88		0		0.00
#
# BPAIRS 23
# avg substitutions per BP  0.9
# BPAIRS expected to covary 0.1 +/- 0.3
# BPAIRS observed to covary 3
#
```
