## Supplementary material for "All-at-once RNA folding with 3D motif prediction framed by evolutionary information": RF02983_Fibrobacter-1.sorted.cacofold.cov

```
# The predicted CaCoFold structure
# BPAIRS observed to covary 4
#
#
# Method Target_E-val [cov_min,cov_max] [FP | TP True Found | Sen PPV F] 
# GTp    0.05         [-1.96,4.56]     [0 | 4 139 4 | 2.88 100.00 5.59] 
#
# in_fold in_given   left_pos       right_pos      score           E-value    pvalue       substitutions      power
#-----------------------------------------------------------------------------------------------------------------------
*	*	        22	        28	3.99519	0.00161686	7.02984e-05	4		0.07
*	*	        73	        96	3.46531	0.012668	0.000550784	2		0.00
*	*	        35	        50	3.46531	0.012668	0.000550784	2		0.00
*	~	        62	        92	4.56045	0.0451752	8.47088e-06	4		0.07
```
