## Supplementary material for "All-at-once RNA folding with 3D motif prediction framed by evolutionary information": RF02983_Fibrobacter-1.sorted.cov

```
#
# Method Target_E-val [cov_min,cov_max] [FP | TP True Found | Sen PPV F] 
# GTp    0.05         [-1.96,4.56]     [1 | 3 23 4 | 13.04 75.00 22.22] 
#
#       left_pos       right_pos        score          E-value           pvalue       substitutions      power
#--------------------------------------------------------------------------------------------------------------
*	      22	      28	3.99519	0.00161686	7.02984e-05	4		0.07
*	      73	      96	3.46531	0.012668	0.000550784	2		0.00
*	      35	      50	3.46531	0.012668	0.000550784	2		0.00
~	      62	      92	4.56045	0.0451752	8.47088e-06	4		0.07
```
