## Supplementary material for "All-at-once RNA folding with 3D motif prediction framed by evolutionary information": RF02983_Fibrobacter-1.surv

```
3.984625	0.0434783
3.464139	0.130435
2.957351	0.173913
2.395774	0.217391
2.012259	0.26087
0.437105	0.304348
-0.001199	1
&
4.559898	0.000187512
3.833958	0.000375023
3.464139	0.00168761
3.203896	0.00187512
3.053230	0.00262516
2.984745	0.00281268
2.957351	0.00300019
2.929957	0.0031877
2.834078	0.00337521
2.779290	0.00393775
2.710805	0.00431277
2.669714	0.0048753
2.614926	0.00506282
2.450562	0.00525033
2.395774	0.00543784
2.368380	0.00562535
2.354683	0.00600038
2.313592	0.00618789
2.286198	0.0063754
2.231410	0.00656291
2.204016	0.00675042
2.094440	0.00712545
2.067046	0.00731296
2.025956	0.00750047
1.998562	0.00787549
1.984865	0.00825052
1.943774	0.00843803
1.902683	0.00881305
1.752016	0.00975061
1.738319	0.0106882
1.724622	0.0108757
1.710925	0.0112507
1.697228	0.0114382
1.683531	0.0116257
1.642440	0.0118132
1.601349	0.0120008
1.560258	0.0121883
1.505470	0.0123758
1.450682	0.0125633
1.382197	0.0127508
1.354803	0.0129383
1.327409	0.0133133
1.313712	0.0135008
1.286318	0.0144384
1.245227	0.0148134
1.217833	0.0150009
1.204136	0.0155635
1.190439	0.015751
1.163045	0.0159385
1.135651	0.016501
1.121954	0.0168761
1.053469	0.0170636
1.039772	0.0174386
0.984984	0.0176261
0.971287	0.0183761
0.957590	0.0187512
0.943893	0.0189387
0.930196	0.0195012
0.916499	0.0198762
0.889106	0.0200638
0.875409	0.0202513
0.848015	0.0204388
0.834318	0.0210013
0.820621	0.0213763
0.779530	0.0219389
0.765833	0.0225014
0.752136	0.0226889
0.711045	0.0232515
0.697348	0.024189
0.683651	0.024564
0.669954	0.0247515
0.656257	0.0251266
0.642560	0.0260641
0.628863	0.0262516
0.615166	0.0268142
0.587772	0.0273767
0.574075	0.0275642
0.560378	0.0279392
0.546681	0.0283143
0.532984	0.0292518
0.519287	0.0298144
0.505590	0.0309394
0.491893	0.0311269
0.478196	0.031502
0.464499	0.032252
0.450802	0.0324395
0.437105	0.0330021
0.423408	0.0333771
0.409711	0.0352522
0.396014	0.0365648
0.382317	0.0373148
0.368620	0.0382524
0.354923	0.0393775
0.327529	0.04069
0.313832	0.0410651
0.286438	0.0416276
0.272741	0.0418151
0.245347	0.0420026
0.231650	0.0433152
0.204256	0.0442528
0.190559	0.0446278
0.176862	0.0457529
0.163165	0.0459404
0.149468	0.0465029
0.135771	0.047628
0.122074	0.0485655
0.108377	0.0506282
0.094680	0.0508157
0.080983	0.0525033
0.067286	0.0549409
0.053589	0.0568161
0.039892	0.0581286
0.026195	0.0590662
0.012498	0.0603788
-0.001199	0.892743
-0.014896	0.894056
-0.028593	0.896306
-0.042290	0.898369
-0.055987	0.900244
-0.069684	0.901556
-0.083381	0.903619
-0.097078	0.905494
-0.110775	0.906994
-0.124472	0.910932
-0.138169	0.912432
-0.151866	0.91487
-0.165563	0.917495
-0.179260	0.919932
-0.192957	0.921433
-0.206654	0.923308
-0.220351	0.924995
-0.234048	0.926683
-0.247745	0.929496
-0.261441	0.932308
-0.275138	0.933996
-0.288835	0.935121
-0.302532	0.936246
-0.316229	0.938121
-0.329926	0.940559
-0.343623	0.942621
-0.357320	0.944309
-0.371017	0.946372
-0.384714	0.947122
-0.398411	0.948059
-0.412108	0.950122
-0.425805	0.951997
-0.439502	0.953872
-0.453199	0.955747
-0.466896	0.957997
-0.480593	0.958747
-0.494290	0.959497
-0.507987	0.960248
-0.521684	0.96081
-0.535381	0.961935
-0.549078	0.96231
-0.562775	0.963435
-0.576472	0.964185
-0.590169	0.966248
-0.603866	0.967373
-0.617563	0.968123
-0.631260	0.968873
-0.644957	0.969623
-0.658654	0.969811
-0.672351	0.970373
-0.686048	0.972248
-0.699745	0.972998
-0.713442	0.974311
-0.727139	0.975248
-0.754533	0.975623
-0.768230	0.975811
-0.781927	0.976749
-0.809321	0.977874
-0.823018	0.979186
-0.836715	0.979374
-0.850412	0.979749
-0.864109	0.981061
-0.877806	0.981624
-0.891503	0.981811
-0.905200	0.982936
-0.918897	0.984437
-0.932594	0.984624
-0.959988	0.985937
-0.973685	0.986312
-0.987382	0.987062
-1.001079	0.987249
-1.014776	0.988374
-1.028473	0.988749
-1.042170	0.989124
-1.069564	0.989687
-1.096958	0.989874
-1.110655	0.990249
-1.124352	0.990812
-1.220231	0.991937
-1.275019	0.992125
-1.288716	0.9925
-1.302413	0.992687
-1.316110	0.99325
-1.343504	0.994562
-1.357201	0.995125
-1.384595	0.995687
-1.425685	0.996437
-1.480473	0.996812
-1.590049	0.997937
-1.603746	0.9985
-1.631140	0.998687
-1.644837	0.99925
-1.672231	0.999437
-1.754413	0.999625
-1.781807	0.999812
-1.959868	1
&
5.915900	9.33532e-07
5.641960	1.86706e-06
5.135172	2.8006e-06
5.107778	4.66766e-06
5.052990	5.60119e-06
5.011899	7.46826e-06
4.998202	9.33532e-06
4.957111	1.02689e-05
4.916020	1.12024e-05
4.902323	1.21359e-05
4.847535	1.4003e-05
4.833838	1.49365e-05
4.806444	1.58701e-05
4.696868	1.68036e-05
4.669474	1.77371e-05
4.587292	1.86706e-05
4.532504	2.05377e-05
4.518807	2.14712e-05
4.505110	2.24048e-05
4.491413	2.33383e-05
4.477716	2.42718e-05
4.464019	2.52054e-05
4.450322	2.61389e-05
4.409231	2.70724e-05
4.354443	2.8006e-05
4.313353	2.9873e-05
4.299656	3.36072e-05
4.285959	3.45407e-05
4.272262	3.64078e-05
4.244868	3.92084e-05
4.231171	4.10754e-05
4.190080	4.3876e-05
4.176383	4.48096e-05
4.162686	4.76102e-05
4.148989	4.94772e-05
4.135292	5.13443e-05
4.121595	5.32114e-05
4.094201	5.41449e-05
4.080504	5.60119e-05
4.066807	5.88125e-05
4.053110	6.25467e-05
4.025716	6.72143e-05
3.998322	6.81479e-05
3.984625	7.09485e-05
3.957231	7.46826e-05
3.943534	7.56161e-05
3.929837	7.74832e-05
3.916140	7.84167e-05
3.902443	8.30844e-05
3.888746	8.68185e-05
3.875049	9.14862e-05
3.861352	9.52203e-05
3.847655	0.000102689
3.806564	0.000105489
3.792867	0.000106423
3.779170	0.000110157
3.765473	0.000114824
3.751776	0.000119492
3.738079	0.000126027
3.724382	0.000138163
3.710685	0.000140963
3.696988	0.000157767
3.683291	0.000167102
3.669594	0.000182039
3.655897	0.000192308
3.642200	0.000211912
3.628503	0.000226848
3.614806	0.000240851
3.601109	0.000256721
3.587412	0.000281927
3.573715	0.000293129
3.560018	0.000310866
3.546321	0.000347274
3.532624	0.000379014
3.518927	0.000407954
3.505230	0.00043876
3.491533	0.000460232
3.477836	0.000505975
3.464139	0.000550784
3.450442	0.000617065
3.436745	0.000659074
3.423048	0.000704817
3.409351	0.000756161
3.395654	0.000801904
3.381957	0.000842046
3.368260	0.00089059
3.354563	0.000962472
3.340866	0.00103809
3.327169	0.0010997
3.313472	0.00116878
3.299775	0.0012332
3.286078	0.00131068
3.272381	0.00139563
3.258684	0.00148058
3.244987	0.00158234
3.231290	0.00166542
3.217593	0.00175224
3.203896	0.00183906
3.190199	0.00195295
3.176503	0.00205284
3.162806	0.00217793
3.149109	0.00227035
3.135412	0.00237397
3.121715	0.00248226
3.108018	0.00260269
3.094321	0.00270444
3.080624	0.0028062
3.066927	0.00292569
3.053230	0.00302278
3.039533	0.00318055
3.025836	0.00335325
3.012139	0.00350075
2.998442	0.0035829
2.984745	0.00370986
2.971048	0.00382375
2.957351	0.00394137
2.943654	0.00405153
2.929957	0.00421397
2.916260	0.00435586
2.902563	0.0045155
2.888866	0.00463032
2.875169	0.00474515
2.861472	0.00488237
2.847775	0.00501214
2.834078	0.00514656
2.820381	0.00527633
2.806684	0.00537248
2.792987	0.0054873
2.779290	0.00559186
2.765593	0.00570575
2.751896	0.00578137
2.738199	0.00594193
2.724502	0.00604276
2.710805	0.00613891
2.697108	0.00621079
2.683411	0.00634429
2.669714	0.00640963
2.656017	0.00649085
2.642320	0.0065618
2.628623	0.00663368
2.614926	0.0067289
2.601229	0.00682132
2.587532	0.00689881
2.573835	0.00698562
2.560138	0.00708738
2.546441	0.0071658
2.532744	0.00723208
2.519047	0.0073357
2.505350	0.00739731
2.491653	0.00750373
2.477956	0.00761669
2.464259	0.00769884
2.450562	0.00777726
2.436865	0.00783701
2.423168	0.00792849
2.409471	0.00800597
2.395774	0.0081152
2.382077	0.00819175
2.368380	0.00825429
2.354683	0.00833738
2.340986	0.00842046
2.327289	0.00848768
2.313592	0.00857356
2.299895	0.00864078
2.286198	0.00870332
2.272501	0.0087528
2.258804	0.00880881
2.245107	0.0089087
2.231410	0.00898432
2.217713	0.00909167
2.204016	0.00916636
2.190319	0.00924757
2.176622	0.00932692
2.162925	0.00943708
2.149228	0.00952857
2.135531	0.00960045
2.121834	0.00968633
2.108137	0.00971714
2.094440	0.00978155
2.080743	0.0098637
2.067046	0.00991972
2.053349	0.00998413
2.039652	0.01007
2.025956	0.0101568
2.012259	0.0102474
1.998562	0.0103305
1.984865	0.0104546
1.971168	0.010562
1.957471	0.0106721
1.943774	0.0107832
1.930077	0.0108691
1.916380	0.0109522
1.902683	0.01104
1.888986	0.0111184
1.875289	0.0111931
1.861592	0.0112696
1.847895	0.011335
1.834198	0.0114208
1.820501	0.0115198
1.806804	0.0116692
1.793107	0.011812
1.779410	0.0119595
1.765713	0.012135
1.752016	0.0122638
1.738319	0.0124104
1.724622	0.0126438
1.710925	0.0128902
1.697228	0.0131413
1.683531	0.0133934
1.669834	0.0135605
1.656137	0.0138097
1.642440	0.0140049
1.628743	0.0141944
1.615046	0.0143951
1.601349	0.0145939
1.587652	0.0147881
1.573955	0.0149487
1.560258	0.015168
1.546561	0.0154042
1.532864	0.0156572
1.519167	0.0158915
1.505470	0.0161314
1.491773	0.0163872
1.478076	0.0166029
1.464379	0.0168129
1.450682	0.0170043
1.436985	0.0172321
1.423288	0.017472
1.409591	0.01771
1.395894	0.0179388
1.382197	0.0182179
1.368500	0.0184391
1.354803	0.018708
1.341106	0.018947
1.327409	0.019185
1.313712	0.0194529
1.300015	0.0197367
1.286318	0.0199496
1.272621	0.0201568
1.258924	0.0204145
1.245227	0.0206376
1.231530	0.020828
1.217833	0.0210316
1.204136	0.0212155
1.190439	0.0213984
1.176742	0.0216299
1.163045	0.0218596
1.149348	0.0220659
1.135651	0.0222694
1.121954	0.0224561
1.108257	0.0226298
1.094560	0.0227866
1.080863	0.022977
1.067166	0.0231637
1.053469	0.0232944
1.039772	0.0234447
1.026075	0.0235922
1.012378	0.023708
0.998681	0.0238359
0.984984	0.0240357
0.971287	0.0242644
0.957590	0.0245612
0.943893	0.0249048
0.930196	0.0253379
0.916499	0.0256012
0.902802	0.0259289
0.889106	0.0261529
0.875409	0.0263816
0.861712	0.0266972
0.848015	0.0269165
0.834318	0.0271471
0.820621	0.0273712
0.806924	0.0276083
0.793227	0.0278725
0.779530	0.0281721
0.765833	0.0284391
0.752136	0.0287052
0.738439	0.0290254
0.724742	0.0293167
0.711045	0.0295463
0.697348	0.0298292
0.683651	0.0301447
0.669954	0.0304304
0.656257	0.0307478
0.642560	0.0310997
0.628863	0.0314918
0.615166	0.0318717
0.601469	0.0322218
0.587772	0.0325943
0.574075	0.03295
0.560378	0.0333243
0.546681	0.0336632
0.532984	0.034045
0.519287	0.034467
0.505590	0.0348992
0.491893	0.0353277
0.478196	0.0358308
0.464499	0.0364302
0.450802	0.0369604
0.437105	0.0374963
0.423408	0.0380919
0.409711	0.0387929
0.396014	0.0393848
0.382317	0.0399206
0.368620	0.0404369
0.354923	0.0409363
0.341226	0.0417009
0.327529	0.0425
0.313832	0.0430695
0.300135	0.0436062
0.286438	0.0441514
0.272741	0.0446406
0.259044	0.0451531
0.245347	0.0456451
0.231650	0.0461557
0.217953	0.0467214
0.204256	0.047359
0.190559	0.0479761
0.176862	0.0485456
0.163165	0.0491972
0.149468	0.0498628
0.135771	0.0505732
0.122074	0.0513322
0.108377	0.0521873
0.094680	0.0530984
0.080983	0.0541598
0.067286	0.0554164
0.053589	0.0568437
0.039892	0.0581329
0.026195	0.0594147
0.012498	0.0605246
-0.001199	0.857863
-0.014896	0.859051
-0.028593	0.860529
-0.042290	0.862516
-0.055987	0.865014
-0.069684	0.867893
-0.083381	0.870795
-0.097078	0.874078
-0.110775	0.877366
-0.124472	0.880471
-0.138169	0.883683
-0.151866	0.88679
-0.165563	0.89016
-0.179260	0.893451
-0.192957	0.896576
-0.206654	0.89983
-0.220351	0.903141
-0.234048	0.9063
-0.247745	0.909641
-0.261441	0.912651
-0.275138	0.915821
-0.288835	0.918769
-0.302532	0.921607
-0.316229	0.924534
-0.329926	0.927383
-0.343623	0.930092
-0.357320	0.932627
-0.371017	0.935086
-0.384714	0.937483
-0.398411	0.9398
-0.412108	0.942029
-0.425805	0.944316
-0.439502	0.946495
-0.453199	0.94864
-0.466896	0.950683
-0.480593	0.952527
-0.494290	0.954263
-0.507987	0.956032
-0.521684	0.957794
-0.535381	0.959463
-0.549078	0.961009
-0.562775	0.962465
-0.576472	0.963992
-0.590169	0.965416
-0.603866	0.966836
-0.617563	0.968252
-0.631260	0.969695
-0.644957	0.970984
-0.658654	0.972275
-0.672351	0.973581
-0.686048	0.974713
-0.699745	0.975868
-0.713442	0.976923
-0.727139	0.977861
-0.740836	0.97879
-0.754533	0.979724
-0.768230	0.980638
-0.781927	0.981503
-0.795624	0.982348
-0.809321	0.983113
-0.823018	0.983857
-0.836715	0.984558
-0.850412	0.985253
-0.864109	0.985864
-0.877806	0.986496
-0.891503	0.987149
-0.905200	0.987694
-0.918897	0.988246
-0.932594	0.988761
-0.946291	0.989245
-0.959988	0.989765
-0.973685	0.990235
-0.987382	0.990598
-1.001079	0.991066
-1.014776	0.991475
-1.028473	0.991899
-1.042170	0.992276
-1.055867	0.992563
-1.069564	0.992873
-1.083261	0.993153
-1.096958	0.993418
-1.110655	0.993685
-1.124352	0.993981
-1.138049	0.994225
-1.151746	0.994442
-1.165443	0.99474
-1.179140	0.99505
-1.192837	0.995306
-1.206534	0.995537
-1.220231	0.995754
-1.233928	0.995997
-1.247625	0.99617
-1.261322	0.996382
-1.275019	0.996565
-1.288716	0.996726
-1.302413	0.996925
-1.316110	0.997155
-1.329807	0.997275
-1.343504	0.99743
-1.357201	0.997568
-1.370898	0.997714
-1.384595	0.997834
-1.398292	0.997928
-1.411988	0.998076
-1.425685	0.998205
-1.439382	0.998302
-1.453079	0.998369
-1.466776	0.998455
-1.480473	0.998538
-1.494170	0.998621
-1.507867	0.998685
-1.521564	0.998748
-1.535261	0.99883
-1.548958	0.998926
-1.562655	0.998972
-1.576352	0.999022
-1.590049	0.999052
-1.603746	0.999098
-1.617443	0.999136
-1.631140	0.999194
-1.644837	0.999238
-1.658534	0.999279
-1.672231	0.999323
-1.685928	0.999371
-1.699625	0.999396
-1.713322	0.999452
-1.727019	0.999498
-1.740716	0.999523
-1.754413	0.999551
-1.768110	0.999575
-1.781807	0.999598
-1.795504	0.999634
-1.809201	0.999653
-1.822898	0.99967
-1.836595	0.999692
-1.850292	0.999702
-1.863989	0.999716
-1.877686	0.999726
-1.891383	0.999739
-1.905080	0.999761
-1.918777	0.999779
-1.932474	0.999791
-1.946171	0.999805
-1.959868	0.999823
-1.973565	0.999842
-1.987262	0.999856
-2.000959	0.999864
-2.014656	0.999872
-2.028353	0.999878
-2.042050	0.999891
-2.055747	0.999909
-2.069444	0.999915
-2.083141	0.999923
-2.096838	0.999927
-2.110535	0.999929
-2.124232	0.999932
-2.137929	0.999936
-2.151626	0.999938
-2.165323	0.999943
-2.179020	0.999946
-2.192717	0.999951
-2.206414	0.999958
-2.220111	0.999961
-2.233808	0.999964
-2.247505	0.999968
-2.274899	0.999972
-2.288596	0.999978
-2.302293	0.999982
-2.329687	0.999987
-2.357081	0.999989
-2.384475	0.999992
-2.411869	0.999994
-2.439263	0.999998
-2.507748	0.999999
-2.576232	1
&
21.955073	1.62539e-33
21.941376	1.70921e-33
21.927679	1.79735e-33
21.913982	1.89003e-33
21.900285	1.9875e-33
21.886588	2.08999e-33
21.872891	2.19776e-33
21.859194	2.31109e-33
21.845497	2.43027e-33
21.831800	2.55559e-33
21.818103	2.68737e-33
21.804406	2.82595e-33
21.790709	2.97168e-33
21.777012	3.12492e-33
21.763315	3.28606e-33
21.749618	3.45552e-33
21.735921	3.63371e-33
21.722224	3.82109e-33
21.708527	4.01813e-33
21.694830	4.22533e-33
21.681133	4.44322e-33
21.667436	4.67234e-33
21.653739	4.91328e-33
21.640042	5.16664e-33
21.626345	5.43307e-33
21.612648	5.71324e-33
21.598951	6.00786e-33
21.585254	6.31766e-33
21.571557	6.64345e-33
21.557860	6.98603e-33
21.544163	7.34628e-33
21.530466	7.72511e-33
21.516770	8.12347e-33
21.503073	8.54237e-33
21.489376	8.98288e-33
21.475679	9.4461e-33
21.461982	9.93321e-33
21.448285	1.04454e-32
21.434588	1.09841e-32
21.420891	1.15505e-32
21.407194	1.21461e-32
21.393497	1.27725e-32
21.379800	1.34311e-32
21.366103	1.41237e-32
21.352406	1.4852e-32
21.338709	1.56179e-32
21.325012	1.64233e-32
21.311315	1.72702e-32
21.297618	1.81607e-32
21.283921	1.90972e-32
21.270224	2.0082e-32
21.256527	2.11176e-32
21.242830	2.22066e-32
21.229133	2.33517e-32
21.215436	2.45559e-32
21.201739	2.58222e-32
21.188042	2.71538e-32
21.174345	2.8554e-32
21.160648	3.00265e-32
21.146951	3.15748e-32
21.133254	3.32031e-32
21.119557	3.49153e-32
21.105860	3.67157e-32
21.092163	3.86091e-32
21.078466	4.06e-32
21.064769	4.26937e-32
21.051072	4.48953e-32
21.037375	4.72104e-32
21.023678	4.96449e-32
21.009981	5.22049e-32
20.996284	5.4897e-32
20.982587	5.77279e-32
20.968890	6.07048e-32
20.955193	6.38352e-32
20.941496	6.7127e-32
20.927799	7.05885e-32
20.914102	7.42286e-32
20.900405	7.80564e-32
20.886708	8.20815e-32
20.873011	8.63142e-32
20.859314	9.07652e-32
20.845617	9.54458e-32
20.831920	1.00368e-31
20.818223	1.05543e-31
20.804526	1.10986e-31
20.790829	1.16709e-31
20.777132	1.22728e-31
20.763435	1.29056e-31
20.749738	1.35711e-31
20.736041	1.4271e-31
20.722344	1.50069e-31
20.708647	1.57808e-31
20.694950	1.65945e-31
20.681253	1.74503e-31
20.667556	1.83501e-31
20.653859	1.92964e-31
20.640162	2.02915e-31
20.626465	2.13378e-31
20.612768	2.24382e-31
20.599071	2.35953e-31
20.585374	2.4812e-31
20.571677	2.60915e-31
20.557980	2.7437e-31
20.544283	2.88518e-31
20.530586	3.03396e-31
20.516889	3.19042e-31
20.503192	3.35494e-31
20.489495	3.52794e-31
20.475798	3.70987e-31
20.462101	3.90118e-31
20.448404	4.10235e-31
20.434707	4.3139e-31
20.421010	4.53636e-31
20.407313	4.77029e-31
20.393616	5.01628e-31
20.379920	5.27496e-31
20.366223	5.54697e-31
20.352526	5.83302e-31
20.338829	6.13381e-31
20.325132	6.45012e-31
20.311435	6.78274e-31
20.297738	7.1325e-31
20.284041	7.50031e-31
20.270344	7.88708e-31
20.256647	8.2938e-31
20.242950	8.72149e-31
20.229253	9.17124e-31
20.215556	9.64418e-31
20.201859	1.01415e-30
20.188162	1.06645e-30
20.174465	1.12144e-30
20.160768	1.17927e-30
20.147071	1.24008e-30
20.133374	1.30403e-30
20.119677	1.37128e-30
20.105980	1.44199e-30
20.092283	1.51635e-30
20.078586	1.59455e-30
20.064889	1.67677e-30
20.051192	1.76324e-30
20.037495	1.85417e-30
20.023798	1.94978e-30
20.010101	2.05033e-30
19.996404	2.15606e-30
19.982707	2.26724e-30
19.969010	2.38416e-30
19.955313	2.5071e-30
19.941616	2.63639e-30
19.927919	2.77234e-30
19.914222	2.9153e-30
19.900525	3.06564e-30
19.886828	3.22373e-30
19.873131	3.38997e-30
19.859434	3.56478e-30
19.845737	3.74861e-30
19.832040	3.94192e-30
19.818343	4.14519e-30
19.804646	4.35895e-30
19.790949	4.58373e-30
19.777252	4.82011e-30
19.763555	5.06867e-30
19.749858	5.33005e-30
19.736161	5.60491e-30
19.722464	5.89394e-30
19.708767	6.19788e-30
19.695070	6.51749e-30
19.681373	6.85358e-30
19.667676	7.207e-30
19.653979	7.57865e-30
19.640282	7.96947e-30
19.626585	8.38044e-30
19.612888	8.8126e-30
19.599191	9.26704e-30
19.585494	9.74492e-30
19.571797	1.02474e-29
19.558100	1.07759e-29
19.544403	1.13316e-29
19.530706	1.19159e-29
19.517009	1.25304e-29
19.503312	1.31766e-29
19.489615	1.38561e-29
19.475918	1.45706e-29
19.462221	1.5322e-29
19.448524	1.61121e-29
19.434827	1.69429e-29
19.421130	1.78167e-29
19.407433	1.87354e-29
19.393736	1.97016e-29
19.380039	2.07175e-29
19.366342	2.17859e-29
19.352645	2.29094e-29
19.338948	2.40907e-29
19.325251	2.53331e-29
19.311554	2.66394e-29
19.297857	2.80132e-29
19.284160	2.94578e-29
19.270463	3.09768e-29
19.256766	3.25742e-29
19.243069	3.4254e-29
19.229373	3.60205e-29
19.215676	3.7878e-29
19.201979	3.98312e-29
19.188282	4.18853e-29
19.174585	4.40452e-29
19.160888	4.63165e-29
19.147191	4.8705e-29
19.133494	5.12166e-29
19.119797	5.38577e-29
19.106100	5.66351e-29
19.092403	5.95556e-29
19.078706	6.26268e-29
19.065009	6.58564e-29
19.051312	6.92524e-29
19.037615	7.28237e-29
19.023918	7.6579e-29
19.010221	8.05281e-29
18.996524	8.46808e-29
18.982827	8.90476e-29
18.969130	9.36396e-29
18.955433	9.84684e-29
18.941736	1.03546e-28
18.928039	1.08886e-28
18.914342	1.14501e-28
18.900645	1.20406e-28
18.886948	1.26615e-28
18.873251	1.33144e-28
18.859554	1.4001e-28
18.845857	1.4723e-28
18.832160	1.54822e-28
18.818463	1.62806e-28
18.804766	1.71202e-28
18.791069	1.80031e-28
18.777372	1.89314e-28
18.763675	1.99077e-28
18.749978	2.09343e-28
18.736281	2.20138e-28
18.722584	2.31491e-28
18.708887	2.43428e-28
18.695190	2.55981e-28
18.681493	2.69182e-28
18.667796	2.83063e-28
18.654099	2.9766e-28
18.640402	3.1301e-28
18.626705	3.29151e-28
18.613008	3.46125e-28
18.599311	3.63974e-28
18.585614	3.82744e-28
18.571917	4.02481e-28
18.558220	4.23237e-28
18.544523	4.45062e-28
18.530826	4.68013e-28
18.517129	4.92148e-28
18.503432	5.17527e-28
18.489735	5.44215e-28
18.476038	5.72279e-28
18.462341	6.01791e-28
18.448644	6.32824e-28
18.434947	6.65458e-28
18.421250	6.99775e-28
18.407553	7.35861e-28
18.393856	7.73808e-28
18.380159	8.13712e-28
18.366462	8.55674e-28
18.352765	8.998e-28
18.339068	9.46201e-28
18.325371	9.94995e-28
18.311674	1.04631e-27
18.297977	1.10026e-27
18.284280	1.157e-27
18.270583	1.21667e-27
18.256886	1.27941e-27
18.243189	1.34538e-27
18.229492	1.41476e-27
18.215795	1.48772e-27
18.202098	1.56444e-27
18.188401	1.64512e-27
18.174704	1.72995e-27
18.161007	1.81916e-27
18.147310	1.91297e-27
18.133613	2.01162e-27
18.119916	2.11536e-27
18.106219	2.22445e-27
18.092522	2.33916e-27
18.078826	2.45979e-27
18.065129	2.58663e-27
18.051432	2.72002e-27
18.037735	2.86029e-27
18.024038	3.00779e-27
18.010341	3.1629e-27
17.996644	3.326e-27
17.982947	3.49752e-27
17.969250	3.67788e-27
17.955553	3.86755e-27
17.941856	4.06699e-27
17.928159	4.27672e-27
17.914462	4.49727e-27
17.900765	4.72918e-27
17.887068	4.97306e-27
17.873371	5.22952e-27
17.859674	5.49919e-27
17.845977	5.78278e-27
17.832280	6.08099e-27
17.818583	6.39458e-27
17.804886	6.72434e-27
17.791189	7.07111e-27
17.777492	7.43575e-27
17.763795	7.81921e-27
17.750098	8.22243e-27
17.736401	8.64645e-27
17.722704	9.09234e-27
17.709007	9.56122e-27
17.695310	1.00543e-26
17.681613	1.05728e-26
17.667916	1.1118e-26
17.654219	1.16913e-26
17.640522	1.22942e-26
17.626825	1.29282e-26
17.613128	1.35949e-26
17.599431	1.4296e-26
17.585734	1.50332e-26
17.572037	1.58085e-26
17.558340	1.66237e-26
17.544643	1.7481e-26
17.530946	1.83825e-26
17.517249	1.93304e-26
17.503552	2.03273e-26
17.489855	2.13755e-26
17.476158	2.24778e-26
17.462461	2.3637e-26
17.448764	2.48559e-26
17.435067	2.61377e-26
17.421370	2.74856e-26
17.407673	2.8903e-26
17.393976	3.03935e-26
17.380279	3.19609e-26
17.366582	3.36091e-26
17.352885	3.53422e-26
17.339188	3.71648e-26
17.325491	3.90813e-26
17.311794	4.10967e-26
17.298097	4.3216e-26
17.284400	4.54447e-26
17.270703	4.77882e-26
17.257006	5.02526e-26
17.243309	5.28441e-26
17.229612	5.55692e-26
17.215915	5.84348e-26
17.202218	6.14483e-26
17.188521	6.46171e-26
17.174824	6.79493e-26
17.161127	7.14534e-26
17.147430	7.51382e-26
17.133733	7.9013e-26
17.120036	8.30876e-26
17.106339	8.73724e-26
17.092642	9.18781e-26
17.078945	9.66162e-26
17.065248	1.01599e-25
17.051551	1.06838e-25
17.037854	1.12347e-25
17.024157	1.18141e-25
17.010460	1.24234e-25
16.996763	1.3064e-25
16.983066	1.37377e-25
16.969369	1.44462e-25
16.955672	1.51911e-25
16.941976	1.59745e-25
16.928279	1.67983e-25
16.914582	1.76646e-25
16.900885	1.85756e-25
16.887188	1.95335e-25
16.873491	2.05408e-25
16.859794	2.16001e-25
16.846097	2.2714e-25
16.832400	2.38853e-25
16.818703	2.51171e-25
16.805006	2.64123e-25
16.791309	2.77744e-25
16.777612	2.92067e-25
16.763915	3.07129e-25
16.750218	3.22967e-25
16.736521	3.39623e-25
16.722824	3.57137e-25
16.709127	3.75554e-25
16.695430	3.94921e-25
16.681733	4.15287e-25
16.668036	4.36703e-25
16.654339	4.59223e-25
16.640642	4.82905e-25
16.626945	5.07808e-25
16.613248	5.33996e-25
16.599551	5.61534e-25
16.585854	5.90492e-25
16.572157	6.20943e-25
16.558460	6.52965e-25
16.544763	6.86638e-25
16.531066	7.22047e-25
16.517369	7.59283e-25
16.503672	7.98439e-25
16.489975	8.39614e-25
16.476278	8.82912e-25
16.462581	9.28444e-25
16.448884	9.76323e-25
16.435187	1.02667e-24
16.421490	1.07962e-24
16.407793	1.13529e-24
16.394096	1.19384e-24
16.380399	1.2554e-24
16.366702	1.32014e-24
16.353005	1.38822e-24
16.339308	1.45981e-24
16.325611	1.5351e-24
16.311914	1.61426e-24
16.298217	1.69751e-24
16.284520	1.78505e-24
16.270823	1.8771e-24
16.257126	1.9739e-24
16.243429	2.0757e-24
16.229732	2.18274e-24
16.216035	2.2953e-24
16.202338	2.41367e-24
16.188641	2.53814e-24
16.174944	2.66903e-24
16.161247	2.80667e-24
16.147550	2.95141e-24
16.133853	3.10362e-24
16.120156	3.26367e-24
16.106459	3.43198e-24
16.092762	3.60896e-24
16.079065	3.79508e-24
16.065368	3.99079e-24
16.051671	4.19659e-24
16.037974	4.41301e-24
16.024277	4.64059e-24
16.010580	4.8799e-24
15.996883	5.13156e-24
15.983186	5.39619e-24
15.969489	5.67447e-24
15.955792	5.9671e-24
15.942095	6.27483e-24
15.928398	6.59842e-24
15.914701	6.9387e-24
15.901004	7.29652e-24
15.887307	7.67281e-24
15.873610	8.06849e-24
15.859913	8.48458e-24
15.846216	8.92213e-24
15.832519	9.38225e-24
15.818822	9.86609e-24
15.805125	1.03749e-23
15.791429	1.09099e-23
15.777732	1.14725e-23
15.764035	1.20642e-23
15.750338	1.26863e-23
15.736641	1.33406e-23
15.722944	1.40285e-23
15.709247	1.4752e-23
15.695550	1.55127e-23
15.681853	1.63127e-23
15.668156	1.7154e-23
15.654459	1.80386e-23
15.640762	1.89689e-23
15.627065	1.99471e-23
15.613368	2.09758e-23
15.599671	2.20575e-23
15.585974	2.3195e-23
15.572277	2.43912e-23
15.558580	2.5649e-23
15.544883	2.69718e-23
15.531186	2.83627e-23
15.517489	2.98254e-23
15.503792	3.13635e-23
15.490095	3.29809e-23
15.476398	3.46817e-23
15.462701	3.64703e-23
15.449004	3.8351e-23
15.435307	4.03288e-23
15.421610	4.24086e-23
15.407913	4.45956e-23
15.394216	4.68954e-23
15.380519	4.93138e-23
15.366822	5.18569e-23
15.353125	5.45312e-23
15.339428	5.73434e-23
15.325731	6.03006e-23
15.312034	6.34103e-23
15.298337	6.66804e-23
15.284640	7.01192e-23
15.270943	7.37352e-23
15.257246	7.75378e-23
15.243549	8.15364e-23
15.229852	8.57413e-23
15.216155	9.0163e-23
15.202458	9.48128e-23
15.188761	9.97023e-23
15.175064	1.04844e-22
15.161367	1.10251e-22
15.147670	1.15937e-22
15.133973	1.21915e-22
15.120276	1.28203e-22
15.106579	1.34814e-22
15.092882	1.41767e-22
15.079185	1.49078e-22
15.065488	1.56766e-22
15.051791	1.6485e-22
15.038094	1.73351e-22
15.024397	1.82291e-22
15.010700	1.91692e-22
14.997003	2.01578e-22
14.983306	2.11973e-22
14.969609	2.22905e-22
14.955912	2.344e-22
14.942215	2.46488e-22
14.928518	2.592e-22
14.914821	2.72567e-22
14.901124	2.86624e-22
14.887427	3.01405e-22
14.873730	3.16949e-22
14.860033	3.33294e-22
14.846336	3.50482e-22
14.832639	3.68557e-22
14.818942	3.87563e-22
14.805245	4.0755e-22
14.791548	4.28568e-22
14.777851	4.5067e-22
14.764154	4.73911e-22
14.750457	4.98351e-22
14.736760	5.24051e-22
14.723063	5.51077e-22
14.709366	5.79497e-22
14.695669	6.09382e-22
14.681972	6.40808e-22
14.668275	6.73855e-22
14.654578	7.08606e-22
14.640882	7.4515e-22
14.627185	7.83578e-22
14.613488	8.23988e-22
14.599791	8.66481e-22
14.586094	9.11167e-22
14.572397	9.58156e-22
14.558700	1.00757e-21
14.545003	1.05953e-21
14.531306	1.11417e-21
14.517609	1.17163e-21
14.503912	1.23205e-21
14.490215	1.29559e-21
14.476518	1.36241e-21
14.462821	1.43267e-21
14.449124	1.50655e-21
14.435427	1.58425e-21
14.421730	1.66595e-21
14.408033	1.75186e-21
14.394336	1.84221e-21
14.380639	1.93721e-21
14.366942	2.03712e-21
14.353245	2.14217e-21
14.339548	2.25265e-21
14.325851	2.36882e-21
14.312154	2.49098e-21
14.298457	2.61944e-21
14.284760	2.75453e-21
14.271063	2.89659e-21
14.257366	3.04597e-21
14.243669	3.20305e-21
14.229972	3.36824e-21
14.216275	3.54194e-21
14.202578	3.7246e-21
14.188881	3.91669e-21
14.175184	4.11867e-21
14.161487	4.33108e-21
14.147790	4.55444e-21
14.134093	4.78932e-21
14.120396	5.03631e-21
14.106699	5.29604e-21
14.093002	5.56916e-21
14.079305	5.85637e-21
14.065608	6.15839e-21
14.051911	6.47599e-21
14.038214	6.80997e-21
14.024517	7.16117e-21
14.010820	7.53048e-21
13.997123	7.91884e-21
13.983426	8.32722e-21
13.969729	8.75667e-21
13.956032	9.20827e-21
13.942335	9.68315e-21
13.928638	1.01825e-20
13.914941	1.07077e-20
13.901244	1.12599e-20
13.887547	1.18406e-20
13.873850	1.24512e-20
13.860153	1.30933e-20
13.846456	1.37686e-20
13.832759	1.44786e-20
13.819062	1.52253e-20
13.805365	1.60105e-20
13.791668	1.68362e-20
13.777971	1.77045e-20
13.764274	1.86175e-20
13.750577	1.95777e-20
13.736880	2.05873e-20
13.723183	2.1649e-20
13.709486	2.27655e-20
13.695789	2.39396e-20
13.682092	2.51742e-20
13.668395	2.64725e-20
13.654698	2.78377e-20
13.641001	2.92733e-20
13.627304	3.0783e-20
13.613607	3.23706e-20
13.599910	3.404e-20
13.586213	3.57955e-20
13.572516	3.76415e-20
13.558819	3.95828e-20
13.545122	4.16241e-20
13.531425	4.37708e-20
13.517728	4.60281e-20
13.504031	4.84019e-20
13.490335	5.0898e-20
13.476638	5.3523e-20
13.462941	5.62833e-20
13.449244	5.91859e-20
13.435547	6.22382e-20
13.421850	6.5448e-20
13.408153	6.88233e-20
13.394456	7.23726e-20
13.380759	7.61051e-20
13.367062	8.003e-20
13.353365	8.41573e-20
13.339668	8.84974e-20
13.325971	9.30615e-20
13.312274	9.78608e-20
13.298577	1.02908e-19
13.284880	1.08215e-19
13.271183	1.13796e-19
13.257486	1.19665e-19
13.243789	1.25836e-19
13.230092	1.32326e-19
13.216395	1.3915e-19
13.202698	1.46326e-19
13.189001	1.53873e-19
13.175304	1.61808e-19
13.161607	1.70153e-19
13.147910	1.78928e-19
13.134213	1.88156e-19
13.120516	1.9786e-19
13.106819	2.08064e-19
13.093122	2.18794e-19
13.079425	2.30078e-19
13.065728	2.41943e-19
13.052031	2.54421e-19
13.038334	2.67542e-19
13.024637	2.8134e-19
13.010940	2.95849e-19
12.997243	3.11107e-19
12.983546	3.27152e-19
12.969849	3.44024e-19
12.956152	3.61766e-19
12.942455	3.80423e-19
12.928758	4.00043e-19
12.915061	4.20674e-19
12.901364	4.42369e-19
12.887667	4.65183e-19
12.873970	4.89174e-19
12.860273	5.14402e-19
12.846576	5.40931e-19
12.832879	5.68829e-19
12.819182	5.98165e-19
12.805485	6.29014e-19
12.791788	6.61454e-19
12.778091	6.95567e-19
12.764394	7.31439e-19
12.750697	7.69162e-19
12.737000	8.0883e-19
12.723303	8.50543e-19
12.709606	8.94408e-19
12.695909	9.40536e-19
12.682212	9.89042e-19
12.668515	1.04005e-18
12.654818	1.09369e-18
12.641121	1.15009e-18
12.627424	1.20941e-18
12.613727	1.27178e-18
12.600030	1.33737e-18
12.586333	1.40634e-18
12.572636	1.47887e-18
12.558939	1.55514e-18
12.545242	1.63534e-18
12.531545	1.71968e-18
12.517848	1.80837e-18
12.504151	1.90164e-18
12.490454	1.99971e-18
12.476757	2.10284e-18
12.463060	2.21129e-18
12.449363	2.32534e-18
12.435666	2.44526e-18
12.421969	2.57137e-18
12.408272	2.70399e-18
12.394575	2.84344e-18
12.380878	2.99009e-18
12.367181	3.14429e-18
12.353485	3.30646e-18
12.339788	3.47698e-18
12.326091	3.6563e-18
12.312394	3.84487e-18
12.298697	4.04316e-18
12.285000	4.25168e-18
12.271303	4.47096e-18
12.257606	4.70154e-18
12.243909	4.94402e-18
12.230212	5.199e-18
12.216515	5.46713e-18
12.202818	5.74909e-18
12.189121	6.04559e-18
12.175424	6.35738e-18
12.161727	6.68525e-18
12.148030	7.03004e-18
12.134333	7.3926e-18
12.120636	7.77387e-18
12.106939	8.17479e-18
12.093242	8.5964e-18
12.079545	9.03975e-18
12.065848	9.50596e-18
12.052151	9.99622e-18
12.038454	1.05118e-17
12.024757	1.10539e-17
12.011060	1.1624e-17
11.997363	1.22235e-17
11.983666	1.28539e-17
11.969969	1.35168e-17
11.956272	1.42139e-17
11.942575	1.4947e-17
11.928878	1.57179e-17
11.915181	1.65285e-17
11.901484	1.7381e-17
11.887787	1.82774e-17
11.874090	1.922e-17
11.860393	2.02113e-17
11.846696	2.12536e-17
11.832999	2.23498e-17
11.819302	2.35025e-17
11.805605	2.47146e-17
11.791908	2.59892e-17
11.778211	2.73296e-17
11.764514	2.87391e-17
11.750817	3.02213e-17
11.737120	3.17799e-17
11.723423	3.3419e-17
11.709726	3.51425e-17
11.696029	3.6955e-17
11.682332	3.88609e-17
11.668635	4.08651e-17
11.654938	4.29727e-17
11.641241	4.5189e-17
11.627544	4.75196e-17
11.613847	4.99704e-17
11.600150	5.25476e-17
11.586453	5.52577e-17
11.572756	5.81076e-17
11.559059	6.11045e-17
11.545362	6.4256e-17
11.531665	6.75699e-17
11.517968	7.10548e-17
11.504271	7.47195e-17
11.490574	7.85731e-17
11.476877	8.26255e-17
11.463180	8.68869e-17
11.449483	9.1368e-17
11.435786	9.60803e-17
11.422089	1.01036e-16
11.408392	1.06247e-16
11.394695	1.11726e-16
11.380998	1.17488e-16
11.367301	1.23548e-16
11.353604	1.2992e-16
11.339907	1.36621e-16
11.326210	1.43667e-16
11.312513	1.51076e-16
11.298816	1.58868e-16
11.285119	1.67062e-16
11.271422	1.75678e-16
11.257725	1.84739e-16
11.244028	1.94266e-16
11.230331	2.04286e-16
11.216634	2.14822e-16
11.202938	2.25901e-16
11.189241	2.37552e-16
11.175544	2.49804e-16
11.161847	2.62688e-16
11.148150	2.76236e-16
11.134453	2.90483e-16
11.120756	3.05465e-16
11.107059	3.21219e-16
11.093362	3.37786e-16
11.079665	3.55208e-16
11.065968	3.73528e-16
11.052271	3.92793e-16
11.038574	4.13051e-16
11.024877	4.34354e-16
11.011180	4.56756e-16
10.997483	4.80314e-16
10.983786	5.05086e-16
10.970089	5.31137e-16
10.956392	5.5853e-16
10.942695	5.87337e-16
10.928998	6.17629e-16
10.915301	6.49484e-16
10.901604	6.82982e-16
10.887907	7.18207e-16
10.874210	7.55249e-16
10.860513	7.94202e-16
10.846816	8.35163e-16
10.833119	8.78238e-16
10.819422	9.23533e-16
10.805725	9.71166e-16
10.792028	1.02125e-15
10.778331	1.07393e-15
10.764634	1.12932e-15
10.750937	1.18756e-15
10.737240	1.24881e-15
10.723543	1.31322e-15
10.709846	1.38095e-15
10.696149	1.45217e-15
10.682452	1.52707e-15
10.668755	1.60583e-15
10.655058	1.68866e-15
10.641361	1.77575e-15
10.627664	1.86734e-15
10.613967	1.96365e-15
10.600270	2.06493e-15
10.586573	2.17143e-15
10.572876	2.28342e-15
10.559179	2.40119e-15
10.545482	2.52504e-15
10.531785	2.65527e-15
10.518088	2.79222e-15
10.504391	2.93623e-15
10.490694	3.08767e-15
10.476997	3.24693e-15
10.463300	3.41439e-15
10.449603	3.59049e-15
10.435906	3.77568e-15
10.422209	3.97042e-15
10.408512	4.1752e-15
10.394815	4.39054e-15
10.381118	4.61699e-15
10.367421	4.85512e-15
10.353724	5.10554e-15
10.340027	5.36886e-15
10.326330	5.64577e-15
10.312633	5.93697e-15
10.298936	6.24318e-15
10.285239	6.56518e-15
10.271542	6.90379e-15
10.257845	7.25987e-15
10.244148	7.63432e-15
10.230451	8.02807e-15
10.216754	8.44214e-15
10.203057	8.87756e-15
10.189360	9.33544e-15
10.175663	9.81694e-15
10.161966	1.03233e-14
10.148269	1.08557e-14
10.134572	1.14156e-14
10.120875	1.20044e-14
10.107178	1.26236e-14
10.093481	1.32747e-14
10.079784	1.39593e-14
10.066087	1.46793e-14
10.052391	1.54365e-14
10.038694	1.62326e-14
10.024997	1.70699e-14
10.011300	1.79503e-14
9.997603	1.88761e-14
9.983906	1.98497e-14
9.970209	2.08735e-14
9.956512	2.19501e-14
9.942815	2.30823e-14
9.929118	2.42728e-14
9.915421	2.55248e-14
9.901724	2.68413e-14
9.888027	2.82257e-14
9.874330	2.96815e-14
9.860633	3.12124e-14
9.846936	3.28223e-14
9.833239	3.45152e-14
9.819542	3.62955e-14
9.805845	3.81675e-14
9.792148	4.01362e-14
9.778451	4.22063e-14
9.764754	4.43832e-14
9.751057	4.66725e-14
9.737360	4.90797e-14
9.723663	5.16112e-14
9.709966	5.42732e-14
9.696269	5.70726e-14
9.682572	6.00163e-14
9.668875	6.31118e-14
9.655178	6.63671e-14
9.641481	6.97902e-14
9.627784	7.33899e-14
9.614087	7.71753e-14
9.600390	8.11559e-14
9.586693	8.53418e-14
9.572996	8.97436e-14
9.559299	9.43725e-14
9.545602	9.92401e-14
9.531905	1.04359e-13
9.518208	1.09742e-13
9.504511	1.15402e-13
9.490814	1.21354e-13
9.477117	1.27614e-13
9.463420	1.34196e-13
9.449723	1.41118e-13
9.436026	1.48396e-13
9.422329	1.5605e-13
9.408632	1.64099e-13
9.394935	1.72564e-13
9.381238	1.81464e-13
9.367541	1.90824e-13
9.353844	2.00667e-13
9.340147	2.11017e-13
9.326450	2.21901e-13
9.312753	2.33347e-13
9.299056	2.45383e-13
9.285359	2.5804e-13
9.271662	2.71349e-13
9.257965	2.85345e-13
9.244268	3.00064e-13
9.230571	3.15541e-13
9.216874	3.31816e-13
9.203177	3.48931e-13
9.189480	3.66929e-13
9.175783	3.85856e-13
9.162086	4.05758e-13
9.148389	4.26687e-13
9.134692	4.48696e-13
9.120995	4.7184e-13
9.107298	4.96177e-13
9.093601	5.2177e-13
9.079904	5.48683e-13
9.066207	5.76985e-13
9.052510	6.06746e-13
9.038813	6.38042e-13
9.025116	6.70953e-13
9.011419	7.05561e-13
8.997722	7.41954e-13
8.984025	7.80225e-13
8.970328	8.20469e-13
8.956631	8.6279e-13
8.942934	9.07293e-13
8.929237	9.54092e-13
8.915541	1.00331e-12
8.901844	1.05506e-12
8.888147	1.10948e-12
8.874450	1.16671e-12
8.860753	1.22689e-12
8.847056	1.29017e-12
8.833359	1.35672e-12
8.819662	1.4267e-12
8.805965	1.50029e-12
8.792268	1.57768e-12
8.778571	1.65906e-12
8.764874	1.74463e-12
8.751177	1.83463e-12
8.737480	1.92926e-12
8.723783	2.02877e-12
8.710086	2.13342e-12
8.696389	2.24347e-12
8.682692	2.35919e-12
8.668995	2.48088e-12
8.655298	2.60885e-12
8.641601	2.74342e-12
8.627904	2.88493e-12
8.614207	3.03374e-12
8.600510	3.19023e-12
8.586813	3.35478e-12
8.573116	3.52783e-12
8.559419	3.70981e-12
8.545722	3.90117e-12
8.532025	4.1024e-12
8.518328	4.31401e-12
8.504631	4.53654e-12
8.490934	4.77054e-12
8.477237	5.01662e-12
8.463540	5.27539e-12
8.449843	5.54751e-12
8.436146	5.83367e-12
8.422449	6.13459e-12
8.408752	6.45103e-12
8.395055	6.78379e-12
8.381358	7.13372e-12
8.367661	7.5017e-12
8.353964	7.88866e-12
8.340267	8.29558e-12
8.326570	8.72349e-12
8.312873	9.17348e-12
8.299176	9.64668e-12
8.285479	1.01443e-11
8.271782	1.06676e-11
8.258085	1.12178e-11
8.244388	1.17965e-11
8.230691	1.2405e-11
8.216994	1.30449e-11
8.203297	1.37178e-11
8.189600	1.44254e-11
8.175903	1.51695e-11
8.162206	1.59521e-11
8.148509	1.67749e-11
8.134812	1.76402e-11
8.121115	1.85502e-11
8.107418	1.95071e-11
8.093721	2.05134e-11
8.080024	2.15715e-11
8.066327	2.26843e-11
8.052630	2.38544e-11
8.038933	2.5085e-11
8.025236	2.6379e-11
8.011539	2.77397e-11
7.997842	2.91707e-11
7.984145	3.06754e-11
7.970448	3.22578e-11
7.956751	3.39219e-11
7.943054	3.56717e-11
7.929357	3.75118e-11
7.915660	3.94469e-11
7.901963	4.14818e-11
7.888266	4.36216e-11
7.874569	4.58719e-11
7.860872	4.82382e-11
7.847175	5.07266e-11
7.833478	5.33434e-11
7.819781	5.60951e-11
7.806084	5.89889e-11
7.792387	6.20318e-11
7.778690	6.52318e-11
7.764994	6.85969e-11
7.751297	7.21355e-11
7.737600	7.58567e-11
7.723903	7.97699e-11
7.710206	8.38849e-11
7.696509	8.82122e-11
7.682812	9.27628e-11
7.669115	9.75481e-11
7.655418	1.0258e-10
7.641721	1.07872e-10
7.628024	1.13437e-10
7.614327	1.19289e-10
7.600630	1.25442e-10
7.586933	1.31914e-10
7.573236	1.38719e-10
7.559539	1.45875e-10
7.545842	1.534e-10
7.532145	1.61314e-10
7.518448	1.69635e-10
7.504751	1.78387e-10
7.491054	1.87589e-10
7.477357	1.97266e-10
7.463660	2.07443e-10
7.449963	2.18145e-10
7.436266	2.29398e-10
7.422569	2.41232e-10
7.408872	2.53677e-10
7.395175	2.66764e-10
7.381478	2.80526e-10
7.367781	2.94998e-10
7.354084	3.10216e-10
7.340387	3.2622e-10
7.326690	3.43049e-10
7.312993	3.60747e-10
7.299296	3.79357e-10
7.285599	3.98928e-10
7.271902	4.19508e-10
7.258205	4.4115e-10
7.244508	4.63909e-10
7.230811	4.87842e-10
7.217114	5.13009e-10
7.203417	5.39475e-10
7.189720	5.67307e-10
7.176023	5.96574e-10
7.162326	6.27351e-10
7.148629	6.59716e-10
7.134932	6.93751e-10
7.121235	7.29542e-10
7.107538	7.67179e-10
7.093841	8.06758e-10
7.080144	8.48379e-10
7.066447	8.92148e-10
7.052750	9.38174e-10
7.039053	9.86575e-10
7.025356	1.03747e-09
7.011659	1.091e-09
6.997962	1.14728e-09
6.984265	1.20647e-09
6.970568	1.26872e-09
6.956871	1.33417e-09
6.943174	1.403e-09
6.929477	1.47539e-09
6.915780	1.55151e-09
6.902083	1.63155e-09
6.888386	1.71573e-09
6.874689	1.80424e-09
6.860992	1.89733e-09
6.847295	1.99522e-09
6.833598	2.09816e-09
6.819901	2.20641e-09
6.806204	2.32024e-09
6.792507	2.43995e-09
6.778810	2.56583e-09
6.765113	2.69821e-09
6.751416	2.83742e-09
6.737719	2.98381e-09
6.724022	3.13776e-09
6.710325	3.29965e-09
6.696628	3.46989e-09
6.682931	3.64892e-09
6.669234	3.83718e-09
6.655537	4.03515e-09
6.641840	4.24334e-09
6.628143	4.46228e-09
6.614447	4.69251e-09
6.600750	4.93462e-09
6.587053	5.18922e-09
6.573356	5.45695e-09
6.559659	5.73851e-09
6.545962	6.03459e-09
6.532265	6.34594e-09
6.518568	6.67337e-09
6.504871	7.01768e-09
6.491174	7.37977e-09
6.477477	7.76054e-09
6.463780	8.16095e-09
6.450083	8.58202e-09
6.436386	9.02483e-09
6.422689	9.49048e-09
6.408992	9.98016e-09
6.395295	1.04951e-08
6.381598	1.10366e-08
6.367901	1.16061e-08
6.354204	1.22049e-08
6.340507	1.28347e-08
6.326810	1.34969e-08
6.313113	1.41933e-08
6.299416	1.49257e-08
6.285719	1.56958e-08
6.272022	1.65057e-08
6.258325	1.73574e-08
6.244628	1.8253e-08
6.230931	1.91948e-08
6.217234	2.01852e-08
6.203537	2.12268e-08
6.189840	2.23221e-08
6.176143	2.34739e-08
6.162446	2.46851e-08
6.148749	2.59589e-08
6.135052	2.72984e-08
6.121355	2.8707e-08
6.107658	3.01883e-08
6.093961	3.1746e-08
6.080264	3.33841e-08
6.066567	3.51068e-08
6.052870	3.69183e-08
6.039173	3.88234e-08
6.025476	4.08267e-08
6.011779	4.29335e-08
5.998082	4.51489e-08
5.984385	4.74787e-08
5.970688	4.99287e-08
5.956991	5.25052e-08
5.943294	5.52146e-08
5.929597	5.80639e-08
5.915900	6.10602e-08
5.902203	6.42111e-08
5.888506	6.75246e-08
5.874809	7.10092e-08
5.861112	7.46735e-08
5.847415	7.8527e-08
5.833718	8.25794e-08
5.820021	8.68409e-08
5.806324	9.13224e-08
5.792627	9.60351e-08
5.778930	1.00991e-07
5.765233	1.06203e-07
5.751536	1.11683e-07
5.737839	1.17447e-07
5.724142	1.23508e-07
5.710445	1.29882e-07
5.696748	1.36585e-07
5.683051	1.43634e-07
5.669354	1.51046e-07
5.655657	1.58841e-07
5.641960	1.67039e-07
5.628263	1.7566e-07
5.614566	1.84725e-07
5.600869	1.94259e-07
5.587172	2.04284e-07
5.573475	2.14827e-07
5.559778	2.25914e-07
5.546081	2.37574e-07
5.532384	2.49835e-07
5.518687	2.62729e-07
5.504990	2.76289e-07
5.491293	2.90549e-07
5.477597	3.05545e-07
5.463900	3.21314e-07
5.450203	3.37898e-07
5.436506	3.55338e-07
5.422809	3.73678e-07
5.409112	3.92965e-07
5.395415	4.13247e-07
5.381718	4.34576e-07
5.368021	4.57007e-07
5.354324	4.80595e-07
5.340627	5.05401e-07
5.326930	5.31487e-07
5.313233	5.5892e-07
5.299536	5.8777e-07
5.285839	6.18108e-07
5.272142	6.50013e-07
5.258445	6.83565e-07
5.244748	7.18849e-07
5.231051	7.55954e-07
5.217354	7.94975e-07
5.203657	8.36011e-07
5.189960	8.79165e-07
5.176263	9.24547e-07
5.162566	9.72273e-07
5.148869	1.02246e-06
5.135172	1.07524e-06
5.121475	1.13075e-06
5.107778	1.18912e-06
5.094081	1.2505e-06
5.080384	1.31506e-06
5.066687	1.38295e-06
5.052990	1.45434e-06
5.039293	1.52942e-06
5.025596	1.60837e-06
5.011899	1.6914e-06
4.998202	1.77872e-06
4.984505	1.87055e-06
4.970808	1.96712e-06
4.957111	2.06868e-06
4.943414	2.17548e-06
4.929717	2.2878e-06
4.916020	2.40591e-06
4.902323	2.53013e-06
4.888626	2.66076e-06
4.874929	2.79814e-06
4.861232	2.94261e-06
4.847535	3.09454e-06
4.833838	3.25432e-06
4.820141	3.42235e-06
4.806444	3.59905e-06
4.792747	3.78489e-06
4.779050	3.98032e-06
4.765353	4.18585e-06
4.751656	4.40199e-06
4.737959	4.62929e-06
4.724262	4.86834e-06
4.710565	5.11973e-06
4.696868	5.38411e-06
4.683171	5.66214e-06
4.669474	5.95454e-06
4.655777	6.26204e-06
4.642080	6.58542e-06
4.628383	6.92551e-06
4.614686	7.28317e-06
4.600989	7.65931e-06
4.587292	8.05488e-06
4.573595	8.47088e-06
4.559898	8.90838e-06
4.546201	9.36848e-06
4.532504	9.85236e-06
4.518807	1.03612e-05
4.505110	1.08964e-05
4.491413	1.14592e-05
4.477716	1.20511e-05
4.464019	1.26736e-05
4.450322	1.33283e-05
4.436625	1.40168e-05
4.422928	1.47408e-05
4.409231	1.55023e-05
4.395534	1.63032e-05
4.381837	1.71454e-05
4.368140	1.80312e-05
4.354443	1.89627e-05
4.340746	1.99425e-05
4.327050	2.09728e-05
4.313353	2.20564e-05
4.299656	2.3196e-05
4.285959	2.43946e-05
4.272262	2.56551e-05
4.258565	2.69808e-05
4.244868	2.8375e-05
4.231171	2.98414e-05
4.217474	3.13835e-05
4.203777	3.30054e-05
4.190080	3.47112e-05
4.176383	3.65052e-05
4.162686	3.8392e-05
4.148989	4.03764e-05
4.135292	4.24635e-05
4.121595	4.46585e-05
4.107898	4.69671e-05
4.094201	4.93951e-05
4.080504	5.19488e-05
4.066807	5.46346e-05
4.053110	5.74594e-05
4.039413	6.04304e-05
4.025716	6.35551e-05
4.012019	6.68417e-05
3.998322	7.02984e-05
3.984625	7.3934e-05
3.970928	7.7758e-05
3.957231	8.17799e-05
3.943534	8.60102e-05
3.929837	9.04596e-05
3.916140	9.51396e-05
3.902443	0.000100062
3.888746	0.00010524
3.875049	0.000110685
3.861352	0.000116414
3.847655	0.000122439
3.833958	0.000128777
3.820261	0.000135443
3.806564	0.000142455
3.792867	0.000149832
3.779170	0.000157591
3.765473	0.000165753
3.751776	0.000174339
3.738079	0.000183371
3.724382	0.000192873
3.710685	0.000202869
3.696988	0.000213385
3.683291	0.000224448
3.669594	0.000236088
3.655897	0.000248334
3.642200	0.000261219
3.628503	0.000274777
3.614806	0.000289043
3.601109	0.000304056
3.587412	0.000319856
3.573715	0.000336485
3.560018	0.000353989
3.546321	0.000372416
3.532624	0.00039182
3.518927	0.000412257
3.505230	0.000433792
3.491533	0.000456499
3.477836	0.000480476
&
```
