## Supplementary material for "All-at-once RNA folding with 3D motif prediction framed by evolutionary information": RF02984_DUF3800-X.cacofold.helixcov

```
# RMs = 6 L = 148

# RM_HELIX NESTED 75-97 114-121, nbp = 7 nbp_cov = 4
# pvals: 0.0382342,0.0267928,1.76081e-05,0.0231892,1.6965e-09,7.62509e-09,6.46702e-05
# aggregated NONE
NESTED  :::::::::::::::::::::::::::::::<<<<<<<____>>>>>>>::::::::::::::::::::::::::
        :::::::::::::::::::::::::::::::::<-<<<____>>>->::::::::::::::::::::::::::::

# RM_HELIX NESTED 69-70 126-128, nbp = 2 nbp_cov = 0
# pvals: 0.0582703,0.393784
# aggregated NONE
NESTED  :::::::::::::::::::::::::<<__________________________>>::::::::::::::::::::
        :::::::::::::::::::::::::::::::::::::::::::::::::::::::::::::::::::::::::::

# RM_HELIX NESTED 53-61 134-142, nbp = 9 nbp_cov = 5
# pvals: 0.0790991,0.021045,0.431009,0.0109189,9.38011e-08,2.64299e-08,3.72671e-07,0.000396136,7.16302e-05
# aggregated NONE
NESTED  :::::::::::<<<<<<<<<________________________________________>>>>>>>>>::::::
        :::::::::::::::<<<<<________________________________________>>>>>::::::::::

# RM_HELIX NESTED 1-6 143-148, nbp = 6 nbp_cov = 4
# pvals: 0.012036,1.27781e-07,0.000465914,6.40009e-08,0.00477477,2.77541e-05
# aggregated NONE
NESTED  <<<<<<_______________________________________________________________>>>>>>
        :<<<-<_______________________________________________________________>->>>:

# RM_IL G-bulge.rot 62-66 129-133, nbp = 0 nbp_cov = 0 nhl_b_cov 1/2
# aggregated NONE
RM_IL   ::::::::::::::::::::XXXXX::::::::::::::::::::::::::::::xxxxx::::::::::::::: G-bulge.rot

# RM_HL GNRA-tetraloop 103-106, nbp = 0 nbp_cov = 0 nhl_b_cov 1/1
# aggregated NONE
RM_HL   ::::::::::::::::::::::::::::::::::::::XXXX::::::::::::::::::::::::::::::::: GNRA-tetraloop
```
