## Supplementary material for "All-at-once RNA folding with 3D motif prediction framed by evolutionary information": RF02984_DUF3800-X.cacofold.power

```
# Power analysis of CaCoFold structure 
#
# Powertype = SINGLE SUBSTITUTIONS
# covary  left_pos      right_pos    substitutions      power
#----------------------------------------------------------------
          1		148		49		0.86
     *    2		147		37		0.80
     *    3		146		8		0.24
     *    4		145		17		0.52
          5		144		4		0.07
     *    6		143		20		0.59
          53		142		22		0.63
          54		141		19		0.57
          55		140		1		0.00
          56		139		4		0.07
     *    57		138		26		0.69
     *    58		137		29		0.73
     *    59		136		32		0.76
     *    60		135		10		0.32
     *    61		134		24		0.66
          69		128		15		0.47
          70		126		22		0.63
          75		121		20		0.59
          76		120		20		0.59
     *    93		118		15		0.47
          94		117		9		0.28
     *    95		116		30		0.74
     *    96		115		23		0.64
     *    97		114		19		0.57
#
# BPAIRS 24
# avg substitutions per BP  19.8
# BPAIRS expected to covary 12.5 +/- 2.2
# BPAIRS observed to covary 13
#
```
