## Supplementary material for "All-at-once RNA folding with 3D motif prediction framed by evolutionary information": RF02984_DUF3800-X.helixcov

```
# RMs = 3 L = 148

# RM_HELIX NESTED 93-97 114-118, nbp = 5 nbp_cov = 4
# pvals: 1.76081e-05,0.0231892,1.6965e-09,7.62509e-09,6.46702e-05
# aggregated NONE
NESTED  :::::::::::::::::::::::::::::::::<<<<<____>>>>>::::::::::::::::::::::::::::
        :::::::::::::::::::::::::::::::::<-<<<____>>>->::::::::::::::::::::::::::::

# RM_HELIX NESTED 54-61 134-141, nbp = 8 nbp_cov = 5
# pvals: 0.021045,0.431009,0.0109189,9.38011e-08,2.64299e-08,3.72671e-07,0.000396136,7.16302e-05
# aggregated NONE
NESTED  ::::::::::::<<<<<<<<________________________________________>>>>>>>>:::::::
        :::::::::::::::<<<<<________________________________________>>>>>::::::::::

# RM_HELIX NESTED 1-6 143-148, nbp = 6 nbp_cov = 4
# pvals: 0.012036,1.27781e-07,0.000465914,6.40009e-08,0.00477477,2.77541e-05
# aggregated NONE
NESTED  <<<<<<_______________________________________________________________>>>>>>
        :<<<-<_______________________________________________________________>->>>:
```
