## Supplementary material for "All-at-once RNA folding with 3D motif prediction framed by evolutionary information": RF02984_DUF3800-X.sorted.cacofold.cov

```
# The predicted CaCoFold structure
# BPAIRS observed to covary 13
#
#
# Method Target_E-val [cov_min,cov_max] [FP | TP True Found | Sen PPV F] 
# GTp    0.05         [-9.95,124.70]     [0 | 13 98 13 | 13.27 100.00 23.42] 
#
# in_fold in_given   left_pos       right_pos      score           E-value    pvalue       substitutions      power
#-----------------------------------------------------------------------------------------------------------------------
*	*	        95	       116	124.69904	3.22335e-08	1.6965e-09	30		0.74
*	*	        96	       115	116.47491	1.44877e-07	7.62509e-09	23		0.64
*	*	        58	       137	109.67808	5.02168e-07	2.64299e-08	29		0.73
*	*	         4	       145	104.83358	1.21602e-06	6.40009e-08	17		0.52
*	*	        57	       138	102.73110	1.78222e-06	9.38011e-08	26		0.69
*	*	         2	       147	101.04312	2.42784e-06	1.27781e-07	37		0.80
*	*	        59	       136	95.12016	7.08075e-06	3.72671e-07	32		0.76
*	*	        93	       118	73.57192	0.000334553	1.76081e-05	15		0.47
*	*	         6	       143	70.95576	0.000527328	2.77541e-05	20		0.59
*	*	        97	       114	66.08703	0.00122873	6.46702e-05	19		0.57
*	*	        61	       134	65.48123	0.00136097	7.16302e-05	24		0.66
*	*	        60	       135	54.70827	0.00752659	0.000396136	10		0.32
*	*	         3	       146	53.40149	0.00885237	0.000465914	8		0.24
```
