## Supplementary material for "All-at-once RNA folding with 3D motif prediction framed by evolutionary information": RF02984_DUF3800-X.surv

```
124.650000	0.0526316
116.450000	0.105263
109.650000	0.157895
104.800000	0.210526
102.700000	0.263158
101.000000	0.315789
95.100000	0.368421
73.550000	0.421053
70.950000	0.473684
66.050000	0.526316
65.450000	0.578947
54.700000	0.631579
53.400000	0.684211
35.200000	0.736842
29.100000	0.789474
28.350000	0.842105
23.900000	0.894737
23.200000	0.947368
-0.150000	1
&
60.500000	0.000362845
58.600000	0.000725689
53.650000	0.00108853
53.000000	0.00145138
49.250000	0.00181422
48.650000	0.00217707
42.050000	0.00253991
39.700000	0.00290276
37.800000	0.0032656
37.200000	0.00362845
35.300000	0.00399129
34.450000	0.00435414
34.250000	0.00471698
33.750000	0.00507983
33.350000	0.00544267
32.650000	0.00580552
31.600000	0.00616836
31.300000	0.0065312
30.700000	0.00689405
30.250000	0.00725689
30.150000	0.00761974
30.100000	0.00798258
29.200000	0.00834543
28.700000	0.00870827
27.950000	0.00907112
27.900000	0.00943396
27.750000	0.00979681
27.200000	0.0101597
26.550000	0.0105225
26.250000	0.0108853
26.050000	0.0112482
25.950000	0.0119739
25.550000	0.0123367
25.350000	0.0126996
25.250000	0.0130624
24.650000	0.0134253
24.000000	0.0137881
23.800000	0.0141509
23.650000	0.0145138
22.350000	0.0148766
22.200000	0.0152395
22.100000	0.0156023
22.050000	0.016328
21.950000	0.0166909
21.450000	0.0170537
21.300000	0.0177794
21.250000	0.0181422
21.100000	0.0185051
20.900000	0.0188679
20.300000	0.0199565
20.150000	0.0203193
19.800000	0.021045
19.750000	0.0214078
19.600000	0.0217707
19.500000	0.0221335
19.450000	0.0224964
19.400000	0.0228592
18.900000	0.0232221
18.850000	0.0235849
18.400000	0.0239478
18.300000	0.0243106
18.050000	0.0246734
18.000000	0.0250363
17.950000	0.025762
17.800000	0.0261248
17.750000	0.0268505
17.600000	0.0272134
17.550000	0.0275762
17.250000	0.027939
16.800000	0.0286647
16.650000	0.0290276
16.600000	0.0293904
16.500000	0.0297533
16.250000	0.0301161
16.150000	0.030479
16.100000	0.0308418
15.550000	0.0312046
15.500000	0.0315675
15.450000	0.0319303
15.350000	0.0322932
15.250000	0.032656
15.200000	0.0330189
15.050000	0.0333817
14.950000	0.0337446
14.800000	0.0341074
14.600000	0.0348331
14.550000	0.0355588
14.500000	0.0359216
14.300000	0.0366473
14.250000	0.0370102
14.200000	0.0380987
14.100000	0.0384615
14.050000	0.0391872
14.000000	0.0395501
13.950000	0.0399129
13.900000	0.0402758
13.800000	0.0410015
13.600000	0.0413643
13.550000	0.0417271
13.400000	0.04209
13.300000	0.0424528
13.250000	0.0428157
13.150000	0.0431785
13.100000	0.0442671
13.050000	0.0446299
13.000000	0.0449927
12.850000	0.0453556
12.800000	0.0460813
12.750000	0.0464441
12.650000	0.0471698
12.600000	0.0475327
12.550000	0.0478955
12.500000	0.0482583
12.450000	0.0486212
12.200000	0.048984
12.150000	0.0493469
12.050000	0.0500726
12.000000	0.0504354
11.950000	0.0507983
11.900000	0.0522496
11.850000	0.0529753
11.800000	0.0533382
11.750000	0.0540639
11.700000	0.0544267
11.650000	0.0547896
11.550000	0.0551524
11.500000	0.0555152
11.450000	0.0566038
11.300000	0.0569666
11.250000	0.0576923
11.200000	0.0580552
11.150000	0.058418
11.100000	0.0595065
11.050000	0.0598694
11.000000	0.0602322
10.950000	0.0605951
10.800000	0.0609579
10.750000	0.0613208
10.450000	0.0620464
10.400000	0.0624093
10.250000	0.063135
10.200000	0.0638607
10.100000	0.0645864
10.050000	0.0649492
10.000000	0.065312
9.950000	0.0660377
9.850000	0.0667634
9.800000	0.067852
9.700000	0.0685776
9.650000	0.0693033
9.550000	0.070029
9.450000	0.0703919
9.400000	0.0707547
9.250000	0.0711176
9.150000	0.0714804
9.100000	0.0718433
9.050000	0.0729318
8.900000	0.0732946
8.800000	0.0743832
8.750000	0.0751089
8.700000	0.0754717
8.650000	0.0769231
8.600000	0.0772859
8.550000	0.0783745
8.500000	0.0787373
8.450000	0.079463
8.350000	0.0798258
8.300000	0.0801887
8.250000	0.0805515
8.100000	0.0816401
8.050000	0.0823657
7.950000	0.0827286
7.900000	0.08418
7.850000	0.0849057
7.800000	0.0859942
7.750000	0.0867199
7.650000	0.0874456
7.600000	0.0881713
7.550000	0.0885341
7.500000	0.0892598
7.450000	0.0896226
7.400000	0.0903483
7.300000	0.091074
7.250000	0.0914369
7.200000	0.0917997
7.150000	0.0925254
7.100000	0.0932511
7.050000	0.0936139
7.000000	0.0943396
6.950000	0.0961538
6.900000	0.0976052
6.850000	0.0986938
6.800000	0.0997823
6.750000	0.100145
6.700000	0.100871
6.650000	0.101597
6.600000	0.102322
6.550000	0.102685
6.500000	0.103411
6.450000	0.104136
6.400000	0.105588
6.350000	0.106676
6.300000	0.108128
6.250000	0.108491
6.200000	0.109216
6.150000	0.109579
6.100000	0.109942
6.050000	0.111393
6.000000	0.111756
5.950000	0.112482
5.900000	0.112845
5.850000	0.113933
5.800000	0.114296
5.750000	0.115022
5.700000	0.11611
5.650000	0.117199
5.600000	0.117562
5.550000	0.117925
5.500000	0.118287
5.450000	0.11865
5.400000	0.119739
5.350000	0.120827
5.300000	0.121553
5.250000	0.12373
5.200000	0.124819
5.150000	0.125907
5.100000	0.127721
5.050000	0.129173
5.000000	0.129898
4.950000	0.13135
4.850000	0.132438
4.800000	0.133527
4.700000	0.135341
4.650000	0.136792
4.600000	0.137155
4.550000	0.13897
4.450000	0.139332
4.400000	0.140058
4.350000	0.143324
4.300000	0.143687
4.250000	0.145864
4.200000	0.148041
4.150000	0.149492
4.100000	0.150218
4.050000	0.151306
4.000000	0.152758
3.950000	0.153846
3.900000	0.154935
3.850000	0.156386
3.800000	0.157112
3.750000	0.157475
3.700000	0.160015
3.650000	0.16074
3.600000	0.162192
3.550000	0.163643
3.500000	0.164369
3.450000	0.166546
3.400000	0.167997
3.300000	0.170174
3.250000	0.173077
3.200000	0.174528
3.150000	0.17598
3.100000	0.179608
3.050000	0.182511
3.000000	0.183962
2.950000	0.185414
2.900000	0.186865
2.850000	0.187591
2.800000	0.188679
2.750000	0.189768
2.700000	0.190493
2.650000	0.190856
2.600000	0.192308
2.550000	0.193759
2.500000	0.194485
2.450000	0.195573
2.400000	0.196662
2.350000	0.198476
2.300000	0.199927
2.250000	0.201742
2.200000	0.203919
2.150000	0.20537
2.100000	0.20791
2.050000	0.210087
2.000000	0.211176
1.950000	0.213353
1.900000	0.214441
1.850000	0.215167
1.800000	0.215893
1.750000	0.217707
1.700000	0.21807
1.650000	0.218795
1.600000	0.219884
1.550000	0.221335
1.500000	0.223149
1.450000	0.225327
1.400000	0.228955
1.350000	0.230406
1.300000	0.231858
1.250000	0.232946
1.200000	0.235123
1.150000	0.235849
1.100000	0.238026
1.050000	0.240566
1.000000	0.241655
0.950000	0.245646
0.900000	0.247823
0.850000	0.249274
0.800000	0.250726
0.750000	0.253266
0.700000	0.256531
0.650000	0.258708
0.600000	0.260885
0.550000	0.263425
0.500000	0.267054
0.450000	0.268868
0.400000	0.272496
0.350000	0.274673
0.300000	0.279753
0.250000	0.283019
0.200000	0.28701
0.150000	0.29209
0.100000	0.296444
0.050000	0.300435
0.000000	0.346517
-0.050000	0.448839
-0.100000	0.47061
-0.150000	0.484398
-0.200000	0.496734
-0.250000	0.504717
-0.300000	0.511974
-0.350000	0.519594
-0.400000	0.523948
-0.450000	0.527213
-0.500000	0.532293
-0.550000	0.53701
-0.600000	0.541727
-0.650000	0.546807
-0.700000	0.550798
-0.750000	0.554427
-0.800000	0.559507
-0.850000	0.562409
-0.900000	0.566038
-0.950000	0.570755
-1.000000	0.576197
-1.050000	0.580914
-1.100000	0.585994
-1.150000	0.590348
-1.200000	0.594702
-1.250000	0.598331
-1.300000	0.601234
-1.350000	0.606676
-1.400000	0.61103
-1.450000	0.614659
-1.500000	0.617199
-1.550000	0.619376
-1.600000	0.623004
-1.650000	0.62627
-1.700000	0.629898
-1.750000	0.632438
-1.800000	0.63643
-1.850000	0.641147
-1.900000	0.644049
-1.950000	0.648403
-2.000000	0.653483
-2.050000	0.656749
-2.100000	0.659289
-2.150000	0.664006
-2.200000	0.66836
-2.250000	0.670537
-2.300000	0.673077
-2.350000	0.67598
-2.400000	0.68106
-2.450000	0.682874
-2.500000	0.684688
-2.550000	0.685776
-2.600000	0.688679
-2.650000	0.689768
-2.700000	0.692308
-2.750000	0.697025
-2.800000	0.698476
-2.850000	0.702104
-2.900000	0.706096
-2.950000	0.708273
-3.000000	0.713716
-3.050000	0.71553
-3.100000	0.719521
-3.150000	0.722787
-3.200000	0.727866
-3.250000	0.729681
-3.300000	0.731132
-3.350000	0.731858
-3.400000	0.734035
-3.450000	0.734761
-3.500000	0.736938
-3.550000	0.740203
-3.600000	0.742017
-3.650000	0.745646
-3.700000	0.748549
-3.750000	0.751814
-3.800000	0.753628
-3.850000	0.756894
-3.900000	0.759071
-3.950000	0.760522
-4.000000	0.7627
-4.050000	0.766328
-4.100000	0.768505
-4.150000	0.769956
-4.200000	0.772134
-4.250000	0.775399
-4.300000	0.777576
-4.350000	0.77939
-4.400000	0.780842
-4.450000	0.783745
-4.500000	0.785922
-4.550000	0.788099
-4.600000	0.790276
-4.650000	0.793541
-4.700000	0.79463
-4.750000	0.795356
-4.800000	0.797533
-4.850000	0.797896
-4.900000	0.801161
-4.950000	0.802612
-5.000000	0.805878
-5.050000	0.806241
-5.100000	0.806604
-5.150000	0.810958
-5.200000	0.812046
-5.250000	0.814586
-5.300000	0.816401
-5.350000	0.817489
-5.400000	0.819303
-5.450000	0.819666
-5.500000	0.820755
-5.550000	0.82148
-5.600000	0.823295
-5.650000	0.828012
-5.700000	0.829463
-5.750000	0.831277
-5.800000	0.83164
-5.850000	0.835631
-5.900000	0.836357
-5.950000	0.837083
-6.000000	0.838534
-6.050000	0.840348
-6.100000	0.842525
-6.150000	0.843614
-6.200000	0.84688
-6.250000	0.849782
-6.300000	0.851959
-6.350000	0.853411
-6.400000	0.855225
-6.450000	0.857765
-6.500000	0.858491
-6.550000	0.859942
-6.600000	0.861393
-6.650000	0.862845
-6.700000	0.864296
-6.750000	0.865747
-6.800000	0.866836
-6.850000	0.867199
-6.900000	0.867925
-6.950000	0.869013
-7.000000	0.870102
-7.050000	0.870827
-7.100000	0.873367
-7.150000	0.87627
-7.200000	0.879173
-7.250000	0.88135
-7.300000	0.881713
-7.350000	0.88389
-7.400000	0.884253
-7.450000	0.885341
-7.500000	0.88643
-7.550000	0.887881
-7.600000	0.888607
-7.650000	0.890784
-7.700000	0.891509
-7.750000	0.892598
-7.800000	0.894049
-7.850000	0.895501
-7.900000	0.896226
-7.950000	0.896952
-8.000000	0.897678
-8.050000	0.898041
-8.100000	0.899492
-8.150000	0.899855
-8.200000	0.902032
-8.250000	0.904572
-8.300000	0.906023
-8.350000	0.907112
-8.400000	0.908563
-8.500000	0.908926
-8.550000	0.91074
-8.600000	0.911103
-8.650000	0.912192
-8.700000	0.913643
-8.750000	0.914006
-8.800000	0.915457
-8.850000	0.916909
-8.900000	0.91836
-8.950000	0.918723
-9.000000	0.919811
-9.050000	0.920174
-9.100000	0.922351
-9.150000	0.92344
-9.200000	0.924165
-9.250000	0.925617
-9.350000	0.926343
-9.400000	0.926705
-9.450000	0.927794
-9.500000	0.92852
-9.600000	0.929245
-9.650000	0.929608
-9.700000	0.930697
-9.750000	0.932148
-9.800000	0.935414
-9.900000	0.936865
-9.950000	1
&
71.650000	1.8018e-05
71.000000	3.6036e-05
68.450000	5.40541e-05
68.300000	7.20721e-05
66.700000	9.00901e-05
63.200000	0.000108108
63.100000	0.000126126
62.550000	0.000144144
61.300000	0.000162162
59.900000	0.00018018
59.150000	0.000198198
58.900000	0.000216216
58.450000	0.000234234
58.250000	0.000252252
57.250000	0.00027027
57.000000	0.000288288
56.650000	0.000306306
56.300000	0.000324324
56.250000	0.000342342
55.950000	0.00036036
55.450000	0.000378378
54.300000	0.000396396
54.150000	0.000414414
54.000000	0.000432432
53.100000	0.00045045
53.050000	0.000468468
52.950000	0.000486486
52.600000	0.000504505
52.400000	0.000522523
52.300000	0.000540541
51.750000	0.000558559
50.750000	0.000612613
50.000000	0.000630631
49.650000	0.000648649
49.600000	0.000666667
49.350000	0.000684685
49.200000	0.000702703
49.150000	0.000720721
48.950000	0.000738739
48.700000	0.000756757
48.650000	0.000774775
48.450000	0.000792793
48.350000	0.000810811
47.650000	0.000828829
47.450000	0.000846847
47.400000	0.000864865
47.150000	0.000882883
46.900000	0.000900901
46.700000	0.000918919
46.600000	0.000936937
46.350000	0.000954955
46.250000	0.000990991
46.200000	0.00100901
46.100000	0.00102703
46.050000	0.00104505
45.950000	0.00106306
45.800000	0.00108108
45.700000	0.0010991
45.600000	0.00111712
45.150000	0.00113514
45.000000	0.00115315
44.700000	0.00120721
44.550000	0.00124324
44.500000	0.00126126
44.200000	0.00127928
43.950000	0.0012973
43.850000	0.00133333
43.650000	0.00136937
43.600000	0.00142342
43.550000	0.00144144
43.500000	0.00147748
43.250000	0.0014955
43.050000	0.00151351
43.000000	0.00153153
42.900000	0.00154955
42.850000	0.00156757
42.650000	0.00158559
42.350000	0.0016036
42.300000	0.00163964
42.200000	0.00165766
42.150000	0.00171171
42.100000	0.00172973
42.050000	0.00176577
41.950000	0.00183784
41.850000	0.00187387
41.750000	0.00192793
41.700000	0.00196396
41.600000	0.00198198
41.500000	0.002
41.350000	0.00203604
41.300000	0.00205405
41.250000	0.00207207
40.950000	0.00209009
40.900000	0.00210811
40.850000	0.00212613
40.800000	0.00214414
40.750000	0.00218018
40.600000	0.0021982
40.500000	0.00221622
40.450000	0.00225225
40.400000	0.00227027
40.250000	0.00228829
40.200000	0.00230631
40.150000	0.00236036
40.100000	0.00241441
40.000000	0.00243243
39.950000	0.00245045
39.850000	0.00246847
39.800000	0.0025045
39.750000	0.00254054
39.700000	0.00255856
39.650000	0.00257658
39.550000	0.00259459
39.500000	0.00263063
39.400000	0.00268468
39.350000	0.00272072
39.250000	0.00273874
39.200000	0.00277477
39.100000	0.00282883
39.000000	0.00284685
38.900000	0.00286486
38.800000	0.0029009
38.750000	0.00291892
38.650000	0.00293694
38.550000	0.00295495
38.500000	0.00302703
38.450000	0.00308108
38.350000	0.00315315
38.100000	0.00317117
38.000000	0.00318919
37.950000	0.00320721
37.900000	0.00322523
37.650000	0.00327928
37.600000	0.0032973
37.450000	0.00333333
37.400000	0.00335135
37.350000	0.00338739
37.300000	0.00342342
37.150000	0.00345946
37.100000	0.0034955
37.050000	0.00353153
37.000000	0.00354955
36.950000	0.0036036
36.900000	0.00367568
36.850000	0.00371171
36.800000	0.00376577
36.750000	0.0038018
36.700000	0.00383784
36.650000	0.00385586
36.600000	0.00387387
36.550000	0.00389189
36.400000	0.00392793
36.350000	0.00396396
36.300000	0.00401802
36.250000	0.00405405
36.200000	0.00409009
36.150000	0.00412613
36.100000	0.00418018
36.050000	0.00421622
36.000000	0.00423423
35.900000	0.00427027
35.850000	0.00430631
35.800000	0.00434234
35.750000	0.00436036
35.700000	0.0043964
35.650000	0.00445045
35.600000	0.00446847
35.550000	0.00448649
35.500000	0.00455856
35.450000	0.00459459
35.400000	0.00461261
35.300000	0.00463063
35.250000	0.00472072
35.200000	0.00477477
35.150000	0.00479279
35.100000	0.00482883
35.050000	0.00491892
35.000000	0.00499099
34.950000	0.00506306
34.900000	0.0050991
34.800000	0.00520721
34.750000	0.00526126
34.650000	0.0052973
34.600000	0.00533333
34.550000	0.00535135
34.500000	0.00536937
34.450000	0.0054955
34.400000	0.00551351
34.350000	0.00553153
34.300000	0.0056036
34.250000	0.00565766
34.200000	0.00571171
34.150000	0.00572973
34.100000	0.00574775
34.000000	0.00576577
33.950000	0.00581982
33.850000	0.00592793
33.800000	0.00596396
33.750000	0.00601802
33.700000	0.00603604
33.650000	0.00605405
33.550000	0.00610811
33.500000	0.00612613
33.450000	0.00614414
33.400000	0.00623423
33.350000	0.00625225
33.300000	0.00628829
33.250000	0.00632432
33.200000	0.00637838
33.100000	0.00645045
33.050000	0.00646847
33.000000	0.0065045
32.950000	0.00655856
32.900000	0.00657658
32.850000	0.00661261
32.800000	0.00668468
32.750000	0.00672072
32.700000	0.00675676
32.650000	0.00679279
32.550000	0.00684685
32.500000	0.00688288
32.450000	0.00691892
32.400000	0.00699099
32.350000	0.00702703
32.300000	0.00704505
32.250000	0.00708108
32.200000	0.00715315
32.150000	0.00717117
32.100000	0.00718919
32.050000	0.00722523
32.000000	0.00726126
31.950000	0.00733333
31.900000	0.00744144
31.850000	0.0074955
31.800000	0.00751351
31.750000	0.00758559
31.700000	0.00765766
31.650000	0.00771171
31.600000	0.00778378
31.550000	0.00783784
31.500000	0.00790991
31.450000	0.00794595
31.400000	0.008
31.300000	0.00805405
31.250000	0.00810811
31.200000	0.00821622
31.150000	0.00823423
31.100000	0.00830631
31.050000	0.00837838
31.000000	0.00841441
30.950000	0.00845045
30.900000	0.00854054
30.850000	0.00859459
30.800000	0.00861261
30.750000	0.00866667
30.700000	0.00868468
30.650000	0.00872072
30.600000	0.00875676
30.550000	0.00881081
30.500000	0.00884685
30.450000	0.00891892
30.400000	0.00897297
30.350000	0.00906306
30.300000	0.00915315
30.250000	0.00926126
30.200000	0.00933333
30.150000	0.00936937
30.100000	0.00942342
30.050000	0.0094955
30.000000	0.00951351
29.950000	0.0096036
29.900000	0.00969369
29.850000	0.00974775
29.800000	0.00981982
29.750000	0.00987387
29.700000	0.00996396
29.650000	0.0100721
29.600000	0.0101622
29.550000	0.0101802
29.500000	0.0102883
29.450000	0.0103243
29.400000	0.0103604
29.350000	0.0104685
29.300000	0.0104865
29.250000	0.0106126
29.200000	0.0106667
29.150000	0.0108108
29.100000	0.0109189
29.050000	0.011027
29.000000	0.0111351
28.950000	0.0112072
28.900000	0.0112252
28.850000	0.0112613
28.800000	0.0113153
28.750000	0.0113874
28.700000	0.0114595
28.650000	0.0115495
28.600000	0.0116036
28.550000	0.0116757
28.500000	0.0116937
28.450000	0.0118559
28.400000	0.0119279
28.350000	0.012036
28.250000	0.0120901
28.200000	0.0121982
28.150000	0.0122883
28.100000	0.0123784
28.050000	0.0124144
28.000000	0.0125045
27.950000	0.0125586
27.900000	0.0126486
27.850000	0.0127207
27.800000	0.0127568
27.750000	0.012991
27.700000	0.013009
27.650000	0.0130991
27.600000	0.0131712
27.550000	0.0132613
27.500000	0.0133333
27.450000	0.0133694
27.400000	0.0134955
27.350000	0.0136757
27.300000	0.0137477
27.250000	0.0138739
27.200000	0.014018
27.150000	0.0140901
27.100000	0.0141441
27.050000	0.0142523
27.000000	0.0143243
26.950000	0.0143784
26.900000	0.0144505
26.850000	0.0145766
26.800000	0.0147027
26.750000	0.0147207
26.700000	0.0147748
26.650000	0.0149009
26.600000	0.014991
26.550000	0.0150811
26.450000	0.0151171
26.400000	0.0151892
26.350000	0.0152793
26.300000	0.0153514
26.250000	0.0154054
26.200000	0.0154775
26.150000	0.0155495
26.100000	0.0155856
26.050000	0.0156577
26.000000	0.0157117
25.950000	0.0158739
25.900000	0.015964
25.850000	0.016018
25.800000	0.0161261
25.750000	0.0161622
25.700000	0.0162883
25.650000	0.0165045
25.600000	0.0166667
25.550000	0.0167748
25.500000	0.0168829
25.450000	0.017009
25.400000	0.0171712
25.350000	0.0171892
25.300000	0.0173514
25.250000	0.0175495
25.200000	0.0176757
25.150000	0.0177838
25.100000	0.0179099
25.050000	0.018
25.000000	0.0181441
24.950000	0.0183243
24.900000	0.0184144
24.850000	0.0184505
24.800000	0.0185225
24.750000	0.0186126
24.700000	0.0187928
24.650000	0.018973
24.600000	0.0191351
24.550000	0.0192252
24.500000	0.0193514
24.450000	0.0194955
24.400000	0.0195495
24.350000	0.0196396
24.300000	0.0198018
24.250000	0.019964
24.200000	0.0201622
24.150000	0.0202523
24.100000	0.0204324
24.050000	0.0205586
24.000000	0.0206667
23.950000	0.0208649
23.900000	0.021045
23.850000	0.0211532
23.800000	0.0212973
23.750000	0.0215315
23.700000	0.0216396
23.650000	0.0218378
23.600000	0.022018
23.550000	0.0220721
23.500000	0.0222703
23.450000	0.0224144
23.400000	0.0225766
23.350000	0.0227568
23.300000	0.0229189
23.250000	0.0230631
23.200000	0.0231892
23.150000	0.0233153
23.100000	0.0234955
23.050000	0.0236937
23.000000	0.0239099
22.950000	0.0240721
22.900000	0.0241802
22.850000	0.0243423
22.800000	0.0245405
22.750000	0.0247568
22.700000	0.024955
22.650000	0.0250811
22.600000	0.0252072
22.550000	0.0254054
22.500000	0.0256577
22.450000	0.0257838
22.400000	0.0259099
22.350000	0.0261622
22.300000	0.0263784
22.250000	0.0265946
22.200000	0.0267928
22.150000	0.027009
22.100000	0.0271171
22.050000	0.0272793
22.000000	0.0274595
21.950000	0.0275856
21.900000	0.0277658
21.850000	0.0279279
21.800000	0.0281081
21.750000	0.0282162
21.700000	0.0284324
21.650000	0.0286306
21.600000	0.0287928
21.550000	0.0290631
21.500000	0.0292432
21.450000	0.0294595
21.400000	0.0296757
21.350000	0.0298739
21.300000	0.0301081
21.250000	0.0302703
21.200000	0.0305405
21.150000	0.0307027
21.100000	0.0308829
21.050000	0.030973
21.000000	0.0312072
20.950000	0.0314054
20.900000	0.0315676
20.850000	0.0318919
20.800000	0.0320721
20.750000	0.0323243
20.700000	0.0326486
20.650000	0.0328468
20.600000	0.033045
20.550000	0.0333153
20.500000	0.0334234
20.450000	0.0336937
20.400000	0.0338198
20.350000	0.0339279
20.300000	0.0341261
20.250000	0.0342342
20.200000	0.0344324
20.150000	0.0346486
20.100000	0.034973
20.050000	0.0352793
20.000000	0.0355856
19.950000	0.0358559
19.900000	0.0361081
19.850000	0.0364144
19.800000	0.0366486
19.750000	0.0369009
19.700000	0.0372072
19.650000	0.0375676
19.600000	0.0377297
19.550000	0.038036
19.500000	0.0382342
19.450000	0.0384144
19.400000	0.0386667
19.350000	0.0388288
19.300000	0.039009
19.250000	0.0392793
19.200000	0.0395676
19.150000	0.0398018
19.100000	0.039964
19.050000	0.0401982
19.000000	0.0404685
18.950000	0.0407928
18.900000	0.0412072
18.850000	0.0415135
18.800000	0.0418018
18.750000	0.0421261
18.700000	0.0422883
18.650000	0.0425405
18.600000	0.0428649
18.550000	0.043045
18.500000	0.0434054
18.450000	0.0437297
18.400000	0.0439279
18.350000	0.0442703
18.300000	0.0445045
18.250000	0.0447928
18.200000	0.0449189
18.150000	0.0452072
18.100000	0.0454595
18.050000	0.0458018
18.000000	0.0461441
17.950000	0.0465045
17.900000	0.0468468
17.850000	0.0471712
17.800000	0.0474054
17.750000	0.0476577
17.700000	0.0479279
17.650000	0.0482883
17.600000	0.0485946
17.550000	0.0487207
17.500000	0.0491171
17.450000	0.0494595
17.400000	0.0498739
17.350000	0.0501261
17.300000	0.0505405
17.250000	0.0508108
17.200000	0.0511171
17.150000	0.0513874
17.100000	0.0516937
17.050000	0.052036
17.000000	0.0522523
16.950000	0.0525586
16.900000	0.0529369
16.850000	0.0532252
16.800000	0.0535135
16.750000	0.054
16.700000	0.0543964
16.650000	0.0548649
16.600000	0.0552252
16.550000	0.0556396
16.500000	0.0559459
16.450000	0.0562342
16.400000	0.0566126
16.350000	0.0568288
16.300000	0.0572072
16.250000	0.0575495
16.200000	0.0578018
16.150000	0.0582703
16.100000	0.0585766
16.050000	0.0589009
16.000000	0.0593514
15.950000	0.0597477
15.900000	0.0601982
15.850000	0.0606667
15.800000	0.061045
15.750000	0.0614775
15.700000	0.0619099
15.650000	0.0623063
15.600000	0.0627928
15.550000	0.0632793
15.500000	0.0636757
15.450000	0.0640721
15.400000	0.0645405
15.350000	0.0647568
15.300000	0.0652973
15.250000	0.0655315
15.200000	0.0658919
15.150000	0.0664144
15.100000	0.0669189
15.050000	0.0671712
15.000000	0.0677117
14.950000	0.0681802
14.900000	0.0686667
14.850000	0.0692973
14.800000	0.0697658
14.750000	0.0702703
14.700000	0.0706486
14.650000	0.0709189
14.600000	0.0713153
14.550000	0.0717658
14.500000	0.0722342
14.450000	0.0726667
14.400000	0.0730631
14.350000	0.0736937
14.300000	0.0741622
14.250000	0.0746306
14.200000	0.0751351
14.150000	0.0756036
14.100000	0.0760721
14.050000	0.0766126
14.000000	0.0771532
13.950000	0.0775856
13.900000	0.077982
13.850000	0.0785045
13.800000	0.0790991
13.750000	0.0796577
13.700000	0.0801982
13.650000	0.0807928
13.600000	0.0814775
13.550000	0.0821802
13.500000	0.0825405
13.450000	0.0831532
13.400000	0.0836396
13.350000	0.0842162
13.300000	0.0847207
13.250000	0.0852432
13.200000	0.0858739
13.150000	0.0864505
13.100000	0.0870991
13.050000	0.0875135
13.000000	0.0881261
12.950000	0.0887568
12.900000	0.0894054
12.850000	0.0899459
12.800000	0.0905045
12.750000	0.091009
12.700000	0.0915135
12.650000	0.0919459
12.600000	0.0924685
12.550000	0.0931892
12.500000	0.0936937
12.450000	0.0941982
12.400000	0.0946486
12.350000	0.0952072
12.300000	0.0957658
12.250000	0.0964324
12.200000	0.0969369
12.150000	0.0974414
12.100000	0.0979279
12.050000	0.0987027
12.000000	0.0993514
11.950000	0.100018
11.900000	0.100468
11.850000	0.101081
11.800000	0.101658
11.750000	0.102342
11.700000	0.103045
11.650000	0.103514
11.600000	0.104216
11.550000	0.104901
11.500000	0.105712
11.450000	0.106577
11.400000	0.107261
11.350000	0.107892
11.300000	0.108613
11.250000	0.109243
11.200000	0.109964
11.150000	0.110847
11.100000	0.111495
11.050000	0.112072
11.000000	0.112739
10.950000	0.113495
10.900000	0.114252
10.850000	0.114955
10.800000	0.115676
10.750000	0.11636
10.700000	0.117099
10.650000	0.117982
10.600000	0.118883
10.550000	0.119622
10.500000	0.120324
10.450000	0.121189
10.400000	0.121892
10.350000	0.122613
10.300000	0.123315
10.250000	0.124108
10.200000	0.124757
10.150000	0.125387
10.100000	0.126054
10.050000	0.126757
10.000000	0.12755
9.950000	0.12827
9.900000	0.129117
9.850000	0.129802
9.800000	0.130685
9.750000	0.131477
9.700000	0.132216
9.650000	0.133351
9.600000	0.134162
9.550000	0.134883
9.500000	0.13564
9.450000	0.136396
9.400000	0.137297
9.350000	0.138144
9.300000	0.139045
9.250000	0.139964
9.200000	0.140757
9.150000	0.141568
9.100000	0.142378
9.050000	0.143297
9.000000	0.144234
8.950000	0.144937
8.900000	0.145712
8.850000	0.146685
8.800000	0.14764
8.750000	0.14845
8.700000	0.149405
8.650000	0.150288
8.600000	0.151279
8.550000	0.152072
8.500000	0.153135
8.450000	0.154054
8.400000	0.154865
8.350000	0.155946
8.300000	0.157009
8.250000	0.157946
8.200000	0.158829
8.150000	0.159712
8.100000	0.160685
8.050000	0.161658
8.000000	0.162721
7.950000	0.163532
7.900000	0.164559
7.850000	0.16555
7.800000	0.166721
7.750000	0.167712
7.700000	0.168865
7.650000	0.16982
7.600000	0.170685
7.550000	0.171802
7.500000	0.172811
7.450000	0.174018
7.400000	0.175207
7.350000	0.176252
7.300000	0.177171
7.250000	0.178144
7.200000	0.179009
7.150000	0.180126
7.100000	0.181189
7.050000	0.18236
7.000000	0.183568
6.950000	0.184901
6.900000	0.186072
6.850000	0.187225
6.800000	0.188414
6.750000	0.189748
6.700000	0.190847
6.650000	0.192036
6.600000	0.193099
6.550000	0.194396
6.500000	0.195802
6.450000	0.197117
6.400000	0.19836
6.350000	0.199514
6.300000	0.200721
6.250000	0.201856
6.200000	0.202757
6.150000	0.20373
6.100000	0.204955
6.050000	0.206288
6.000000	0.20782
5.950000	0.209099
5.900000	0.210162
5.850000	0.21155
5.800000	0.212829
5.750000	0.21436
5.700000	0.215676
5.650000	0.216973
5.600000	0.218198
5.550000	0.219477
5.500000	0.221027
5.450000	0.222324
5.400000	0.22355
5.350000	0.224919
5.300000	0.225964
5.250000	0.227351
5.200000	0.228685
5.150000	0.23009
5.100000	0.231297
5.050000	0.232865
5.000000	0.23427
4.950000	0.235495
4.900000	0.237135
4.850000	0.238577
4.800000	0.240396
4.750000	0.241604
4.700000	0.243099
4.650000	0.244613
4.600000	0.246054
4.550000	0.247658
4.500000	0.249171
4.450000	0.250721
4.400000	0.25218
4.350000	0.253568
4.300000	0.254937
4.250000	0.256306
4.200000	0.257964
4.150000	0.259351
4.100000	0.260793
4.050000	0.26218
4.000000	0.264072
3.950000	0.265514
3.900000	0.267315
3.850000	0.268955
3.800000	0.270721
3.750000	0.272252
3.700000	0.274018
3.650000	0.275441
3.600000	0.276991
3.550000	0.278396
3.500000	0.280306
3.450000	0.28191
3.400000	0.28355
3.350000	0.285081
3.300000	0.286631
3.250000	0.288396
3.200000	0.289748
3.150000	0.291333
3.100000	0.292793
3.050000	0.294306
3.000000	0.296252
2.950000	0.298072
2.900000	0.299982
2.850000	0.301622
2.800000	0.303171
2.750000	0.304955
2.700000	0.306703
2.650000	0.308649
2.600000	0.310523
2.550000	0.312541
2.500000	0.314414
2.450000	0.316252
2.400000	0.318
2.350000	0.319982
2.300000	0.32218
2.250000	0.324324
2.200000	0.326126
2.150000	0.32782
2.100000	0.329423
2.050000	0.331441
2.000000	0.33364
1.950000	0.335532
1.900000	0.337477
1.850000	0.339532
1.800000	0.34155
1.750000	0.34382
1.700000	0.345784
1.650000	0.347946
1.600000	0.349856
1.550000	0.351676
1.500000	0.353838
1.450000	0.355802
1.400000	0.357982
1.350000	0.360162
1.300000	0.36245
1.250000	0.36445
1.200000	0.366631
1.150000	0.368991
1.100000	0.370703
1.050000	0.372937
1.000000	0.374793
0.950000	0.376973
0.900000	0.379568
0.850000	0.381874
0.800000	0.383874
0.750000	0.386432
0.700000	0.389153
0.650000	0.391369
0.600000	0.393784
0.550000	0.396144
0.500000	0.398559
0.450000	0.401081
0.400000	0.403568
0.350000	0.406252
0.300000	0.408559
0.250000	0.411045
0.200000	0.413333
0.150000	0.415892
0.100000	0.417946
0.050000	0.420505
0.000000	0.422883
-0.050000	0.425441
-0.100000	0.428144
-0.150000	0.431009
-0.200000	0.433712
-0.250000	0.43636
-0.300000	0.438505
-0.350000	0.441297
-0.400000	0.444072
-0.450000	0.446811
-0.500000	0.449063
-0.550000	0.451405
-0.600000	0.454505
-0.650000	0.457279
-0.700000	0.46045
-0.750000	0.46364
-0.800000	0.466432
-0.850000	0.469279
-0.900000	0.472054
-0.950000	0.474811
-1.000000	0.47818
-1.050000	0.480793
-1.100000	0.483658
-1.150000	0.486234
-1.200000	0.489045
-1.250000	0.492342
-1.300000	0.495243
-1.350000	0.498144
-1.400000	0.501081
-1.450000	0.504378
-1.500000	0.507423
-1.550000	0.510414
-1.600000	0.513171
-1.650000	0.516396
-1.700000	0.519171
-1.750000	0.522108
-1.800000	0.524973
-1.850000	0.528198
-1.900000	0.531784
-1.950000	0.534396
-2.000000	0.53782
-2.050000	0.540541
-2.100000	0.543784
-2.150000	0.546378
-2.200000	0.549532
-2.250000	0.552306
-2.300000	0.554991
-2.350000	0.557766
-2.400000	0.560901
-2.450000	0.564144
-2.500000	0.567279
-2.550000	0.570054
-2.600000	0.573207
-2.650000	0.576126
-2.700000	0.579351
-2.750000	0.58227
-2.800000	0.585459
-2.850000	0.588216
-2.900000	0.590919
-2.950000	0.593802
-3.000000	0.596937
-3.050000	0.600144
-3.100000	0.603514
-3.150000	0.606162
-3.200000	0.608811
-3.250000	0.611946
-3.300000	0.615243
-3.350000	0.618432
-3.400000	0.621261
-3.450000	0.624198
-3.500000	0.626829
-3.550000	0.629459
-3.600000	0.632378
-3.650000	0.635243
-3.700000	0.638144
-3.750000	0.641676
-3.800000	0.644541
-3.850000	0.647369
-3.900000	0.650144
-3.950000	0.65236
-4.000000	0.655027
-4.050000	0.657874
-4.100000	0.660865
-4.150000	0.663712
-4.200000	0.666505
-4.250000	0.669604
-4.300000	0.672198
-4.350000	0.675153
-4.400000	0.677946
-4.450000	0.680883
-4.500000	0.683766
-4.550000	0.686775
-4.600000	0.689514
-4.650000	0.692378
-4.700000	0.694721
-4.750000	0.697441
-4.800000	0.699712
-4.850000	0.702054
-4.900000	0.70436
-4.950000	0.706937
-5.000000	0.709207
-5.050000	0.711604
-5.100000	0.71391
-5.150000	0.716342
-5.200000	0.718739
-5.250000	0.720973
-5.300000	0.723514
-5.350000	0.725694
-5.400000	0.727892
-5.450000	0.730288
-5.500000	0.732685
-5.550000	0.735333
-5.600000	0.737459
-5.650000	0.740018
-5.700000	0.74227
-5.750000	0.744937
-5.800000	0.747045
-5.850000	0.749243
-5.900000	0.751622
-5.950000	0.753964
-6.000000	0.75609
-6.050000	0.75845
-6.100000	0.760703
-6.150000	0.762685
-6.200000	0.765099
-6.250000	0.767532
-6.300000	0.769333
-6.350000	0.771532
-6.400000	0.77373
-6.450000	0.775928
-6.500000	0.778036
-6.550000	0.780811
-6.600000	0.782973
-6.650000	0.785369
-6.700000	0.787459
-6.750000	0.78982
-6.800000	0.791766
-6.850000	0.794198
-6.900000	0.796613
-6.950000	0.798775
-7.000000	0.800991
-7.050000	0.803207
-7.100000	0.805315
-7.150000	0.807495
-7.200000	0.809676
-7.250000	0.811532
-7.300000	0.813405
-7.350000	0.81564
-7.400000	0.81782
-7.450000	0.820198
-7.500000	0.821856
-7.550000	0.823928
-7.600000	0.82591
-7.650000	0.827784
-7.700000	0.829604
-7.750000	0.831514
-7.800000	0.833261
-7.850000	0.835117
-7.900000	0.836829
-7.950000	0.838901
-8.000000	0.840559
-8.050000	0.84218
-8.100000	0.844288
-8.150000	0.846198
-8.200000	0.847495
-8.250000	0.849495
-8.300000	0.851261
-8.350000	0.852811
-8.400000	0.854234
-8.450000	0.855856
-8.500000	0.857351
-8.550000	0.859081
-8.600000	0.860991
-8.650000	0.862631
-8.700000	0.864108
-8.750000	0.865568
-8.800000	0.867117
-8.850000	0.868829
-8.900000	0.870523
-8.950000	0.87173
-9.000000	0.873586
-9.050000	0.875063
-9.100000	0.876252
-9.150000	0.87773
-9.200000	0.879532
-9.250000	0.880757
-9.300000	0.882306
-9.350000	0.883387
-9.400000	0.884559
-9.450000	0.88573
-9.500000	0.887045
-9.550000	0.888523
-9.600000	0.890216
-9.650000	0.891423
-9.700000	0.892468
-9.750000	0.89382
-9.800000	0.894973
-9.850000	0.896054
-9.900000	0.897441
-9.950000	1
&
259.750000	2.34202e-20
259.700000	2.36391e-20
259.650000	2.38599e-20
259.600000	2.40829e-20
259.550000	2.43079e-20
259.500000	2.4535e-20
259.450000	2.47642e-20
259.400000	2.49956e-20
259.350000	2.52292e-20
259.300000	2.54649e-20
259.250000	2.57028e-20
259.200000	2.5943e-20
259.150000	2.61854e-20
259.100000	2.643e-20
259.050000	2.6677e-20
259.000000	2.69262e-20
258.950000	2.71778e-20
258.900000	2.74317e-20
258.850000	2.7688e-20
258.800000	2.79467e-20
258.750000	2.82078e-20
258.700000	2.84714e-20
258.650000	2.87374e-20
258.600000	2.90059e-20
258.550000	2.92769e-20
258.500000	2.95504e-20
258.450000	2.98265e-20
258.400000	3.01052e-20
258.350000	3.03865e-20
258.300000	3.06704e-20
258.250000	3.09569e-20
258.200000	3.12462e-20
258.150000	3.15381e-20
258.100000	3.18328e-20
258.050000	3.21302e-20
258.000000	3.24304e-20
257.950000	3.27334e-20
257.900000	3.30392e-20
257.850000	3.33479e-20
257.800000	3.36594e-20
257.750000	3.39739e-20
257.700000	3.42913e-20
257.650000	3.46117e-20
257.600000	3.49351e-20
257.550000	3.52615e-20
257.500000	3.55909e-20
257.450000	3.59234e-20
257.400000	3.6259e-20
257.350000	3.65978e-20
257.300000	3.69397e-20
257.250000	3.72848e-20
257.200000	3.76332e-20
257.150000	3.79848e-20
257.100000	3.83396e-20
257.050000	3.86978e-20
257.000000	3.90594e-20
256.950000	3.94243e-20
256.900000	3.97926e-20
256.850000	4.01644e-20
256.800000	4.05396e-20
256.750000	4.09184e-20
256.700000	4.13006e-20
256.650000	4.16865e-20
256.600000	4.20759e-20
256.550000	4.2469e-20
256.500000	4.28658e-20
256.450000	4.32663e-20
256.400000	4.36705e-20
256.350000	4.40785e-20
256.300000	4.44903e-20
256.250000	4.49059e-20
256.200000	4.53254e-20
256.150000	4.57489e-20
256.100000	4.61763e-20
256.050000	4.66077e-20
256.000000	4.70431e-20
255.950000	4.74826e-20
255.900000	4.79262e-20
255.850000	4.83739e-20
255.800000	4.88258e-20
255.750000	4.92819e-20
255.700000	4.97423e-20
255.650000	5.0207e-20
255.600000	5.06761e-20
255.550000	5.11495e-20
255.500000	5.16273e-20
255.450000	5.21096e-20
255.400000	5.25965e-20
255.350000	5.30878e-20
255.300000	5.35838e-20
255.250000	5.40843e-20
255.200000	5.45896e-20
255.150000	5.50996e-20
255.100000	5.56143e-20
255.050000	5.61338e-20
255.000000	5.66582e-20
254.950000	5.71875e-20
254.900000	5.77218e-20
254.850000	5.8261e-20
254.800000	5.88053e-20
254.750000	5.93546e-20
254.700000	5.99091e-20
254.650000	6.04687e-20
254.600000	6.10336e-20
254.550000	6.16038e-20
254.500000	6.21793e-20
254.450000	6.27601e-20
254.400000	6.33464e-20
254.350000	6.39382e-20
254.300000	6.45355e-20
254.250000	6.51383e-20
254.200000	6.57468e-20
254.150000	6.6361e-20
254.100000	6.69809e-20
254.050000	6.76066e-20
254.000000	6.82382e-20
253.950000	6.88756e-20
253.900000	6.9519e-20
253.850000	7.01684e-20
253.800000	7.08239e-20
253.750000	7.14855e-20
253.700000	7.21533e-20
253.650000	7.28273e-20
253.600000	7.35076e-20
253.550000	7.41943e-20
253.500000	7.48874e-20
253.450000	7.55869e-20
253.400000	7.6293e-20
253.350000	7.70057e-20
253.300000	7.7725e-20
253.250000	7.8451e-20
253.200000	7.91839e-20
253.150000	7.99235e-20
253.100000	8.06701e-20
253.050000	8.14237e-20
253.000000	8.21843e-20
252.950000	8.2952e-20
252.900000	8.37268e-20
252.850000	8.45089e-20
252.800000	8.52983e-20
252.750000	8.60951e-20
252.700000	8.68993e-20
252.650000	8.77111e-20
252.600000	8.85304e-20
252.550000	8.93573e-20
252.500000	9.0192e-20
252.450000	9.10345e-20
252.400000	9.18849e-20
252.350000	9.27432e-20
252.300000	9.36095e-20
252.250000	9.44839e-20
252.200000	9.53664e-20
252.150000	9.62572e-20
252.100000	9.71563e-20
252.050000	9.80639e-20
252.000000	9.89799e-20
251.950000	9.99044e-20
251.900000	1.00838e-19
251.850000	1.01779e-19
251.800000	1.0273e-19
251.750000	1.0369e-19
251.700000	1.04658e-19
251.650000	1.05636e-19
251.600000	1.06623e-19
251.550000	1.07619e-19
251.500000	1.08624e-19
251.450000	1.09638e-19
251.400000	1.10662e-19
251.350000	1.11696e-19
251.300000	1.12739e-19
251.250000	1.13792e-19
251.200000	1.14855e-19
251.150000	1.15928e-19
251.100000	1.17011e-19
251.050000	1.18104e-19
251.000000	1.19207e-19
250.950000	1.2032e-19
250.900000	1.21444e-19
250.850000	1.22579e-19
250.800000	1.23724e-19
250.750000	1.24879e-19
250.700000	1.26046e-19
250.650000	1.27223e-19
250.600000	1.28411e-19
250.550000	1.29611e-19
250.500000	1.30821e-19
250.450000	1.32043e-19
250.400000	1.33276e-19
250.350000	1.34521e-19
250.300000	1.35778e-19
250.250000	1.37046e-19
250.200000	1.38326e-19
250.150000	1.39618e-19
250.100000	1.40922e-19
250.050000	1.42238e-19
250.000000	1.43567e-19
249.950000	1.44908e-19
249.900000	1.46261e-19
249.850000	1.47627e-19
249.800000	1.49006e-19
249.750000	1.50398e-19
249.700000	1.51802e-19
249.650000	1.5322e-19
249.600000	1.54651e-19
249.550000	1.56096e-19
249.500000	1.57554e-19
249.450000	1.59025e-19
249.400000	1.6051e-19
249.350000	1.6201e-19
249.300000	1.63523e-19
249.250000	1.6505e-19
249.200000	1.66591e-19
249.150000	1.68147e-19
249.100000	1.69718e-19
249.050000	1.71303e-19
249.000000	1.72903e-19
248.950000	1.74518e-19
248.900000	1.76148e-19
248.850000	1.77793e-19
248.800000	1.79453e-19
248.750000	1.81129e-19
248.700000	1.82821e-19
248.650000	1.84529e-19
248.600000	1.86252e-19
248.550000	1.87991e-19
248.500000	1.89747e-19
248.450000	1.91519e-19
248.400000	1.93308e-19
248.350000	1.95113e-19
248.300000	1.96936e-19
248.250000	1.98775e-19
248.200000	2.00631e-19
248.150000	2.02505e-19
248.100000	2.04396e-19
248.050000	2.06305e-19
248.000000	2.08232e-19
247.950000	2.10177e-19
247.900000	2.1214e-19
247.850000	2.14121e-19
247.800000	2.16121e-19
247.750000	2.18139e-19
247.700000	2.20176e-19
247.650000	2.22233e-19
247.600000	2.24308e-19
247.550000	2.26403e-19
247.500000	2.28517e-19
247.450000	2.30651e-19
247.400000	2.32806e-19
247.350000	2.3498e-19
247.300000	2.37174e-19
247.250000	2.39389e-19
247.200000	2.41625e-19
247.150000	2.43881e-19
247.100000	2.46159e-19
247.050000	2.48458e-19
247.000000	2.50778e-19
246.950000	2.5312e-19
246.900000	2.55484e-19
246.850000	2.5787e-19
246.800000	2.60278e-19
246.750000	2.62709e-19
246.700000	2.65162e-19
246.650000	2.67639e-19
246.600000	2.70138e-19
246.550000	2.72661e-19
246.500000	2.75207e-19
246.450000	2.77777e-19
246.400000	2.80371e-19
246.350000	2.82989e-19
246.300000	2.85632e-19
246.250000	2.883e-19
246.200000	2.90992e-19
246.150000	2.93709e-19
246.100000	2.96452e-19
246.050000	2.99221e-19
246.000000	3.02015e-19
245.950000	3.04835e-19
245.900000	3.07682e-19
245.850000	3.10555e-19
245.800000	3.13455e-19
245.750000	3.16383e-19
245.700000	3.19337e-19
245.650000	3.22319e-19
245.600000	3.25329e-19
245.550000	3.28367e-19
245.500000	3.31434e-19
245.450000	3.34529e-19
245.400000	3.37653e-19
245.350000	3.40806e-19
245.300000	3.43988e-19
245.250000	3.47201e-19
245.200000	3.50443e-19
245.150000	3.53715e-19
245.100000	3.57018e-19
245.050000	3.60352e-19
245.000000	3.63717e-19
244.950000	3.67114e-19
244.900000	3.70542e-19
244.850000	3.74002e-19
244.800000	3.77494e-19
244.750000	3.8102e-19
244.700000	3.84578e-19
244.650000	3.88169e-19
244.600000	3.91793e-19
244.550000	3.95452e-19
244.500000	3.99145e-19
244.450000	4.02872e-19
244.400000	4.06634e-19
244.350000	4.10431e-19
244.300000	4.14264e-19
244.250000	4.18132e-19
244.200000	4.22036e-19
244.150000	4.25977e-19
244.100000	4.29955e-19
244.050000	4.3397e-19
244.000000	4.38022e-19
243.950000	4.42112e-19
243.900000	4.46241e-19
243.850000	4.50407e-19
243.800000	4.54613e-19
243.750000	4.58858e-19
243.700000	4.63143e-19
243.650000	4.67467e-19
243.600000	4.71833e-19
243.550000	4.76238e-19
243.500000	4.80685e-19
243.450000	4.85174e-19
243.400000	4.89704e-19
243.350000	4.94277e-19
243.300000	4.98892e-19
243.250000	5.0355e-19
243.200000	5.08252e-19
243.150000	5.12998e-19
243.100000	5.17788e-19
243.050000	5.22623e-19
243.000000	5.27503e-19
242.950000	5.32428e-19
242.900000	5.374e-19
242.850000	5.42417e-19
242.800000	5.47482e-19
242.750000	5.52594e-19
242.700000	5.57754e-19
242.650000	5.62962e-19
242.600000	5.68218e-19
242.550000	5.73524e-19
242.500000	5.78879e-19
242.450000	5.84284e-19
242.400000	5.89739e-19
242.350000	5.95246e-19
242.300000	6.00804e-19
242.250000	6.06414e-19
242.200000	6.12076e-19
242.150000	6.17791e-19
242.100000	6.23559e-19
242.050000	6.29381e-19
242.000000	6.35258e-19
241.950000	6.41189e-19
241.900000	6.47176e-19
241.850000	6.53218e-19
241.800000	6.59317e-19
241.750000	6.65473e-19
241.700000	6.71687e-19
241.650000	6.77958e-19
241.600000	6.84288e-19
241.550000	6.90677e-19
241.500000	6.97126e-19
241.450000	7.03635e-19
241.400000	7.10204e-19
241.350000	7.16835e-19
241.300000	7.23528e-19
241.250000	7.30284e-19
241.200000	7.37102e-19
241.150000	7.43984e-19
241.100000	7.5093e-19
241.050000	7.57941e-19
241.000000	7.65018e-19
240.950000	7.72161e-19
240.900000	7.7937e-19
240.850000	7.86646e-19
240.800000	7.93991e-19
240.750000	8.01404e-19
240.700000	8.08886e-19
240.650000	8.16438e-19
240.600000	8.24061e-19
240.550000	8.31755e-19
240.500000	8.3952e-19
240.450000	8.47358e-19
240.400000	8.55269e-19
240.350000	8.63254e-19
240.300000	8.71314e-19
240.250000	8.79449e-19
240.200000	8.8766e-19
240.150000	8.95947e-19
240.100000	9.04312e-19
240.050000	9.12755e-19
240.000000	9.21276e-19
239.950000	9.29877e-19
239.900000	9.38559e-19
239.850000	9.47321e-19
239.800000	9.56165e-19
239.750000	9.65092e-19
239.700000	9.74102e-19
239.650000	9.83197e-19
239.600000	9.92376e-19
239.550000	1.00164e-18
239.500000	1.01099e-18
239.450000	1.02043e-18
239.400000	1.02996e-18
239.350000	1.03957e-18
239.300000	1.04928e-18
239.250000	1.05907e-18
239.200000	1.06896e-18
239.150000	1.07894e-18
239.100000	1.08901e-18
239.050000	1.09918e-18
239.000000	1.10944e-18
238.950000	1.1198e-18
238.900000	1.13025e-18
238.850000	1.1408e-18
238.800000	1.15146e-18
238.750000	1.1622e-18
238.700000	1.17305e-18
238.650000	1.18401e-18
238.600000	1.19506e-18
238.550000	1.20622e-18
238.500000	1.21748e-18
238.450000	1.22884e-18
238.400000	1.24031e-18
238.350000	1.25189e-18
238.300000	1.26358e-18
238.250000	1.27538e-18
238.200000	1.28728e-18
238.150000	1.2993e-18
238.100000	1.31143e-18
238.050000	1.32367e-18
238.000000	1.33603e-18
237.950000	1.3485e-18
237.900000	1.36109e-18
237.850000	1.37379e-18
237.800000	1.38662e-18
237.750000	1.39956e-18
237.700000	1.41263e-18
237.650000	1.42582e-18
237.600000	1.43913e-18
237.550000	1.45256e-18
237.500000	1.46612e-18
237.450000	1.47981e-18
237.400000	1.49362e-18
237.350000	1.50756e-18
237.300000	1.52164e-18
237.250000	1.53584e-18
237.200000	1.55018e-18
237.150000	1.56465e-18
237.100000	1.57926e-18
237.050000	1.594e-18
237.000000	1.60888e-18
236.950000	1.6239e-18
236.900000	1.63906e-18
236.850000	1.65436e-18
236.800000	1.6698e-18
236.750000	1.68539e-18
236.700000	1.70112e-18
236.650000	1.717e-18
236.600000	1.73303e-18
236.550000	1.7492e-18
236.500000	1.76553e-18
236.450000	1.78201e-18
236.400000	1.79865e-18
236.350000	1.81544e-18
236.300000	1.83238e-18
236.250000	1.84949e-18
236.200000	1.86675e-18
236.150000	1.88418e-18
236.100000	1.90176e-18
236.050000	1.91952e-18
236.000000	1.93743e-18
235.950000	1.95552e-18
235.900000	1.97377e-18
235.850000	1.9922e-18
235.800000	2.01079e-18
235.750000	2.02956e-18
235.700000	2.04851e-18
235.650000	2.06763e-18
235.600000	2.08693e-18
235.550000	2.10641e-18
235.500000	2.12607e-18
235.450000	2.14591e-18
235.400000	2.16594e-18
235.350000	2.18616e-18
235.300000	2.20657e-18
235.250000	2.22716e-18
235.200000	2.24795e-18
235.150000	2.26894e-18
235.100000	2.29011e-18
235.050000	2.31149e-18
235.000000	2.33307e-18
234.950000	2.35484e-18
234.900000	2.37682e-18
234.850000	2.39901e-18
234.800000	2.4214e-18
234.750000	2.444e-18
234.700000	2.46681e-18
234.650000	2.48984e-18
234.600000	2.51308e-18
234.550000	2.53653e-18
234.500000	2.56021e-18
234.450000	2.58411e-18
234.400000	2.60823e-18
234.350000	2.63257e-18
234.300000	2.65714e-18
234.250000	2.68194e-18
234.200000	2.70698e-18
234.150000	2.73224e-18
234.100000	2.75774e-18
234.050000	2.78348e-18
234.000000	2.80946e-18
233.950000	2.83568e-18
233.900000	2.86215e-18
233.850000	2.88887e-18
233.800000	2.91583e-18
233.750000	2.94304e-18
233.700000	2.97051e-18
233.650000	2.99824e-18
233.600000	3.02622e-18
233.550000	3.05447e-18
233.500000	3.08297e-18
233.450000	3.11175e-18
233.400000	3.14079e-18
233.350000	3.17011e-18
233.300000	3.19969e-18
233.250000	3.22956e-18
233.200000	3.2597e-18
233.150000	3.29012e-18
233.100000	3.32083e-18
233.050000	3.35182e-18
233.000000	3.38311e-18
232.950000	3.41468e-18
232.900000	3.44655e-18
232.850000	3.47872e-18
232.800000	3.51119e-18
232.750000	3.54396e-18
232.700000	3.57703e-18
232.650000	3.61042e-18
232.600000	3.64411e-18
232.550000	3.67812e-18
232.500000	3.71245e-18
232.450000	3.7471e-18
232.400000	3.78207e-18
232.350000	3.81737e-18
232.300000	3.85299e-18
232.250000	3.88895e-18
232.200000	3.92525e-18
232.150000	3.96188e-18
232.100000	3.99886e-18
232.050000	4.03618e-18
232.000000	4.07384e-18
231.950000	4.11186e-18
231.900000	4.15024e-18
231.850000	4.18897e-18
231.800000	4.22807e-18
231.750000	4.26752e-18
231.700000	4.30735e-18
231.650000	4.34755e-18
231.600000	4.38812e-18
231.550000	4.42908e-18
231.500000	4.47041e-18
231.450000	4.51213e-18
231.400000	4.55424e-18
231.350000	4.59674e-18
231.300000	4.63964e-18
231.250000	4.68294e-18
231.200000	4.72664e-18
231.150000	4.77075e-18
231.100000	4.81527e-18
231.050000	4.86021e-18
231.000000	4.90557e-18
230.950000	4.95135e-18
230.900000	4.99756e-18
230.850000	5.04419e-18
230.800000	5.09127e-18
230.750000	5.13878e-18
230.700000	5.18673e-18
230.650000	5.23514e-18
230.600000	5.28399e-18
230.550000	5.3333e-18
230.500000	5.38307e-18
230.450000	5.43331e-18
230.400000	5.48401e-18
230.350000	5.53519e-18
230.300000	5.58684e-18
230.250000	5.63898e-18
230.200000	5.6916e-18
230.150000	5.74471e-18
230.100000	5.79832e-18
230.050000	5.85243e-18
230.000000	5.90705e-18
229.950000	5.96217e-18
229.900000	6.01781e-18
229.850000	6.07396e-18
229.800000	6.13064e-18
229.750000	6.18785e-18
229.700000	6.2456e-18
229.650000	6.30388e-18
229.600000	6.3627e-18
229.550000	6.42208e-18
229.500000	6.482e-18
229.450000	6.54249e-18
229.400000	6.60354e-18
229.350000	6.66516e-18
229.300000	6.72736e-18
229.250000	6.79014e-18
229.200000	6.8535e-18
229.150000	6.91745e-18
229.100000	6.982e-18
229.050000	7.04715e-18
229.000000	7.11291e-18
228.950000	7.17928e-18
228.900000	7.24627e-18
228.850000	7.31389e-18
228.800000	7.38214e-18
228.750000	7.45102e-18
228.700000	7.52055e-18
228.650000	7.59073e-18
228.600000	7.66156e-18
228.550000	7.73305e-18
228.500000	7.8052e-18
228.450000	7.87804e-18
228.400000	7.95155e-18
228.350000	8.02574e-18
228.300000	8.10063e-18
228.250000	8.17622e-18
228.200000	8.25251e-18
228.150000	8.32951e-18
228.100000	8.40723e-18
228.050000	8.48568e-18
228.000000	8.56486e-18
227.950000	8.64478e-18
227.900000	8.72544e-18
227.850000	8.80686e-18
227.800000	8.88903e-18
227.750000	8.97197e-18
227.700000	9.05569e-18
227.650000	9.14018e-18
227.600000	9.22547e-18
227.550000	9.31155e-18
227.500000	9.39843e-18
227.450000	9.48612e-18
227.400000	9.57463e-18
227.350000	9.66397e-18
227.300000	9.75414e-18
227.250000	9.84515e-18
227.200000	9.93701e-18
227.150000	1.00297e-17
227.100000	1.01233e-17
227.050000	1.02178e-17
227.000000	1.03131e-17
226.950000	1.04093e-17
226.900000	1.05064e-17
226.850000	1.06045e-17
226.800000	1.07034e-17
226.750000	1.08033e-17
226.700000	1.09041e-17
226.650000	1.10058e-17
226.600000	1.11085e-17
226.550000	1.12122e-17
226.500000	1.13168e-17
226.450000	1.14223e-17
226.400000	1.15289e-17
226.350000	1.16365e-17
226.300000	1.17451e-17
226.250000	1.18546e-17
226.200000	1.19652e-17
226.150000	1.20769e-17
226.100000	1.21896e-17
226.050000	1.23033e-17
226.000000	1.24181e-17
225.950000	1.25339e-17
225.900000	1.26509e-17
225.850000	1.27689e-17
225.800000	1.2888e-17
225.750000	1.30083e-17
225.700000	1.31296e-17
225.650000	1.32521e-17
225.600000	1.33758e-17
225.550000	1.35006e-17
225.500000	1.36265e-17
225.450000	1.37537e-17
225.400000	1.3882e-17
225.350000	1.40115e-17
225.300000	1.41422e-17
225.250000	1.42741e-17
225.200000	1.44073e-17
225.150000	1.45417e-17
225.100000	1.46774e-17
225.050000	1.48143e-17
225.000000	1.49525e-17
224.950000	1.5092e-17
224.900000	1.52328e-17
224.850000	1.53749e-17
224.800000	1.55184e-17
224.750000	1.56632e-17
224.700000	1.58093e-17
224.650000	1.59568e-17
224.600000	1.61056e-17
224.550000	1.62559e-17
224.500000	1.64075e-17
224.450000	1.65606e-17
224.400000	1.67151e-17
224.350000	1.68711e-17
224.300000	1.70284e-17
224.250000	1.71873e-17
224.200000	1.73476e-17
224.150000	1.75095e-17
224.100000	1.76728e-17
224.050000	1.78377e-17
224.000000	1.80041e-17
223.950000	1.81721e-17
223.900000	1.83416e-17
223.850000	1.85127e-17
223.800000	1.86854e-17
223.750000	1.88597e-17
223.700000	1.90356e-17
223.650000	1.92132e-17
223.600000	1.93925e-17
223.550000	1.95734e-17
223.500000	1.9756e-17
223.450000	1.99403e-17
223.400000	2.01263e-17
223.350000	2.0314e-17
223.300000	2.05035e-17
223.250000	2.06948e-17
223.200000	2.08878e-17
223.150000	2.10827e-17
223.100000	2.12794e-17
223.050000	2.14779e-17
223.000000	2.16782e-17
222.950000	2.18805e-17
222.900000	2.20846e-17
222.850000	2.22906e-17
222.800000	2.24985e-17
222.750000	2.27084e-17
222.700000	2.29202e-17
222.650000	2.3134e-17
222.600000	2.33498e-17
222.550000	2.35676e-17
222.500000	2.37875e-17
222.450000	2.40094e-17
222.400000	2.42333e-17
222.350000	2.44594e-17
222.300000	2.46875e-17
222.250000	2.49178e-17
222.200000	2.51503e-17
222.150000	2.53849e-17
222.100000	2.56217e-17
222.050000	2.58607e-17
222.000000	2.61019e-17
221.950000	2.63454e-17
221.900000	2.65911e-17
221.850000	2.68391e-17
221.800000	2.70895e-17
221.750000	2.73422e-17
221.700000	2.75972e-17
221.650000	2.78546e-17
221.600000	2.81145e-17
221.550000	2.83767e-17
221.500000	2.86414e-17
221.450000	2.89086e-17
221.400000	2.91782e-17
221.350000	2.94504e-17
221.300000	2.97251e-17
221.250000	3.00023e-17
221.200000	3.02822e-17
221.150000	3.05646e-17
221.100000	3.08497e-17
221.050000	3.11375e-17
221.000000	3.14279e-17
220.950000	3.17211e-17
220.900000	3.20169e-17
220.850000	3.23156e-17
220.800000	3.2617e-17
220.750000	3.29212e-17
220.700000	3.32283e-17
220.650000	3.35382e-17
220.600000	3.3851e-17
220.550000	3.41668e-17
220.500000	3.44854e-17
220.450000	3.48071e-17
220.400000	3.51317e-17
220.350000	3.54594e-17
220.300000	3.57902e-17
220.250000	3.6124e-17
220.200000	3.64609e-17
220.150000	3.6801e-17
220.100000	3.71442e-17
220.050000	3.74907e-17
220.000000	3.78403e-17
219.950000	3.81933e-17
219.900000	3.85495e-17
219.850000	3.8909e-17
219.800000	3.92719e-17
219.750000	3.96382e-17
219.700000	4.00079e-17
219.650000	4.03811e-17
219.600000	4.07577e-17
219.550000	4.11378e-17
219.500000	4.15215e-17
219.450000	4.19088e-17
219.400000	4.22996e-17
219.350000	4.26941e-17
219.300000	4.30923e-17
219.250000	4.34942e-17
219.200000	4.38999e-17
219.150000	4.43093e-17
219.100000	4.47226e-17
219.050000	4.51397e-17
219.000000	4.55607e-17
218.950000	4.59856e-17
218.900000	4.64144e-17
218.850000	4.68473e-17
218.800000	4.72842e-17
218.750000	4.77252e-17
218.700000	4.81703e-17
218.650000	4.86196e-17
218.600000	4.9073e-17
218.550000	4.95307e-17
218.500000	4.99926e-17
218.450000	5.04588e-17
218.400000	5.09294e-17
218.350000	5.14044e-17
218.300000	5.18838e-17
218.250000	5.23677e-17
218.200000	5.2856e-17
218.150000	5.3349e-17
218.100000	5.38465e-17
218.050000	5.43487e-17
218.000000	5.48555e-17
217.950000	5.53671e-17
217.900000	5.58835e-17
217.850000	5.64046e-17
217.800000	5.69306e-17
217.750000	5.74615e-17
217.700000	5.79974e-17
217.650000	5.85383e-17
217.600000	5.90842e-17
217.550000	5.96352e-17
217.500000	6.01913e-17
217.450000	6.07527e-17
217.400000	6.13192e-17
217.350000	6.1891e-17
217.300000	6.24682e-17
217.250000	6.30508e-17
217.200000	6.36387e-17
217.150000	6.42322e-17
217.100000	6.48312e-17
217.050000	6.54358e-17
217.000000	6.6046e-17
216.950000	6.66619e-17
216.900000	6.72835e-17
216.850000	6.7911e-17
216.800000	6.85442e-17
216.750000	6.91834e-17
216.700000	6.98286e-17
216.650000	7.04798e-17
216.600000	7.1137e-17
216.550000	7.18003e-17
216.500000	7.24699e-17
216.450000	7.31457e-17
216.400000	7.38278e-17
216.350000	7.45162e-17
216.300000	7.52111e-17
216.250000	7.59124e-17
216.200000	7.66203e-17
216.150000	7.73348e-17
216.100000	7.80559e-17
216.050000	7.87838e-17
216.000000	7.95184e-17
215.950000	8.02599e-17
215.900000	8.10083e-17
215.850000	8.17637e-17
215.800000	8.25261e-17
215.750000	8.32957e-17
215.700000	8.40724e-17
215.650000	8.48563e-17
215.600000	8.56476e-17
215.550000	8.64462e-17
215.500000	8.72523e-17
215.450000	8.80658e-17
215.400000	8.8887e-17
215.350000	8.97158e-17
215.300000	9.05524e-17
215.250000	9.13967e-17
215.200000	9.2249e-17
215.150000	9.31091e-17
215.100000	9.39773e-17
215.050000	9.48536e-17
215.000000	9.5738e-17
214.950000	9.66307e-17
214.900000	9.75317e-17
214.850000	9.84411e-17
214.800000	9.9359e-17
214.750000	1.00285e-16
214.700000	1.01221e-16
214.650000	1.02164e-16
214.600000	1.03117e-16
214.550000	1.04078e-16
214.500000	1.05049e-16
214.450000	1.06028e-16
214.400000	1.07017e-16
214.350000	1.08015e-16
214.300000	1.09022e-16
214.250000	1.10038e-16
214.200000	1.11064e-16
214.150000	1.121e-16
214.100000	1.13145e-16
214.050000	1.142e-16
214.000000	1.15265e-16
213.950000	1.16339e-16
213.900000	1.17424e-16
213.850000	1.18519e-16
213.800000	1.19624e-16
213.750000	1.20739e-16
213.700000	1.21865e-16
213.650000	1.23001e-16
213.600000	1.24148e-16
213.550000	1.25306e-16
213.500000	1.26474e-16
213.450000	1.27653e-16
213.400000	1.28843e-16
213.350000	1.30044e-16
213.300000	1.31257e-16
213.250000	1.32481e-16
213.200000	1.33716e-16
213.150000	1.34962e-16
213.100000	1.36221e-16
213.050000	1.37491e-16
213.000000	1.38773e-16
212.950000	1.40066e-16
212.900000	1.41372e-16
212.850000	1.4269e-16
212.800000	1.44021e-16
212.750000	1.45363e-16
212.700000	1.46719e-16
212.650000	1.48086e-16
212.600000	1.49467e-16
212.550000	1.5086e-16
212.500000	1.52267e-16
212.450000	1.53687e-16
212.400000	1.55119e-16
212.350000	1.56565e-16
212.300000	1.58025e-16
212.250000	1.59498e-16
212.200000	1.60985e-16
212.150000	1.62486e-16
212.100000	1.64001e-16
212.050000	1.6553e-16
212.000000	1.67073e-16
211.950000	1.68631e-16
211.900000	1.70203e-16
211.850000	1.71789e-16
211.800000	1.73391e-16
211.750000	1.75007e-16
211.700000	1.76639e-16
211.650000	1.78285e-16
211.600000	1.79948e-16
211.550000	1.81625e-16
211.500000	1.83318e-16
211.450000	1.85027e-16
211.400000	1.86752e-16
211.350000	1.88493e-16
211.300000	1.9025e-16
211.250000	1.92024e-16
211.200000	1.93814e-16
211.150000	1.95621e-16
211.100000	1.97444e-16
211.050000	1.99285e-16
211.000000	2.01143e-16
210.950000	2.03018e-16
210.900000	2.0491e-16
210.850000	2.0682e-16
210.800000	2.08748e-16
210.750000	2.10694e-16
210.700000	2.12658e-16
210.650000	2.14641e-16
210.600000	2.16641e-16
210.550000	2.18661e-16
210.500000	2.20699e-16
210.450000	2.22757e-16
210.400000	2.24833e-16
210.350000	2.26929e-16
210.300000	2.29044e-16
210.250000	2.31179e-16
210.200000	2.33334e-16
210.150000	2.35509e-16
210.100000	2.37705e-16
210.050000	2.3992e-16
210.000000	2.42157e-16
209.950000	2.44414e-16
209.900000	2.46692e-16
209.850000	2.48992e-16
209.800000	2.51313e-16
209.750000	2.53655e-16
209.700000	2.5602e-16
209.650000	2.58406e-16
209.600000	2.60815e-16
209.550000	2.63246e-16
209.500000	2.657e-16
209.450000	2.68176e-16
209.400000	2.70676e-16
209.350000	2.73199e-16
209.300000	2.75746e-16
209.250000	2.78316e-16
209.200000	2.8091e-16
209.150000	2.83528e-16
209.100000	2.86171e-16
209.050000	2.88838e-16
209.000000	2.91531e-16
208.950000	2.94248e-16
208.900000	2.96991e-16
208.850000	2.99759e-16
208.800000	3.02553e-16
208.750000	3.05373e-16
208.700000	3.08219e-16
208.650000	3.11092e-16
208.600000	3.13992e-16
208.550000	3.16918e-16
208.500000	3.19872e-16
208.450000	3.22853e-16
208.400000	3.25863e-16
208.350000	3.289e-16
208.300000	3.31965e-16
208.250000	3.35059e-16
208.200000	3.38182e-16
208.150000	3.41334e-16
208.100000	3.44516e-16
208.050000	3.47727e-16
208.000000	3.50968e-16
207.950000	3.54239e-16
207.900000	3.5754e-16
207.850000	3.60873e-16
207.800000	3.64236e-16
207.750000	3.67631e-16
207.700000	3.71057e-16
207.650000	3.74515e-16
207.600000	3.78006e-16
207.550000	3.81529e-16
207.500000	3.85085e-16
207.450000	3.88674e-16
207.400000	3.92296e-16
207.350000	3.95952e-16
207.300000	3.99643e-16
207.250000	4.03367e-16
207.200000	4.07127e-16
207.150000	4.10921e-16
207.100000	4.14751e-16
207.050000	4.18616e-16
207.000000	4.22517e-16
206.950000	4.26455e-16
206.900000	4.30429e-16
206.850000	4.34441e-16
206.800000	4.3849e-16
206.750000	4.42576e-16
206.700000	4.46701e-16
206.650000	4.50864e-16
206.600000	4.55066e-16
206.550000	4.59307e-16
206.500000	4.63587e-16
206.450000	4.67907e-16
206.400000	4.72268e-16
206.350000	4.76669e-16
206.300000	4.81111e-16
206.250000	4.85595e-16
206.200000	4.9012e-16
206.150000	4.94688e-16
206.100000	4.99298e-16
206.050000	5.03951e-16
206.000000	5.08647e-16
205.950000	5.13388e-16
205.900000	5.18172e-16
205.850000	5.23001e-16
205.800000	5.27875e-16
205.750000	5.32794e-16
205.700000	5.37759e-16
205.650000	5.4277e-16
205.600000	5.47828e-16
205.550000	5.52933e-16
205.500000	5.58086e-16
205.450000	5.63287e-16
205.400000	5.68536e-16
205.350000	5.73834e-16
205.300000	5.79181e-16
205.250000	5.84578e-16
205.200000	5.90026e-16
205.150000	5.95524e-16
205.100000	6.01073e-16
205.050000	6.06675e-16
205.000000	6.12328e-16
204.950000	6.18034e-16
204.900000	6.23793e-16
204.850000	6.29606e-16
204.800000	6.35473e-16
204.750000	6.41394e-16
204.700000	6.47371e-16
204.650000	6.53403e-16
204.600000	6.59492e-16
204.550000	6.65637e-16
204.500000	6.7184e-16
204.450000	6.781e-16
204.400000	6.84419e-16
204.350000	6.90796e-16
204.300000	6.97233e-16
204.250000	7.0373e-16
204.200000	7.10287e-16
204.150000	7.16906e-16
204.100000	7.23586e-16
204.050000	7.30328e-16
204.000000	7.37133e-16
203.950000	7.44002e-16
203.900000	7.50934e-16
203.850000	7.57931e-16
203.800000	7.64993e-16
203.750000	7.72121e-16
203.700000	7.79316e-16
203.650000	7.86577e-16
203.600000	7.93906e-16
203.550000	8.01303e-16
203.500000	8.0877e-16
203.450000	8.16305e-16
203.400000	8.23911e-16
203.350000	8.31588e-16
203.300000	8.39336e-16
203.250000	8.47157e-16
203.200000	8.5505e-16
203.150000	8.63017e-16
203.100000	8.71058e-16
203.050000	8.79174e-16
203.000000	8.87365e-16
202.950000	8.95633e-16
202.900000	9.03978e-16
202.850000	9.124e-16
202.800000	9.20901e-16
202.750000	9.29481e-16
202.700000	9.38141e-16
202.650000	9.46882e-16
202.600000	9.55704e-16
202.550000	9.64608e-16
202.500000	9.73595e-16
202.450000	9.82666e-16
202.400000	9.91822e-16
202.350000	1.00106e-15
202.300000	1.01039e-15
202.250000	1.0198e-15
202.200000	1.0293e-15
202.150000	1.03889e-15
202.100000	1.04857e-15
202.050000	1.05834e-15
202.000000	1.0682e-15
201.950000	1.07815e-15
201.900000	1.0882e-15
201.850000	1.09834e-15
201.800000	1.10857e-15
201.750000	1.1189e-15
201.700000	1.12932e-15
201.650000	1.13984e-15
201.600000	1.15046e-15
201.550000	1.16118e-15
201.500000	1.172e-15
201.450000	1.18292e-15
201.400000	1.19394e-15
201.350000	1.20506e-15
201.300000	1.21629e-15
201.250000	1.22762e-15
201.200000	1.23905e-15
201.150000	1.2506e-15
201.100000	1.26225e-15
201.050000	1.27401e-15
201.000000	1.28588e-15
200.950000	1.29785e-15
200.900000	1.30995e-15
200.850000	1.32215e-15
200.800000	1.33447e-15
200.750000	1.3469e-15
200.700000	1.35944e-15
200.650000	1.37211e-15
200.600000	1.38489e-15
200.550000	1.39779e-15
200.500000	1.41081e-15
200.450000	1.42396e-15
200.400000	1.43722e-15
200.350000	1.45061e-15
200.300000	1.46412e-15
200.250000	1.47776e-15
200.200000	1.49153e-15
200.150000	1.50542e-15
200.100000	1.51945e-15
200.050000	1.5336e-15
200.000000	1.54789e-15
199.950000	1.5623e-15
199.900000	1.57686e-15
199.850000	1.59155e-15
199.800000	1.60637e-15
199.750000	1.62134e-15
199.700000	1.63644e-15
199.650000	1.65168e-15
199.600000	1.66707e-15
199.550000	1.6826e-15
199.500000	1.69827e-15
199.450000	1.71409e-15
199.400000	1.73006e-15
199.350000	1.74617e-15
199.300000	1.76244e-15
199.250000	1.77885e-15
199.200000	1.79542e-15
199.150000	1.81215e-15
199.100000	1.82903e-15
199.050000	1.84606e-15
199.000000	1.86326e-15
198.950000	1.88061e-15
198.900000	1.89813e-15
198.850000	1.91581e-15
198.800000	1.93366e-15
198.750000	1.95167e-15
198.700000	1.96985e-15
198.650000	1.98819e-15
198.600000	2.00671e-15
198.550000	2.0254e-15
198.500000	2.04427e-15
198.450000	2.06331e-15
198.400000	2.08253e-15
198.350000	2.10192e-15
198.300000	2.1215e-15
198.250000	2.14126e-15
198.200000	2.16121e-15
198.150000	2.18134e-15
198.100000	2.20165e-15
198.050000	2.22216e-15
198.000000	2.24286e-15
197.950000	2.26375e-15
197.900000	2.28483e-15
197.850000	2.30611e-15
197.800000	2.32759e-15
197.750000	2.34927e-15
197.700000	2.37115e-15
197.650000	2.39323e-15
197.600000	2.41552e-15
197.550000	2.43802e-15
197.500000	2.46073e-15
197.450000	2.48365e-15
197.400000	2.50678e-15
197.350000	2.53012e-15
197.300000	2.55369e-15
197.250000	2.57747e-15
197.200000	2.60148e-15
197.150000	2.62571e-15
197.100000	2.65016e-15
197.050000	2.67484e-15
197.000000	2.69975e-15
196.950000	2.7249e-15
196.900000	2.75028e-15
196.850000	2.77589e-15
196.800000	2.80174e-15
196.750000	2.82783e-15
196.700000	2.85417e-15
196.650000	2.88075e-15
196.600000	2.90758e-15
196.550000	2.93466e-15
196.500000	2.96199e-15
196.450000	2.98957e-15
196.400000	3.01741e-15
196.350000	3.04552e-15
196.300000	3.07388e-15
196.250000	3.1025e-15
196.200000	3.1314e-15
196.150000	3.16056e-15
196.100000	3.18999e-15
196.050000	3.2197e-15
196.000000	3.24968e-15
195.950000	3.27995e-15
195.900000	3.31049e-15
195.850000	3.34132e-15
195.800000	3.37244e-15
195.750000	3.40384e-15
195.700000	3.43554e-15
195.650000	3.46753e-15
195.600000	3.49982e-15
195.550000	3.53241e-15
195.500000	3.56531e-15
195.450000	3.59851e-15
195.400000	3.63202e-15
195.350000	3.66584e-15
195.300000	3.69998e-15
195.250000	3.73443e-15
195.200000	3.76921e-15
195.150000	3.80431e-15
195.100000	3.83973e-15
195.050000	3.87549e-15
195.000000	3.91158e-15
194.950000	3.948e-15
194.900000	3.98476e-15
194.850000	4.02187e-15
194.800000	4.05932e-15
194.750000	4.09712e-15
194.700000	4.13527e-15
194.650000	4.17378e-15
194.600000	4.21264e-15
194.550000	4.25187e-15
194.500000	4.29146e-15
194.450000	4.33142e-15
194.400000	4.37175e-15
194.350000	4.41246e-15
194.300000	4.45355e-15
194.250000	4.49501e-15
194.200000	4.53687e-15
194.150000	4.57911e-15
194.100000	4.62175e-15
194.050000	4.66478e-15
194.000000	4.70822e-15
193.950000	4.75206e-15
193.900000	4.79631e-15
193.850000	4.84096e-15
193.800000	4.88604e-15
193.750000	4.93153e-15
193.700000	4.97745e-15
193.650000	5.02379e-15
193.600000	5.07057e-15
193.550000	5.11778e-15
193.500000	5.16543e-15
193.450000	5.21353e-15
193.400000	5.26207e-15
193.350000	5.31106e-15
193.300000	5.36051e-15
193.250000	5.41042e-15
193.200000	5.4608e-15
193.150000	5.51164e-15
193.100000	5.56296e-15
193.050000	5.61475e-15
193.000000	5.66703e-15
192.950000	5.71979e-15
192.900000	5.77304e-15
192.850000	5.82679e-15
192.800000	5.88104e-15
192.750000	5.9358e-15
192.700000	5.99106e-15
192.650000	6.04684e-15
192.600000	6.10314e-15
192.550000	6.15996e-15
192.500000	6.21731e-15
192.450000	6.27519e-15
192.400000	6.33361e-15
192.350000	6.39258e-15
192.300000	6.45209e-15
192.250000	6.51216e-15
192.200000	6.57279e-15
192.150000	6.63398e-15
192.100000	6.69574e-15
192.050000	6.75808e-15
192.000000	6.821e-15
191.950000	6.8845e-15
191.900000	6.94859e-15
191.850000	7.01328e-15
191.800000	7.07857e-15
191.750000	7.14447e-15
191.700000	7.21098e-15
191.650000	7.27811e-15
191.600000	7.34587e-15
191.550000	7.41425e-15
191.500000	7.48327e-15
191.450000	7.55294e-15
191.400000	7.62325e-15
191.350000	7.69422e-15
191.300000	7.76585e-15
191.250000	7.83814e-15
191.200000	7.91111e-15
191.150000	7.98475e-15
191.100000	8.05908e-15
191.050000	8.1341e-15
191.000000	8.20983e-15
190.950000	8.28625e-15
190.900000	8.36339e-15
190.850000	8.44124e-15
190.800000	8.51982e-15
190.750000	8.59913e-15
190.700000	8.67918e-15
190.650000	8.75997e-15
190.600000	8.84151e-15
190.550000	8.92382e-15
190.500000	9.00688e-15
190.450000	9.09073e-15
190.400000	9.17535e-15
190.350000	9.26076e-15
190.300000	9.34696e-15
190.250000	9.43397e-15
190.200000	9.52178e-15
190.150000	9.61041e-15
190.100000	9.69987e-15
190.050000	9.79016e-15
190.000000	9.88129e-15
189.950000	9.97327e-15
189.900000	1.00661e-14
189.850000	1.01598e-14
189.800000	1.02544e-14
189.750000	1.03498e-14
189.700000	1.04462e-14
189.650000	1.05434e-14
189.600000	1.06415e-14
189.550000	1.07406e-14
189.500000	1.08405e-14
189.450000	1.09414e-14
189.400000	1.10433e-14
189.350000	1.11461e-14
189.300000	1.12498e-14
189.250000	1.13545e-14
189.200000	1.14602e-14
189.150000	1.15669e-14
189.100000	1.16745e-14
189.050000	1.17832e-14
189.000000	1.18929e-14
188.950000	1.20036e-14
188.900000	1.21153e-14
188.850000	1.22281e-14
188.800000	1.23419e-14
188.750000	1.24567e-14
188.700000	1.25727e-14
188.650000	1.26897e-14
188.600000	1.28078e-14
188.550000	1.2927e-14
188.500000	1.30473e-14
188.450000	1.31687e-14
188.400000	1.32913e-14
188.350000	1.3415e-14
188.300000	1.35399e-14
188.250000	1.36659e-14
188.200000	1.37931e-14
188.150000	1.39214e-14
188.100000	1.4051e-14
188.050000	1.41818e-14
188.000000	1.43138e-14
187.950000	1.4447e-14
187.900000	1.45814e-14
187.850000	1.47171e-14
187.800000	1.48541e-14
187.750000	1.49923e-14
187.700000	1.51319e-14
187.650000	1.52727e-14
187.600000	1.54148e-14
187.550000	1.55583e-14
187.500000	1.57031e-14
187.450000	1.58492e-14
187.400000	1.59967e-14
187.350000	1.61456e-14
187.300000	1.62958e-14
187.250000	1.64475e-14
187.200000	1.66005e-14
187.150000	1.6755e-14
187.100000	1.69109e-14
187.050000	1.70683e-14
187.000000	1.72272e-14
186.950000	1.73875e-14
186.900000	1.75493e-14
186.850000	1.77126e-14
186.800000	1.78774e-14
186.750000	1.80438e-14
186.700000	1.82117e-14
186.650000	1.83812e-14
186.600000	1.85522e-14
186.550000	1.87249e-14
186.500000	1.88991e-14
186.450000	1.9075e-14
186.400000	1.92525e-14
186.350000	1.94316e-14
186.300000	1.96124e-14
186.250000	1.97949e-14
186.200000	1.99791e-14
186.150000	2.01651e-14
186.100000	2.03527e-14
186.050000	2.05421e-14
186.000000	2.07332e-14
185.950000	2.09262e-14
185.900000	2.11209e-14
185.850000	2.13174e-14
185.800000	2.15158e-14
185.750000	2.1716e-14
185.700000	2.1918e-14
185.650000	2.2122e-14
185.600000	2.23278e-14
185.550000	2.25356e-14
185.500000	2.27453e-14
185.450000	2.29569e-14
185.400000	2.31705e-14
185.350000	2.33861e-14
185.300000	2.36037e-14
185.250000	2.38233e-14
185.200000	2.4045e-14
185.150000	2.42687e-14
185.100000	2.44945e-14
185.050000	2.47224e-14
185.000000	2.49525e-14
184.950000	2.51846e-14
184.900000	2.54189e-14
184.850000	2.56554e-14
184.800000	2.58942e-14
184.750000	2.61351e-14
184.700000	2.63782e-14
184.650000	2.66237e-14
184.600000	2.68714e-14
184.550000	2.71214e-14
184.500000	2.73737e-14
184.450000	2.76284e-14
184.400000	2.78855e-14
184.350000	2.81449e-14
184.300000	2.84068e-14
184.250000	2.8671e-14
184.200000	2.89378e-14
184.150000	2.9207e-14
184.100000	2.94787e-14
184.050000	2.9753e-14
184.000000	3.00298e-14
183.950000	3.03092e-14
183.900000	3.05912e-14
183.850000	3.08758e-14
183.800000	3.1163e-14
183.750000	3.1453e-14
183.700000	3.17456e-14
183.650000	3.20409e-14
183.600000	3.2339e-14
183.550000	3.26398e-14
183.500000	3.29435e-14
183.450000	3.325e-14
183.400000	3.35593e-14
183.350000	3.38715e-14
183.300000	3.41866e-14
183.250000	3.45046e-14
183.200000	3.48256e-14
183.150000	3.51496e-14
183.100000	3.54766e-14
183.050000	3.58066e-14
183.000000	3.61397e-14
182.950000	3.64759e-14
182.900000	3.68153e-14
182.850000	3.71577e-14
182.800000	3.75034e-14
182.750000	3.78523e-14
182.700000	3.82044e-14
182.650000	3.85598e-14
182.600000	3.89185e-14
182.550000	3.92805e-14
182.500000	3.96459e-14
182.450000	4.00147e-14
182.400000	4.03869e-14
182.350000	4.07626e-14
182.300000	4.11418e-14
182.250000	4.15245e-14
182.200000	4.19108e-14
182.150000	4.23006e-14
182.100000	4.26941e-14
182.050000	4.30913e-14
182.000000	4.34921e-14
181.950000	4.38966e-14
181.900000	4.4305e-14
181.850000	4.47171e-14
181.800000	4.5133e-14
181.750000	4.55528e-14
181.700000	4.59765e-14
181.650000	4.64042e-14
181.600000	4.68358e-14
181.550000	4.72715e-14
181.500000	4.77112e-14
181.450000	4.8155e-14
181.400000	4.86029e-14
181.350000	4.90549e-14
181.300000	4.95112e-14
181.250000	4.99717e-14
181.200000	5.04365e-14
181.150000	5.09056e-14
181.100000	5.13791e-14
181.050000	5.1857e-14
181.000000	5.23393e-14
180.950000	5.28261e-14
180.900000	5.33175e-14
180.850000	5.38134e-14
180.800000	5.43139e-14
180.750000	5.4819e-14
180.700000	5.53289e-14
180.650000	5.58435e-14
180.600000	5.63629e-14
180.550000	5.68871e-14
180.500000	5.74162e-14
180.450000	5.79502e-14
180.400000	5.84892e-14
180.350000	5.90331e-14
180.300000	5.95822e-14
180.250000	6.01363e-14
180.200000	6.06956e-14
180.150000	6.12601e-14
180.100000	6.18298e-14
180.050000	6.24048e-14
180.000000	6.29852e-14
179.950000	6.3571e-14
179.900000	6.41622e-14
179.850000	6.47589e-14
179.800000	6.53612e-14
179.750000	6.5969e-14
179.700000	6.65825e-14
179.650000	6.72017e-14
179.600000	6.78267e-14
179.550000	6.84575e-14
179.500000	6.90941e-14
179.450000	6.97367e-14
179.400000	7.03852e-14
179.350000	7.10398e-14
179.300000	7.17004e-14
179.250000	7.23672e-14
179.200000	7.30402e-14
179.150000	7.37194e-14
179.100000	7.44049e-14
179.050000	7.50968e-14
179.000000	7.57952e-14
178.950000	7.65e-14
178.900000	7.72114e-14
178.850000	7.79294e-14
178.800000	7.86541e-14
178.750000	7.93855e-14
178.700000	8.01237e-14
178.650000	8.08688e-14
178.600000	8.16208e-14
178.550000	8.23798e-14
178.500000	8.31458e-14
178.450000	8.3919e-14
178.400000	8.46993e-14
178.350000	8.54869e-14
178.300000	8.62818e-14
178.250000	8.70841e-14
178.200000	8.78939e-14
178.150000	8.87112e-14
178.100000	8.9536e-14
178.050000	9.03686e-14
178.000000	9.12089e-14
177.950000	9.2057e-14
177.900000	9.29129e-14
177.850000	9.37769e-14
177.800000	9.46488e-14
177.750000	9.55289e-14
177.700000	9.64171e-14
177.650000	9.73136e-14
177.600000	9.82185e-14
177.550000	9.91317e-14
177.500000	1.00053e-13
177.450000	1.00984e-13
177.400000	1.01923e-13
177.350000	1.0287e-13
177.300000	1.03827e-13
177.250000	1.04792e-13
177.200000	1.05766e-13
177.150000	1.0675e-13
177.100000	1.07742e-13
177.050000	1.08744e-13
177.000000	1.09755e-13
176.950000	1.10776e-13
176.900000	1.11805e-13
176.850000	1.12845e-13
176.800000	1.13894e-13
176.750000	1.14953e-13
176.700000	1.16022e-13
176.650000	1.171e-13
176.600000	1.18189e-13
176.550000	1.19288e-13
176.500000	1.20397e-13
176.450000	1.21516e-13
176.400000	1.22646e-13
176.350000	1.23786e-13
176.300000	1.24937e-13
176.250000	1.26099e-13
176.200000	1.27271e-13
176.150000	1.28454e-13
176.100000	1.29648e-13
176.050000	1.30854e-13
176.000000	1.3207e-13
175.950000	1.33298e-13
175.900000	1.34537e-13
175.850000	1.35788e-13
175.800000	1.3705e-13
175.750000	1.38324e-13
175.700000	1.3961e-13
175.650000	1.40908e-13
175.600000	1.42218e-13
175.550000	1.4354e-13
175.500000	1.44874e-13
175.450000	1.46221e-13
175.400000	1.4758e-13
175.350000	1.48952e-13
175.300000	1.50337e-13
175.250000	1.51734e-13
175.200000	1.53145e-13
175.150000	1.54569e-13
175.100000	1.56005e-13
175.050000	1.57456e-13
175.000000	1.58919e-13
174.950000	1.60396e-13
174.900000	1.61887e-13
174.850000	1.63392e-13
174.800000	1.64911e-13
174.750000	1.66444e-13
174.700000	1.67991e-13
174.650000	1.69553e-13
174.600000	1.71129e-13
174.550000	1.72719e-13
174.500000	1.74325e-13
174.450000	1.75945e-13
174.400000	1.77581e-13
174.350000	1.79231e-13
174.300000	1.80897e-13
174.250000	1.82579e-13
174.200000	1.84276e-13
174.150000	1.85989e-13
174.100000	1.87717e-13
174.050000	1.89462e-13
174.000000	1.91223e-13
173.950000	1.93e-13
173.900000	1.94794e-13
173.850000	1.96605e-13
173.800000	1.98432e-13
173.750000	2.00276e-13
173.700000	2.02138e-13
173.650000	2.04017e-13
173.600000	2.05913e-13
173.550000	2.07827e-13
173.500000	2.09758e-13
173.450000	2.11708e-13
173.400000	2.13675e-13
173.350000	2.15661e-13
173.300000	2.17666e-13
173.250000	2.19689e-13
173.200000	2.2173e-13
173.150000	2.23791e-13
173.100000	2.25871e-13
173.050000	2.2797e-13
173.000000	2.30089e-13
172.950000	2.32227e-13
172.900000	2.34386e-13
172.850000	2.36564e-13
172.800000	2.38762e-13
172.750000	2.40981e-13
172.700000	2.43221e-13
172.650000	2.45481e-13
172.600000	2.47763e-13
172.550000	2.50065e-13
172.500000	2.52389e-13
172.450000	2.54734e-13
172.400000	2.57102e-13
172.350000	2.59491e-13
172.300000	2.61902e-13
172.250000	2.64336e-13
172.200000	2.66793e-13
172.150000	2.69272e-13
172.100000	2.71774e-13
172.050000	2.743e-13
172.000000	2.76849e-13
171.950000	2.79422e-13
171.900000	2.82018e-13
171.850000	2.84639e-13
171.800000	2.87284e-13
171.750000	2.89954e-13
171.700000	2.92648e-13
171.650000	2.95367e-13
171.600000	2.98112e-13
171.550000	3.00882e-13
171.500000	3.03678e-13
171.450000	3.065e-13
171.400000	3.09348e-13
171.350000	3.12222e-13
171.300000	3.15124e-13
171.250000	3.18052e-13
171.200000	3.21007e-13
171.150000	3.2399e-13
171.100000	3.27e-13
171.050000	3.30039e-13
171.000000	3.33105e-13
170.950000	3.362e-13
170.900000	3.39324e-13
170.850000	3.42477e-13
170.800000	3.45659e-13
170.750000	3.48871e-13
170.700000	3.52113e-13
170.650000	3.55384e-13
170.600000	3.58686e-13
170.550000	3.62019e-13
170.500000	3.65382e-13
170.450000	3.68777e-13
170.400000	3.72204e-13
170.350000	3.75662e-13
170.300000	3.79152e-13
170.250000	3.82675e-13
170.200000	3.8623e-13
170.150000	3.89819e-13
170.100000	3.9344e-13
170.050000	3.97096e-13
170.000000	4.00785e-13
169.950000	4.04509e-13
169.900000	4.08267e-13
169.850000	4.1206e-13
169.800000	4.15888e-13
169.750000	4.19752e-13
169.700000	4.23652e-13
169.650000	4.27588e-13
169.600000	4.3156e-13
169.550000	4.35569e-13
169.500000	4.39616e-13
169.450000	4.437e-13
169.400000	4.47822e-13
169.350000	4.51982e-13
169.300000	4.56181e-13
169.250000	4.60419e-13
169.200000	4.64696e-13
169.150000	4.69013e-13
169.100000	4.7337e-13
169.050000	4.77768e-13
169.000000	4.82206e-13
168.950000	4.86686e-13
168.900000	4.91207e-13
168.850000	4.9577e-13
168.800000	5.00375e-13
168.750000	5.05024e-13
168.700000	5.09715e-13
168.650000	5.1445e-13
168.600000	5.19229e-13
168.550000	5.24052e-13
168.500000	5.2892e-13
168.450000	5.33833e-13
168.400000	5.38792e-13
168.350000	5.43797e-13
168.300000	5.48848e-13
168.250000	5.53947e-13
168.200000	5.59092e-13
168.150000	5.64286e-13
168.100000	5.69527e-13
168.050000	5.74817e-13
168.000000	5.80157e-13
167.950000	5.85545e-13
167.900000	5.90984e-13
167.850000	5.96474e-13
167.800000	6.02014e-13
167.750000	6.07606e-13
167.700000	6.13249e-13
167.650000	6.18945e-13
167.600000	6.24694e-13
167.550000	6.30497e-13
167.500000	6.36353e-13
167.450000	6.42263e-13
167.400000	6.48229e-13
167.350000	6.54249e-13
167.300000	6.60326e-13
167.250000	6.66459e-13
167.200000	6.72649e-13
167.150000	6.78896e-13
167.100000	6.85202e-13
167.050000	6.91566e-13
167.000000	6.97989e-13
166.950000	7.04471e-13
166.900000	7.11014e-13
166.850000	7.17618e-13
166.800000	7.24283e-13
166.750000	7.31009e-13
166.700000	7.37798e-13
166.650000	7.4465e-13
166.600000	7.51566e-13
166.550000	7.58546e-13
166.500000	7.65591e-13
166.450000	7.72701e-13
166.400000	7.79877e-13
166.350000	7.87119e-13
166.300000	7.94429e-13
166.250000	8.01807e-13
166.200000	8.09253e-13
166.150000	8.16769e-13
166.100000	8.24354e-13
166.050000	8.32009e-13
166.000000	8.39735e-13
165.950000	8.47534e-13
165.900000	8.55404e-13
165.850000	8.63348e-13
165.800000	8.71365e-13
165.750000	8.79457e-13
165.700000	8.87624e-13
165.650000	8.95866e-13
165.600000	9.04185e-13
165.550000	9.12582e-13
165.500000	9.21056e-13
165.450000	9.29609e-13
165.400000	9.38241e-13
165.350000	9.46953e-13
165.300000	9.55747e-13
165.250000	9.64621e-13
165.200000	9.73579e-13
165.150000	9.82619e-13
165.100000	9.91743e-13
165.050000	1.00095e-12
165.000000	1.01025e-12
164.950000	1.01963e-12
164.900000	1.02909e-12
164.850000	1.03865e-12
164.800000	1.04829e-12
164.750000	1.05803e-12
164.700000	1.06785e-12
164.650000	1.07777e-12
164.600000	1.08777e-12
164.550000	1.09787e-12
164.500000	1.10807e-12
164.450000	1.11835e-12
164.400000	1.12874e-12
164.350000	1.13922e-12
164.300000	1.1498e-12
164.250000	1.16047e-12
164.200000	1.17125e-12
164.150000	1.18212e-12
164.100000	1.1931e-12
164.050000	1.20417e-12
164.000000	1.21535e-12
163.950000	1.22664e-12
163.900000	1.23802e-12
163.850000	1.24952e-12
163.800000	1.26112e-12
163.750000	1.27283e-12
163.700000	1.28464e-12
163.650000	1.29657e-12
163.600000	1.30861e-12
163.550000	1.32076e-12
163.500000	1.33302e-12
163.450000	1.34539e-12
163.400000	1.35788e-12
163.350000	1.37049e-12
163.300000	1.38321e-12
163.250000	1.39605e-12
163.200000	1.40901e-12
163.150000	1.42209e-12
163.100000	1.4353e-12
163.050000	1.44862e-12
163.000000	1.46207e-12
162.950000	1.47564e-12
162.900000	1.48934e-12
162.850000	1.50317e-12
162.800000	1.51712e-12
162.750000	1.5312e-12
162.700000	1.54542e-12
162.650000	1.55976e-12
162.600000	1.57424e-12
162.550000	1.58885e-12
162.500000	1.6036e-12
162.450000	1.61849e-12
162.400000	1.63351e-12
162.350000	1.64867e-12
162.300000	1.66398e-12
162.250000	1.67942e-12
162.200000	1.69501e-12
162.150000	1.71075e-12
162.100000	1.72663e-12
162.050000	1.74265e-12
162.000000	1.75883e-12
161.950000	1.77515e-12
161.900000	1.79163e-12
161.850000	1.80826e-12
161.800000	1.82504e-12
161.750000	1.84198e-12
161.700000	1.85908e-12
161.650000	1.87633e-12
161.600000	1.89375e-12
161.550000	1.91133e-12
161.500000	1.92907e-12
161.450000	1.94697e-12
161.400000	1.96504e-12
161.350000	1.98328e-12
161.300000	2.00169e-12
161.250000	2.02027e-12
161.200000	2.03902e-12
161.150000	2.05794e-12
161.100000	2.07704e-12
161.050000	2.09632e-12
161.000000	2.11577e-12
160.950000	2.13541e-12
160.900000	2.15523e-12
160.850000	2.17523e-12
160.800000	2.19542e-12
160.750000	2.21579e-12
160.700000	2.23635e-12
160.650000	2.25711e-12
160.600000	2.27805e-12
160.550000	2.2992e-12
160.500000	2.32053e-12
160.450000	2.34207e-12
160.400000	2.3638e-12
160.350000	2.38574e-12
160.300000	2.40788e-12
160.250000	2.43022e-12
160.200000	2.45278e-12
160.150000	2.47554e-12
160.100000	2.49851e-12
160.050000	2.52169e-12
160.000000	2.5451e-12
159.950000	2.56871e-12
159.900000	2.59255e-12
159.850000	2.61661e-12
159.800000	2.64089e-12
159.750000	2.66539e-12
159.700000	2.69013e-12
159.650000	2.71509e-12
159.600000	2.74028e-12
159.550000	2.76571e-12
159.500000	2.79137e-12
159.450000	2.81727e-12
159.400000	2.84342e-12
159.350000	2.8698e-12
159.300000	2.89643e-12
159.250000	2.9233e-12
159.200000	2.95043e-12
159.150000	2.9778e-12
159.100000	3.00543e-12
159.050000	3.03332e-12
159.000000	3.06146e-12
158.950000	3.08987e-12
158.900000	3.11854e-12
158.850000	3.14747e-12
158.800000	3.17667e-12
158.750000	3.20615e-12
158.700000	3.23589e-12
158.650000	3.26592e-12
158.600000	3.29622e-12
158.550000	3.3268e-12
158.500000	3.35767e-12
158.450000	3.38882e-12
158.400000	3.42026e-12
158.350000	3.45199e-12
158.300000	3.48402e-12
158.250000	3.51634e-12
158.200000	3.54896e-12
158.150000	3.58189e-12
158.100000	3.61512e-12
158.050000	3.64865e-12
158.000000	3.6825e-12
157.950000	3.71667e-12
157.900000	3.75115e-12
157.850000	3.78595e-12
157.800000	3.82107e-12
157.750000	3.85652e-12
157.700000	3.89229e-12
157.650000	3.9284e-12
157.600000	3.96484e-12
157.550000	4.00162e-12
157.500000	4.03874e-12
157.450000	4.07621e-12
157.400000	4.11402e-12
157.350000	4.15219e-12
157.300000	4.1907e-12
157.250000	4.22958e-12
157.200000	4.26881e-12
157.150000	4.30841e-12
157.100000	4.34837e-12
157.050000	4.38871e-12
157.000000	4.42942e-12
156.950000	4.47051e-12
156.900000	4.51197e-12
156.850000	4.55382e-12
156.800000	4.59606e-12
156.750000	4.6387e-12
156.700000	4.68172e-12
156.650000	4.72515e-12
156.600000	4.76897e-12
156.550000	4.81321e-12
156.500000	4.85785e-12
156.450000	4.90291e-12
156.400000	4.94839e-12
156.350000	4.99428e-12
156.300000	5.0406e-12
156.250000	5.08736e-12
156.200000	5.13454e-12
156.150000	5.18216e-12
156.100000	5.23023e-12
156.050000	5.27873e-12
156.000000	5.32769e-12
155.950000	5.37711e-12
155.900000	5.42698e-12
155.850000	5.47731e-12
155.800000	5.52811e-12
155.750000	5.57938e-12
155.700000	5.63112e-12
155.650000	5.68334e-12
155.600000	5.73605e-12
155.550000	5.78925e-12
155.500000	5.84294e-12
155.450000	5.89713e-12
155.400000	5.95181e-12
155.350000	6.00701e-12
155.300000	6.06272e-12
155.250000	6.11894e-12
155.200000	6.17569e-12
155.150000	6.23296e-12
155.100000	6.29076e-12
155.050000	6.34909e-12
155.000000	6.40797e-12
154.950000	6.46739e-12
154.900000	6.52737e-12
154.850000	6.5879e-12
154.800000	6.64899e-12
154.750000	6.71064e-12
154.700000	6.77287e-12
154.650000	6.83567e-12
154.600000	6.89906e-12
154.550000	6.96303e-12
154.500000	7.0276e-12
154.450000	7.09276e-12
154.400000	7.15853e-12
154.350000	7.22491e-12
154.300000	7.2919e-12
154.250000	7.35951e-12
154.200000	7.42775e-12
154.150000	7.49662e-12
154.100000	7.56613e-12
154.050000	7.63629e-12
154.000000	7.70709e-12
153.950000	7.77855e-12
153.900000	7.85067e-12
153.850000	7.92346e-12
153.800000	7.99693e-12
153.750000	8.07107e-12
153.700000	8.1459e-12
153.650000	8.22143e-12
153.600000	8.29765e-12
153.550000	8.37458e-12
153.500000	8.45223e-12
153.450000	8.53059e-12
153.400000	8.60968e-12
153.350000	8.6895e-12
153.300000	8.77006e-12
153.250000	8.85137e-12
153.200000	8.93343e-12
153.150000	9.01625e-12
153.100000	9.09983e-12
153.050000	9.1842e-12
153.000000	9.26934e-12
152.950000	9.35527e-12
152.900000	9.442e-12
152.850000	9.52953e-12
152.800000	9.61787e-12
152.750000	9.70703e-12
152.700000	9.79702e-12
152.650000	9.88784e-12
152.600000	9.9795e-12
152.550000	1.0072e-11
152.500000	1.01654e-11
152.450000	1.02596e-11
152.400000	1.03547e-11
152.350000	1.04507e-11
152.300000	1.05476e-11
152.250000	1.06453e-11
152.200000	1.0744e-11
152.150000	1.08436e-11
152.100000	1.09441e-11
152.050000	1.10456e-11
152.000000	1.1148e-11
151.950000	1.12513e-11
151.900000	1.13556e-11
151.850000	1.14608e-11
151.800000	1.15671e-11
151.750000	1.16743e-11
151.700000	1.17825e-11
151.650000	1.18917e-11
151.600000	1.20019e-11
151.550000	1.21132e-11
151.500000	1.22254e-11
151.450000	1.23387e-11
151.400000	1.24531e-11
151.350000	1.25685e-11
151.300000	1.2685e-11
151.250000	1.28026e-11
151.200000	1.29212e-11
151.150000	1.3041e-11
151.100000	1.31618e-11
151.050000	1.32838e-11
151.000000	1.34069e-11
150.950000	1.35312e-11
150.900000	1.36566e-11
150.850000	1.37832e-11
150.800000	1.39109e-11
150.750000	1.40398e-11
150.700000	1.41699e-11
150.650000	1.43012e-11
150.600000	1.44338e-11
150.550000	1.45675e-11
150.500000	1.47025e-11
150.450000	1.48388e-11
150.400000	1.49763e-11
150.350000	1.51151e-11
150.300000	1.52551e-11
150.250000	1.53965e-11
150.200000	1.55392e-11
150.150000	1.56832e-11
150.100000	1.58285e-11
150.050000	1.59752e-11
150.000000	1.61232e-11
149.950000	1.62726e-11
149.900000	1.64234e-11
149.850000	1.65756e-11
149.800000	1.67292e-11
149.750000	1.68842e-11
149.700000	1.70406e-11
149.650000	1.71985e-11
149.600000	1.73579e-11
149.550000	1.75187e-11
149.500000	1.76811e-11
149.450000	1.78449e-11
149.400000	1.80102e-11
149.350000	1.81771e-11
149.300000	1.83455e-11
149.250000	1.85155e-11
149.200000	1.8687e-11
149.150000	1.88602e-11
149.100000	1.90349e-11
149.050000	1.92113e-11
149.000000	1.93893e-11
148.950000	1.95689e-11
148.900000	1.97502e-11
148.850000	1.99332e-11
148.800000	2.01179e-11
148.750000	2.03042e-11
148.700000	2.04923e-11
148.650000	2.06822e-11
148.600000	2.08738e-11
148.550000	2.10672e-11
148.500000	2.12624e-11
148.450000	2.14593e-11
148.400000	2.16581e-11
148.350000	2.18588e-11
148.300000	2.20613e-11
148.250000	2.22656e-11
148.200000	2.24719e-11
148.150000	2.26801e-11
148.100000	2.28902e-11
148.050000	2.31022e-11
148.000000	2.33162e-11
147.950000	2.35322e-11
147.900000	2.37502e-11
147.850000	2.39702e-11
147.800000	2.41922e-11
147.750000	2.44163e-11
147.700000	2.46425e-11
147.650000	2.48707e-11
147.600000	2.51011e-11
147.550000	2.53336e-11
147.500000	2.55683e-11
147.450000	2.58051e-11
147.400000	2.60441e-11
147.350000	2.62854e-11
147.300000	2.65288e-11
147.250000	2.67745e-11
147.200000	2.70225e-11
147.150000	2.72728e-11
147.100000	2.75254e-11
147.050000	2.77804e-11
147.000000	2.80377e-11
146.950000	2.82973e-11
146.900000	2.85594e-11
146.850000	2.88239e-11
146.800000	2.90909e-11
146.750000	2.93603e-11
146.700000	2.96322e-11
146.650000	2.99067e-11
146.600000	3.01836e-11
146.550000	3.04632e-11
146.500000	3.07453e-11
146.450000	3.103e-11
146.400000	3.13174e-11
146.350000	3.16074e-11
146.300000	3.19001e-11
146.250000	3.21955e-11
146.200000	3.24937e-11
146.150000	3.27946e-11
146.100000	3.30983e-11
146.050000	3.34048e-11
146.000000	3.37141e-11
145.950000	3.40263e-11
145.900000	3.43414e-11
145.850000	3.46594e-11
145.800000	3.49804e-11
145.750000	3.53043e-11
145.700000	3.56312e-11
145.650000	3.59612e-11
145.600000	3.62941e-11
145.550000	3.66302e-11
145.500000	3.69694e-11
145.450000	3.73117e-11
145.400000	3.76572e-11
145.350000	3.80059e-11
145.300000	3.83578e-11
145.250000	3.87129e-11
145.200000	3.90714e-11
145.150000	3.94331e-11
145.100000	3.97982e-11
145.050000	4.01667e-11
145.000000	4.05386e-11
144.950000	4.0914e-11
144.900000	4.12928e-11
144.850000	4.16751e-11
144.800000	4.20609e-11
144.750000	4.24503e-11
144.700000	4.28433e-11
144.650000	4.324e-11
144.600000	4.36403e-11
144.550000	4.40443e-11
144.500000	4.44521e-11
144.450000	4.48636e-11
144.400000	4.5279e-11
144.350000	4.56981e-11
144.300000	4.61212e-11
144.250000	4.65482e-11
144.200000	4.69791e-11
144.150000	4.7414e-11
144.100000	4.78529e-11
144.050000	4.82959e-11
144.000000	4.8743e-11
143.950000	4.91942e-11
143.900000	4.96496e-11
143.850000	5.01092e-11
143.800000	5.0573e-11
143.750000	5.10412e-11
143.700000	5.15136e-11
143.650000	5.19905e-11
143.600000	5.24717e-11
143.550000	5.29574e-11
143.500000	5.34476e-11
143.450000	5.39423e-11
143.400000	5.44416e-11
143.350000	5.49455e-11
143.300000	5.54541e-11
143.250000	5.59674e-11
143.200000	5.64854e-11
143.150000	5.70082e-11
143.100000	5.75359e-11
143.050000	5.80684e-11
143.000000	5.86058e-11
142.950000	5.91482e-11
142.900000	5.96957e-11
142.850000	6.02482e-11
142.800000	6.08058e-11
142.750000	6.13685e-11
142.700000	6.19365e-11
142.650000	6.25097e-11
142.600000	6.30882e-11
142.550000	6.36721e-11
142.500000	6.42613e-11
142.450000	6.4856e-11
142.400000	6.54563e-11
142.350000	6.6062e-11
142.300000	6.66734e-11
142.250000	6.72904e-11
142.200000	6.79131e-11
142.150000	6.85415e-11
142.100000	6.91758e-11
142.050000	6.9816e-11
142.000000	7.0462e-11
141.950000	7.11141e-11
141.900000	7.17721e-11
141.850000	7.24363e-11
141.800000	7.31065e-11
141.750000	7.3783e-11
141.700000	7.44658e-11
141.650000	7.51548e-11
141.600000	7.58502e-11
141.550000	7.6552e-11
141.500000	7.72604e-11
141.450000	7.79752e-11
141.400000	7.86967e-11
141.350000	7.94249e-11
141.300000	8.01598e-11
141.250000	8.09014e-11
141.200000	8.165e-11
141.150000	8.24054e-11
141.100000	8.31678e-11
141.050000	8.39373e-11
141.000000	8.47139e-11
140.950000	8.54977e-11
140.900000	8.62887e-11
140.850000	8.7087e-11
140.800000	8.78927e-11
140.750000	8.87059e-11
140.700000	8.95265e-11
140.650000	9.03548e-11
140.600000	9.11907e-11
140.550000	9.20343e-11
140.500000	9.28857e-11
140.450000	9.3745e-11
140.400000	9.46122e-11
140.350000	9.54875e-11
140.300000	9.63708e-11
140.250000	9.72623e-11
140.200000	9.8162e-11
140.150000	9.90701e-11
140.100000	9.99865e-11
140.050000	1.00911e-10
140.000000	1.01845e-10
139.950000	1.02787e-10
139.900000	1.03738e-10
139.850000	1.04697e-10
139.800000	1.05666e-10
139.750000	1.06643e-10
139.700000	1.0763e-10
139.650000	1.08625e-10
139.600000	1.0963e-10
139.550000	1.10644e-10
139.500000	1.11667e-10
139.450000	1.127e-10
139.400000	1.13742e-10
139.350000	1.14794e-10
139.300000	1.15856e-10
139.250000	1.16928e-10
139.200000	1.18009e-10
139.150000	1.19101e-10
139.100000	1.20202e-10
139.050000	1.21314e-10
139.000000	1.22436e-10
138.950000	1.23568e-10
138.900000	1.24711e-10
138.850000	1.25864e-10
138.800000	1.27028e-10
138.750000	1.28203e-10
138.700000	1.29389e-10
138.650000	1.30585e-10
138.600000	1.31793e-10
138.550000	1.33012e-10
138.500000	1.34242e-10
138.450000	1.35483e-10
138.400000	1.36736e-10
138.350000	1.38e-10
138.300000	1.39276e-10
138.250000	1.40564e-10
138.200000	1.41864e-10
138.150000	1.43176e-10
138.100000	1.445e-10
138.050000	1.45836e-10
138.000000	1.47184e-10
137.950000	1.48545e-10
137.900000	1.49919e-10
137.850000	1.51305e-10
137.800000	1.52704e-10
137.750000	1.54116e-10
137.700000	1.55541e-10
137.650000	1.56979e-10
137.600000	1.5843e-10
137.550000	1.59895e-10
137.500000	1.61374e-10
137.450000	1.62866e-10
137.400000	1.64371e-10
137.350000	1.65891e-10
137.300000	1.67425e-10
137.250000	1.68973e-10
137.200000	1.70535e-10
137.150000	1.72111e-10
137.100000	1.73702e-10
137.050000	1.75308e-10
137.000000	1.76929e-10
136.950000	1.78565e-10
136.900000	1.80215e-10
136.850000	1.81881e-10
136.800000	1.83563e-10
136.750000	1.8526e-10
136.700000	1.86972e-10
136.650000	1.88701e-10
136.600000	1.90445e-10
136.550000	1.92205e-10
136.500000	1.93982e-10
136.450000	1.95775e-10
136.400000	1.97585e-10
136.350000	1.99411e-10
136.300000	2.01254e-10
136.250000	2.03115e-10
136.200000	2.04992e-10
136.150000	2.06887e-10
136.100000	2.08799e-10
136.050000	2.10729e-10
136.000000	2.12677e-10
135.950000	2.14642e-10
135.900000	2.16626e-10
135.850000	2.18628e-10
135.800000	2.20649e-10
135.750000	2.22688e-10
135.700000	2.24746e-10
135.650000	2.26824e-10
135.600000	2.2892e-10
135.550000	2.31035e-10
135.500000	2.33171e-10
135.450000	2.35326e-10
135.400000	2.375e-10
135.350000	2.39695e-10
135.300000	2.4191e-10
135.250000	2.44146e-10
135.200000	2.46402e-10
135.150000	2.48679e-10
135.100000	2.50977e-10
135.050000	2.53296e-10
135.000000	2.55637e-10
134.950000	2.57999e-10
134.900000	2.60383e-10
134.850000	2.62789e-10
134.800000	2.65218e-10
134.750000	2.67668e-10
134.700000	2.70142e-10
134.650000	2.72638e-10
134.600000	2.75157e-10
134.550000	2.77699e-10
134.500000	2.80265e-10
134.450000	2.82855e-10
134.400000	2.85468e-10
134.350000	2.88106e-10
134.300000	2.90768e-10
134.250000	2.93454e-10
134.200000	2.96166e-10
134.150000	2.98902e-10
134.100000	3.01663e-10
134.050000	3.0445e-10
134.000000	3.07263e-10
133.950000	3.10102e-10
133.900000	3.12967e-10
133.850000	3.15858e-10
133.800000	3.18776e-10
133.750000	3.21721e-10
133.700000	3.24693e-10
133.650000	3.27693e-10
133.600000	3.3072e-10
133.550000	3.33775e-10
133.500000	3.36858e-10
133.450000	3.3997e-10
133.400000	3.43111e-10
133.350000	3.4628e-10
133.300000	3.49479e-10
133.250000	3.52707e-10
133.200000	3.55965e-10
133.150000	3.59253e-10
133.100000	3.62571e-10
133.050000	3.6592e-10
133.000000	3.693e-10
132.950000	3.72711e-10
132.900000	3.76154e-10
132.850000	3.79628e-10
132.800000	3.83135e-10
132.750000	3.86673e-10
132.700000	3.90245e-10
132.650000	3.93849e-10
132.600000	3.97486e-10
132.550000	4.01157e-10
132.500000	4.04862e-10
132.450000	4.08602e-10
132.400000	4.12375e-10
132.350000	4.16184e-10
132.300000	4.20027e-10
132.250000	4.23906e-10
132.200000	4.27821e-10
132.150000	4.31772e-10
132.100000	4.35759e-10
132.050000	4.39783e-10
132.000000	4.43844e-10
131.950000	4.47943e-10
131.900000	4.5208e-10
131.850000	4.56254e-10
131.800000	4.60467e-10
131.750000	4.64719e-10
131.700000	4.6901e-10
131.650000	4.73341e-10
131.600000	4.77712e-10
131.550000	4.82123e-10
131.500000	4.86575e-10
131.450000	4.91067e-10
131.400000	4.95601e-10
131.350000	5.00177e-10
131.300000	5.04796e-10
131.250000	5.09456e-10
131.200000	5.1416e-10
131.150000	5.18907e-10
131.100000	5.23698e-10
131.050000	5.28533e-10
131.000000	5.33413e-10
130.950000	5.38337e-10
130.900000	5.43307e-10
130.850000	5.48323e-10
130.800000	5.53385e-10
130.750000	5.58494e-10
130.700000	5.6365e-10
130.650000	5.68853e-10
130.600000	5.74105e-10
130.550000	5.79405e-10
130.500000	5.84753e-10
130.450000	5.90151e-10
130.400000	5.95599e-10
130.350000	6.01097e-10
130.300000	6.06645e-10
130.250000	6.12245e-10
130.200000	6.17897e-10
130.150000	6.236e-10
130.100000	6.29356e-10
130.050000	6.35165e-10
130.000000	6.41028e-10
129.950000	6.46945e-10
129.900000	6.52916e-10
129.850000	6.58942e-10
129.800000	6.65024e-10
129.750000	6.71162e-10
129.700000	6.77357e-10
129.650000	6.83608e-10
129.600000	6.89917e-10
129.550000	6.96285e-10
129.500000	7.02711e-10
129.450000	7.09196e-10
129.400000	7.15741e-10
129.350000	7.22346e-10
129.300000	7.29013e-10
129.250000	7.3574e-10
129.200000	7.4253e-10
129.150000	7.49382e-10
129.100000	7.56298e-10
129.050000	7.63277e-10
129.000000	7.7032e-10
128.950000	7.77429e-10
128.900000	7.84602e-10
128.850000	7.91842e-10
128.800000	7.99149e-10
128.750000	8.06523e-10
128.700000	8.13965e-10
128.650000	8.21476e-10
128.600000	8.29055e-10
128.550000	8.36705e-10
128.500000	8.44425e-10
128.450000	8.52216e-10
128.400000	8.60079e-10
128.350000	8.68015e-10
128.300000	8.76023e-10
128.250000	8.84105e-10
128.200000	8.92262e-10
128.150000	9.00494e-10
128.100000	9.08802e-10
128.050000	9.17186e-10
128.000000	9.25648e-10
127.950000	9.34187e-10
127.900000	9.42805e-10
127.850000	9.51503e-10
127.800000	9.60281e-10
127.750000	9.69139e-10
127.700000	9.78079e-10
127.650000	9.87102e-10
127.600000	9.96208e-10
127.550000	1.0054e-09
127.500000	1.01467e-09
127.450000	1.02403e-09
127.400000	1.03348e-09
127.350000	1.04301e-09
127.300000	1.05263e-09
127.250000	1.06234e-09
127.200000	1.07214e-09
127.150000	1.08203e-09
127.100000	1.09201e-09
127.050000	1.10208e-09
127.000000	1.11224e-09
126.950000	1.1225e-09
126.900000	1.13285e-09
126.850000	1.1433e-09
126.800000	1.15385e-09
126.750000	1.16449e-09
126.700000	1.17523e-09
126.650000	1.18607e-09
126.600000	1.197e-09
126.550000	1.20804e-09
126.500000	1.21918e-09
126.450000	1.23043e-09
126.400000	1.24177e-09
126.350000	1.25322e-09
126.300000	1.26478e-09
126.250000	1.27644e-09
126.200000	1.28821e-09
126.150000	1.30009e-09
126.100000	1.31208e-09
126.050000	1.32418e-09
126.000000	1.33639e-09
125.950000	1.34871e-09
125.900000	1.36115e-09
125.850000	1.3737e-09
125.800000	1.38636e-09
125.750000	1.39915e-09
125.700000	1.41205e-09
125.650000	1.42506e-09
125.600000	1.4382e-09
125.550000	1.45146e-09
125.500000	1.46484e-09
125.450000	1.47835e-09
125.400000	1.49198e-09
125.350000	1.50573e-09
125.300000	1.51961e-09
125.250000	1.53362e-09
125.200000	1.54776e-09
125.150000	1.56203e-09
125.100000	1.57643e-09
125.050000	1.59096e-09
125.000000	1.60563e-09
124.950000	1.62043e-09
124.900000	1.63537e-09
124.850000	1.65044e-09
124.800000	1.66565e-09
124.750000	1.68101e-09
124.700000	1.6965e-09
124.650000	1.71214e-09
124.600000	1.72792e-09
124.550000	1.74385e-09
124.500000	1.75992e-09
124.450000	1.77614e-09
124.400000	1.79251e-09
124.350000	1.80903e-09
124.300000	1.8257e-09
124.250000	1.84253e-09
124.200000	1.85951e-09
124.150000	1.87665e-09
124.100000	1.89394e-09
124.050000	1.9114e-09
124.000000	1.92901e-09
123.950000	1.94679e-09
123.900000	1.96473e-09
123.850000	1.98283e-09
123.800000	2.0011e-09
123.750000	2.01955e-09
123.700000	2.03815e-09
123.650000	2.05694e-09
123.600000	2.07589e-09
123.550000	2.09502e-09
123.500000	2.11432e-09
123.450000	2.1338e-09
123.400000	2.15346e-09
123.350000	2.17331e-09
123.300000	2.19333e-09
123.250000	2.21354e-09
123.200000	2.23393e-09
123.150000	2.25452e-09
123.100000	2.27529e-09
123.050000	2.29625e-09
123.000000	2.3174e-09
122.950000	2.33875e-09
122.900000	2.3603e-09
122.850000	2.38204e-09
122.800000	2.40399e-09
122.750000	2.42614e-09
122.700000	2.44849e-09
122.650000	2.47104e-09
122.600000	2.4938e-09
122.550000	2.51678e-09
122.500000	2.53996e-09
122.450000	2.56336e-09
122.400000	2.58697e-09
122.350000	2.6108e-09
122.300000	2.63485e-09
122.250000	2.65911e-09
122.200000	2.68361e-09
122.150000	2.70833e-09
122.100000	2.73327e-09
122.050000	2.75844e-09
122.000000	2.78385e-09
121.950000	2.80949e-09
121.900000	2.83537e-09
121.850000	2.86148e-09
121.800000	2.88783e-09
121.750000	2.91443e-09
121.700000	2.94127e-09
121.650000	2.96835e-09
121.600000	2.99569e-09
121.550000	3.02328e-09
121.500000	3.05112e-09
121.450000	3.07922e-09
121.400000	3.10757e-09
121.350000	3.13619e-09
121.300000	3.16507e-09
121.250000	3.19421e-09
121.200000	3.22362e-09
121.150000	3.2533e-09
121.100000	3.28326e-09
121.050000	3.31349e-09
121.000000	3.344e-09
120.950000	3.37479e-09
120.900000	3.40586e-09
120.850000	3.43722e-09
120.800000	3.46886e-09
120.750000	3.5008e-09
120.700000	3.53303e-09
120.650000	3.56556e-09
120.600000	3.59838e-09
120.550000	3.63151e-09
120.500000	3.66494e-09
120.450000	3.69868e-09
120.400000	3.73273e-09
120.350000	3.76709e-09
120.300000	3.80177e-09
120.250000	3.83677e-09
120.200000	3.87208e-09
120.150000	3.90773e-09
120.100000	3.9437e-09
120.050000	3.98e-09
120.000000	4.01663e-09
119.950000	4.0536e-09
119.900000	4.09091e-09
119.850000	4.12857e-09
119.800000	4.16657e-09
119.750000	4.20491e-09
119.700000	4.24361e-09
119.650000	4.28267e-09
119.600000	4.32209e-09
119.550000	4.36186e-09
119.500000	4.40201e-09
119.450000	4.44252e-09
119.400000	4.4834e-09
119.350000	4.52466e-09
119.300000	4.5663e-09
119.250000	4.60832e-09
119.200000	4.65072e-09
119.150000	4.69352e-09
119.100000	4.73671e-09
119.050000	4.7803e-09
119.000000	4.82428e-09
118.950000	4.86867e-09
118.900000	4.91347e-09
118.850000	4.95868e-09
118.800000	5.00431e-09
118.750000	5.05035e-09
118.700000	5.09682e-09
118.650000	5.14371e-09
118.600000	5.19103e-09
118.550000	5.23879e-09
118.500000	5.28699e-09
118.450000	5.33563e-09
118.400000	5.38472e-09
118.350000	5.43425e-09
118.300000	5.48425e-09
118.250000	5.5347e-09
118.200000	5.58561e-09
118.150000	5.63699e-09
118.100000	5.68885e-09
118.050000	5.74118e-09
118.000000	5.79399e-09
117.950000	5.84728e-09
117.900000	5.90107e-09
117.850000	5.95535e-09
117.800000	6.01012e-09
117.750000	6.0654e-09
117.700000	6.12119e-09
117.650000	6.17749e-09
117.600000	6.23431e-09
117.550000	6.29164e-09
117.500000	6.34951e-09
117.450000	6.4079e-09
117.400000	6.46684e-09
117.350000	6.52631e-09
117.300000	6.58633e-09
117.250000	6.6469e-09
117.200000	6.70802e-09
117.150000	6.76971e-09
117.100000	6.83196e-09
117.050000	6.89478e-09
117.000000	6.95818e-09
116.950000	7.02217e-09
116.900000	7.08674e-09
116.850000	7.1519e-09
116.800000	7.21766e-09
116.750000	7.28402e-09
116.700000	7.35099e-09
116.650000	7.41858e-09
116.600000	7.48679e-09
116.550000	7.55562e-09
116.500000	7.62509e-09
116.450000	7.69519e-09
116.400000	7.76594e-09
116.350000	7.83733e-09
116.300000	7.90938e-09
116.250000	7.98209e-09
116.200000	8.05547e-09
116.150000	8.12952e-09
116.100000	8.20425e-09
116.050000	8.27967e-09
116.000000	8.35578e-09
115.950000	8.43258e-09
115.900000	8.51009e-09
115.850000	8.58832e-09
115.800000	8.66726e-09
115.750000	8.74692e-09
115.700000	8.82731e-09
115.650000	8.90845e-09
115.600000	8.99032e-09
115.550000	9.07295e-09
115.500000	9.15634e-09
115.450000	9.24049e-09
115.400000	9.32541e-09
115.350000	9.41111e-09
115.300000	9.4976e-09
115.250000	9.58488e-09
115.200000	9.67296e-09
115.150000	9.76185e-09
115.100000	9.85155e-09
115.050000	9.94208e-09
115.000000	1.00334e-08
114.950000	1.01256e-08
114.900000	1.02187e-08
114.850000	1.03126e-08
114.800000	1.04073e-08
114.750000	1.05029e-08
114.700000	1.05994e-08
114.650000	1.06968e-08
114.600000	1.07951e-08
114.550000	1.08943e-08
114.500000	1.09944e-08
114.450000	1.10954e-08
114.400000	1.11973e-08
114.350000	1.13002e-08
114.300000	1.1404e-08
114.250000	1.15087e-08
114.200000	1.16145e-08
114.150000	1.17211e-08
114.100000	1.18288e-08
114.050000	1.19375e-08
114.000000	1.20471e-08
113.950000	1.21578e-08
113.900000	1.22694e-08
113.850000	1.23821e-08
113.800000	1.24959e-08
113.750000	1.26106e-08
113.700000	1.27265e-08
113.650000	1.28433e-08
113.600000	1.29613e-08
113.550000	1.30803e-08
113.500000	1.32005e-08
113.450000	1.33217e-08
113.400000	1.3444e-08
113.350000	1.35675e-08
113.300000	1.36921e-08
113.250000	1.38178e-08
113.200000	1.39447e-08
113.150000	1.40727e-08
113.100000	1.4202e-08
113.050000	1.43324e-08
113.000000	1.4464e-08
112.950000	1.45968e-08
112.900000	1.47308e-08
112.850000	1.4866e-08
112.800000	1.50025e-08
112.750000	1.51403e-08
112.700000	1.52793e-08
112.650000	1.54195e-08
112.600000	1.55611e-08
112.550000	1.57039e-08
112.500000	1.58481e-08
112.450000	1.59936e-08
112.400000	1.61404e-08
112.350000	1.62886e-08
112.300000	1.64381e-08
112.250000	1.6589e-08
112.200000	1.67413e-08
112.150000	1.68949e-08
112.100000	1.705e-08
112.050000	1.72065e-08
112.000000	1.73644e-08
111.950000	1.75238e-08
111.900000	1.76846e-08
111.850000	1.78469e-08
111.800000	1.80107e-08
111.750000	1.8176e-08
111.700000	1.83428e-08
111.650000	1.85111e-08
111.600000	1.8681e-08
111.550000	1.88524e-08
111.500000	1.90254e-08
111.450000	1.92e-08
111.400000	1.93762e-08
111.350000	1.9554e-08
111.300000	1.97334e-08
111.250000	1.99145e-08
111.200000	2.00972e-08
111.150000	2.02816e-08
111.100000	2.04677e-08
111.050000	2.06555e-08
111.000000	2.0845e-08
110.950000	2.10362e-08
110.900000	2.12292e-08
110.850000	2.1424e-08
110.800000	2.16205e-08
110.750000	2.18188e-08
110.700000	2.2019e-08
110.650000	2.2221e-08
110.600000	2.24248e-08
110.550000	2.26305e-08
110.500000	2.28381e-08
110.450000	2.30476e-08
110.400000	2.3259e-08
110.350000	2.34723e-08
110.300000	2.36876e-08
110.250000	2.39048e-08
110.200000	2.41241e-08
110.150000	2.43453e-08
110.100000	2.45686e-08
110.050000	2.47939e-08
110.000000	2.50213e-08
109.950000	2.52507e-08
109.900000	2.54823e-08
109.850000	2.5716e-08
109.800000	2.59518e-08
109.750000	2.61898e-08
109.700000	2.64299e-08
109.650000	2.66723e-08
109.600000	2.69168e-08
109.550000	2.71636e-08
109.500000	2.74127e-08
109.450000	2.7664e-08
109.400000	2.79176e-08
109.350000	2.81736e-08
109.300000	2.84319e-08
109.250000	2.86925e-08
109.200000	2.89556e-08
109.150000	2.9221e-08
109.100000	2.94889e-08
109.050000	2.97592e-08
109.000000	3.0032e-08
108.950000	3.03073e-08
108.900000	3.05851e-08
108.850000	3.08654e-08
108.800000	3.11483e-08
108.750000	3.14338e-08
108.700000	3.17219e-08
108.650000	3.20127e-08
108.600000	3.23061e-08
108.550000	3.26022e-08
108.500000	3.2901e-08
108.450000	3.32025e-08
108.400000	3.35067e-08
108.350000	3.38138e-08
108.300000	3.41237e-08
108.250000	3.44364e-08
108.200000	3.47519e-08
108.150000	3.50704e-08
108.100000	3.53917e-08
108.050000	3.5716e-08
108.000000	3.60432e-08
107.950000	3.63735e-08
107.900000	3.67067e-08
107.850000	3.7043e-08
107.800000	3.73824e-08
107.750000	3.77249e-08
107.700000	3.80705e-08
107.650000	3.84193e-08
107.600000	3.87712e-08
107.550000	3.91264e-08
107.500000	3.94848e-08
107.450000	3.98465e-08
107.400000	4.02115e-08
107.350000	4.05798e-08
107.300000	4.09515e-08
107.250000	4.13266e-08
107.200000	4.17051e-08
107.150000	4.20871e-08
107.100000	4.24726e-08
107.050000	4.28615e-08
107.000000	4.32541e-08
106.950000	4.36502e-08
106.900000	4.40499e-08
106.850000	4.44533e-08
106.800000	4.48604e-08
106.750000	4.52712e-08
106.700000	4.56858e-08
106.650000	4.61041e-08
106.600000	4.65262e-08
106.550000	4.69523e-08
106.500000	4.73822e-08
106.450000	4.7816e-08
106.400000	4.82538e-08
106.350000	4.86956e-08
106.300000	4.91414e-08
106.250000	4.95913e-08
106.200000	5.00453e-08
106.150000	5.05034e-08
106.100000	5.09657e-08
106.050000	5.14323e-08
106.000000	5.19031e-08
105.950000	5.23782e-08
105.900000	5.28576e-08
105.850000	5.33414e-08
105.800000	5.38297e-08
105.750000	5.43223e-08
105.700000	5.48195e-08
105.650000	5.53213e-08
105.600000	5.58276e-08
105.550000	5.63385e-08
105.500000	5.68541e-08
105.450000	5.73744e-08
105.400000	5.78994e-08
105.350000	5.84292e-08
105.300000	5.89639e-08
105.250000	5.95035e-08
105.200000	6.00479e-08
105.150000	6.05974e-08
105.100000	6.11518e-08
105.050000	6.17113e-08
105.000000	6.22759e-08
104.950000	6.28457e-08
104.900000	6.34207e-08
104.850000	6.40009e-08
104.800000	6.45864e-08
104.750000	6.51772e-08
104.700000	6.57735e-08
104.650000	6.63751e-08
104.600000	6.69823e-08
104.550000	6.7595e-08
104.500000	6.82133e-08
104.450000	6.88372e-08
104.400000	6.94668e-08
104.350000	7.01022e-08
104.300000	7.07433e-08
104.250000	7.13903e-08
104.200000	7.20432e-08
104.150000	7.27021e-08
104.100000	7.3367e-08
104.050000	7.40379e-08
104.000000	7.47149e-08
103.950000	7.53981e-08
103.900000	7.60876e-08
103.850000	7.67833e-08
103.800000	7.74854e-08
103.750000	7.81939e-08
103.700000	7.89088e-08
103.650000	7.96303e-08
103.600000	8.03583e-08
103.550000	8.1093e-08
103.500000	8.18343e-08
103.450000	8.25824e-08
103.400000	8.33374e-08
103.350000	8.40992e-08
103.300000	8.4868e-08
103.250000	8.56437e-08
103.200000	8.64266e-08
103.150000	8.72165e-08
103.100000	8.80137e-08
103.050000	8.88181e-08
103.000000	8.96299e-08
102.950000	9.04491e-08
102.900000	9.12757e-08
102.850000	9.21099e-08
102.800000	9.29516e-08
102.750000	9.38011e-08
102.700000	9.46582e-08
102.650000	9.55232e-08
102.600000	9.63961e-08
102.550000	9.72769e-08
102.500000	9.81657e-08
102.450000	9.90626e-08
102.400000	9.99677e-08
102.350000	1.00881e-07
102.300000	1.01803e-07
102.250000	1.02733e-07
102.200000	1.03671e-07
102.150000	1.04618e-07
102.100000	1.05574e-07
102.050000	1.06538e-07
102.000000	1.07512e-07
101.950000	1.08494e-07
101.900000	1.09485e-07
101.850000	1.10485e-07
101.800000	1.11494e-07
101.750000	1.12512e-07
101.700000	1.1354e-07
101.650000	1.14577e-07
101.600000	1.15623e-07
101.550000	1.16679e-07
101.500000	1.17744e-07
101.450000	1.1882e-07
101.400000	1.19905e-07
101.350000	1.20999e-07
101.300000	1.22104e-07
101.250000	1.23219e-07
101.200000	1.24344e-07
101.150000	1.25479e-07
101.100000	1.26625e-07
101.050000	1.27781e-07
101.000000	1.28948e-07
100.950000	1.30125e-07
100.900000	1.31313e-07
100.850000	1.32511e-07
100.800000	1.33721e-07
100.750000	1.34942e-07
100.700000	1.36173e-07
100.650000	1.37416e-07
100.600000	1.3867e-07
100.550000	1.39936e-07
100.500000	1.41213e-07
100.450000	1.42502e-07
100.400000	1.43802e-07
100.350000	1.45115e-07
100.300000	1.46439e-07
100.250000	1.47775e-07
100.200000	1.49124e-07
100.150000	1.50484e-07
100.100000	1.51857e-07
100.050000	1.53243e-07
100.000000	1.54641e-07
99.950000	1.56052e-07
99.900000	1.57476e-07
99.850000	1.58912e-07
99.800000	1.60362e-07
99.750000	1.61825e-07
99.700000	1.63301e-07
99.650000	1.64791e-07
99.600000	1.66294e-07
99.550000	1.67811e-07
99.500000	1.69341e-07
99.450000	1.70886e-07
99.400000	1.72444e-07
99.350000	1.74017e-07
99.300000	1.75604e-07
99.250000	1.77205e-07
99.200000	1.78821e-07
99.150000	1.80452e-07
99.100000	1.82098e-07
99.050000	1.83758e-07
99.000000	1.85433e-07
98.950000	1.87124e-07
98.900000	1.8883e-07
98.850000	1.90552e-07
98.800000	1.92289e-07
98.750000	1.94042e-07
98.700000	1.95811e-07
98.650000	1.97596e-07
98.600000	1.99397e-07
98.550000	2.01215e-07
98.500000	2.03049e-07
98.450000	2.049e-07
98.400000	2.06767e-07
98.350000	2.08652e-07
98.300000	2.10554e-07
98.250000	2.12473e-07
98.200000	2.14409e-07
98.150000	2.16363e-07
98.100000	2.18335e-07
98.050000	2.20324e-07
98.000000	2.22332e-07
97.950000	2.24358e-07
97.900000	2.26402e-07
97.850000	2.28465e-07
97.800000	2.30546e-07
97.750000	2.32647e-07
97.700000	2.34766e-07
97.650000	2.36905e-07
97.600000	2.39063e-07
97.550000	2.41241e-07
97.500000	2.43438e-07
97.450000	2.45656e-07
97.400000	2.47893e-07
97.350000	2.50151e-07
97.300000	2.52429e-07
97.250000	2.54728e-07
97.200000	2.57048e-07
97.150000	2.59389e-07
97.100000	2.61751e-07
97.050000	2.64135e-07
97.000000	2.6654e-07
96.950000	2.68967e-07
96.900000	2.71416e-07
96.850000	2.73887e-07
96.800000	2.76381e-07
96.750000	2.78897e-07
96.700000	2.81436e-07
96.650000	2.83999e-07
96.600000	2.86584e-07
96.550000	2.89193e-07
96.500000	2.91825e-07
96.450000	2.94482e-07
96.400000	2.97162e-07
96.350000	2.99867e-07
96.300000	3.02596e-07
96.250000	3.0535e-07
96.200000	3.08129e-07
96.150000	3.10933e-07
96.100000	3.13763e-07
96.050000	3.16618e-07
96.000000	3.19499e-07
95.950000	3.22406e-07
95.900000	3.2534e-07
95.850000	3.283e-07
95.800000	3.31287e-07
95.750000	3.34301e-07
95.700000	3.37342e-07
95.650000	3.40411e-07
95.600000	3.43508e-07
95.550000	3.46632e-07
95.500000	3.49785e-07
95.450000	3.52967e-07
95.400000	3.56178e-07
95.350000	3.59417e-07
95.300000	3.62686e-07
95.250000	3.65984e-07
95.200000	3.69313e-07
95.150000	3.72671e-07
95.100000	3.7606e-07
95.050000	3.7948e-07
95.000000	3.8293e-07
94.950000	3.86412e-07
94.900000	3.89925e-07
94.850000	3.9347e-07
94.800000	3.97048e-07
94.750000	4.00657e-07
94.700000	4.043e-07
94.650000	4.07975e-07
94.600000	4.11683e-07
94.550000	4.15426e-07
94.500000	4.19201e-07
94.450000	4.23012e-07
94.400000	4.26856e-07
94.350000	4.30736e-07
94.300000	4.3465e-07
94.250000	4.386e-07
94.200000	4.42586e-07
94.150000	4.46608e-07
94.100000	4.50666e-07
94.050000	4.54761e-07
94.000000	4.58892e-07
93.950000	4.63062e-07
93.900000	4.67269e-07
93.850000	4.71514e-07
93.800000	4.75797e-07
93.750000	4.80119e-07
93.700000	4.84481e-07
93.650000	4.88881e-07
93.600000	4.93322e-07
93.550000	4.97802e-07
93.500000	5.02324e-07
93.450000	5.06886e-07
93.400000	5.11489e-07
93.350000	5.16134e-07
93.300000	5.20821e-07
93.250000	5.2555e-07
93.200000	5.30322e-07
93.150000	5.35137e-07
93.100000	5.39996e-07
93.050000	5.44899e-07
93.000000	5.49845e-07
92.950000	5.54837e-07
92.900000	5.59874e-07
92.850000	5.64956e-07
92.800000	5.70084e-07
92.750000	5.75259e-07
92.700000	5.8048e-07
92.650000	5.85748e-07
92.600000	5.91064e-07
92.550000	5.96428e-07
92.500000	6.01841e-07
92.450000	6.07302e-07
92.400000	6.12813e-07
92.350000	6.18373e-07
92.300000	6.23984e-07
92.250000	6.29645e-07
92.200000	6.35357e-07
92.150000	6.41121e-07
92.100000	6.46937e-07
92.050000	6.52806e-07
92.000000	6.58728e-07
91.950000	6.64703e-07
91.900000	6.70732e-07
91.850000	6.76815e-07
91.800000	6.82953e-07
91.750000	6.89147e-07
91.700000	6.95396e-07
91.650000	7.01702e-07
91.600000	7.08065e-07
91.550000	7.14486e-07
91.500000	7.20964e-07
91.450000	7.275e-07
91.400000	7.34096e-07
91.350000	7.40751e-07
91.300000	7.47466e-07
91.250000	7.54242e-07
91.200000	7.61079e-07
91.150000	7.67978e-07
91.100000	7.74938e-07
91.050000	7.81962e-07
91.000000	7.89049e-07
90.950000	7.96199e-07
90.900000	8.03415e-07
90.850000	8.10695e-07
90.800000	8.18041e-07
90.750000	8.25453e-07
90.700000	8.32932e-07
90.650000	8.40478e-07
90.600000	8.48093e-07
90.550000	8.55776e-07
90.500000	8.63528e-07
90.450000	8.7135e-07
90.400000	8.79243e-07
90.350000	8.87207e-07
90.300000	8.95242e-07
90.250000	9.0335e-07
90.200000	9.11531e-07
90.150000	9.19786e-07
90.100000	9.28115e-07
90.050000	9.36519e-07
90.000000	9.44999e-07
89.950000	9.53555e-07
89.900000	9.62188e-07
89.850000	9.70899e-07
89.800000	9.79688e-07
89.750000	9.88557e-07
89.700000	9.97505e-07
89.650000	1.00653e-06
89.600000	1.01564e-06
89.550000	1.02484e-06
89.500000	1.03411e-06
89.450000	1.04347e-06
89.400000	1.05291e-06
89.350000	1.06244e-06
89.300000	1.07205e-06
89.250000	1.08175e-06
89.200000	1.09154e-06
89.150000	1.10142e-06
89.100000	1.11138e-06
89.050000	1.12143e-06
89.000000	1.13158e-06
88.950000	1.14181e-06
88.900000	1.15214e-06
88.850000	1.16256e-06
88.800000	1.17308e-06
88.750000	1.18368e-06
88.700000	1.19439e-06
88.650000	1.20519e-06
88.600000	1.21609e-06
88.550000	1.22708e-06
88.500000	1.23818e-06
88.450000	1.24937e-06
88.400000	1.26066e-06
88.350000	1.27206e-06
88.300000	1.28356e-06
88.250000	1.29516e-06
88.200000	1.30687e-06
88.150000	1.31868e-06
88.100000	1.3306e-06
88.050000	1.34262e-06
88.000000	1.35475e-06
87.950000	1.367e-06
87.900000	1.37935e-06
87.850000	1.39181e-06
87.800000	1.40438e-06
87.750000	1.41707e-06
87.700000	1.42987e-06
87.650000	1.44279e-06
87.600000	1.45582e-06
87.550000	1.46897e-06
87.500000	1.48224e-06
87.450000	1.49562e-06
87.400000	1.50913e-06
87.350000	1.52276e-06
87.300000	1.53651e-06
87.250000	1.55038e-06
87.200000	1.56438e-06
87.150000	1.5785e-06
87.100000	1.59275e-06
87.050000	1.60713e-06
87.000000	1.62164e-06
86.950000	1.63628e-06
86.900000	1.65105e-06
86.850000	1.66595e-06
86.800000	1.68098e-06
86.750000	1.69615e-06
86.700000	1.71146e-06
86.650000	1.7269e-06
86.600000	1.74248e-06
86.550000	1.7582e-06
86.500000	1.77407e-06
86.450000	1.79007e-06
86.400000	1.80622e-06
86.350000	1.82251e-06
86.300000	1.83895e-06
86.250000	1.85553e-06
86.200000	1.87227e-06
86.150000	1.88915e-06
86.100000	1.90619e-06
86.050000	1.92338e-06
86.000000	1.94072e-06
85.950000	1.95822e-06
85.900000	1.97587e-06
85.850000	1.99368e-06
85.800000	2.01166e-06
85.750000	2.02979e-06
85.700000	2.04808e-06
85.650000	2.06654e-06
85.600000	2.08517e-06
85.550000	2.10396e-06
85.500000	2.12292e-06
85.450000	2.14205e-06
85.400000	2.16135e-06
85.350000	2.18082e-06
85.300000	2.20047e-06
85.250000	2.22029e-06
85.200000	2.24029e-06
85.150000	2.26047e-06
85.100000	2.28083e-06
85.050000	2.30137e-06
85.000000	2.3221e-06
84.950000	2.34301e-06
84.900000	2.36411e-06
84.850000	2.38539e-06
84.800000	2.40687e-06
84.750000	2.42854e-06
84.700000	2.4504e-06
84.650000	2.47246e-06
84.600000	2.49472e-06
84.550000	2.51717e-06
84.500000	2.53983e-06
84.450000	2.56268e-06
84.400000	2.58574e-06
84.350000	2.60901e-06
84.300000	2.63249e-06
84.250000	2.65617e-06
84.200000	2.68007e-06
84.150000	2.70418e-06
84.100000	2.72851e-06
84.050000	2.75305e-06
84.000000	2.77781e-06
83.950000	2.80279e-06
83.900000	2.828e-06
83.850000	2.85343e-06
83.800000	2.87909e-06
83.750000	2.90498e-06
83.700000	2.9311e-06
83.650000	2.95745e-06
83.600000	2.98403e-06
83.550000	3.01086e-06
83.500000	3.03792e-06
83.450000	3.06522e-06
83.400000	3.09277e-06
83.350000	3.12057e-06
83.300000	3.14861e-06
83.250000	3.1769e-06
83.200000	3.20544e-06
83.150000	3.23424e-06
83.100000	3.2633e-06
83.050000	3.29261e-06
83.000000	3.32219e-06
82.950000	3.35203e-06
82.900000	3.38213e-06
82.850000	3.4125e-06
82.800000	3.44315e-06
82.750000	3.47406e-06
82.700000	3.50526e-06
82.650000	3.53673e-06
82.600000	3.56848e-06
82.550000	3.60051e-06
82.500000	3.63283e-06
82.450000	3.66544e-06
82.400000	3.69833e-06
82.350000	3.73152e-06
82.300000	3.76501e-06
82.250000	3.79879e-06
82.200000	3.83287e-06
82.150000	3.86726e-06
82.100000	3.90195e-06
82.050000	3.93695e-06
82.000000	3.97227e-06
81.950000	4.00789e-06
81.900000	4.04384e-06
81.850000	4.0801e-06
81.800000	4.11669e-06
81.750000	4.1536e-06
81.700000	4.19084e-06
81.650000	4.22841e-06
81.600000	4.26631e-06
81.550000	4.30456e-06
81.500000	4.34314e-06
81.450000	4.38206e-06
81.400000	4.42133e-06
81.350000	4.46095e-06
81.300000	4.50092e-06
81.250000	4.54125e-06
81.200000	4.58193e-06
81.150000	4.62298e-06
81.100000	4.66439e-06
81.050000	4.70617e-06
81.000000	4.74831e-06
80.950000	4.79084e-06
80.900000	4.83374e-06
80.850000	4.87702e-06
80.800000	4.92068e-06
80.750000	4.96474e-06
80.700000	5.00918e-06
80.650000	5.05402e-06
80.600000	5.09925e-06
80.550000	5.14489e-06
80.500000	5.19093e-06
80.450000	5.23738e-06
80.400000	5.28424e-06
80.350000	5.33152e-06
80.300000	5.37922e-06
80.250000	5.42734e-06
80.200000	5.47588e-06
80.150000	5.52486e-06
80.100000	5.57427e-06
80.050000	5.62411e-06
80.000000	5.6744e-06
79.950000	5.72514e-06
79.900000	5.77632e-06
79.850000	5.82796e-06
79.800000	5.88005e-06
79.750000	5.93261e-06
79.700000	5.98563e-06
79.650000	6.03912e-06
79.600000	6.09308e-06
79.550000	6.14752e-06
79.500000	6.20245e-06
79.450000	6.25786e-06
79.400000	6.31375e-06
79.350000	6.37015e-06
79.300000	6.42704e-06
79.250000	6.48443e-06
79.200000	6.54234e-06
79.150000	6.60075e-06
79.100000	6.65968e-06
79.050000	6.71913e-06
79.000000	6.77911e-06
78.950000	6.83962e-06
78.900000	6.90066e-06
78.850000	6.96224e-06
78.800000	7.02437e-06
78.750000	7.08704e-06
78.700000	7.15027e-06
78.650000	7.21405e-06
78.600000	7.2784e-06
78.550000	7.34332e-06
78.500000	7.40881e-06
78.450000	7.47488e-06
78.400000	7.54153e-06
78.350000	7.60877e-06
78.300000	7.6766e-06
78.250000	7.74503e-06
78.200000	7.81406e-06
78.150000	7.8837e-06
78.100000	7.95396e-06
78.050000	8.02484e-06
78.000000	8.09634e-06
77.950000	8.16847e-06
77.900000	8.24124e-06
77.850000	8.31464e-06
77.800000	8.3887e-06
77.750000	8.46341e-06
77.700000	8.53877e-06
77.650000	8.6148e-06
77.600000	8.6915e-06
77.550000	8.76887e-06
77.500000	8.84693e-06
77.450000	8.92567e-06
77.400000	9.0051e-06
77.350000	9.08524e-06
77.300000	9.16607e-06
77.250000	9.24762e-06
77.200000	9.32989e-06
77.150000	9.41288e-06
77.100000	9.4966e-06
77.050000	9.58106e-06
77.000000	9.66626e-06
76.950000	9.7522e-06
76.900000	9.83891e-06
76.850000	9.92637e-06
76.800000	1.00146e-05
76.750000	1.01036e-05
76.700000	1.01934e-05
76.650000	1.0284e-05
76.600000	1.03754e-05
76.550000	1.04675e-05
76.500000	1.05605e-05
76.450000	1.06543e-05
76.400000	1.07489e-05
76.350000	1.08444e-05
76.300000	1.09407e-05
76.250000	1.10378e-05
76.200000	1.11358e-05
76.150000	1.12347e-05
76.100000	1.13344e-05
76.050000	1.1435e-05
76.000000	1.15364e-05
75.950000	1.16388e-05
75.900000	1.1742e-05
75.850000	1.18462e-05
75.800000	1.19513e-05
75.750000	1.20573e-05
75.700000	1.21642e-05
75.650000	1.2272e-05
75.600000	1.23808e-05
75.550000	1.24906e-05
75.500000	1.26013e-05
75.450000	1.2713e-05
75.400000	1.28256e-05
75.350000	1.29393e-05
75.300000	1.30539e-05
75.250000	1.31696e-05
75.200000	1.32862e-05
75.150000	1.34039e-05
75.100000	1.35226e-05
75.050000	1.36423e-05
75.000000	1.37631e-05
74.950000	1.38849e-05
74.900000	1.40078e-05
74.850000	1.41318e-05
74.800000	1.42569e-05
74.750000	1.4383e-05
74.700000	1.45103e-05
74.650000	1.46386e-05
74.600000	1.47681e-05
74.550000	1.48987e-05
74.500000	1.50304e-05
74.450000	1.51633e-05
74.400000	1.52974e-05
74.350000	1.54326e-05
74.300000	1.5569e-05
74.250000	1.57066e-05
74.200000	1.58454e-05
74.150000	1.59854e-05
74.100000	1.61266e-05
74.050000	1.6269e-05
74.000000	1.64127e-05
73.950000	1.65576e-05
73.900000	1.67038e-05
73.850000	1.68513e-05
73.800000	1.7e-05
73.750000	1.71501e-05
73.700000	1.73014e-05
73.650000	1.74541e-05
73.600000	1.76081e-05
73.550000	1.77634e-05
73.500000	1.79201e-05
73.450000	1.80781e-05
73.400000	1.82375e-05
73.350000	1.83983e-05
73.300000	1.85605e-05
73.250000	1.87241e-05
73.200000	1.88891e-05
73.150000	1.90555e-05
73.100000	1.92234e-05
73.050000	1.93927e-05
73.000000	1.95635e-05
72.950000	1.97358e-05
72.900000	1.99096e-05
72.850000	2.00849e-05
72.800000	2.02617e-05
72.750000	2.04401e-05
72.700000	2.06199e-05
72.650000	2.08014e-05
72.600000	2.09844e-05
72.550000	2.1169e-05
72.500000	2.13552e-05
72.450000	2.1543e-05
72.400000	2.17324e-05
72.350000	2.19235e-05
72.300000	2.21162e-05
72.250000	2.23105e-05
72.200000	2.25066e-05
72.150000	2.27043e-05
72.100000	2.29038e-05
72.050000	2.3105e-05
72.000000	2.33079e-05
71.950000	2.35126e-05
71.900000	2.3719e-05
71.850000	2.39272e-05
71.800000	2.41372e-05
71.750000	2.4349e-05
71.700000	2.45627e-05
71.650000	2.47781e-05
71.600000	2.49955e-05
71.550000	2.52147e-05
71.500000	2.54358e-05
71.450000	2.56588e-05
71.400000	2.58837e-05
71.350000	2.61106e-05
71.300000	2.63394e-05
71.250000	2.65702e-05
71.200000	2.68029e-05
71.150000	2.70377e-05
71.100000	2.72744e-05
71.050000	2.75133e-05
71.000000	2.77541e-05
70.950000	2.7997e-05
70.900000	2.82421e-05
70.850000	2.84892e-05
70.800000	2.87384e-05
70.750000	2.89898e-05
70.700000	2.92433e-05
70.650000	2.9499e-05
70.600000	2.97569e-05
70.550000	3.0017e-05
70.500000	3.02793e-05
70.450000	3.05439e-05
70.400000	3.08108e-05
70.350000	3.10799e-05
70.300000	3.13513e-05
70.250000	3.16251e-05
70.200000	3.19012e-05
70.150000	3.21796e-05
70.100000	3.24604e-05
70.050000	3.27437e-05
70.000000	3.30293e-05
69.950000	3.33174e-05
69.900000	3.36079e-05
69.850000	3.3901e-05
69.800000	3.41965e-05
69.750000	3.44945e-05
69.700000	3.47951e-05
69.650000	3.50983e-05
69.600000	3.5404e-05
69.550000	3.57123e-05
69.500000	3.60233e-05
69.450000	3.63369e-05
69.400000	3.66532e-05
69.350000	3.69721e-05
69.300000	3.72938e-05
69.250000	3.76182e-05
69.200000	3.79454e-05
69.150000	3.82754e-05
69.100000	3.86081e-05
69.050000	3.89437e-05
69.000000	3.92821e-05
68.950000	3.96234e-05
68.900000	3.99676e-05
68.850000	4.03147e-05
68.800000	4.06648e-05
68.750000	4.10178e-05
68.700000	4.13738e-05
68.650000	4.17328e-05
68.600000	4.20949e-05
68.550000	4.246e-05
68.500000	4.28282e-05
68.450000	4.31995e-05
68.400000	4.3574e-05
68.350000	4.39516e-05
68.300000	4.43325e-05
68.250000	4.47165e-05
68.200000	4.51038e-05
68.150000	4.54943e-05
68.100000	4.58882e-05
68.050000	4.62853e-05
68.000000	4.66858e-05
67.950000	4.70897e-05
67.900000	4.7497e-05
67.850000	4.79077e-05
67.800000	4.83219e-05
67.750000	4.87395e-05
67.700000	4.91607e-05
67.650000	4.95854e-05
67.600000	5.00137e-05
67.550000	5.04455e-05
67.500000	5.0881e-05
67.450000	5.13202e-05
67.400000	5.1763e-05
67.350000	5.22095e-05
67.300000	5.26598e-05
67.250000	5.31139e-05
67.200000	5.35717e-05
67.150000	5.40334e-05
67.100000	5.4499e-05
67.050000	5.49684e-05
67.000000	5.54418e-05
66.950000	5.59192e-05
66.900000	5.64005e-05
66.850000	5.68858e-05
66.800000	5.73752e-05
66.750000	5.78687e-05
66.700000	5.83662e-05
66.650000	5.8868e-05
66.600000	5.93739e-05
66.550000	5.9884e-05
66.500000	6.03984e-05
66.450000	6.0917e-05
66.400000	6.144e-05
66.350000	6.19673e-05
66.300000	6.24989e-05
66.250000	6.3035e-05
66.200000	6.35756e-05
66.150000	6.41206e-05
66.100000	6.46702e-05
66.050000	6.52243e-05
66.000000	6.57829e-05
65.950000	6.63463e-05
65.900000	6.69142e-05
65.850000	6.74869e-05
65.800000	6.80643e-05
65.750000	6.86465e-05
65.700000	6.92334e-05
65.650000	6.98253e-05
65.600000	7.0422e-05
65.550000	7.10236e-05
65.500000	7.16302e-05
65.450000	7.22417e-05
65.400000	7.28583e-05
65.350000	7.348e-05
65.300000	7.41068e-05
65.250000	7.47387e-05
65.200000	7.53758e-05
65.150000	7.60182e-05
65.100000	7.66658e-05
65.050000	7.73187e-05
65.000000	7.7977e-05
64.950000	7.86407e-05
64.900000	7.93098e-05
64.850000	7.99843e-05
64.800000	8.06644e-05
64.750000	8.135e-05
64.700000	8.20412e-05
64.650000	8.27381e-05
64.600000	8.34406e-05
64.550000	8.41489e-05
64.500000	8.48629e-05
64.450000	8.55828e-05
64.400000	8.63084e-05
64.350000	8.704e-05
64.300000	8.77775e-05
64.250000	8.8521e-05
64.200000	8.92706e-05
64.150000	9.00262e-05
64.100000	9.07879e-05
64.050000	9.15558e-05
64.000000	9.23299e-05
63.950000	9.31102e-05
63.900000	9.38969e-05
63.850000	9.46898e-05
63.800000	9.54892e-05
63.750000	9.6295e-05
63.700000	9.71074e-05
63.650000	9.79262e-05
63.600000	9.87516e-05
63.550000	9.95837e-05
63.500000	0.000100422
63.450000	0.000101268
63.400000	0.00010212
63.350000	0.000102979
63.300000	0.000103845
63.250000	0.000104718
63.200000	0.000105598
63.150000	0.000106484
63.100000	0.000107378
63.050000	0.000108279
63.000000	0.000109188
62.950000	0.000110103
62.900000	0.000111026
62.850000	0.000111956
62.800000	0.000112893
62.750000	0.000113838
62.700000	0.00011479
62.650000	0.00011575
62.600000	0.000116717
62.550000	0.000117692
62.500000	0.000118675
62.450000	0.000119665
62.400000	0.000120664
62.350000	0.00012167
62.300000	0.000122684
62.250000	0.000123706
62.200000	0.000124736
62.150000	0.000125774
62.100000	0.00012682
62.050000	0.000127874
62.000000	0.000128937
61.950000	0.000130008
61.900000	0.000131087
61.850000	0.000132174
61.800000	0.00013327
61.750000	0.000134375
61.700000	0.000135488
61.650000	0.00013661
61.600000	0.00013774
61.550000	0.000138879
61.500000	0.000140027
61.450000	0.000141184
61.400000	0.000142349
61.350000	0.000143524
61.300000	0.000144708
61.250000	0.0001459
61.200000	0.000147102
61.150000	0.000148313
61.100000	0.000149533
61.050000	0.000150763
61.000000	0.000152002
60.950000	0.00015325
60.900000	0.000154508
60.850000	0.000155775
60.800000	0.000157052
60.750000	0.000158339
60.700000	0.000159635
60.650000	0.000160941
60.600000	0.000162257
60.550000	0.000163583
60.500000	0.000164919
60.450000	0.000166265
60.400000	0.000167621
60.350000	0.000168987
60.300000	0.000170363
60.250000	0.000171749
60.200000	0.000173146
60.150000	0.000174553
60.100000	0.00017597
60.050000	0.000177398
60.000000	0.000178837
59.950000	0.000180286
59.900000	0.000181745
59.850000	0.000183216
59.800000	0.000184697
59.750000	0.000186189
59.700000	0.000187692
59.650000	0.000189206
59.600000	0.00019073
59.550000	0.000192266
59.500000	0.000193813
59.450000	0.000195371
59.400000	0.00019694
59.350000	0.000198521
59.300000	0.000200113
59.250000	0.000201716
59.200000	0.000203331
59.150000	0.000204957
59.100000	0.000206595
59.050000	0.000208244
59.000000	0.000209905
58.950000	0.000211578
58.900000	0.000213262
58.850000	0.000214959
58.800000	0.000216667
58.750000	0.000218387
58.700000	0.000220119
58.650000	0.000221863
58.600000	0.000223619
58.550000	0.000225387
58.500000	0.000227167
58.450000	0.000228959
58.400000	0.000230764
58.350000	0.000232581
58.300000	0.00023441
58.250000	0.000236252
58.200000	0.000238105
58.150000	0.000239972
58.100000	0.000241851
58.050000	0.000243742
58.000000	0.000245646
57.950000	0.000247563
57.900000	0.000249492
57.850000	0.000251434
57.800000	0.000253388
57.750000	0.000255355
57.700000	0.000257335
57.650000	0.000259328
57.600000	0.000261333
57.550000	0.000263351
57.500000	0.000265383
57.450000	0.000267427
57.400000	0.000269483
57.350000	0.000271553
57.300000	0.000273636
57.250000	0.000275731
57.200000	0.000277839
57.150000	0.000279961
57.100000	0.000282095
57.050000	0.000284242
57.000000	0.000286402
56.950000	0.000288575
56.900000	0.000290761
56.850000	0.00029296
56.800000	0.000295172
56.750000	0.000297396
56.700000	0.000299633
56.650000	0.000301884
56.600000	0.000304147
56.550000	0.000306422
56.500000	0.000308711
56.450000	0.000311012
56.400000	0.000313326
56.350000	0.000315652
56.300000	0.000317991
56.250000	0.000320343
56.200000	0.000322707
56.150000	0.000325083
56.100000	0.000327471
56.050000	0.000329872
56.000000	0.000332285
55.950000	0.00033471
55.900000	0.000337147
55.850000	0.000339595
55.800000	0.000342056
55.750000	0.000344528
55.700000	0.000347011
55.650000	0.000349506
55.600000	0.000352012
55.550000	0.000354529
55.500000	0.000357057
55.450000	0.000359595
55.400000	0.000362144
55.350000	0.000364704
55.300000	0.000367273
55.250000	0.000369853
55.200000	0.000372442
55.150000	0.00037504
55.100000	0.000377648
55.050000	0.000380265
55.000000	0.00038289
54.950000	0.000385524
54.900000	0.000388166
54.850000	0.000390816
54.800000	0.000393472
54.750000	0.000396136
54.700000	0.000398807
54.650000	0.000401483
54.600000	0.000404166
54.550000	0.000406853
54.500000	0.000409546
54.450000	0.000412243
54.400000	0.000414943
54.350000	0.000417647
54.300000	0.000420353
54.250000	0.000423061
54.200000	0.00042577
54.150000	0.00042848
54.100000	0.000431189
54.050000	0.000433898
54.000000	0.000436604
53.950000	0.000439307
53.900000	0.000442006
53.850000	0.000444701
53.800000	0.000447389
53.750000	0.000450069
53.700000	0.000452741
53.650000	0.000455403
53.600000	0.000458053
53.550000	0.000460689
53.500000	0.00046331
53.450000	0.000465914
53.400000	0.000468499
53.350000	0.000471061
53.300000	0.000473599
53.250000	0.00047611
53.200000	0.00047859
53.150000	0.000481035
53.100000	0.000483442
53.050000	0.000485805
53.000000	0.000488119
52.950000	0.000490377
52.900000	0.000492571
52.850000	0.000494692
52.800000	0.000496727
52.750000	0.000498659
52.700000	0.000500466
52.650000	0.000502111
52.600000	0.00050353
&
```
