## Supplementary material for "All-at-once RNA folding with 3D motif prediction framed by evolutionary information": RF02985_ftsZ-DE.cacofold.power

```
# Power analysis of CaCoFold structure 
#
# Powertype = SINGLE SUBSTITUTIONS
# covary  left_pos      right_pos    substitutions      power
#----------------------------------------------------------------
          1		23		1		0.00
     *    2		22		4		0.07
          3		21		5		0.11
          4		20		2		0.00
          5		19		3		0.02
          6		18		2		0.00
          7		17		0		0.00
          8		16		2		0.00
          34		75		2		0.00
          36		74		3		0.02
          37		73		1		0.00
          38		72		1		0.00
          39		71		0		0.00
          40		70		2		0.00
          41		69		2		0.00
          42		68		2		0.00
     *    43		67		4		0.07
     *    44		66		4		0.07
          45		65		1		0.00
          46		64		0		0.00
          47		63		1		0.00
          48		62		1		0.00
          49		61		0		0.00
          50		60		0		0.00
#
# BPAIRS 24
# avg substitutions per BP  1.8
# BPAIRS expected to covary 0.3 +/- 0.6
# BPAIRS observed to covary 3
#
```
