## Supplementary material for "All-at-once RNA folding with 3D motif prediction framed by evolutionary information": RF02985_ftsZ-DE.helixcov

```
# RMs = 2 L = 75

# RM_HELIX NESTED 1-8 16-23, nbp = 8 nbp_cov = 1
# pvals: 0.784039,8.10908e-05,0.0201946,0.00774534,0.022853,0.784039,0.784039,0.784039
# aggregated NONE
NESTED  <<<<<<<<____>>>>>>>>::::::::::::::::::::::::::::::::::::::::::::::::::
        :<________________>:::::::::::::::::::::::::::::::::::::::::::::::::::

# RM_HELIX NESTED 37-51 59-73, nbp = 15 nbp_cov = 2
# pvals: 0.784039,0.784039,0.784039,0.0604265,0.0378737,0.91087,0.000148395,1.85141e-05,0.784039,0.784039,0.784039,0.784039,0.784039,0.784039,0.784039
# aggregated NONE
NESTED  ::::::::::::::::::::::::::::::::<<<<<<<<<<<<<<<______>>>>>>>>>>>>>>>::
        ::::::::::::::::::::::::::::::::::::::<<____________________>>::::::::
```
