## Supplementary material for "All-at-once RNA folding with 3D motif prediction framed by evolutionary information": RF02985_ftsZ-DE.sorted.cacofold.cov

```
# The predicted CaCoFold structure
# BPAIRS observed to covary 3
#
#
# Method Target_E-val [cov_min,cov_max] [FP | TP True Found | Sen PPV F] 
# GTp    0.05         [-3.89,10.73]     [0 | 3 93 3 | 3.23 100.00 6.25] 
#
# in_fold in_given   left_pos       right_pos      score           E-value    pvalue       substitutions      power
#-----------------------------------------------------------------------------------------------------------------------
*	*	        44	        66	10.73254	0.000425825	1.85141e-05	4		0.07
*	*	         2	        22	9.92978	0.00186509	8.10908e-05	4		0.07
*	*	        43	        67	9.58496	0.00341309	0.000148395	4		0.07
```
