## Supplementary material for "All-at-once RNA folding with 3D motif prediction framed by evolutionary information": RF02985_ftsZ-DE.sorted.cov

```
#
# Method Target_E-val [cov_min,cov_max] [FP | TP True Found | Sen PPV F] 
# GTp    0.05         [-3.89,10.73]     [0 | 3 23 3 | 13.04 100.00 23.08] 
#
#       left_pos       right_pos        score          E-value           pvalue       substitutions      power
#--------------------------------------------------------------------------------------------------------------
*	      44	      66	10.73254	0.000425825	1.85141e-05	4		0.07
*	       2	      22	9.92978	0.00186509	8.10908e-05	4		0.07
*	      43	      67	9.58496	0.00341309	0.000148395	4		0.07
```
