## Supplementary material for "All-at-once RNA folding with 3D motif prediction framed by evolutionary information": RF02985_ftsZ-DE.surv

```
10.708887	0.0434783
9.901644	0.0869565
9.560118	0.130435
6.424290	0.173913
4.095704	0.217391
3.381605	0.26087
1.922358	0.304348
0.804637	0.347826
-0.002606	0.956522
-0.934040	1
&
9.560118	0.00041806
8.131919	0.00083612
7.573059	0.00125418
7.200485	0.00167224
6.765816	0.00292642
6.579529	0.00334448
6.486386	0.00376254
6.455338	0.0041806
6.424290	0.00501672
5.585999	0.00543478
5.213425	0.00585284
5.058186	0.0062709
4.344087	0.00752508
4.250943	0.00794314
4.157800	0.0083612
4.002561	0.00877926
3.971513	0.00961538
3.909418	0.0100334
3.723131	0.0117057
3.661035	0.0121237
3.474748	0.0125418
3.288461	0.014214
2.915888	0.0146321
2.853792	0.0150502
2.574362	0.0179766
2.388075	0.0204849
2.357027	0.0213211
2.325979	0.0250836
2.294932	0.0255017
2.263884	0.0259197
2.201788	0.0263378
2.170740	0.0271739
2.046549	0.027592
1.984453	0.02801
1.922358	0.0305184
1.829214	0.0321906
1.798167	0.0334448
1.736071	0.0338629
1.705023	0.034699
1.611880	0.0355351
1.518736	0.0363712
1.487689	0.0376254
1.425593	0.0401338
1.394545	0.0405518
1.332450	0.041388
1.239306	0.041806
1.208258	0.0430602
1.177211	0.0434783
1.115115	0.0447324
0.959876	0.0455686
0.928828	0.0468227
0.897780	0.0476589
0.835685	0.0514214
0.804637	0.055602
0.773589	0.0572742
0.742541	0.0581104
0.680446	0.0589465
0.649398	0.0606187
0.618350	0.0610368
0.587302	0.0614548
0.556254	0.062291
0.525207	0.0631271
0.494159	0.0639632
0.463111	0.0643813
0.401015	0.0652174
0.369968	0.0656355
0.338920	0.0660535
0.307872	0.0681438
0.245776	0.0698161
0.214729	0.0719064
0.183681	0.0735786
0.152633	0.076505
0.121585	0.0811037
0.090537	0.0844482
0.059489	0.0848662
0.028442	0.0894649
-0.002606	0.862458
-0.033654	0.865803
-0.064702	0.866639
-0.095750	0.867893
-0.126797	0.869565
-0.157845	0.870401
-0.188893	0.878344
-0.219941	0.882525
-0.250989	0.883779
-0.282036	0.886288
-0.313084	0.887542
-0.344132	0.888378
-0.375180	0.89214
-0.406228	0.893395
-0.437275	0.896321
-0.468323	0.897575
-0.499371	0.90092
-0.530419	0.902592
-0.561467	0.904264
-0.592514	0.9051
-0.623562	0.908027
-0.654610	0.910117
-0.685658	0.910535
-0.716706	0.912207
-0.747754	0.914716
-0.778801	0.915552
-0.809849	0.917224
-0.840897	0.918896
-0.871945	0.921405
-0.902993	0.923077
-0.934040	0.927258
-0.965088	0.929766
-0.996136	0.932274
-1.058232	0.938545
-1.089279	0.938963
-1.120327	0.942308
-1.151375	0.949833
-1.213471	0.951087
-1.244518	0.951923
-1.275566	0.953177
-1.337662	0.954013
-1.399757	0.954849
-1.461853	0.955268
-1.492901	0.955686
-1.523949	0.957776
-1.554996	0.959866
-1.586044	0.960702
-1.617092	0.963211
-1.648140	0.966555
-1.741283	0.967391
-1.803379	0.968227
-1.834427	0.971154
-1.865475	0.97199
-1.896522	0.973244
-1.989666	0.974498
-2.020714	0.977007
-2.051761	0.978261
-2.144905	0.979515
-2.238048	0.979933
-2.300144	0.980769
-2.331192	0.981605
-2.424335	0.983278
-2.455383	0.984532
-2.548526	0.987458
-2.641670	0.988294
-2.672718	0.990803
-2.703765	0.992057
-2.734813	0.992893
-2.796909	0.993729
-2.827957	0.994565
-2.952148	0.995819
-3.138435	0.996656
-3.200530	0.998328
-3.262626	0.999582
-3.914630	1
&
12.230230	2.07039e-06
11.485082	4.14079e-06
11.081461	6.21118e-06
11.019365	8.28157e-06
10.957270	1.0352e-05
10.895174	1.44928e-05
10.802031	1.65631e-05
10.708887	1.86335e-05
10.677839	2.07039e-05
10.646792	2.27743e-05
10.615744	2.48447e-05
10.584696	2.89855e-05
10.491553	3.10559e-05
10.460505	3.51967e-05
10.429457	4.34783e-05
10.398409	5.17598e-05
10.367361	5.59006e-05
10.336314	6.00414e-05
10.274218	6.21118e-05
10.243170	7.03934e-05
10.212122	7.24638e-05
10.150027	7.45342e-05
10.118979	7.66046e-05
10.087931	8.07453e-05
10.056883	8.48861e-05
10.025836	8.90269e-05
9.901644	9.10973e-05
9.870596	9.73085e-05
9.839549	0.000101449
9.808501	0.000109731
9.777453	0.000111801
9.746405	0.000122153
9.715357	0.000126294
9.684310	0.000128364
9.653262	0.000136646
9.622214	0.000146998
9.591166	0.00015528
9.560118	0.000169772
9.529071	0.000178054
9.498023	0.000182195
9.466975	0.000186335
9.435927	0.000192547
9.404879	0.000198758
9.373832	0.000207039
9.342784	0.000215321
9.311736	0.000244306
9.280688	0.000258799
9.249640	0.00026294
9.218593	0.000273292
9.187545	0.000281573
9.156497	0.000293996
9.125449	0.000304348
9.094401	0.0003147
9.063353	0.000331263
9.032306	0.000356108
9.001258	0.000401656
8.970210	0.000418219
8.939162	0.000438923
8.908114	0.000449275
8.877067	0.00047412
8.846019	0.000496894
8.814971	0.000507246
8.783923	0.000519669
8.752875	0.000538302
8.721828	0.000565217
8.690780	0.000600414
8.659732	0.000619048
8.628684	0.000645963
8.597636	0.000666667
8.566589	0.000677019
8.535541	0.000716356
8.504493	0.000726708
8.473445	0.000749482
8.442397	0.000774327
8.411350	0.00079089
8.380302	0.000819876
8.349254	0.000855072
8.318206	0.000875776
8.287158	0.000904762
8.256111	0.000921325
8.225063	0.000956522
8.194015	0.000977226
8.162967	0.000993789
8.131919	0.00104141
8.100871	0.00108903
8.069824	0.00111387
8.038776	0.00115528
8.007728	0.00118427
7.976680	0.00120083
7.945632	0.00122153
7.914585	0.00124017
7.883537	0.00128778
7.852489	0.0013147
7.821441	0.00133954
7.790393	0.00137888
7.759346	0.00140787
7.728298	0.00143892
7.697250	0.00146791
7.666202	0.00152174
7.635154	0.00155901
7.604107	0.00161077
7.573059	0.00164389
7.542011	0.00169565
7.510963	0.00179503
7.479915	0.001853
7.448868	0.00193789
7.417820	0.00200621
7.386772	0.00206004
7.355724	0.00212629
7.324676	0.00219669
7.293628	0.0022795
7.262581	0.00230849
7.231533	0.00245135
7.200485	0.00250104
7.169437	0.00265217
7.138389	0.00274948
7.107342	0.00287164
7.076294	0.00304555
7.045246	0.00318012
7.014198	0.00330642
6.983150	0.00346791
6.952103	0.00362112
6.921055	0.00377019
6.890007	0.00394824
6.858959	0.00409524
6.827911	0.00422981
6.796864	0.00447205
6.765816	0.00480331
6.734768	0.00498965
6.703720	0.00515735
6.672672	0.00538509
6.641625	0.0055735
6.610577	0.00591718
6.579529	0.00619255
6.548481	0.0064058
6.517433	0.00668944
6.486386	0.00699172
6.455338	0.0073913
6.424290	0.00774534
6.393242	0.00795238
6.362194	0.00816563
6.331146	0.00834576
6.300099	0.00861284
6.269051	0.00898137
6.238003	0.00929814
6.206955	0.00961698
6.175907	0.00995031
6.144860	0.0102133
6.113812	0.0104555
6.082764	0.0106749
6.051716	0.010882
6.020668	0.0111511
5.989621	0.0112981
5.958573	0.0114224
5.927525	0.0116356
5.896477	0.011735
5.865429	0.0119068
5.834382	0.0121222
5.803334	0.012381
5.772286	0.0125859
5.741238	0.0128012
5.710190	0.01294
5.679143	0.0131097
5.648095	0.0132153
5.617047	0.0134099
5.585999	0.0134907
5.554951	0.0136812
5.523903	0.0138571
5.492856	0.013971
5.461808	0.0141366
5.430760	0.0142629
5.399712	0.0143851
5.368664	0.0145031
5.337617	0.0146812
5.306569	0.0148012
5.275521	0.0149772
5.244473	0.0151242
5.213425	0.0152671
5.182378	0.0153851
5.151330	0.0155942
5.120282	0.0157081
5.089234	0.0158075
5.058186	0.0160269
5.027139	0.016205
4.996091	0.0163582
4.965043	0.0164803
4.933995	0.0165487
4.902947	0.0166253
4.871900	0.0168219
4.840852	0.0169027
4.809804	0.0170497
4.778756	0.0172008
4.747708	0.0173872
4.716661	0.0174886
4.685613	0.0176232
4.654565	0.0177039
4.623517	0.0178178
4.592469	0.0179524
4.561421	0.0180663
4.530374	0.0182257
4.499326	0.0183913
4.468278	0.0185155
4.437230	0.0186646
4.406182	0.0188716
4.375135	0.0190041
4.344087	0.0191843
4.313039	0.0192733
4.281991	0.0194286
4.250943	0.0195673
4.219896	0.0196936
4.188848	0.0198344
4.157800	0.0199482
4.126752	0.0200787
4.095704	0.0201946
4.064657	0.0203375
4.033609	0.0204638
4.002561	0.0205921
3.971513	0.020706
3.940465	0.0208282
3.909418	0.0209151
3.878370	0.021029
3.847322	0.0211222
3.816274	0.0212609
3.785226	0.0213582
3.754178	0.0214928
3.723131	0.0216211
3.692083	0.0217557
3.661035	0.0218261
3.629987	0.0219545
3.598939	0.0220952
3.567892	0.0222091
3.536844	0.0223251
3.505796	0.0224182
3.474748	0.0225114
3.443700	0.0226128
3.412653	0.0227557
3.381605	0.022853
3.350557	0.0229545
3.319509	0.023089
3.288461	0.0232195
3.257414	0.0233313
3.226366	0.02347
3.195318	0.0236087
3.164270	0.0237536
3.133222	0.0238592
3.102175	0.0240311
3.071127	0.0242133
3.040079	0.0244265
3.009031	0.024617
2.977983	0.0248406
2.946936	0.0250683
2.915888	0.0253168
2.884840	0.0255466
2.853792	0.0258406
2.822744	0.0261511
2.791696	0.0264203
2.760649	0.0267723
2.729601	0.0271222
2.698553	0.0275694
2.667505	0.0279731
2.636457	0.0283478
2.605410	0.0287329
2.574362	0.0290932
2.543314	0.0294907
2.512266	0.0299048
2.481218	0.0302547
2.450171	0.030646
2.419123	0.0310994
2.388075	0.0314555
2.357027	0.0318261
2.325979	0.0323375
2.294932	0.0327764
2.263884	0.0332857
2.232836	0.0337288
2.201788	0.034236
2.170740	0.0346356
2.139693	0.0349772
2.108645	0.035352
2.077597	0.0358095
2.046549	0.0361884
2.015501	0.0366211
1.984453	0.0369896
1.953406	0.0374224
1.922358	0.0378737
1.891310	0.0383313
1.860262	0.0387909
1.829214	0.0393499
1.798167	0.0398075
1.767119	0.0402961
1.736071	0.0406894
1.705023	0.041118
1.673975	0.0416294
1.642928	0.0421387
1.611880	0.0426605
1.580832	0.043087
1.549784	0.0435259
1.518736	0.0439669
1.487689	0.044528
1.456641	0.0450518
1.425593	0.0455238
1.394545	0.0461077
1.363497	0.0466791
1.332450	0.0471636
1.301402	0.0478696
1.270354	0.0485611
1.239306	0.0493975
1.208258	0.0501698
1.177211	0.0507888
1.146163	0.0516066
1.115115	0.0523106
1.084067	0.0532174
1.053019	0.053942
1.021971	0.0547267
0.990924	0.0556522
0.959876	0.0564244
0.928828	0.0573727
0.897780	0.0581077
0.866732	0.0589317
0.835685	0.0596522
0.804637	0.0604265
0.773589	0.0614762
0.742541	0.0625135
0.711493	0.0634389
0.680446	0.0644286
0.649398	0.0654182
0.618350	0.0665756
0.587302	0.067528
0.556254	0.0683188
0.525207	0.0693168
0.494159	0.070499
0.463111	0.0715238
0.432063	0.0727474
0.401015	0.0740186
0.369968	0.0753002
0.338920	0.0765342
0.307872	0.0779959
0.276824	0.0795424
0.245776	0.0810911
0.214729	0.0827805
0.183681	0.0843395
0.152633	0.0861408
0.121585	0.0877578
0.090537	0.0895155
0.059489	0.0917081
0.028442	0.093853
-0.002606	0.784039
-0.033654	0.787538
-0.064702	0.791391
-0.095750	0.795992
-0.126797	0.800867
-0.157845	0.805793
-0.188893	0.81076
-0.219941	0.815565
-0.250989	0.82042
-0.282036	0.825551
-0.313084	0.830857
-0.344132	0.835992
-0.375180	0.841211
-0.406228	0.846292
-0.437275	0.851164
-0.468323	0.855894
-0.499371	0.860333
-0.530419	0.865151
-0.561467	0.869619
-0.592514	0.874052
-0.623562	0.878114
-0.654610	0.881857
-0.685658	0.885348
-0.716706	0.888727
-0.747754	0.891888
-0.778801	0.894915
-0.809849	0.898213
-0.840897	0.90123
-0.871945	0.904654
-0.902993	0.90764
-0.934040	0.91087
-0.965088	0.913967
-0.996136	0.91659
-1.027184	0.919346
-1.058232	0.92218
-1.089279	0.925137
-1.120327	0.927665
-1.151375	0.930542
-1.182423	0.933288
-1.213471	0.936108
-1.244518	0.938586
-1.275566	0.940832
-1.306614	0.9437
-1.337662	0.945936
-1.368710	0.948161
-1.399757	0.95017
-1.430805	0.952039
-1.461853	0.954
-1.492901	0.956008
-1.523949	0.958039
-1.554996	0.959747
-1.586044	0.961615
-1.617092	0.963356
-1.648140	0.96494
-1.679188	0.966588
-1.710236	0.968352
-1.741283	0.970108
-1.772331	0.971369
-1.803379	0.972789
-1.834427	0.97393
-1.865475	0.974861
-1.896522	0.97594
-1.927570	0.977075
-1.958618	0.978545
-1.989666	0.979381
-2.020714	0.980364
-2.051761	0.981358
-2.082809	0.982267
-2.113857	0.983275
-2.144905	0.984168
-2.175953	0.98501
-2.207000	0.985938
-2.238048	0.986561
-2.269096	0.987329
-2.300144	0.987816
-2.331192	0.988398
-2.362239	0.989052
-2.393287	0.989669
-2.424335	0.990381
-2.455383	0.990919
-2.486431	0.991375
-2.517479	0.991975
-2.548526	0.992484
-2.579574	0.992888
-2.610622	0.993356
-2.641670	0.993718
-2.672718	0.994213
-2.703765	0.994509
-2.734813	0.994863
-2.765861	0.995114
-2.796909	0.995437
-2.827957	0.995758
-2.859004	0.99605
-2.890052	0.996296
-2.921100	0.996561
-2.952148	0.996822
-2.983196	0.997089
-3.014243	0.997302
-3.045291	0.99746
-3.076339	0.997679
-3.107387	0.997901
-3.138435	0.998095
-3.169482	0.998232
-3.200530	0.998327
-3.231578	0.998451
-3.262626	0.998644
-3.293674	0.998793
-3.324721	0.998928
-3.355769	0.99901
-3.386817	0.999106
-3.417865	0.999213
-3.448913	0.999302
-3.479961	0.999358
-3.511008	0.999439
-3.542056	0.99948
-3.573104	0.999518
-3.604152	0.999561
-3.635200	0.999621
-3.666247	0.999671
-3.697295	0.9997
-3.728343	0.999723
-3.759391	0.999731
-3.790439	0.999745
-3.821486	0.999747
-3.852534	0.999764
-3.883582	0.999776
-3.914630	0.999797
-3.945678	0.999805
-4.007773	0.99982
-4.069869	0.999826
-4.100917	0.999847
-4.163012	0.999859
-4.194060	0.999861
-4.225108	0.99988
-4.287204	0.999882
-4.349299	0.999888
-4.380347	0.999899
-4.411395	0.999923
-4.442443	0.999934
-4.473490	0.999942
-4.504538	0.999944
-4.535586	0.999957
-4.566634	0.999967
-4.628729	0.999971
-4.721873	0.999979
-4.752921	0.999996
-4.970255	0.999998
-5.467020	1
&
34.739890	9.43405e-26
34.708842	1.00274e-25
34.677794	1.0658e-25
34.646746	1.13283e-25
34.615699	1.20408e-25
34.584651	1.2798e-25
34.553603	1.36029e-25
34.522555	1.44584e-25
34.491507	1.53676e-25
34.460460	1.63341e-25
34.429412	1.73613e-25
34.398364	1.84531e-25
34.367316	1.96136e-25
34.336268	2.08471e-25
34.305221	2.21581e-25
34.274173	2.35515e-25
34.243125	2.50326e-25
34.212077	2.66067e-25
34.181029	2.82799e-25
34.149982	3.00583e-25
34.118934	3.19485e-25
34.087886	3.39575e-25
34.056838	3.60929e-25
34.025790	3.83625e-25
33.994743	4.07748e-25
33.963695	4.33388e-25
33.932647	4.6064e-25
33.901599	4.89606e-25
33.870551	5.20392e-25
33.839503	5.53115e-25
33.808456	5.87894e-25
33.777408	6.24861e-25
33.746360	6.64151e-25
33.715312	7.05912e-25
33.684264	7.50298e-25
33.653217	7.97475e-25
33.622169	8.47618e-25
33.591121	9.00913e-25
33.560073	9.57559e-25
33.529025	1.01777e-24
33.497978	1.08176e-24
33.466930	1.14977e-24
33.435882	1.22206e-24
33.404834	1.2989e-24
33.373786	1.38057e-24
33.342739	1.46737e-24
33.311691	1.55962e-24
33.280643	1.65768e-24
33.249595	1.7619e-24
33.218547	1.87267e-24
33.187500	1.99041e-24
33.156452	2.11555e-24
33.125404	2.24855e-24
33.094356	2.38991e-24
33.063308	2.54016e-24
33.032260	2.69986e-24
33.001213	2.86959e-24
32.970165	3.05e-24
32.939117	3.24174e-24
32.908069	3.44553e-24
32.877021	3.66214e-24
32.845974	3.89236e-24
32.814926	4.13705e-24
32.783878	4.39713e-24
32.752830	4.67355e-24
32.721782	4.96734e-24
32.690735	5.2796e-24
32.659687	5.61149e-24
32.628639	5.96424e-24
32.597591	6.33916e-24
32.566543	6.73764e-24
32.535496	7.16117e-24
32.504448	7.61132e-24
32.473400	8.08977e-24
32.442352	8.59828e-24
32.411304	9.13875e-24
32.380257	9.7132e-24
32.349209	1.03237e-23
32.318161	1.09727e-23
32.287113	1.16624e-23
32.256065	1.23954e-23
32.225018	1.31745e-23
32.193970	1.40026e-23
32.162922	1.48827e-23
32.131874	1.58182e-23
32.100826	1.68124e-23
32.069778	1.78691e-23
32.038731	1.89922e-23
32.007683	2.01859e-23
31.976635	2.14546e-23
31.945587	2.2803e-23
31.914539	2.42362e-23
31.883492	2.57595e-23
31.852444	2.73784e-23
31.821396	2.90991e-23
31.790348	3.09279e-23
31.759300	3.28717e-23
31.728253	3.49376e-23
31.697205	3.71333e-23
31.666157	3.94669e-23
31.635109	4.19473e-23
31.604061	4.45834e-23
31.573014	4.73852e-23
31.541966	5.03631e-23
31.510918	5.35281e-23
31.479870	5.68919e-23
31.448822	6.04671e-23
31.417775	6.4267e-23
31.386727	6.83056e-23
31.355679	7.2598e-23
31.324631	7.716e-23
31.293583	8.20087e-23
31.262535	8.7162e-23
31.231488	9.26391e-23
31.200440	9.84604e-23
31.169392	1.04647e-22
31.138344	1.11223e-22
31.107296	1.18212e-22
31.076249	1.2564e-22
31.045201	1.33534e-22
31.014153	1.41925e-22
30.983105	1.50843e-22
30.952057	1.6032e-22
30.921010	1.70394e-22
30.889962	1.811e-22
30.858914	1.92479e-22
30.827866	2.04572e-22
30.796818	2.17426e-22
30.765771	2.31087e-22
30.734723	2.45606e-22
30.703675	2.61037e-22
30.672627	2.77437e-22
30.641579	2.94868e-22
30.610532	3.13393e-22
30.579484	3.33083e-22
30.548436	3.54009e-22
30.517388	3.7625e-22
30.486340	3.99887e-22
30.455293	4.2501e-22
30.424245	4.5171e-22
30.393197	4.80088e-22
30.362149	5.10248e-22
30.331101	5.42303e-22
30.300053	5.76371e-22
30.269006	6.12578e-22
30.237958	6.51061e-22
30.206910	6.9196e-22
30.175862	7.35427e-22
30.144814	7.81625e-22
30.113767	8.30725e-22
30.082719	8.82908e-22
30.051671	9.38369e-22
30.020623	9.97313e-22
29.989575	1.05996e-21
29.958528	1.12654e-21
29.927480	1.1973e-21
29.896432	1.27251e-21
29.865384	1.35244e-21
29.834336	1.43739e-21
29.803289	1.52767e-21
29.772241	1.62362e-21
29.741193	1.7256e-21
29.710145	1.83399e-21
29.679097	1.94918e-21
29.648050	2.0716e-21
29.617002	2.20171e-21
29.585954	2.33999e-21
29.554906	2.48696e-21
29.523858	2.64315e-21
29.492810	2.80916e-21
29.461763	2.98558e-21
29.430715	3.17309e-21
29.399667	3.37237e-21
29.368619	3.58416e-21
29.337571	3.80925e-21
29.306524	4.04847e-21
29.275476	4.30272e-21
29.244428	4.57292e-21
29.213380	4.8601e-21
29.182332	5.1653e-21
29.151285	5.48967e-21
29.120237	5.8344e-21
29.089189	6.20078e-21
29.058141	6.59016e-21
29.027093	7.00399e-21
28.996046	7.4438e-21
28.964998	7.91122e-21
28.933950	8.40799e-21
28.902902	8.93594e-21
28.871854	9.49704e-21
28.840807	1.00934e-20
28.809759	1.07271e-20
28.778711	1.14007e-20
28.747663	1.21165e-20
28.716615	1.28773e-20
28.685568	1.36858e-20
28.654520	1.45451e-20
28.623472	1.54583e-20
28.592424	1.64289e-20
28.561376	1.74603e-20
28.530328	1.85566e-20
28.499281	1.97216e-20
28.468233	2.09598e-20
28.437185	2.22756e-20
28.406137	2.36741e-20
28.375089	2.51604e-20
28.344042	2.67399e-20
28.312994	2.84186e-20
28.281946	3.02027e-20
28.250898	3.20987e-20
28.219850	3.41138e-20
28.188803	3.62553e-20
28.157755	3.85312e-20
28.126707	4.095e-20
28.095659	4.35205e-20
28.064611	4.62524e-20
28.033564	4.91558e-20
28.002516	5.22414e-20
27.971468	5.55206e-20
27.940420	5.90056e-20
27.909372	6.27093e-20
27.878325	6.66454e-20
27.847277	7.08286e-20
27.816229	7.52743e-20
27.785181	7.99989e-20
27.754133	8.502e-20
27.723085	9.03563e-20
27.692038	9.60274e-20
27.660990	1.02054e-19
27.629942	1.08459e-19
27.598894	1.15266e-19
27.567846	1.22501e-19
27.536799	1.30189e-19
27.505751	1.38359e-19
27.474703	1.47042e-19
27.443655	1.5627e-19
27.412607	1.66077e-19
27.381560	1.765e-19
27.350512	1.87576e-19
27.319464	1.99347e-19
27.288416	2.11857e-19
27.257368	2.25151e-19
27.226321	2.3928e-19
27.195273	2.54295e-19
27.164225	2.70252e-19
27.133177	2.8721e-19
27.102129	3.05232e-19
27.071082	3.24384e-19
27.040034	3.44738e-19
27.008986	3.66369e-19
26.977938	3.89357e-19
26.946890	4.13787e-19
26.915843	4.39749e-19
26.884795	4.6734e-19
26.853747	4.96662e-19
26.822699	5.27823e-19
26.791651	5.60938e-19
26.760603	5.96131e-19
26.729556	6.33531e-19
26.698508	6.73278e-19
26.667460	7.15517e-19
26.636412	7.60405e-19
26.605364	8.08109e-19
26.574317	8.58805e-19
26.543269	9.1268e-19
26.512221	9.69935e-19
26.481173	1.03078e-18
26.450125	1.09544e-18
26.419078	1.16416e-18
26.388030	1.23718e-18
26.356982	1.31479e-18
26.325934	1.39726e-18
26.294886	1.48491e-18
26.263839	1.57805e-18
26.232791	1.67703e-18
26.201743	1.78222e-18
26.170695	1.894e-18
26.139647	2.0128e-18
26.108600	2.13904e-18
26.077552	2.2732e-18
26.046504	2.41577e-18
26.015456	2.56728e-18
25.984408	2.72829e-18
25.953360	2.8994e-18
25.922313	3.08124e-18
25.891265	3.27447e-18
25.860217	3.47983e-18
25.829169	3.69805e-18
25.798121	3.92996e-18
25.767074	4.17641e-18
25.736026	4.43831e-18
25.704978	4.71663e-18
25.673930	5.0124e-18
25.642882	5.32671e-18
25.611835	5.66072e-18
25.580787	6.01567e-18
25.549739	6.39287e-18
25.518691	6.79372e-18
25.487643	7.2197e-18
25.456596	7.67238e-18
25.425548	8.15343e-18
25.394500	8.66464e-18
25.363452	9.20789e-18
25.332404	9.78519e-18
25.301357	1.03987e-17
25.270309	1.10506e-17
25.239261	1.17434e-17
25.208213	1.24796e-17
25.177165	1.3262e-17
25.146118	1.40934e-17
25.115070	1.49769e-17
25.084022	1.59158e-17
25.052974	1.69135e-17
25.021926	1.79737e-17
24.990878	1.91004e-17
24.959831	2.02977e-17
24.928783	2.15701e-17
24.897735	2.29221e-17
24.866687	2.43589e-17
24.835639	2.58857e-17
24.804592	2.75082e-17
24.773544	2.92323e-17
24.742496	3.10645e-17
24.711448	3.30115e-17
24.680400	3.50805e-17
24.649353	3.72791e-17
24.618305	3.96155e-17
24.587257	4.20982e-17
24.556209	4.47365e-17
24.525161	4.75401e-17
24.494114	5.05193e-17
24.463066	5.36852e-17
24.432018	5.70494e-17
24.400970	6.06244e-17
24.369922	6.44234e-17
24.338875	6.84603e-17
24.307827	7.27501e-17
24.276779	7.73086e-17
24.245731	8.21527e-17
24.214683	8.73002e-17
24.183635	9.27701e-17
24.152588	9.85826e-17
24.121540	1.04759e-16
24.090492	1.11323e-16
24.059444	1.18297e-16
24.028396	1.25709e-16
23.997349	1.33584e-16
23.966301	1.41953e-16
23.935253	1.50846e-16
23.904205	1.60296e-16
23.873157	1.70338e-16
23.842110	1.81008e-16
23.811062	1.92347e-16
23.780014	2.04396e-16
23.748966	2.17199e-16
23.717918	2.30804e-16
23.686871	2.45261e-16
23.655823	2.60624e-16
23.624775	2.76948e-16
23.593727	2.94294e-16
23.562679	3.12727e-16
23.531632	3.32313e-16
23.500584	3.53126e-16
23.469536	3.75242e-16
23.438488	3.98742e-16
23.407440	4.23714e-16
23.376393	4.50249e-16
23.345345	4.78445e-16
23.314297	5.08406e-16
23.283249	5.40243e-16
23.252201	5.74073e-16
23.221153	6.10021e-16
23.190106	6.48218e-16
23.159058	6.88807e-16
23.128010	7.31937e-16
23.096962	7.77765e-16
23.065914	8.26463e-16
23.034867	8.78208e-16
23.003819	9.33192e-16
22.972771	9.91617e-16
22.941723	1.0537e-15
22.910675	1.11967e-15
22.879628	1.18976e-15
22.848580	1.26424e-15
22.817532	1.34339e-15
22.786484	1.42748e-15
22.755436	1.51684e-15
22.724389	1.61179e-15
22.693341	1.71268e-15
22.662293	1.81988e-15
22.631245	1.93379e-15
22.600197	2.05483e-15
22.569150	2.18344e-15
22.538102	2.3201e-15
22.507054	2.46531e-15
22.476006	2.6196e-15
22.444958	2.78354e-15
22.413910	2.95774e-15
22.382863	3.14284e-15
22.351815	3.33952e-15
22.320767	3.5485e-15
22.289719	3.77055e-15
22.258671	4.0065e-15
22.227624	4.2572e-15
22.196576	4.52358e-15
22.165528	4.80662e-15
22.134480	5.10737e-15
22.103432	5.42692e-15
22.072385	5.76646e-15
22.041337	6.12724e-15
22.010289	6.51058e-15
21.979241	6.91789e-15
21.948193	7.35067e-15
21.917146	7.81051e-15
21.886098	8.29911e-15
21.855050	8.81826e-15
21.824002	9.36988e-15
21.792954	9.95598e-15
21.761907	1.05787e-14
21.730859	1.12404e-14
21.699811	1.19435e-14
21.668763	1.26905e-14
21.637715	1.34842e-14
21.606668	1.43275e-14
21.575620	1.52236e-14
21.544572	1.61756e-14
21.513524	1.71872e-14
21.482476	1.8262e-14
21.451428	1.9404e-14
21.420381	2.06174e-14
21.389333	2.19066e-14
21.358285	2.32764e-14
21.327237	2.47318e-14
21.296189	2.62782e-14
21.265142	2.79212e-14
21.234094	2.96668e-14
21.203046	3.15216e-14
21.171998	3.34923e-14
21.140950	3.55861e-14
21.109903	3.78108e-14
21.078855	4.01744e-14
21.047807	4.26858e-14
21.016759	4.5354e-14
20.985711	4.8189e-14
20.954664	5.12011e-14
20.923616	5.44014e-14
20.892568	5.78016e-14
20.861520	6.14142e-14
20.830472	6.52525e-14
20.799425	6.93305e-14
20.768377	7.36633e-14
20.737329	7.82667e-14
20.706281	8.31577e-14
20.675233	8.83541e-14
20.644186	9.38751e-14
20.613138	9.97409e-14
20.582090	1.05973e-13
20.551042	1.12594e-13
20.519994	1.19629e-13
20.488946	1.27103e-13
20.457899	1.35044e-13
20.426851	1.43481e-13
20.395803	1.52444e-13
20.364755	1.61967e-13
20.333707	1.72085e-13
20.302660	1.82835e-13
20.271612	1.94255e-13
20.240564	2.06388e-13
20.209516	2.19279e-13
20.178468	2.32975e-13
20.147421	2.47525e-13
20.116373	2.62984e-13
20.085325	2.79408e-13
20.054277	2.96857e-13
20.023229	3.15394e-13
19.992182	3.35089e-13
19.961134	3.56013e-13
19.930086	3.78242e-13
19.899038	4.01859e-13
19.867990	4.2695e-13
19.836943	4.53606e-13
19.805895	4.81925e-13
19.774847	5.12012e-13
19.743799	5.43975e-13
19.712751	5.77933e-13
19.681703	6.14009e-13
19.650656	6.52336e-13
19.619608	6.93054e-13
19.588560	7.36311e-13
19.557512	7.82267e-13
19.526464	8.31089e-13
19.495417	8.82957e-13
19.464369	9.38059e-13
19.433321	9.96599e-13
19.402273	1.05879e-12
19.371225	1.12486e-12
19.340178	1.19504e-12
19.309130	1.26961e-12
19.278082	1.34882e-12
19.247034	1.43298e-12
19.215986	1.52238e-12
19.184939	1.61735e-12
19.153891	1.71824e-12
19.122843	1.82543e-12
19.091795	1.9393e-12
19.060747	2.06026e-12
19.029700	2.18876e-12
18.998652	2.32528e-12
18.967604	2.4703e-12
18.936556	2.62436e-12
18.905508	2.78802e-12
18.874461	2.96188e-12
18.843413	3.14658e-12
18.812365	3.34278e-12
18.781317	3.55121e-12
18.750269	3.77262e-12
18.719221	4.00783e-12
18.688174	4.2577e-12
18.657126	4.52313e-12
18.626078	4.80509e-12
18.595030	5.10462e-12
18.563982	5.42281e-12
18.532935	5.76081e-12
18.501887	6.11987e-12
18.470839	6.50129e-12
18.439791	6.90646e-12
18.408743	7.33686e-12
18.377696	7.79407e-12
18.346648	8.27974e-12
18.315600	8.79565e-12
18.284552	9.34369e-12
18.253504	9.92584e-12
18.222457	1.05442e-11
18.191409	1.12011e-11
18.160361	1.18989e-11
18.129313	1.26401e-11
18.098265	1.34275e-11
18.067218	1.42638e-11
18.036170	1.51522e-11
18.005122	1.60959e-11
17.974074	1.70983e-11
17.943026	1.81631e-11
17.911978	1.92941e-11
17.880931	2.04955e-11
17.849883	2.17717e-11
17.818835	2.31272e-11
17.787787	2.45671e-11
17.756739	2.60965e-11
17.725692	2.7721e-11
17.694644	2.94466e-11
17.663596	3.12795e-11
17.632548	3.32264e-11
17.601500	3.52944e-11
17.570453	3.74909e-11
17.539405	3.98241e-11
17.508357	4.23022e-11
17.477309	4.49345e-11
17.446261	4.77304e-11
17.415214	5.07e-11
17.384166	5.38543e-11
17.353118	5.72046e-11
17.322070	6.07631e-11
17.291022	6.45428e-11
17.259975	6.85574e-11
17.228927	7.28214e-11
17.197879	7.73503e-11
17.166831	8.21607e-11
17.135783	8.72698e-11
17.104736	9.26964e-11
17.073688	9.846e-11
17.042640	1.04582e-10
17.011592	1.11084e-10
16.980544	1.17989e-10
16.949496	1.25324e-10
16.918449	1.33114e-10
16.887401	1.41387e-10
16.856353	1.50174e-10
16.825305	1.59507e-10
16.794257	1.69419e-10
16.763210	1.79947e-10
16.732162	1.91128e-10
16.701114	2.03002e-10
16.670066	2.15614e-10
16.639018	2.29009e-10
16.607971	2.43234e-10
16.576923	2.58342e-10
16.545875	2.74388e-10
16.514827	2.91428e-10
16.483779	3.09526e-10
16.452732	3.28747e-10
16.421684	3.49159e-10
16.390636	3.70837e-10
16.359588	3.9386e-10
16.328540	4.1831e-10
16.297493	4.44276e-10
16.266445	4.71852e-10
16.235397	5.01137e-10
16.204349	5.32238e-10
16.173301	5.65266e-10
16.142253	6.00341e-10
16.111206	6.3759e-10
16.080158	6.77146e-10
16.049110	7.19154e-10
16.018062	7.63764e-10
15.987014	8.11138e-10
15.955967	8.61445e-10
15.924919	9.14869e-10
15.893871	9.71601e-10
15.862823	1.03185e-09
15.831775	1.09582e-09
15.800728	1.16376e-09
15.769680	1.2359e-09
15.738632	1.31251e-09
15.707584	1.39386e-09
15.676536	1.48024e-09
15.645489	1.57197e-09
15.614441	1.66938e-09
15.583393	1.77281e-09
15.552345	1.88264e-09
15.521297	1.99927e-09
15.490250	2.12311e-09
15.459202	2.2546e-09
15.428154	2.39423e-09
15.397106	2.54249e-09
15.366058	2.69992e-09
15.335011	2.86708e-09
15.303963	3.04458e-09
15.272915	3.23304e-09
15.241867	3.43315e-09
15.210819	3.64562e-09
15.179771	3.87122e-09
15.148724	4.11076e-09
15.117676	4.3651e-09
15.086628	4.63514e-09
15.055580	4.92186e-09
15.024532	5.22628e-09
14.993485	5.5495e-09
14.962437	5.89267e-09
14.931389	6.25703e-09
14.900341	6.64387e-09
14.869293	7.05458e-09
14.838246	7.49064e-09
14.807198	7.95359e-09
14.776150	8.44511e-09
14.745102	8.96694e-09
14.714054	9.52095e-09
14.683007	1.01091e-08
14.651959	1.07336e-08
14.620911	1.13965e-08
14.589863	1.21003e-08
14.558815	1.28474e-08
14.527768	1.36406e-08
14.496720	1.44827e-08
14.465672	1.53766e-08
14.434624	1.63256e-08
14.403576	1.73331e-08
14.372528	1.84025e-08
14.341481	1.95378e-08
14.310433	2.0743e-08
14.279385	2.20224e-08
14.248337	2.33805e-08
14.217289	2.48222e-08
14.186242	2.63525e-08
14.155194	2.7977e-08
14.124146	2.97013e-08
14.093098	3.15317e-08
14.062050	3.34746e-08
14.031003	3.5537e-08
13.999955	3.7726e-08
13.968907	4.00496e-08
13.937859	4.25159e-08
13.906811	4.51338e-08
13.875764	4.79123e-08
13.844716	5.08615e-08
13.813668	5.39917e-08
13.782620	5.73141e-08
13.751572	6.08403e-08
13.720525	6.45829e-08
13.689477	6.8555e-08
13.658429	7.27708e-08
13.627381	7.72451e-08
13.596333	8.19936e-08
13.565286	8.70332e-08
13.534238	9.23817e-08
13.503190	9.80578e-08
13.472142	1.04082e-07
13.441094	1.10474e-07
13.410046	1.17258e-07
13.378999	1.24458e-07
13.347951	1.32098e-07
13.316903	1.40205e-07
13.285855	1.48809e-07
13.254807	1.57938e-07
13.223760	1.67626e-07
13.192712	1.77906e-07
13.161664	1.88815e-07
13.130616	2.00389e-07
13.099568	2.12671e-07
13.068521	2.25703e-07
13.037473	2.3953e-07
13.006425	2.54202e-07
12.975377	2.69768e-07
12.944329	2.86285e-07
12.913282	3.03808e-07
12.882234	3.224e-07
12.851186	3.42125e-07
12.820138	3.63052e-07
12.789090	3.85254e-07
12.758043	4.08808e-07
12.726995	4.33796e-07
12.695947	4.60305e-07
12.664899	4.88427e-07
12.633851	5.18259e-07
12.602803	5.49905e-07
12.571756	5.83475e-07
12.540708	6.19084e-07
12.509660	6.56857e-07
12.478612	6.96923e-07
12.447564	7.39421e-07
12.416517	7.84499e-07
12.385469	8.3231e-07
12.354421	8.83021e-07
12.323373	9.36805e-07
12.292325	9.93848e-07
12.261278	1.05435e-06
12.230230	1.11851e-06
12.199182	1.18655e-06
12.168134	1.25871e-06
12.137086	1.33523e-06
12.106039	1.41638e-06
12.074991	1.50243e-06
12.043943	1.59368e-06
12.012895	1.69044e-06
11.981847	1.79303e-06
11.950800	1.90181e-06
11.919752	2.01715e-06
11.888704	2.13944e-06
11.857656	2.26909e-06
11.826608	2.40654e-06
11.795561	2.55226e-06
11.764513	2.70675e-06
11.733465	2.87052e-06
11.702417	3.04412e-06
11.671369	3.22814e-06
11.640321	3.42321e-06
11.609274	3.62997e-06
11.578226	3.84911e-06
11.547178	4.08139e-06
11.516130	4.32756e-06
11.485082	4.58845e-06
11.454035	4.86494e-06
11.422987	5.15794e-06
11.391939	5.46843e-06
11.360891	5.79743e-06
11.329843	6.14605e-06
11.298796	6.51542e-06
11.267748	6.90678e-06
11.236700	7.32141e-06
11.205652	7.76067e-06
11.174604	8.22601e-06
11.143557	8.71895e-06
11.112509	9.24111e-06
11.081461	9.79418e-06
11.050413	1.038e-05
11.019365	1.10004e-05
10.988318	1.16574e-05
10.957270	1.23532e-05
10.926222	1.309e-05
10.895174	1.38702e-05
10.864126	1.46962e-05
10.833078	1.55708e-05
10.802031	1.64966e-05
10.770983	1.74767e-05
10.739935	1.85141e-05
10.708887	1.96122e-05
10.677839	2.07744e-05
10.646792	2.20043e-05
10.615744	2.33058e-05
10.584696	2.46829e-05
10.553648	2.61399e-05
10.522600	2.76814e-05
10.491553	2.9312e-05
10.460505	3.10368e-05
10.429457	3.2861e-05
10.398409	3.47902e-05
10.367361	3.68301e-05
10.336314	3.8987e-05
10.305266	4.12673e-05
10.274218	4.36777e-05
10.243170	4.62253e-05
10.212122	4.89177e-05
10.181075	5.17627e-05
10.150027	5.47684e-05
10.118979	5.79437e-05
10.087931	6.12974e-05
10.056883	6.48391e-05
10.025836	6.85787e-05
9.994788	7.25265e-05
9.963740	7.66934e-05
9.932692	8.10908e-05
9.901644	8.57303e-05
9.870596	9.06243e-05
9.839549	9.57856e-05
9.808501	0.000101227
9.777453	0.000106964
9.746405	0.000113008
9.715357	0.000119377
9.684310	0.000126084
9.653262	0.000133145
9.622214	0.000140577
9.591166	0.000148395
9.560118	0.000156618
9.529071	0.000165261
9.498023	0.000174342
9.466975	0.000183879
9.435927	0.000193888
9.404879	0.000204386
9.373832	0.00021539
9.342784	0.000226916
9.311736	0.000238977
9.280688	0.000251588
9.249640	0.000264759
9.218593	0.0002785
9.187545	0.000292814
9.156497	0.000307702
9.125449	0.00032316
9.094401	0.000339174
9.063353	0.000355721
9.032306	0.000372764
9.001258	0.000390249
8.970210	0.000408094
8.939162	0.000426182
8.908114	0.00044434
8.877067	0.000462304
8.846019	0.000479641
8.814971	0.000495528
&
```
