## Supplementary material for "All-at-once RNA folding with 3D motif prediction framed by evolutionary information": RF02986_FuFi-1.cacofold.helixcov

```
# RMs = 10 L = 572

# RM_HELIX NESTED 51-55 65-69, nbp = 5 nbp_cov = 2
# pvals: 4.48456e-10,0.00413867,0.45545,1.39468e-13,0.0548708
# aggregated NONE
NESTED  :::::::::::::::::::::::::::<<<<<________>>>>>:::::::::::::::::::::::::::::::::::::::::::::::::::::::::::::::::::::::::::::::::::::::::::::::::::::::::::::::::::::::::::::::::::::::::::::::::::::::::::::::::::::::::::
        :::::::::::::::::::::::::::<--<__________>-->:::::::::::::::::::::::::::::::::::::::::::::::::::::::::::::::::::::::::::::::::::::::::::::::::::::::::::::::::::::::::::::::::::::::::::::::::::::::::::::::::::::::::::

# RM_HELIX NESTED 1-31 74-82, nbp = 8 nbp_cov = 6
# pvals: 3.82204e-06,7.45314e-16,6.48469e-12,6.71177e-12,5.12223e-06,3.6699e-05,0.00795435,0.453745
# aggregated NONE
NESTED  <<<<<<<<________________________________________>>>>>>>>::::::::::::::::::::::::::::::::::::::::::::::::::::::::::::::::::::::::::::::::::::::::::::::::::::::::::::::::::::::::::::::::::::::::::::::::::::::::::::::::
        <<<<<<____________________________________________>>>>>>::::::::::::::::::::::::::::::::::::::::::::::::::::::::::::::::::::::::::::::::::::::::::::::::::::::::::::::::::::::::::::::::::::::::::::::::::::::::::::::::

# RM_HELIX NESTED 98-106 112-133, nbp = 8 nbp_cov = 7
# pvals: 6.72095e-07,2.30948e-12,6.4957e-15,1.26521e-15,6.15245e-14,5.94039e-15,1.19408e-10,0.0262597
# aggregated NONE
NESTED  :::::::::::::::::::::::::::::::::::::::::::::::::::::::::::::::::::::<<<<<<<<_____>>>>>>>>::::::::::::::::::::::::::::::::::::::::::::::::::::::::::::::::::::::::::::::::::::::::::::::::::::::::::::::::::::::::::::::
        :::::::::::::::::::::::::::::::::::::::::::::::::::::::::::::::::::::<<<<<<<_______>>>>>>>::::::::::::::::::::::::::::::::::::::::::::::::::::::::::::::::::::::::::::::::::::::::::::::::::::::::::::::::::::::::::::::

# RM_HELIX NESTED 135-159 223-454, nbp = 25 nbp_cov = 8
# pvals: 9.8285e-18,7.56128e-17,2.67954e-17,2.32355e-08,8.81045e-07,5.64774e-06,1.02647e-06,6.46271e-10,8.76886e-06,0.000224305,0.00501292,0.0578122,0.00121662,0.0460982,0.0487468,0.0149677,0.466645,0.0466193,0.0966451,0.108525,0.514655,0.227931,0.295482,0.363676,0.511346
# aggregated NONE
NESTED  ::::::::::::::::::::::::::::::::::::::::::::::::::::::::::::::::::::::::::::::::::::::::::<<<<<<<<<<<<<<<<<<<<<<<<<________>>>>>>>>>>>>>>>>>>>>>>>>>::::::::::::::::::::::::::::::::::::::::::::::::::::::::::::::::::::
        ::::::::::::::::::::::::::::::::::::::::::::::::::::::::::::::::::::::::::::::::::::::::::<<<<<<<<__________________________________________>>>>>>>>::::::::::::::::::::::::::::::::::::::::::::::::::::::::::::::::::::

# RM_HELIX NESTED 84-88 466-470, nbp = 5 nbp_cov = 5
# pvals: 5.18317e-10,3.38245e-14,4.24162e-15,1.29691e-09,7.49592e-20
# aggregated NONE
NESTED  ::::::::::::::::::::::::::::::::::::::::::::::::::::::::<<<<<____________________________________________________________________________________________>>>>>::::::::::::::::::::::::::::::::::::::::::::::::::::::::::
        ::::::::::::::::::::::::::::::::::::::::::::::::::::::::<<<<<____________________________________________________________________________________________>>>>>::::::::::::::::::::::::::::::::::::::::::::::::::::::::::

# RM_HELIX NESTED 496-508 558-570, nbp = 13 nbp_cov = 11
# pvals: 0.338407,0.00314815,1.05481e-10,5.72959e-07,2.0545e-12,4.93719e-14,7.78658e-13,3.38044e-10,6.03709e-11,6.11079e-17,7.18073e-09,3.1999e-15,5.84827e-06
# aggregated NONE
NESTED  :::::::::::::::::::::::::::::::::::::::::::::::::::::::::::::::::::::::::::::::::::::::::::::::::::::::::::::::::::::::::::::::::::::::::::::::::::::::::::::::::::::::::::::::::::::<<<<<<<<<<<<<_______>>>>>>>>>>>>>::
        :::::::::::::::::::::::::::::::::::::::::::::::::::::::::::::::::::::::::::::::::::::::::::::::::::::::::::::::::::::::::::::::::::::::::::::::::::::::::::::::::::::::::::::::::::::::<<<<<<<<<<<_______>>>>>>>>>>>::::

# RM_HELIX PK 58-62 486-490, nbp = 5 nbp_cov = 3
# pvals: 0.0966451,9.42369e-14,2.59011e-13,1.56241e-09,0.0109044
# aggregated NONE
PK      ::::::::::::::::::::::::::::::::::<<<<<_____________________________________________________________________________________________________________________________________>>>>>:::::::::::::::::::::::::::::::::::::::
        :::::::::::::::::::::::::::::::::::<<<_______________________________________________________________________________________________________________________________________>>>::::::::::::::::::::::::::::::::::::::::

# RM_HELIX TRIPLET 106-112 527-533, nbp = 7 nbp_cov = 7
# pvals: 0.000109527,1.52791e-18,1.65502e-20,6.4754e-19,1.64186e-22,9.49666e-18,1.79642e-11
# aggregated NONE
TRIPLET ::::::::::::::::::::::::::::::::::::::::::::::::::::::::::::::::::::::::::::<<<<<<<_______________________________________________________________________________________________________________>>>>>>>:::::::::::::::
        ::::::::::::::::::::::::::::::::::::::::::::::::::::::::::::::::::::::::::::<<<<<<<_______________________________________________________________________________________________________________>>>>>>>:::::::::::::::

# RM_BS T-loop 460-465, nbp = 0 nbp_cov = 0 nhl_b_cov 2/2
# aggregated NONE
RM_BS   ::::::::::::::::::::::::::::::::::::::::::::::::::::::::::::::::::::::::::::::::::::::::::::::::::::::::::::::::::::::::::::::::::::::::::::::::::::YYYYY::::::::::::::::::::::::::::::::::::::::::::::::::::::::::::::: T-loop

# RM_BS LoopE-b.rev 94-97, nbp = 0 nbp_cov = 0 nhl_b_cov 2/2
# aggregated NONE
RM_BS   :::::::::::::::::::::::::::::::::::::::::::::::::::::::::::::::::YYYY::::::::::::::::::::::::::::::::::::::::::::::::::::::::::::::::::::::::::::::::::::::::::::::::::::::::::::::::::::::::::::::::::::::::::::::::::: LoopE-b.rev
```
