## Supplementary material for "All-at-once RNA folding with 3D motif prediction framed by evolutionary information": RF02986_FuFi-1.cacofold.power

```
# Power analysis of CaCoFold structure
#
# Powertype = SINGLE SUBSTITUTIONS
# covary left_pos right_pos substitutions power
#----------------------------------------------------------------
* 1		82		35		0.78
* 2		81		44		0.84
* 3		80		42		0.83
* 4		79		46		0.85
* 5		78		39		0.81
* 6		76		27		0.70
7		75		27		0.70
31		74		16		0.50
* 51		69		60		0.89
52		68		2		0.00
53		67		0		0.00
* 54		66		33		0.77
55		65		2		0.00
58		490		8		0.24
* 59		489		41		0.82
* 60		488		49		0.86
* 61		487		41		0.82
62		486		23		0.64
* 84		470		47		0.85
* 85		469		45		0.84
* 86		468		65		0.90
* 87		467		42		0.83
* 88		466		43		0.83
* 98		133		38		0.81
* 99		132		27		0.70
* 100		130		49		0.86
* 101		129		70		0.91
* 102		128		58		0.89
* 104		127		60		0.89
* 105		126		45		0.84
106		112		21		0.61
* 106		533		14		0.45
* 107		532		47		0.85
* 108		531		53		0.87
* 109		530		62		0.90
* 110		529		66		0.91
* 111		528		62		0.90
* 112		527		25		0.67
* 135		454		35		0.78
* 136		453		63		0.90
* 137		452		57		0.88
* 138		451		51		0.87
* 139		450		51		0.87
* 140		449		30		0.74
* 141		448		38		0.81
* 142		447		40		0.82
143		446		32		0.76
144		445		31		0.75
145		444		23		0.64
146		443		25		0.67
147		442		29		0.73
148		441		20		0.59
149		440		29		0.73
150		439		20		0.59
151		436		23		0.64
152		435		23		0.64
153		434		22		0.63
154		432		20		0.59
155		428		25		0.67
156		427		26		0.69
157		426		25		0.67
158		425		26		0.69
159		223		29		0.73
496		570		28		0.72
497		569		46		0.85
* 498		568		48		0.86
* 499		567		52		0.87
* 500		566		34		0.78
* 501		565		43		0.83
* 502		564		42		0.83
* 503		563		57		0.88
* 504		562		46		0.85
* 505		561		53		0.87
* 506		560		27		0.70
* 507		559		50		0.86
* 508		558		41		0.82
#
# BPAIRS 76
# avg substitutions per BP 37.3
# BPAIRS expected to covary 56.2 +/- 3.4
# BPAIRS observed to covary 49
#
```
