## Supplementary material for "All-at-once RNA folding with 3D motif prediction framed by evolutionary information": RF02986_FuFi-1.power

```
# Power analysis of given structure
#
# Powertype = SINGLE SUBSTITUTIONS
# covary left_pos right_pos substitutions power
#----------------------------------------------------------------
* 1		82		35		0.78
* 2		81		44		0.84
* 3		80		42		0.83
* 4		79		46		0.85
* 5		78		39		0.81
* 6		76		27		0.70
7		75		27		0.70
* 51		69		60		0.89
52		68		2		0.00
53		67		0		0.00
* 54		66		33		0.77
55		65		2		0.00
58		490		8		0.24
* 59		489		41		0.82
* 60		488		49		0.86
* 61		487		41		0.82
62		486		23		0.64
* 84		470		47		0.85
* 85		469		45		0.84
* 86		468		65		0.90
* 87		467		42		0.83
* 88		466		43		0.83
89		465		36		0.79
* 98		133		38		0.81
* 99		132		27		0.70
* 100		130		49		0.86
* 101		129		70		0.91
* 102		128		58		0.89
* 104		127		60		0.89
* 105		126		45		0.84
* 106		533		14		0.45
* 107		532		47		0.85
* 108		531		53		0.87
* 109		530		62		0.90
* 110		529		66		0.91
* 111		528		62		0.90
* 112		527		25		0.67
* 135		454		35		0.78
* 136		453		63		0.90
* 137		452		57		0.88
* 138		451		51		0.87
* 139		450		51		0.87
* 140		449		30		0.74
* 141		448		38		0.81
* 142		447		40		0.82
496		570		28		0.72
497		569		46		0.85
* 498		568		48		0.86
* 499		567		52		0.87
* 500		566		34		0.78
* 501		565		43		0.83
* 502		564		42		0.83
* 503		563		57		0.88
* 504		562		46		0.85
* 505		561		53		0.87
* 506		560		27		0.70
* 507		559		50		0.86
* 508		558		41		0.82
#
# BPAIRS 58
# avg substitutions per BP 41.5
# BPAIRS expected to covary 44.5 +/- 2.8
# BPAIRS observed to covary 49
#
```
