## Supplementary material for "All-at-once RNA folding with 3D motif prediction framed by evolutionary information": RF02986_FuFi-1.sorted.cacofold.cov

```
# The predicted CaCoFold structure
# BPAIRS observed to covary 49
#
#
# Method Target_E-val [cov_min,cov_max] [FP | TP True Found | Sen PPV F] 
# GTp    0.05         [-9.95,369.04]     [0 | 49 291 49 | 16.84 100.00 28.82] 
#
# in_fold in_given   left_pos       right_pos      score           E-value    pvalue       substitutions      power
#-----------------------------------------------------------------------------------------------------------------------
*	*	       110	       529	369.04021	9.52279e-21	1.64186e-22	66		0.91
*	*	       108	       531	335.41065	9.59914e-19	1.65502e-20	53		0.87
*	*	        88	       466	324.40520	4.34763e-18	7.49592e-20	43		0.83
*	*	       109	       530	308.71071	3.75573e-17	6.4754e-19	62		0.90
*	*	       107	       532	302.45066	8.86187e-17	1.52791e-18	47		0.85
*	*	       111	       528	289.17799	5.50806e-16	9.49666e-18	62		0.90
*	*	       135	       454	288.90329	5.70053e-16	9.8285e-18	35		0.78
*	*	       137	       452	281.60634	1.55413e-15	2.67954e-17	57		0.88
*	*	       505	       561	275.61077	3.54426e-15	6.11079e-17	53		0.87
*	*	       136	       453	274.06468	4.38554e-15	7.56128e-17	63		0.90
*	*	         2	        81	257.42965	4.32282e-14	7.45314e-16	44		0.84
*	*	       101	       129	253.55776	7.33822e-14	1.26521e-15	70		0.91
*	*	       507	       559	246.81469	1.85594e-13	3.1999e-15	50		0.86
*	*	        86	       468	244.79445	2.46014e-13	4.24162e-15	65		0.90
*	*	       104	       127	242.30776	3.44543e-13	5.94039e-15	60		0.89
*	*	       100	       130	241.66287	3.76751e-13	6.4957e-15	49		0.86
*	*	        85	       469	229.67166	1.96182e-12	3.38245e-14	45		0.84
*	*	       501	       565	226.91702	2.86357e-12	4.93719e-14	43		0.83
*	*	       102	       128	225.32720	3.56842e-12	6.15245e-14	58		0.89
*	*	        59	       489	222.23590	5.46574e-12	9.42369e-14	41		0.82
*	*	        54	        66	219.35288	8.08912e-12	1.39468e-13	33		0.77
*	*	        60	       488	214.88870	1.50226e-11	2.59011e-13	49		0.86
*	*	       502	       564	206.88721	4.51622e-11	7.78658e-13	42		0.83
*	*	       500	       566	199.83687	1.19161e-10	2.0545e-12	34		0.78
*	*	        99	       132	198.99613	1.3395e-10	2.30948e-12	27		0.70
*	*	         3	        80	191.45973	3.76112e-10	6.48469e-12	42		0.83
*	*	         4	        79	191.23799	3.89282e-10	6.71177e-12	46		0.85
*	*	       112	       527	184.09196	1.04193e-09	1.79642e-11	25		0.67
*	*	       504	       562	175.29617	3.50151e-09	6.03709e-11	46		0.85
*	*	       498	       568	171.24936	6.11788e-09	1.05481e-10	48		0.86
*	*	       105	       126	170.32583	6.92568e-09	1.19408e-10	45		0.84
*	*	       503	       563	162.78750	1.96066e-08	3.38044e-10	57		0.88
*	*	        51	        69	160.72976	2.60104e-08	4.48456e-10	60		0.89
*	*	        84	       470	159.66927	3.00624e-08	5.18317e-10	47		0.85
*	*	       142	       447	158.07886	3.74837e-08	6.46271e-10	40		0.82
*	*	        87	       467	153.00713	7.5221e-08	1.29691e-09	42		0.83
*	*	        61	       487	151.67894	9.06197e-08	1.56241e-09	41		0.82
*	*	       506	       560	140.62478	4.16482e-07	7.18073e-09	27		0.70
*	*	       138	       451	132.12841	1.34766e-06	2.32355e-08	51		0.87
*	*	       499	       567	108.96054	3.32316e-05	5.72959e-07	52		0.87
*	*	        98	       133	107.83785	3.89815e-05	6.72095e-07	38		0.81
*	*	       139	       450	105.89544	5.11006e-05	8.81045e-07	51		0.87
*	*	       141	       448	104.79871	5.95352e-05	1.02647e-06	38		0.81
*	*	         1	        82	95.33743	0.000221678	3.82204e-06	35		0.78
*	*	         5	        78	93.22755	0.000297089	5.12223e-06	39		0.81
*	*	       140	       449	92.50132	0.000327569	5.64774e-06	30		0.74
*	*	       508	       558	92.26993	0.000339199	5.84827e-06	41		0.82
*	*	         6	        76	79.18600	0.00212854	3.6699e-05	27		0.70
*	*	       106	       533	71.45128	0.00635255	0.000109527	14		0.45
```
