## Supplementary material for "All-at-once RNA folding with 3D motif prediction framed by evolutionary information": RF02986_FuFi-1.surv

```
369.000000	0.0172414
335.400000	0.0344828
324.400000	0.0517241
308.700000	0.0689655
302.450000	0.0862069
289.150000	0.103448
288.900000	0.12069
281.600000	0.137931
275.600000	0.155172
274.050000	0.172414
257.400000	0.189655
253.550000	0.206897
246.800000	0.224138
244.750000	0.241379
242.300000	0.258621
241.650000	0.275862
229.650000	0.293103
226.900000	0.310345
225.300000	0.327586
222.200000	0.344828
219.350000	0.362069
214.850000	0.37931
206.850000	0.396552
199.800000	0.413793
198.950000	0.431034
191.450000	0.448276
191.200000	0.465517
184.050000	0.482759
175.250000	0.5
171.200000	0.517241
170.300000	0.534483
162.750000	0.551724
160.700000	0.568966
159.650000	0.586207
158.050000	0.603448
153.000000	0.62069
151.650000	0.637931
140.600000	0.655172
132.100000	0.672414
108.950000	0.689655
107.800000	0.706897
105.850000	0.724138
104.750000	0.741379
95.300000	0.758621
93.200000	0.775862
92.500000	0.793103
92.250000	0.810345
79.150000	0.827586
71.450000	0.844828
52.400000	0.862069
47.250000	0.87931
45.000000	0.896552
39.700000	0.913793
37.150000	0.931034
22.700000	0.948276
17.300000	0.965517
3.850000	0.982759
-0.050000	1
&
91.550000	4.31742e-05
89.350000	8.63483e-05
83.350000	0.000129522
81.300000	0.000172697
78.300000	0.000215871
72.150000	0.000259045
70.550000	0.000302219
69.600000	0.000345393
69.100000	0.000388567
67.050000	0.000431742
66.500000	0.000474916
64.900000	0.00051809
64.400000	0.000561264
63.450000	0.000604438
63.400000	0.000647612
63.200000	0.000690787
61.750000	0.000733961
61.600000	0.000777135
61.450000	0.000820309
60.600000	0.000863483
60.050000	0.000906657
59.450000	0.000949832
59.050000	0.000993006
58.900000	0.00103618
56.400000	0.00107935
55.400000	0.00112253
55.050000	0.0011657
54.700000	0.00120888
54.250000	0.00125205
52.950000	0.00129522
51.650000	0.0013384
50.850000	0.00138157
50.500000	0.00142475
49.600000	0.00146792
49.000000	0.0015111
48.900000	0.00155427
48.700000	0.00164062
48.250000	0.00168379
47.650000	0.00172697
47.500000	0.00177014
47.350000	0.00181331
47.200000	0.00185649
46.900000	0.00189966
46.500000	0.00194284
46.250000	0.00198601
46.100000	0.00202919
45.700000	0.00207236
45.600000	0.00215871
45.450000	0.00220188
45.050000	0.00224506
44.900000	0.00228823
44.700000	0.0023314
44.450000	0.00237458
44.350000	0.00241775
44.100000	0.00246093
44.000000	0.0025041
43.950000	0.00254728
43.750000	0.00259045
43.700000	0.00263362
43.500000	0.0026768
43.250000	0.00271997
43.150000	0.00276315
43.000000	0.00280632
42.750000	0.00284949
42.200000	0.00289267
41.650000	0.00297902
41.400000	0.00302219
41.300000	0.00306537
41.250000	0.00310854
41.200000	0.00319489
41.100000	0.00323806
40.950000	0.00332441
40.650000	0.00341076
40.600000	0.00345393
40.450000	0.00349711
40.400000	0.00354028
40.300000	0.00358346
40.200000	0.00362663
40.000000	0.0036698
39.900000	0.00371298
39.550000	0.00375615
39.350000	0.00379933
39.250000	0.0038425
39.050000	0.00388567
38.800000	0.00392885
38.750000	0.00397202
38.650000	0.00405837
38.600000	0.00410155
38.450000	0.00414472
38.050000	0.00423107
37.700000	0.00427424
37.600000	0.00436059
37.300000	0.00440376
37.250000	0.00444694
37.200000	0.00449011
37.100000	0.00457646
36.950000	0.00461964
36.850000	0.00466281
36.800000	0.00470598
36.700000	0.00474916
36.600000	0.00479233
36.500000	0.00487868
36.350000	0.00492185
36.200000	0.00496503
36.150000	0.0050082
36.050000	0.00505138
36.000000	0.00509455
35.950000	0.0051809
35.800000	0.00522407
35.700000	0.00526725
35.650000	0.00531042
35.550000	0.0053536
35.400000	0.00539677
35.300000	0.00543994
35.200000	0.00548312
35.150000	0.00552629
35.050000	0.00556947
35.000000	0.00565582
34.950000	0.00569899
34.900000	0.00578534
34.600000	0.00582851
34.550000	0.00591486
34.400000	0.00595803
34.350000	0.00600121
34.300000	0.00604438
34.250000	0.00608756
34.200000	0.00613073
34.150000	0.00617391
33.900000	0.00621708
33.750000	0.00626025
33.700000	0.0063466
33.500000	0.00638978
33.450000	0.00647612
33.400000	0.0065193
33.350000	0.00656247
33.300000	0.00660565
33.200000	0.006692
33.100000	0.00673517
33.050000	0.00690787
32.950000	0.00699421
32.900000	0.00703739
32.750000	0.00712374
32.600000	0.00716691
32.500000	0.00721009
32.450000	0.00725326
32.350000	0.00729643
32.200000	0.00733961
32.100000	0.00738278
32.000000	0.00742596
31.950000	0.00746913
31.900000	0.0075123
31.750000	0.00755548
31.650000	0.00764183
31.600000	0.007685
31.550000	0.00772818
31.450000	0.00777135
31.350000	0.00781452
31.200000	0.00790087
31.150000	0.00807357
31.050000	0.00815992
31.000000	0.00820309
30.900000	0.00828944
30.850000	0.00837579
30.750000	0.00846214
30.650000	0.00850531
30.600000	0.00863483
30.550000	0.00867801
30.500000	0.00872118
30.450000	0.00876436
30.400000	0.0088507
30.350000	0.00889388
30.150000	0.00893705
30.050000	0.0090234
30.000000	0.00906657
29.750000	0.00915292
29.700000	0.0091961
29.500000	0.00923927
29.450000	0.00932562
29.350000	0.00954149
29.300000	0.00958466
29.250000	0.00967101
29.200000	0.00971419
29.100000	0.00984371
29.050000	0.00988688
29.000000	0.00993006
28.950000	0.0100164
28.900000	0.0101028
28.750000	0.0101891
28.650000	0.0102323
28.550000	0.0102755
28.500000	0.0103186
28.450000	0.0103618
28.400000	0.0104481
28.350000	0.0105777
28.300000	0.0106208
28.250000	0.0107935
28.200000	0.0109231
28.150000	0.0110094
28.000000	0.0110526
27.950000	0.0111821
27.900000	0.0112685
27.800000	0.011398
27.750000	0.0114843
27.700000	0.0115275
27.600000	0.0115707
27.550000	0.0117002
27.500000	0.0117865
27.450000	0.0118729
27.400000	0.0120024
27.300000	0.0120456
27.200000	0.0120888
27.150000	0.0121751
27.100000	0.0122183
27.050000	0.0122615
27.000000	0.0123478
26.900000	0.0125637
26.800000	0.0126932
26.750000	0.0127796
26.700000	0.0129091
26.650000	0.0130818
26.600000	0.0131249
26.550000	0.0132113
26.500000	0.0133408
26.450000	0.013384
26.350000	0.013643
26.300000	0.0137726
26.250000	0.0138589
26.200000	0.0140316
26.150000	0.0140748
26.100000	0.014118
26.050000	0.0142475
26.000000	0.014377
25.900000	0.0145065
25.850000	0.0146792
25.800000	0.0148519
25.750000	0.0150246
25.700000	0.015111
25.650000	0.0152837
25.600000	0.01537
25.550000	0.0154995
25.500000	0.0155427
25.400000	0.0156722
25.350000	0.0157154
25.300000	0.0157586
25.250000	0.0158881
25.200000	0.0160176
25.150000	0.0162335
25.100000	0.0163198
25.050000	0.016363
25.000000	0.0165357
24.950000	0.0166221
24.900000	0.0167948
24.850000	0.0169674
24.800000	0.0170106
24.750000	0.0171833
24.700000	0.0172265
24.650000	0.017356
24.600000	0.0174424
24.550000	0.0176151
24.500000	0.0176582
24.450000	0.0177014
24.400000	0.0177446
24.350000	0.0178741
24.300000	0.01809
24.250000	0.0181331
24.200000	0.0183058
24.150000	0.0184785
24.100000	0.0185217
24.050000	0.0186081
24.000000	0.0186944
23.950000	0.0189103
23.900000	0.0189535
23.850000	0.0189966
23.800000	0.0192989
23.750000	0.0194715
23.700000	0.0195579
23.650000	0.0196011
23.600000	0.0196874
23.550000	0.0198601
23.500000	0.0199465
23.450000	0.0200328
23.400000	0.0201623
23.350000	0.0202487
23.300000	0.0204214
23.250000	0.0205509
23.200000	0.0207668
23.150000	0.0208963
23.100000	0.0209826
23.050000	0.0211122
23.000000	0.0212849
22.950000	0.021328
22.900000	0.0216303
22.850000	0.0217598
22.800000	0.0218893
22.750000	0.0221052
22.700000	0.0222779
22.650000	0.0223642
22.600000	0.0225801
22.550000	0.0226233
22.500000	0.022796
22.450000	0.0230118
22.400000	0.0230982
22.350000	0.0231414
22.300000	0.0232709
22.250000	0.023314
22.200000	0.0235731
22.150000	0.0238321
22.100000	0.0241344
22.050000	0.0244798
22.000000	0.0245229
21.950000	0.0246956
21.900000	0.0248251
21.850000	0.025041
21.800000	0.0251705
21.750000	0.0252569
21.700000	0.0253001
21.650000	0.0253432
21.600000	0.0254296
21.550000	0.0256023
21.500000	0.0256886
21.450000	0.0259045
21.400000	0.0260772
21.350000	0.0262067
21.300000	0.0265089
21.250000	0.0265953
21.200000	0.0268543
21.150000	0.0269839
21.100000	0.0271134
21.050000	0.0272429
21.000000	0.0274156
20.950000	0.0276746
20.900000	0.0279337
20.850000	0.02802
20.800000	0.0282791
20.750000	0.0284518
20.700000	0.0287108
20.650000	0.0289699
20.600000	0.0291426
20.550000	0.0293153
20.500000	0.0296175
20.450000	0.0298765
20.400000	0.030006
20.350000	0.0302219
20.300000	0.0305241
20.250000	0.0307832
20.200000	0.0309559
20.150000	0.0310854
20.100000	0.0313013
20.050000	0.0313876
20.000000	0.031474
19.950000	0.0315171
19.900000	0.0316035
19.850000	0.0316898
19.800000	0.0318625
19.750000	0.0320784
19.700000	0.0322079
19.650000	0.0324238
19.600000	0.0326397
19.550000	0.0328124
19.500000	0.0330282
19.450000	0.0331578
19.400000	0.0334168
19.350000	0.0335463
19.300000	0.0337622
19.250000	0.0340212
19.200000	0.0342803
19.150000	0.0344098
19.100000	0.0346689
19.050000	0.0349711
19.000000	0.0351438
18.950000	0.0353165
18.900000	0.035705
18.850000	0.0360073
18.800000	0.0363095
18.750000	0.0366549
18.700000	0.0368707
18.650000	0.037173
18.600000	0.0374752
18.550000	0.0377342
18.500000	0.0378637
18.450000	0.0379933
18.400000	0.038166
18.350000	0.0384682
18.300000	0.0388136
18.250000	0.0389863
18.200000	0.0393748
18.150000	0.0395475
18.100000	0.0395907
18.050000	0.0398929
18.000000	0.0399793
17.950000	0.0402383
17.900000	0.0405405
17.850000	0.0407996
17.800000	0.0409291
17.750000	0.0412745
17.700000	0.0415767
17.650000	0.0420085
17.600000	0.042397
17.550000	0.0428288
17.500000	0.0430446
17.450000	0.0435196
17.400000	0.043865
17.350000	0.0445126
17.300000	0.0449443
17.250000	0.0452465
17.200000	0.0456783
17.150000	0.045851
17.100000	0.0461532
17.050000	0.0464986
17.000000	0.0465849
16.950000	0.046844
16.900000	0.0470167
16.850000	0.0473621
16.800000	0.0475779
16.750000	0.0479665
16.700000	0.0481824
16.650000	0.0483551
16.600000	0.0486573
16.550000	0.0490459
16.500000	0.0492185
16.450000	0.0496071
16.400000	0.0499525
16.350000	0.0503411
16.300000	0.050816
16.250000	0.0511182
16.200000	0.0514636
16.150000	0.0518522
16.100000	0.0524566
16.050000	0.052802
16.000000	0.0533633
15.950000	0.053536
15.900000	0.0539245
15.850000	0.0541404
15.800000	0.0543563
15.750000	0.0549607
15.700000	0.0554788
15.650000	0.055781
15.600000	0.0561264
15.550000	0.0566013
15.500000	0.0569035
15.450000	0.0571626
15.400000	0.0576807
15.350000	0.0580693
15.300000	0.0585873
15.250000	0.0589327
15.200000	0.0591054
15.150000	0.0595372
15.100000	0.0600984
15.050000	0.0603575
15.000000	0.0607029
14.950000	0.0610483
14.900000	0.0612641
14.850000	0.0616095
14.800000	0.0621708
14.750000	0.0626457
14.700000	0.0631206
14.650000	0.0633797
14.600000	0.0637251
14.550000	0.0641568
14.500000	0.0643295
14.450000	0.0650203
14.400000	0.0653225
14.350000	0.0657111
14.300000	0.0662292
14.250000	0.0666609
14.200000	0.0669631
14.150000	0.0673517
14.100000	0.0676539
14.050000	0.0681288
14.000000	0.0684311
13.950000	0.0689923
13.900000	0.0695968
13.850000	0.0698126
13.800000	0.0701148
13.750000	0.0704602
13.700000	0.0708488
13.650000	0.0712805
13.600000	0.0720145
13.550000	0.0724894
13.500000	0.0730507
13.450000	0.073612
13.400000	0.07413
13.350000	0.0745186
13.300000	0.0748208
13.250000	0.0753389
13.200000	0.0756843
13.150000	0.0762024
13.100000	0.0767205
13.050000	0.0773681
13.000000	0.0777998
12.950000	0.0782316
12.900000	0.0787929
12.850000	0.0793541
12.800000	0.0797427
12.750000	0.0801312
12.700000	0.080563
12.650000	0.0809947
12.600000	0.0815992
12.550000	0.0824627
12.500000	0.0828512
12.450000	0.0833693
12.400000	0.0839738
12.350000	0.0848372
12.300000	0.0853121
12.250000	0.0858302
12.200000	0.0866074
12.150000	0.0871255
12.100000	0.0876436
12.050000	0.0883343
12.000000	0.088982
11.950000	0.0895
11.900000	0.0897591
11.850000	0.0903635
11.800000	0.0911407
11.750000	0.0915724
11.700000	0.0920473
11.650000	0.0924791
11.600000	0.0931267
11.550000	0.0938175
11.500000	0.0943355
11.450000	0.0949832
11.400000	0.0957171
11.350000	0.096192
11.300000	0.0966238
11.250000	0.0974009
11.200000	0.0980054
11.150000	0.0988257
11.100000	0.0996028
11.050000	0.100596
11.000000	0.101243
10.950000	0.101891
10.900000	0.102711
10.850000	0.103359
10.800000	0.104266
10.750000	0.104741
10.700000	0.105129
10.650000	0.105518
10.600000	0.106122
10.550000	0.10677
10.500000	0.107331
10.450000	0.107979
10.400000	0.108842
10.350000	0.109576
10.300000	0.110569
10.250000	0.111433
10.200000	0.11221
10.150000	0.1129
10.100000	0.113721
10.050000	0.114627
10.000000	0.115448
9.950000	0.116398
9.900000	0.117132
9.850000	0.117909
9.800000	0.118513
9.750000	0.119549
9.700000	0.120326
9.650000	0.121147
9.600000	0.121794
9.550000	0.122269
9.500000	0.123305
9.450000	0.124039
9.400000	0.124773
9.350000	0.125637
9.300000	0.126284
9.250000	0.127062
9.200000	0.128011
9.150000	0.129048
9.100000	0.13017
9.050000	0.131249
9.000000	0.132242
8.950000	0.133408
8.900000	0.134358
8.850000	0.135394
8.800000	0.13643
8.750000	0.137423
8.700000	0.137855
8.650000	0.138244
8.600000	0.138589
8.550000	0.139323
8.500000	0.1401
8.450000	0.141136
8.400000	0.141913
8.350000	0.142863
8.300000	0.143425
8.250000	0.14459
8.200000	0.145497
8.150000	0.146188
8.100000	0.147181
8.050000	0.148303
8.000000	0.148951
7.950000	0.150289
7.900000	0.151325
7.850000	0.152318
7.800000	0.153225
7.750000	0.154477
7.700000	0.155254
7.650000	0.156118
7.600000	0.156809
7.550000	0.157758
7.500000	0.158449
7.450000	0.159572
7.400000	0.160522
7.350000	0.161687
7.300000	0.162723
7.250000	0.163673
7.200000	0.16445
7.150000	0.16553
7.100000	0.166436
7.050000	0.167732
7.000000	0.168768
6.950000	0.16989
6.900000	0.170667
6.850000	0.171876
6.800000	0.173085
6.750000	0.174208
6.700000	0.175373
6.650000	0.176366
6.600000	0.177532
6.550000	0.178655
6.500000	0.179345
6.450000	0.180598
6.400000	0.181763
6.350000	0.182756
6.300000	0.183792
6.250000	0.185044
6.200000	0.186771
6.150000	0.188023
6.100000	0.189448
6.050000	0.190743
6.000000	0.191564
5.950000	0.192341
5.900000	0.193204
5.850000	0.194284
5.800000	0.195493
5.750000	0.197176
5.700000	0.198169
5.650000	0.199249
5.600000	0.200587
5.550000	0.20158
5.500000	0.203091
5.450000	0.204214
5.400000	0.205423
5.350000	0.206718
5.300000	0.208013
5.250000	0.209179
5.200000	0.210733
5.150000	0.211985
5.100000	0.212892
5.050000	0.213971
5.000000	0.216087
4.950000	0.217986
4.900000	0.219282
4.850000	0.220145
4.800000	0.22157
4.750000	0.223383
4.700000	0.224592
4.650000	0.226017
4.600000	0.227355
4.550000	0.228348
4.500000	0.229687
4.450000	0.231414
4.400000	0.232622
4.350000	0.234652
4.300000	0.236163
4.250000	0.237156
4.200000	0.238624
4.150000	0.240221
4.100000	0.2413
4.050000	0.242596
4.000000	0.243848
3.950000	0.245143
3.900000	0.246438
3.850000	0.247777
3.800000	0.249331
3.750000	0.250971
3.700000	0.252439
3.650000	0.25395
3.600000	0.255807
3.550000	0.256929
3.500000	0.258268
3.450000	0.259218
3.400000	0.260383
3.350000	0.261722
3.300000	0.263362
3.250000	0.264917
3.200000	0.266557
3.150000	0.268327
3.100000	0.270313
3.050000	0.271997
3.000000	0.273379
2.950000	0.27476
2.900000	0.276315
2.850000	0.277739
2.800000	0.279423
2.750000	0.281323
2.700000	0.28305
2.650000	0.284906
2.600000	0.286504
2.550000	0.288144
2.500000	0.289785
2.450000	0.290951
2.400000	0.292116
2.350000	0.293714
2.300000	0.295354
2.250000	0.297125
2.200000	0.299326
2.150000	0.30101
2.100000	0.302996
2.050000	0.304896
2.000000	0.306278
1.950000	0.308048
1.900000	0.310509
1.850000	0.31284
1.800000	0.314351
1.750000	0.316035
1.700000	0.317848
1.650000	0.319359
1.600000	0.320568
1.550000	0.322166
1.500000	0.324281
1.450000	0.326872
1.400000	0.329246
1.350000	0.333477
1.300000	0.335765
1.250000	0.337449
1.200000	0.338917
1.150000	0.341853
1.100000	0.343882
1.050000	0.346084
1.000000	0.348113
0.950000	0.34984
0.900000	0.353078
0.850000	0.355194
0.800000	0.357957
0.750000	0.359943
0.700000	0.363526
0.650000	0.364822
0.600000	0.368664
0.550000	0.371686
0.500000	0.374536
0.450000	0.376781
0.400000	0.379328
0.350000	0.382566
0.300000	0.385588
0.250000	0.388136
0.200000	0.392108
0.150000	0.397332
0.100000	0.400829
0.050000	0.405923
0.000000	0.411968
-0.050000	0.424834
-0.100000	0.432519
-0.150000	0.439729
-0.200000	0.45022
-0.250000	0.45648
-0.300000	0.463863
-0.350000	0.470469
-0.400000	0.483551
-0.450000	0.49728
-0.500000	0.501943
-0.550000	0.505267
-0.600000	0.507124
-0.650000	0.509844
-0.700000	0.512175
-0.750000	0.514938
-0.800000	0.517399
-0.850000	0.520162
-0.900000	0.522278
-0.950000	0.52435
-1.000000	0.526682
-1.050000	0.529402
-1.100000	0.531603
-1.150000	0.533417
-1.200000	0.535835
-1.250000	0.537605
-1.300000	0.539591
-1.350000	0.542181
-1.400000	0.544426
-1.450000	0.547189
-1.500000	0.550427
-1.550000	0.553147
-1.600000	0.555867
-1.650000	0.557681
-1.700000	0.559883
-1.750000	0.562128
-1.800000	0.56433
-1.850000	0.566575
-1.900000	0.568906
-1.950000	0.571496
-2.000000	0.574087
-2.050000	0.576159
-2.100000	0.578707
-2.150000	0.581038
-2.200000	0.583283
-2.250000	0.585226
-2.300000	0.587557
-2.350000	0.589932
-2.400000	0.592177
-2.450000	0.594595
-2.500000	0.596753
-2.550000	0.598826
-2.600000	0.601114
-2.650000	0.604179
-2.700000	0.606424
-2.750000	0.608885
-2.800000	0.611217
-2.850000	0.613548
-2.900000	0.616657
-2.950000	0.618599
-3.000000	0.621449
-3.050000	0.624687
-3.100000	0.627493
-3.150000	0.629911
-3.200000	0.631811
-3.250000	0.634185
-3.300000	0.636646
-3.350000	0.639194
-3.400000	0.641223
-3.450000	0.643727
-3.500000	0.646145
-3.550000	0.648649
-3.600000	0.651066
-3.650000	0.65288
-3.700000	0.655686
-3.750000	0.657715
-3.800000	0.660133
-3.850000	0.662767
-3.900000	0.664623
-3.950000	0.666523
-4.000000	0.668768
-4.050000	0.670538
-4.100000	0.672567
-4.150000	0.674899
-4.200000	0.677144
-4.250000	0.679561
-4.300000	0.68172
-4.350000	0.683836
-4.400000	0.685606
-4.450000	0.687505
-4.500000	0.689405
-4.550000	0.691607
-4.600000	0.693507
-4.650000	0.695277
-4.700000	0.697133
-4.750000	0.699076
-4.800000	0.701192
-4.850000	0.703091
-4.900000	0.704861
-4.950000	0.706545
-5.000000	0.708013
-5.050000	0.70987
-5.100000	0.711597
-5.150000	0.713108
-5.200000	0.714705
-5.250000	0.71695
-5.300000	0.718807
-5.350000	0.720879
-5.400000	0.722476
-5.450000	0.724549
-5.500000	0.726103
-5.550000	0.72865
-5.600000	0.730334
-5.650000	0.732191
-5.700000	0.733918
-5.750000	0.73586
-5.800000	0.73789
-5.850000	0.739746
-5.900000	0.742207
-5.950000	0.744409
-6.000000	0.746438
-6.050000	0.748122
-6.100000	0.749676
-6.150000	0.752051
-6.200000	0.753994
-6.250000	0.75585
-6.300000	0.757448
-6.350000	0.759347
-6.400000	0.761333
-6.450000	0.763103
-6.500000	0.764571
-6.550000	0.766255
-6.600000	0.767896
-6.650000	0.769105
-6.700000	0.770918
-6.750000	0.77312
-6.800000	0.774847
-6.850000	0.776746
-6.900000	0.778517
-6.950000	0.780157
-7.000000	0.781755
-7.050000	0.783266
-7.100000	0.784906
-7.150000	0.786245
-7.200000	0.787929
-7.250000	0.789353
-7.300000	0.79121
-7.350000	0.792591
-7.400000	0.794318
-7.450000	0.796347
-7.500000	0.798074
-7.550000	0.800017
-7.600000	0.801874
-7.650000	0.803169
-7.700000	0.804248
-7.750000	0.805457
-7.800000	0.807098
-7.850000	0.808436
-7.900000	0.809947
-7.950000	0.811329
-8.000000	0.813185
-8.050000	0.81474
-8.100000	0.816423
-8.150000	0.81815
-8.200000	0.819446
-8.250000	0.821
-8.300000	0.822468
-8.350000	0.824152
-8.400000	0.825706
-8.450000	0.82739
-8.500000	0.828901
-8.550000	0.830412
-8.600000	0.831966
-8.650000	0.833779
-8.700000	0.835679
-8.750000	0.837277
-8.800000	0.838356
-8.850000	0.839306
-8.900000	0.840817
-8.950000	0.842673
-9.000000	0.843666
-9.050000	0.844659
-9.100000	0.846041
-9.150000	0.847595
-9.200000	0.849106
-9.250000	0.850617
-9.300000	0.852128
-9.350000	0.853424
-9.400000	0.854676
-9.450000	0.856057
-9.500000	0.857482
-9.550000	0.858605
-9.600000	0.859986
-9.650000	0.861281
-9.700000	0.862145
-9.750000	0.863311
-9.800000	0.864606
-9.850000	0.865987
-9.900000	0.867196
-9.950000	1
&
97.100000	2.15332e-06
96.650000	4.30663e-06
96.300000	6.45995e-06
92.800000	8.61326e-06
90.700000	1.07666e-05
90.250000	1.29199e-05
88.750000	1.50732e-05
88.050000	1.72265e-05
85.550000	1.93798e-05
84.750000	2.15332e-05
84.500000	2.36865e-05
83.300000	2.58398e-05
82.950000	2.79931e-05
81.500000	3.01464e-05
80.500000	3.22997e-05
79.900000	3.44531e-05
79.200000	3.66064e-05
78.800000	4.0913e-05
78.450000	4.30663e-05
78.350000	4.52196e-05
78.100000	4.7373e-05
77.850000	4.95263e-05
77.700000	5.16796e-05
77.600000	5.38329e-05
77.350000	5.59862e-05
76.650000	5.81395e-05
76.450000	6.02929e-05
76.350000	6.24462e-05
76.000000	6.45995e-05
75.700000	6.67528e-05
75.200000	6.89061e-05
74.750000	7.32127e-05
74.700000	7.53661e-05
74.650000	7.75194e-05
74.550000	7.96727e-05
74.500000	8.1826e-05
73.750000	8.39793e-05
73.250000	8.8286e-05
73.150000	9.04393e-05
72.850000	9.25926e-05
72.750000	9.47459e-05
72.500000	9.68992e-05
72.000000	9.90525e-05
71.900000	0.000101206
71.800000	0.000105512
71.750000	0.000107666
71.550000	0.000111972
71.450000	0.000114126
71.100000	0.000116279
71.050000	0.000118432
71.000000	0.000120586
70.700000	0.000124892
70.550000	0.000127046
70.150000	0.000129199
69.950000	0.000131352
69.650000	0.000133506
69.400000	0.000135659
69.350000	0.000137812
69.250000	0.000142119
69.200000	0.000146425
69.150000	0.000150732
69.050000	0.000152885
68.950000	0.000155039
68.900000	0.000157192
68.750000	0.000161499
68.450000	0.000163652
68.200000	0.000165805
68.150000	0.000167959
68.000000	0.000170112
67.950000	0.000172265
67.850000	0.000174419
67.750000	0.000176572
67.700000	0.000178725
67.650000	0.000180879
67.600000	0.000183032
67.450000	0.000187339
67.350000	0.000189492
67.300000	0.000191645
67.200000	0.000193798
67.150000	0.000198105
67.050000	0.000200258
67.000000	0.000202412
66.800000	0.000204565
66.750000	0.000206718
66.650000	0.000208872
66.600000	0.000213178
66.550000	0.000215332
66.500000	0.000217485
66.250000	0.000226098
66.100000	0.000228252
66.050000	0.000230405
66.000000	0.000234711
65.950000	0.000241171
65.850000	0.000245478
65.800000	0.000249785
65.750000	0.000254091
65.550000	0.000256245
65.500000	0.000258398
65.450000	0.000260551
65.250000	0.000262705
65.200000	0.000267011
65.000000	0.000269165
64.950000	0.000273471
64.750000	0.000279931
64.650000	0.000286391
64.550000	0.000288544
64.450000	0.000290698
64.400000	0.000292851
64.350000	0.000295004
64.300000	0.000297158
64.250000	0.000299311
64.200000	0.000303618
64.150000	0.000307924
64.000000	0.000310078
63.950000	0.000312231
63.900000	0.000316537
63.750000	0.000320844
63.700000	0.000325151
63.650000	0.000327304
63.600000	0.000331611
63.500000	0.000338071
63.450000	0.000340224
63.400000	0.000342377
63.350000	0.000346684
63.300000	0.000350991
63.250000	0.000359604
63.150000	0.000368217
63.100000	0.000374677
63.000000	0.00037683
62.950000	0.000378984
62.900000	0.000381137
62.700000	0.000385444
62.650000	0.000391904
62.600000	0.000400517
62.500000	0.000404823
62.450000	0.00041559
62.350000	0.000424203
62.250000	0.000426357
62.200000	0.000437123
62.150000	0.000439276
62.100000	0.000443583
62.000000	0.00044789
61.950000	0.000452196
61.900000	0.000458656
61.850000	0.000469423
61.750000	0.000471576
61.650000	0.000475883
61.600000	0.000478036
61.550000	0.000486649
61.500000	0.000495263
61.450000	0.000499569
61.400000	0.000506029
61.350000	0.000508183
61.300000	0.000512489
61.250000	0.000514643
61.200000	0.000518949
61.150000	0.000525409
61.100000	0.000529716
61.050000	0.000531869
61.000000	0.000534022
60.950000	0.000540482
60.850000	0.000542636
60.800000	0.000549096
60.700000	0.000559862
60.650000	0.000562016
60.600000	0.000568475
60.500000	0.000570629
60.450000	0.000572782
60.350000	0.000577089
60.300000	0.000583549
60.250000	0.000592162
60.200000	0.000598622
60.150000	0.000600775
60.100000	0.000602929
60.050000	0.000609388
60.000000	0.000615848
59.950000	0.000624462
59.900000	0.000626615
59.850000	0.000628768
59.800000	0.000630922
59.750000	0.000633075
59.700000	0.000635228
59.600000	0.000641688
59.550000	0.000645995
59.500000	0.000652455
59.450000	0.000661068
59.400000	0.000667528
59.350000	0.000669681
59.300000	0.000676141
59.250000	0.000682601
59.200000	0.000684755
59.100000	0.000686908
59.000000	0.000704134
58.950000	0.000714901
58.900000	0.000721361
58.850000	0.000725668
58.750000	0.000727821
58.700000	0.000734281
58.650000	0.000736434
58.600000	0.000738587
58.500000	0.000742894
58.450000	0.000749354
58.400000	0.000757967
58.350000	0.000766581
58.300000	0.000770887
58.250000	0.00077304
58.200000	0.0007795
58.150000	0.00078596
58.100000	0.00079242
58.000000	0.000796727
57.950000	0.000803187
57.900000	0.000809647
57.850000	0.000816107
57.800000	0.000820413
57.750000	0.000822567
57.700000	0.000826873
57.650000	0.000829027
57.600000	0.000833333
57.550000	0.000835487
57.500000	0.000841947
57.450000	0.000848407
57.400000	0.000854866
57.350000	0.00086994
57.300000	0.000874246
57.250000	0.000880706
57.200000	0.000885013
57.150000	0.000893626
57.100000	0.00089578
57.050000	0.000900086
57.000000	0.000906546
56.950000	0.000913006
56.900000	0.000921619
56.850000	0.000932386
56.800000	0.000940999
56.750000	0.000947459
56.700000	0.000953919
56.600000	0.000958226
56.550000	0.000968992
56.500000	0.000979759
56.400000	0.000988372
56.350000	0.000992679
56.300000	0.000999139
56.250000	0.00100345
56.200000	0.00101421
56.100000	0.00102283
56.050000	0.00102498
56.000000	0.0010379
55.950000	0.00105512
55.900000	0.00106158
55.850000	0.00107235
55.800000	0.00107881
55.750000	0.00108527
55.700000	0.00109173
55.650000	0.00110465
55.600000	0.0011068
55.550000	0.00111757
55.500000	0.00111972
55.450000	0.00112618
55.400000	0.00113264
55.350000	0.00114126
55.300000	0.00114556
55.250000	0.00114987
55.200000	0.00115418
55.150000	0.00116064
55.100000	0.0011714
55.050000	0.00117571
55.000000	0.00118432
54.950000	0.00118863
54.900000	0.00119724
54.850000	0.0012037
54.800000	0.00121232
54.750000	0.00121662
54.650000	0.00122739
54.600000	0.00122954
54.550000	0.00123816
54.500000	0.00124031
54.450000	0.00124892
54.350000	0.00125969
54.300000	0.0012683
54.250000	0.00128768
54.200000	0.00129199
54.150000	0.0012963
54.100000	0.0013006
54.050000	0.00130706
54.000000	0.00132214
53.950000	0.00132644
53.900000	0.00134152
53.850000	0.00134582
53.800000	0.00135013
53.750000	0.0013652
53.700000	0.00137597
53.650000	0.00138028
53.600000	0.00138889
53.550000	0.0013975
53.500000	0.00140181
53.450000	0.00141688
53.400000	0.00142334
53.350000	0.00142765
53.300000	0.0014298
53.250000	0.00144918
53.200000	0.00147071
53.150000	0.00147717
53.100000	0.00148579
53.050000	0.00148794
53.000000	0.00150086
52.950000	0.00150947
52.900000	0.00151378
52.850000	0.00152455
52.800000	0.00153747
52.750000	0.00154177
52.700000	0.00154393
52.650000	0.00155254
52.600000	0.00156977
52.550000	0.00158699
52.500000	0.0015913
52.450000	0.00159991
52.400000	0.00161499
52.350000	0.00162575
52.300000	0.00163221
52.250000	0.00163652
52.200000	0.00164513
52.150000	0.00166451
52.100000	0.00167959
52.050000	0.00169035
52.000000	0.00170112
51.950000	0.00171189
51.900000	0.00172265
51.850000	0.00174419
51.800000	0.00175711
51.750000	0.00177218
51.700000	0.0017851
51.650000	0.00179371
51.600000	0.00181309
51.550000	0.00183032
51.500000	0.00183893
51.450000	0.00185616
51.400000	0.00186693
51.350000	0.00187769
51.300000	0.00189061
51.250000	0.00189707
51.200000	0.00191214
51.150000	0.00192937
51.100000	0.00194444
51.050000	0.00195952
51.000000	0.00196598
50.950000	0.00198105
50.900000	0.00198966
50.850000	0.00200043
50.800000	0.00200904
50.750000	0.00202196
50.700000	0.00203704
50.650000	0.00206503
50.600000	0.00207364
50.550000	0.00208441
50.500000	0.00210164
50.450000	0.00211671
50.400000	0.00213609
50.350000	0.00216193
50.300000	0.00217916
50.250000	0.00218562
50.150000	0.00219854
50.100000	0.0022093
50.050000	0.00222653
50.000000	0.00223514
49.950000	0.00226098
49.900000	0.00228036
49.850000	0.00229974
49.800000	0.00232343
49.750000	0.00234065
49.700000	0.00236434
49.650000	0.0023708
49.600000	0.00238803
49.550000	0.00239879
49.500000	0.00241171
49.450000	0.00241602
49.400000	0.00243325
49.350000	0.00244617
49.300000	0.00246124
49.250000	0.00248062
49.200000	0.00249139
49.150000	0.00251507
49.100000	0.00253015
49.050000	0.00254737
49.000000	0.00256029
48.950000	0.00257321
48.900000	0.00259475
48.850000	0.00260982
48.800000	0.00262274
48.750000	0.00263351
48.700000	0.00265289
48.650000	0.00265935
48.600000	0.00267442
48.550000	0.00267873
48.500000	0.00270241
48.450000	0.00272179
48.400000	0.00273686
48.350000	0.00275409
48.300000	0.00276916
48.250000	0.00278639
48.200000	0.00280146
48.150000	0.00282946
48.100000	0.00285314
48.050000	0.00286822
48.000000	0.00288329
47.950000	0.00289836
47.900000	0.00291128
47.850000	0.00293066
47.800000	0.0029565
47.750000	0.00297158
47.700000	0.00298019
47.650000	0.00299311
47.600000	0.00300603
47.550000	0.00302756
47.500000	0.00304694
47.450000	0.00306202
47.400000	0.0030814
47.350000	0.00309862
47.300000	0.00312446
47.250000	0.00314815
47.200000	0.00316753
47.150000	0.00317614
47.100000	0.00320198
47.050000	0.00322351
47.000000	0.00324289
46.950000	0.00326443
46.900000	0.00328596
46.850000	0.00329673
46.800000	0.00332041
46.750000	0.00333333
46.700000	0.00335271
46.650000	0.00337425
46.600000	0.00339578
46.550000	0.00340439
46.500000	0.00342377
46.450000	0.00345823
46.400000	0.00348837
46.350000	0.00350775
46.300000	0.00352713
46.250000	0.00354866
46.200000	0.00356158
46.150000	0.00358742
46.100000	0.00359819
46.050000	0.00361111
46.000000	0.00363695
45.950000	0.00366279
45.900000	0.00369078
45.850000	0.00372308
45.800000	0.003736
45.750000	0.00374462
45.700000	0.00377907
45.650000	0.00380491
45.600000	0.00382429
45.550000	0.00384152
45.500000	0.00386305
45.450000	0.00388889
45.400000	0.00391688
45.350000	0.00393626
45.300000	0.00397717
45.250000	0.00401809
45.200000	0.00403531
45.150000	0.00405039
45.100000	0.00406761
45.050000	0.00411499
45.000000	0.00413867
44.950000	0.00416451
44.900000	0.00419035
44.850000	0.00421189
44.800000	0.00423557
44.750000	0.00426357
44.700000	0.00429156
44.650000	0.00432386
44.600000	0.0043497
44.550000	0.00437339
44.500000	0.00440353
44.450000	0.00443152
44.400000	0.00444875
44.350000	0.00449182
44.300000	0.00453704
44.250000	0.00455642
44.200000	0.0045801
44.150000	0.0046081
44.100000	0.00462317
44.050000	0.00465978
44.000000	0.00468131
43.950000	0.00470284
43.900000	0.00473945
43.850000	0.00478036
43.800000	0.00481697
43.750000	0.00485142
43.700000	0.00487941
43.650000	0.00491602
43.600000	0.00494832
43.550000	0.00498062
43.500000	0.00501292
43.450000	0.00504307
43.400000	0.00509475
43.350000	0.00512489
43.300000	0.00514858
43.250000	0.00517011
43.200000	0.00520887
43.150000	0.00523902
43.100000	0.00527562
43.050000	0.00531008
43.000000	0.00533376
42.950000	0.00537037
42.900000	0.00540052
42.850000	0.00543282
42.800000	0.00546081
42.750000	0.00550172
42.700000	0.00553833
42.650000	0.00556848
42.600000	0.005618
42.550000	0.00564599
42.500000	0.00567614
42.450000	0.00572351
42.400000	0.00575151
42.350000	0.00578596
42.300000	0.00582472
42.250000	0.0058764
42.200000	0.00590439
42.150000	0.00594315
42.100000	0.00596899
42.050000	0.00599699
42.000000	0.00603144
41.950000	0.00606589
41.900000	0.00609819
41.850000	0.00614772
41.800000	0.00617786
41.750000	0.00620801
41.700000	0.00624462
41.650000	0.00629199
41.600000	0.00631998
41.550000	0.00635228
41.500000	0.00638889
41.450000	0.0064298
41.400000	0.0064621
41.350000	0.00650517
41.300000	0.00654393
41.250000	0.006559
41.200000	0.00660637
41.150000	0.00665375
41.100000	0.00669681
41.050000	0.00671835
41.000000	0.00676572
40.950000	0.00680879
40.900000	0.00684324
40.850000	0.0068863
40.800000	0.00692506
40.750000	0.00698536
40.700000	0.00702627
40.650000	0.00708656
40.600000	0.00712748
40.550000	0.00716408
40.500000	0.00722007
40.450000	0.00725452
40.400000	0.00730189
40.350000	0.00734711
40.300000	0.00738587
40.250000	0.00741602
40.200000	0.00746555
40.150000	0.00751077
40.100000	0.00755168
40.050000	0.00760767
40.000000	0.0076615
39.950000	0.00770241
39.900000	0.00775409
39.850000	0.00779931
39.800000	0.00785314
39.750000	0.00790267
39.700000	0.00795435
39.650000	0.0080168
39.600000	0.00806202
39.550000	0.00812016
39.500000	0.00817399
39.450000	0.00822136
39.400000	0.00827304
39.350000	0.00830965
39.300000	0.00834841
39.250000	0.00840655
39.200000	0.00845392
39.150000	0.0085056
39.100000	0.00856589
39.050000	0.00863264
39.000000	0.00870586
38.950000	0.00873816
38.900000	0.00879199
38.850000	0.00884798
38.800000	0.00892334
38.750000	0.00897502
38.700000	0.00902455
38.650000	0.00907838
38.600000	0.00913437
38.550000	0.00920543
38.500000	0.00926787
38.450000	0.00933247
38.400000	0.00936908
38.350000	0.00941645
38.300000	0.0094789
38.250000	0.00954134
38.200000	0.0096081
38.150000	0.00966839
38.100000	0.00972222
38.050000	0.00976529
38.000000	0.0098062
37.950000	0.00985357
37.900000	0.00991817
37.850000	0.00997201
37.800000	0.010028
37.750000	0.0100904
37.700000	0.0101529
37.650000	0.0102175
37.600000	0.0102821
37.550000	0.010351
37.500000	0.0104264
37.450000	0.0104866
37.400000	0.0105426
37.350000	0.0106202
37.300000	0.0106848
37.250000	0.0107321
37.200000	0.0108096
37.150000	0.0109044
37.100000	0.0109862
37.050000	0.0110401
37.000000	0.0110788
36.950000	0.0111283
36.900000	0.0111929
36.850000	0.0112618
36.800000	0.0113372
36.750000	0.0113932
36.700000	0.0114363
36.650000	0.011503
36.600000	0.0115805
36.550000	0.0116279
36.500000	0.0117119
36.450000	0.0117851
36.400000	0.011826
36.350000	0.0118906
36.300000	0.0119315
36.250000	0.012009
36.200000	0.0120973
36.150000	0.0121641
36.100000	0.0122416
36.050000	0.0123105
36.000000	0.0123708
35.950000	0.0124526
35.900000	0.0125151
35.850000	0.0125883
35.800000	0.0126723
35.750000	0.0127821
35.700000	0.0128575
35.650000	0.0129328
35.600000	0.0130233
35.550000	0.0131072
35.500000	0.0131891
35.450000	0.0132795
35.400000	0.013357
35.350000	0.0134324
35.300000	0.0135142
35.250000	0.0135702
35.200000	0.0136391
35.150000	0.0137274
35.100000	0.0138243
35.050000	0.0139169
35.000000	0.0139858
34.950000	0.0140655
34.900000	0.0141559
34.850000	0.0142313
34.800000	0.0143023
34.750000	0.0144035
34.700000	0.014466
34.650000	0.0145564
34.600000	0.0146425
34.550000	0.014733
34.500000	0.0148191
34.450000	0.0148988
34.400000	0.0149677
34.350000	0.0150517
34.300000	0.0151507
34.250000	0.0152304
34.200000	0.0153316
34.150000	0.0154005
34.100000	0.0154866
34.050000	0.0155771
34.000000	0.0156934
33.950000	0.0157903
33.900000	0.0158936
33.850000	0.0159582
33.800000	0.0160465
33.750000	0.0161434
33.700000	0.0162231
33.650000	0.01632
33.600000	0.0163846
33.550000	0.0164729
33.500000	0.0165891
33.450000	0.0166839
33.400000	0.0167743
33.350000	0.016854
33.300000	0.0169401
33.250000	0.0170155
33.200000	0.0170866
33.150000	0.0171964
33.100000	0.0173191
33.050000	0.0174311
33.000000	0.0175323
32.950000	0.0176507
32.900000	0.0177347
32.850000	0.0178553
32.800000	0.0179716
32.750000	0.0180771
32.700000	0.0181804
32.650000	0.018258
32.600000	0.0184044
32.550000	0.0184991
32.500000	0.0186003
32.450000	0.0186865
32.400000	0.0187705
32.350000	0.0188695
32.300000	0.018947
32.250000	0.0190375
32.200000	0.019143
32.150000	0.0192528
32.100000	0.0193798
32.050000	0.0194811
32.000000	0.0196038
31.950000	0.0197115
31.900000	0.0198191
31.850000	0.0199074
31.800000	0.0200022
31.750000	0.0201443
31.700000	0.0202584
31.650000	0.0203639
31.600000	0.020478
31.550000	0.0205706
31.500000	0.0207041
31.450000	0.0208183
31.400000	0.0209087
31.350000	0.0210013
31.300000	0.0211047
31.250000	0.0212468
31.200000	0.0213738
31.150000	0.0215052
31.100000	0.0216236
31.050000	0.0217356
31.000000	0.0218411
30.950000	0.0219444
30.900000	0.0220715
30.850000	0.0221942
30.800000	0.0223148
30.750000	0.0224332
30.700000	0.0225991
30.650000	0.0227498
30.600000	0.0228768
30.550000	0.0230233
30.500000	0.0231804
30.450000	0.023286
30.400000	0.0234065
30.350000	0.0235164
30.300000	0.0236843
30.250000	0.0238049
30.200000	0.023932
30.150000	0.0240741
30.100000	0.0242033
30.050000	0.0243196
30.000000	0.0244531
29.950000	0.0246081
29.900000	0.0247179
29.850000	0.0248471
29.800000	0.0249935
29.750000	0.0250947
29.700000	0.0252692
29.650000	0.0254134
29.600000	0.025534
29.550000	0.0256589
29.500000	0.0257903
29.450000	0.0259453
29.400000	0.0261197
29.350000	0.0262597
29.300000	0.0264212
29.250000	0.026559
29.200000	0.0267162
29.150000	0.0268842
29.100000	0.0270047
29.050000	0.0271469
29.000000	0.0273019
28.950000	0.0274462
28.900000	0.0276314
28.850000	0.0277929
28.800000	0.0279565
28.750000	0.0281202
28.700000	0.0282795
28.650000	0.0284195
28.600000	0.0285616
28.550000	0.0287166
28.500000	0.0288932
28.450000	0.0290482
28.400000	0.0292183
28.350000	0.0293906
28.300000	0.0295457
28.250000	0.0297524
28.200000	0.0299246
28.150000	0.0301184
28.100000	0.0302562
28.050000	0.0304177
28.000000	0.0305879
27.950000	0.0307149
27.900000	0.0309087
27.850000	0.0311154
27.800000	0.0312812
27.750000	0.0314406
27.700000	0.0316387
27.650000	0.0318152
27.600000	0.0320004
27.550000	0.0321619
27.500000	0.0323385
27.450000	0.0324957
27.400000	0.0326895
27.350000	0.0328704
27.300000	0.0330749
27.250000	0.0332257
27.200000	0.0333829
27.150000	0.033581
27.100000	0.0337726
27.050000	0.0339621
27.000000	0.0341279
26.950000	0.0343174
26.900000	0.0344854
26.850000	0.0346792
26.800000	0.0348902
26.750000	0.0351077
26.700000	0.0353187
26.650000	0.0355039
26.600000	0.0356977
26.550000	0.0359001
26.500000	0.0361068
26.450000	0.0362963
26.400000	0.0365095
26.350000	0.0367334
26.300000	0.0369574
26.250000	0.0371102
26.200000	0.0372804
26.150000	0.0374763
26.100000	0.037739
26.050000	0.037935
26.000000	0.0381848
25.950000	0.0384259
25.900000	0.0386456
25.850000	0.0388415
25.800000	0.0390978
25.750000	0.0393045
25.700000	0.0395177
25.650000	0.0397136
25.600000	0.0399526
25.550000	0.040155
25.500000	0.0403338
25.450000	0.0405469
25.400000	0.040801
25.350000	0.0410164
25.300000	0.0412425
25.250000	0.0414879
25.200000	0.0417291
25.150000	0.041966
25.100000	0.042205
25.050000	0.0424978
25.000000	0.0427067
24.950000	0.0429673
24.900000	0.0432084
24.850000	0.0434302
24.800000	0.0436972
24.750000	0.0439427
24.700000	0.0441645
24.650000	0.0443863
24.600000	0.0446318
24.550000	0.0448945
24.500000	0.0451357
24.450000	0.0453962
24.400000	0.0456288
24.350000	0.0458699
24.300000	0.0460982
24.250000	0.0463803
24.200000	0.0466193
24.150000	0.0468475
24.100000	0.0471124
24.050000	0.0473837
24.000000	0.0476507
23.950000	0.0479264
23.900000	0.0481675
23.850000	0.0484927
23.800000	0.0487468
23.750000	0.0490353
23.700000	0.0492894
23.650000	0.0495564
23.600000	0.0498837
23.550000	0.0501486
23.500000	0.0504414
23.450000	0.0507214
23.400000	0.0509862
23.350000	0.0512683
23.300000	0.0515353
23.250000	0.0517743
23.200000	0.0520715
23.150000	0.0523536
23.100000	0.0526314
23.050000	0.0528768
23.000000	0.0531632
22.950000	0.0534496
22.900000	0.0536908
22.850000	0.0539513
22.800000	0.0542765
22.750000	0.0545844
22.700000	0.0548708
22.650000	0.0551529
22.600000	0.0554134
22.550000	0.0556783
22.500000	0.0560056
22.450000	0.0563114
22.400000	0.0566236
22.350000	0.0568992
22.300000	0.0571942
22.250000	0.0575409
22.200000	0.0578122
22.150000	0.0581115
22.100000	0.0584453
22.050000	0.058792
22.000000	0.0590741
21.950000	0.0593842
21.900000	0.0596598
21.850000	0.0599957
21.800000	0.0603661
21.750000	0.060702
21.700000	0.0610379
21.650000	0.0613394
21.600000	0.0617205
21.550000	0.0620909
21.500000	0.0624203
21.450000	0.0627304
21.400000	0.0631072
21.350000	0.0634388
21.300000	0.0637295
21.250000	0.0640633
21.200000	0.0644444
21.150000	0.064789
21.100000	0.0651249
21.050000	0.0654694
21.000000	0.0658118
20.950000	0.0661542
20.900000	0.0665418
20.850000	0.0668798
20.800000	0.0671878
20.750000	0.0675883
20.700000	0.0679479
20.650000	0.0682967
20.600000	0.0686736
20.550000	0.0690138
20.500000	0.0693389
20.450000	0.0697373
20.400000	0.0700904
20.350000	0.0704802
20.300000	0.0708183
20.250000	0.0712597
20.200000	0.0716236
20.150000	0.0720198
20.100000	0.0724009
20.050000	0.0727584
20.000000	0.0731977
19.950000	0.0735357
19.900000	0.0739104
19.850000	0.0743045
19.800000	0.074733
19.750000	0.0751357
19.700000	0.0755297
19.650000	0.0759087
19.600000	0.0763049
19.550000	0.076699
19.500000	0.0771447
19.450000	0.0775194
19.400000	0.0779264
19.350000	0.0783484
19.300000	0.0786994
19.250000	0.0791128
19.200000	0.0795607
19.150000	0.0800022
19.100000	0.0804091
19.050000	0.0808678
19.000000	0.0812575
18.950000	0.0816796
18.900000	0.0820586
18.850000	0.0825022
18.800000	0.082935
18.750000	0.0833786
18.700000	0.0838307
18.650000	0.0842334
18.600000	0.0846339
18.550000	0.0850668
18.500000	0.0855233
18.450000	0.0859518
18.400000	0.0864061
18.350000	0.0868389
18.300000	0.0872631
18.250000	0.0877132
18.200000	0.088174
18.150000	0.0886843
18.100000	0.0891537
18.050000	0.0896038
18.000000	0.0900301
17.950000	0.090463
17.900000	0.090941
17.850000	0.0914578
17.800000	0.0919703
17.750000	0.0924376
17.700000	0.0928639
17.650000	0.0933118
17.600000	0.0937532
17.550000	0.0942636
17.500000	0.0947308
17.450000	0.0952067
17.400000	0.0957192
17.350000	0.0961693
17.300000	0.0966451
17.250000	0.0971404
17.200000	0.0976701
17.150000	0.0981804
17.100000	0.0986305
17.050000	0.0990891
17.000000	0.0995736
16.950000	0.100099
16.900000	0.100599
16.850000	0.101152
16.800000	0.10169
16.750000	0.102168
16.700000	0.102634
16.650000	0.103226
16.600000	0.103708
16.550000	0.104208
16.500000	0.104709
16.450000	0.105245
16.400000	0.105717
16.350000	0.106268
16.300000	0.106822
16.250000	0.10741
16.200000	0.107991
16.150000	0.108525
16.100000	0.109113
16.050000	0.109677
16.000000	0.110226
15.950000	0.110741
15.900000	0.111288
15.850000	0.111817
15.800000	0.112328
15.750000	0.112946
15.700000	0.113605
15.650000	0.114177
15.600000	0.114763
15.550000	0.115323
15.500000	0.115885
15.450000	0.116481
15.400000	0.117087
15.350000	0.117664
15.300000	0.11829
15.250000	0.118878
15.200000	0.1195
15.150000	0.120123
15.100000	0.120693
15.050000	0.121286
15.000000	0.121888
14.950000	0.122487
14.900000	0.123103
14.850000	0.123605
14.800000	0.124225
14.750000	0.124862
14.700000	0.125476
14.650000	0.126096
14.600000	0.126744
14.550000	0.127326
14.500000	0.127931
14.450000	0.128592
14.400000	0.129242
14.350000	0.129884
14.300000	0.130545
14.250000	0.131266
14.200000	0.131972
14.150000	0.132586
14.100000	0.133208
14.050000	0.133887
14.000000	0.134565
13.950000	0.135179
13.900000	0.135803
13.850000	0.136497
13.800000	0.137149
13.750000	0.137819
13.700000	0.138512
13.650000	0.139214
13.600000	0.139946
13.550000	0.140642
13.500000	0.141326
13.450000	0.141955
13.400000	0.142612
13.350000	0.143342
13.300000	0.144117
13.250000	0.144856
13.200000	0.145594
13.150000	0.146234
13.100000	0.146992
13.050000	0.147799
13.000000	0.148559
12.950000	0.149296
12.900000	0.150002
12.850000	0.150724
12.800000	0.151402
12.750000	0.152162
12.700000	0.152875
12.650000	0.153613
12.600000	0.154352
12.550000	0.155123
12.500000	0.155913
12.450000	0.156675
12.400000	0.157504
12.350000	0.158185
12.300000	0.158917
12.250000	0.159761
12.200000	0.16053
12.150000	0.161333
12.100000	0.162153
12.050000	0.162939
12.000000	0.163669
11.950000	0.164479
11.900000	0.165291
11.850000	0.16613
11.800000	0.16688
11.750000	0.167653
11.700000	0.168463
11.650000	0.169289
11.600000	0.170097
11.550000	0.170924
11.500000	0.171759
11.450000	0.172569
11.400000	0.173452
11.350000	0.174255
11.300000	0.175086
11.250000	0.175926
11.200000	0.176714
11.150000	0.177599
11.100000	0.178396
11.050000	0.179302
11.000000	0.180248
10.950000	0.1811
10.900000	0.182041
10.850000	0.182881
10.800000	0.183725
10.750000	0.184634
10.700000	0.185426
10.650000	0.186326
10.600000	0.187201
10.550000	0.188056
10.500000	0.188962
10.450000	0.18986
10.400000	0.190708
10.350000	0.191512
10.300000	0.192403
10.250000	0.193312
10.200000	0.19421
10.150000	0.19511
10.100000	0.195993
10.050000	0.196929
10.000000	0.197827
9.950000	0.19871
9.900000	0.199561
9.850000	0.200506
9.800000	0.201423
9.750000	0.202354
9.700000	0.203288
9.650000	0.204272
9.600000	0.205215
9.550000	0.206204
9.500000	0.207132
9.450000	0.208079
9.400000	0.209009
9.350000	0.209948
9.300000	0.210971
9.250000	0.211899
9.200000	0.212864
9.150000	0.213863
9.100000	0.214808
9.050000	0.215842
9.000000	0.216809
8.950000	0.217855
8.900000	0.218857
8.850000	0.219851
8.800000	0.220833
8.750000	0.221783
8.700000	0.222823
8.650000	0.223792
8.600000	0.224873
8.550000	0.225935
8.500000	0.226888
8.450000	0.227931
8.400000	0.228956
8.350000	0.229953
8.300000	0.230965
8.250000	0.232052
8.200000	0.233099
8.150000	0.234188
8.100000	0.235293
8.050000	0.23643
8.000000	0.237457
7.950000	0.23846
7.900000	0.239625
7.850000	0.240702
7.800000	0.241746
7.750000	0.242745
7.700000	0.243809
7.650000	0.244918
7.600000	0.245984
7.550000	0.247065
7.500000	0.248163
7.450000	0.249283
7.400000	0.250357
7.350000	0.25143
7.300000	0.252582
7.250000	0.25374
7.200000	0.254832
7.150000	0.256092
7.100000	0.257222
7.050000	0.258374
7.000000	0.259483
6.950000	0.260612
6.900000	0.261746
6.850000	0.262853
6.800000	0.263941
6.750000	0.265144
6.700000	0.266292
6.650000	0.267474
6.600000	0.26863
6.550000	0.269828
6.500000	0.271034
6.450000	0.272267
6.400000	0.273495
6.350000	0.27472
6.300000	0.275975
6.250000	0.277145
6.200000	0.278407
6.150000	0.279625
6.100000	0.280762
6.050000	0.281968
6.000000	0.283219
5.950000	0.28446
5.900000	0.285607
5.850000	0.286856
5.800000	0.288047
5.750000	0.289289
5.700000	0.290558
5.650000	0.291828
5.600000	0.293094
5.550000	0.294341
5.500000	0.295482
5.450000	0.296723
5.400000	0.297969
5.350000	0.299335
5.300000	0.30064
5.250000	0.301912
5.200000	0.303303
5.150000	0.304668
5.100000	0.306023
5.050000	0.307242
5.000000	0.308594
4.950000	0.309804
4.900000	0.311094
4.850000	0.312339
4.800000	0.313643
4.750000	0.314856
4.700000	0.316156
4.650000	0.317446
4.600000	0.318723
4.550000	0.320004
4.500000	0.321253
4.450000	0.3225
4.400000	0.323805
4.350000	0.325052
4.300000	0.326283
4.250000	0.327498
4.200000	0.328829
4.150000	0.330192
4.100000	0.331682
4.050000	0.332948
4.000000	0.334197
3.950000	0.335655
3.900000	0.337003
3.850000	0.338407
3.800000	0.339789
3.750000	0.341195
3.700000	0.342478
3.650000	0.343874
3.600000	0.345155
3.550000	0.346606
3.500000	0.347877
3.450000	0.349307
3.400000	0.350732
3.350000	0.352145
3.300000	0.353547
3.250000	0.355045
3.200000	0.356462
3.150000	0.35786
3.100000	0.359274
3.050000	0.360676
3.000000	0.362207
2.950000	0.363676
2.900000	0.36505
2.850000	0.366553
2.800000	0.368047
2.750000	0.369503
2.700000	0.370969
2.650000	0.372448
2.600000	0.373878
2.550000	0.37542
2.500000	0.376852
2.450000	0.378267
2.400000	0.37972
2.350000	0.381301
2.300000	0.382661
2.250000	0.384072
2.200000	0.385536
2.150000	0.387106
2.100000	0.388646
2.050000	0.390142
2.000000	0.391615
1.950000	0.393023
1.900000	0.394584
1.850000	0.39612
1.800000	0.397618
1.750000	0.3991
1.700000	0.400715
1.650000	0.402274
1.600000	0.403863
1.550000	0.405441
1.500000	0.406988
1.450000	0.408547
1.400000	0.40994
1.350000	0.411505
1.300000	0.413008
1.250000	0.414429
1.200000	0.415932
1.150000	0.417446
1.100000	0.418969
1.050000	0.420545
1.000000	0.422052
0.950000	0.423562
0.900000	0.425099
0.850000	0.426606
0.800000	0.428282
0.750000	0.429787
0.700000	0.431372
0.650000	0.432944
0.600000	0.43447
0.550000	0.436059
0.500000	0.437588
0.450000	0.439227
0.400000	0.440767
0.350000	0.442412
0.300000	0.44405
0.250000	0.445672
0.200000	0.447323
0.150000	0.44888
0.100000	0.450519
0.050000	0.45214
0.000000	0.453745
-0.050000	0.45545
-0.100000	0.457059
-0.150000	0.458598
-0.200000	0.460153
-0.250000	0.461768
-0.300000	0.463428
-0.350000	0.465011
-0.400000	0.466645
-0.450000	0.46828
-0.500000	0.469938
-0.550000	0.471639
-0.600000	0.473307
-0.650000	0.475013
-0.700000	0.476727
-0.750000	0.478355
-0.800000	0.479948
-0.850000	0.481527
-0.900000	0.48326
-0.950000	0.484821
-1.000000	0.486363
-1.050000	0.488034
-1.100000	0.489681
-1.150000	0.491301
-1.200000	0.492982
-1.250000	0.49464
-1.300000	0.496395
-1.350000	0.49795
-1.400000	0.499679
-1.450000	0.501406
-1.500000	0.503006
-1.550000	0.504686
-1.600000	0.506329
-1.650000	0.507972
-1.700000	0.509634
-1.750000	0.511346
-1.800000	0.513047
-1.850000	0.514655
-1.900000	0.516208
-1.950000	0.517909
-2.000000	0.519526
-2.050000	0.521169
-2.100000	0.522834
-2.150000	0.52466
-2.200000	0.526335
-2.250000	0.528047
-2.300000	0.52977
-2.350000	0.531561
-2.400000	0.533335
-2.450000	0.535075
-2.500000	0.536684
-2.550000	0.538407
-2.600000	0.540067
-2.650000	0.541746
-2.700000	0.543426
-2.750000	0.545157
-2.800000	0.546876
-2.850000	0.548452
-2.900000	0.550065
-2.950000	0.551785
-3.000000	0.553508
-3.050000	0.555269
-3.100000	0.556925
-3.150000	0.558615
-3.200000	0.560403
-3.250000	0.562125
-3.300000	0.563865
-3.350000	0.565758
-3.400000	0.567431
-3.450000	0.569113
-3.500000	0.570784
-3.550000	0.572416
-3.600000	0.57416
-3.650000	0.575913
-3.700000	0.577636
-3.750000	0.579231
-3.800000	0.580907
-3.850000	0.582601
-3.900000	0.584408
-3.950000	0.586118
-4.000000	0.587907
-4.050000	0.589546
-4.100000	0.591141
-4.150000	0.592924
-4.200000	0.59466
-4.250000	0.596309
-4.300000	0.597969
-4.350000	0.599699
-4.400000	0.601471
-4.450000	0.603163
-4.500000	0.604791
-4.550000	0.606589
-4.600000	0.608307
-4.650000	0.609927
-4.700000	0.611783
-4.750000	0.613411
-4.800000	0.615177
-4.850000	0.616998
-4.900000	0.618762
-4.950000	0.620338
-5.000000	0.621981
-5.050000	0.623773
-5.100000	0.625429
-5.150000	0.627099
-5.200000	0.628781
-5.250000	0.63036
-5.300000	0.632069
-5.350000	0.633796
-5.400000	0.635528
-5.450000	0.63727
-5.500000	0.638956
-5.550000	0.640528
-5.600000	0.64213
-5.650000	0.643818
-5.700000	0.645588
-5.750000	0.647313
-5.800000	0.648941
-5.850000	0.65062
-5.900000	0.652231
-5.950000	0.653917
-6.000000	0.655536
-6.050000	0.65719
-6.100000	0.658876
-6.150000	0.660506
-6.200000	0.662313
-6.250000	0.663934
-6.300000	0.665586
-6.350000	0.667183
-6.400000	0.668882
-6.450000	0.67051
-6.500000	0.672117
-6.550000	0.673678
-6.600000	0.675245
-6.650000	0.676975
-6.700000	0.678693
-6.750000	0.680345
-6.800000	0.682048
-6.850000	0.683689
-6.900000	0.68534
-6.950000	0.68696
-7.000000	0.688536
-7.050000	0.690189
-7.100000	0.6918
-7.150000	0.693441
-7.200000	0.695058
-7.250000	0.696583
-7.300000	0.698178
-7.350000	0.699694
-7.400000	0.701357
-7.450000	0.702941
-7.500000	0.704571
-7.550000	0.706128
-7.600000	0.707687
-7.650000	0.7093
-7.700000	0.710835
-7.750000	0.712345
-7.800000	0.713887
-7.850000	0.715495
-7.900000	0.717076
-7.950000	0.718646
-8.000000	0.720207
-8.050000	0.721839
-8.100000	0.723359
-8.150000	0.724858
-8.200000	0.726415
-8.250000	0.728
-8.300000	0.729604
-8.350000	0.731191
-8.400000	0.732674
-8.450000	0.734248
-8.500000	0.735749
-8.550000	0.737354
-8.600000	0.738835
-8.650000	0.740364
-8.700000	0.741927
-8.750000	0.74354
-8.800000	0.745047
-8.850000	0.746585
-8.900000	0.748152
-8.950000	0.74969
-9.000000	0.751234
-9.050000	0.75275
-9.100000	0.754152
-9.150000	0.755644
-9.200000	0.757164
-9.250000	0.758833
-9.300000	0.760357
-9.350000	0.761753
-9.400000	0.763264
-9.450000	0.764783
-9.500000	0.766221
-9.550000	0.767724
-9.600000	0.769177
-9.650000	0.770575
-9.700000	0.772125
-9.750000	0.773568
-9.800000	0.774879
-9.850000	0.776324
-9.900000	0.777661
-9.950000	1
&
748.450000	4.10245e-45
748.400000	4.13067e-45
748.350000	4.15909e-45
748.300000	4.1877e-45
748.250000	4.21651e-45
748.200000	4.24551e-45
748.150000	4.27472e-45
748.100000	4.30413e-45
748.050000	4.33374e-45
748.000000	4.36355e-45
747.950000	4.39357e-45
747.900000	4.42379e-45
747.850000	4.45422e-45
747.800000	4.48486e-45
747.750000	4.51571e-45
747.700000	4.54678e-45
747.650000	4.57806e-45
747.600000	4.60955e-45
747.550000	4.64126e-45
747.500000	4.67319e-45
747.450000	4.70534e-45
747.400000	4.7377e-45
747.350000	4.7703e-45
747.300000	4.80311e-45
747.250000	4.83615e-45
747.200000	4.86942e-45
747.150000	4.90292e-45
747.100000	4.93665e-45
747.050000	4.97061e-45
747.000000	5.0048e-45
746.950000	5.03923e-45
746.900000	5.07389e-45
746.850000	5.1088e-45
746.800000	5.14394e-45
746.750000	5.17933e-45
746.700000	5.21496e-45
746.650000	5.25083e-45
746.600000	5.28695e-45
746.550000	5.32332e-45
746.500000	5.35994e-45
746.450000	5.39682e-45
746.400000	5.43394e-45
746.350000	5.47132e-45
746.300000	5.50896e-45
746.250000	5.54686e-45
746.200000	5.58502e-45
746.150000	5.62344e-45
746.100000	5.66212e-45
746.050000	5.70107e-45
746.000000	5.74029e-45
745.950000	5.77978e-45
745.900000	5.81954e-45
745.850000	5.85957e-45
745.800000	5.89988e-45
745.750000	5.94047e-45
745.700000	5.98133e-45
745.650000	6.02248e-45
745.600000	6.06391e-45
745.550000	6.10562e-45
745.500000	6.14762e-45
745.450000	6.18992e-45
745.400000	6.2325e-45
745.350000	6.27537e-45
745.300000	6.31854e-45
745.250000	6.36201e-45
745.200000	6.40577e-45
745.150000	6.44984e-45
745.100000	6.49421e-45
745.050000	6.53888e-45
745.000000	6.58387e-45
744.950000	6.62916e-45
744.900000	6.67476e-45
744.850000	6.72068e-45
744.800000	6.76691e-45
744.750000	6.81346e-45
744.700000	6.86033e-45
744.650000	6.90752e-45
744.600000	6.95504e-45
744.550000	7.00289e-45
744.500000	7.05106e-45
744.450000	7.09957e-45
744.400000	7.14841e-45
744.350000	7.19758e-45
744.300000	7.2471e-45
744.250000	7.29695e-45
744.200000	7.34715e-45
744.150000	7.39769e-45
744.100000	7.44858e-45
744.050000	7.49982e-45
744.000000	7.55141e-45
743.950000	7.60336e-45
743.900000	7.65566e-45
743.850000	7.70833e-45
743.800000	7.76136e-45
743.750000	7.81475e-45
743.700000	7.86851e-45
743.650000	7.92264e-45
743.600000	7.97714e-45
743.550000	8.03201e-45
743.500000	8.08727e-45
743.450000	8.1429e-45
743.400000	8.19892e-45
743.350000	8.25532e-45
743.300000	8.31211e-45
743.250000	8.36929e-45
743.200000	8.42686e-45
743.150000	8.48484e-45
743.100000	8.5432e-45
743.050000	8.60197e-45
743.000000	8.66115e-45
742.950000	8.72073e-45
742.900000	8.78072e-45
742.850000	8.84113e-45
742.800000	8.90195e-45
742.750000	8.96318e-45
742.700000	9.02484e-45
742.650000	9.08693e-45
742.600000	9.14944e-45
742.550000	9.21238e-45
742.500000	9.27575e-45
742.450000	9.33956e-45
742.400000	9.40381e-45
742.350000	9.4685e-45
742.300000	9.53364e-45
742.250000	9.59922e-45
742.200000	9.66526e-45
742.150000	9.73175e-45
742.100000	9.79869e-45
742.050000	9.8661e-45
742.000000	9.93397e-45
741.950000	1.00023e-44
741.900000	1.00711e-44
741.850000	1.01404e-44
741.800000	1.02102e-44
741.750000	1.02804e-44
741.700000	1.03511e-44
741.650000	1.04223e-44
741.600000	1.0494e-44
741.550000	1.05662e-44
741.500000	1.06389e-44
741.450000	1.07121e-44
741.400000	1.07858e-44
741.350000	1.086e-44
741.300000	1.09347e-44
741.250000	1.10099e-44
741.200000	1.10856e-44
741.150000	1.11619e-44
741.100000	1.12387e-44
741.050000	1.1316e-44
741.000000	1.13938e-44
740.950000	1.14722e-44
740.900000	1.15511e-44
740.850000	1.16306e-44
740.800000	1.17106e-44
740.750000	1.17912e-44
740.700000	1.18723e-44
740.650000	1.1954e-44
740.600000	1.20362e-44
740.550000	1.2119e-44
740.500000	1.22024e-44
740.450000	1.22863e-44
740.400000	1.23708e-44
740.350000	1.24559e-44
740.300000	1.25416e-44
740.250000	1.26279e-44
740.200000	1.27148e-44
740.150000	1.28022e-44
740.100000	1.28903e-44
740.050000	1.2979e-44
740.000000	1.30683e-44
739.950000	1.31582e-44
739.900000	1.32487e-44
739.850000	1.33398e-44
739.800000	1.34316e-44
739.750000	1.3524e-44
739.700000	1.3617e-44
739.650000	1.37107e-44
739.600000	1.3805e-44
739.550000	1.39e-44
739.500000	1.39956e-44
739.450000	1.40919e-44
739.400000	1.41888e-44
739.350000	1.42864e-44
739.300000	1.43847e-44
739.250000	1.44837e-44
739.200000	1.45833e-44
739.150000	1.46836e-44
739.100000	1.47846e-44
739.050000	1.48864e-44
739.000000	1.49888e-44
738.950000	1.50919e-44
738.900000	1.51957e-44
738.850000	1.53002e-44
738.800000	1.54055e-44
738.750000	1.55115e-44
738.700000	1.56182e-44
738.650000	1.57256e-44
738.600000	1.58338e-44
738.550000	1.59427e-44
738.500000	1.60524e-44
738.450000	1.61628e-44
738.400000	1.6274e-44
738.350000	1.6386e-44
738.300000	1.64987e-44
738.250000	1.66122e-44
738.200000	1.67265e-44
738.150000	1.68415e-44
738.100000	1.69574e-44
738.050000	1.7074e-44
738.000000	1.71915e-44
737.950000	1.73098e-44
737.900000	1.74288e-44
737.850000	1.75487e-44
737.800000	1.76695e-44
737.750000	1.7791e-44
737.700000	1.79134e-44
737.650000	1.80366e-44
737.600000	1.81607e-44
737.550000	1.82856e-44
737.500000	1.84114e-44
737.450000	1.85381e-44
737.400000	1.86656e-44
737.350000	1.8794e-44
737.300000	1.89233e-44
737.250000	1.90535e-44
737.200000	1.91846e-44
737.150000	1.93165e-44
737.100000	1.94494e-44
737.050000	1.95832e-44
737.000000	1.97179e-44
736.950000	1.98536e-44
736.900000	1.99902e-44
736.850000	2.01277e-44
736.800000	2.02661e-44
736.750000	2.04056e-44
736.700000	2.05459e-44
736.650000	2.06873e-44
736.600000	2.08296e-44
736.550000	2.09729e-44
736.500000	2.11171e-44
736.450000	2.12624e-44
736.400000	2.14087e-44
736.350000	2.1556e-44
736.300000	2.17043e-44
736.250000	2.18536e-44
736.200000	2.20039e-44
736.150000	2.21553e-44
736.100000	2.23077e-44
736.050000	2.24611e-44
736.000000	2.26157e-44
735.950000	2.27712e-44
735.900000	2.29279e-44
735.850000	2.30856e-44
735.800000	2.32444e-44
735.750000	2.34043e-44
735.700000	2.35653e-44
735.650000	2.37275e-44
735.600000	2.38907e-44
735.550000	2.4055e-44
735.500000	2.42205e-44
735.450000	2.43871e-44
735.400000	2.45549e-44
735.350000	2.47238e-44
735.300000	2.48939e-44
735.250000	2.50651e-44
735.200000	2.52376e-44
735.150000	2.54112e-44
735.100000	2.5586e-44
735.050000	2.5762e-44
735.000000	2.59392e-44
734.950000	2.61177e-44
734.900000	2.62974e-44
734.850000	2.64783e-44
734.800000	2.66604e-44
734.750000	2.68438e-44
734.700000	2.70285e-44
734.650000	2.72144e-44
734.600000	2.74016e-44
734.550000	2.75901e-44
734.500000	2.77799e-44
734.450000	2.79711e-44
734.400000	2.81635e-44
734.350000	2.83572e-44
734.300000	2.85523e-44
734.250000	2.87487e-44
734.200000	2.89465e-44
734.150000	2.91456e-44
734.100000	2.93461e-44
734.050000	2.9548e-44
734.000000	2.97513e-44
733.950000	2.99559e-44
733.900000	3.0162e-44
733.850000	3.03695e-44
733.800000	3.05784e-44
733.750000	3.07888e-44
733.700000	3.10006e-44
733.650000	3.12138e-44
733.600000	3.14286e-44
733.550000	3.16448e-44
733.500000	3.18625e-44
733.450000	3.20817e-44
733.400000	3.23024e-44
733.350000	3.25246e-44
733.300000	3.27483e-44
733.250000	3.29736e-44
733.200000	3.32005e-44
733.150000	3.34288e-44
733.100000	3.36588e-44
733.050000	3.38904e-44
733.000000	3.41235e-44
732.950000	3.43583e-44
732.900000	3.45946e-44
732.850000	3.48326e-44
732.800000	3.50722e-44
732.750000	3.53135e-44
732.700000	3.55564e-44
732.650000	3.5801e-44
732.600000	3.60473e-44
732.550000	3.62953e-44
732.500000	3.6545e-44
732.450000	3.67964e-44
732.400000	3.70495e-44
732.350000	3.73044e-44
732.300000	3.7561e-44
732.250000	3.78194e-44
732.200000	3.80796e-44
732.150000	3.83416e-44
732.100000	3.86053e-44
732.050000	3.88709e-44
732.000000	3.91383e-44
731.950000	3.94075e-44
731.900000	3.96786e-44
731.850000	3.99516e-44
731.800000	4.02264e-44
731.750000	4.05032e-44
731.700000	4.07818e-44
731.650000	4.10624e-44
731.600000	4.13448e-44
731.550000	4.16293e-44
731.500000	4.19156e-44
731.450000	4.2204e-44
731.400000	4.24943e-44
731.350000	4.27867e-44
731.300000	4.3081e-44
731.250000	4.33774e-44
731.200000	4.36758e-44
731.150000	4.39762e-44
731.100000	4.42788e-44
731.050000	4.45834e-44
731.000000	4.48901e-44
730.950000	4.51989e-44
730.900000	4.55098e-44
730.850000	4.58229e-44
730.800000	4.61381e-44
730.750000	4.64555e-44
730.700000	4.67751e-44
730.650000	4.70969e-44
730.600000	4.74209e-44
730.550000	4.77471e-44
730.500000	4.80756e-44
730.450000	4.84063e-44
730.400000	4.87393e-44
730.350000	4.90746e-44
730.300000	4.94122e-44
730.250000	4.97521e-44
730.200000	5.00944e-44
730.150000	5.0439e-44
730.100000	5.0786e-44
730.050000	5.11354e-44
730.000000	5.14872e-44
729.950000	5.18414e-44
729.900000	5.2198e-44
729.850000	5.25571e-44
729.800000	5.29186e-44
729.750000	5.32827e-44
729.700000	5.36492e-44
729.650000	5.40183e-44
729.600000	5.43899e-44
729.550000	5.47641e-44
729.500000	5.51408e-44
729.450000	5.55201e-44
729.400000	5.59021e-44
729.350000	5.62867e-44
729.300000	5.66739e-44
729.250000	5.70638e-44
729.200000	5.74563e-44
729.150000	5.78516e-44
729.100000	5.82496e-44
729.050000	5.86503e-44
729.000000	5.90537e-44
728.950000	5.946e-44
728.900000	5.9869e-44
728.850000	6.02809e-44
728.800000	6.06956e-44
728.750000	6.11131e-44
728.700000	6.15336e-44
728.650000	6.19569e-44
728.600000	6.23831e-44
728.550000	6.28123e-44
728.500000	6.32444e-44
728.450000	6.36794e-44
728.400000	6.41175e-44
728.350000	6.45586e-44
728.300000	6.50027e-44
728.250000	6.54499e-44
728.200000	6.59001e-44
728.150000	6.63535e-44
728.100000	6.681e-44
728.050000	6.72696e-44
728.000000	6.77323e-44
727.950000	6.81983e-44
727.900000	6.86675e-44
727.850000	6.91399e-44
727.800000	6.96155e-44
727.750000	7.00944e-44
727.700000	7.05766e-44
727.650000	7.10621e-44
727.600000	7.1551e-44
727.550000	7.20432e-44
727.500000	7.25388e-44
727.450000	7.30378e-44
727.400000	7.35403e-44
727.350000	7.40462e-44
727.300000	7.45556e-44
727.250000	7.50685e-44
727.200000	7.55849e-44
727.150000	7.61049e-44
727.100000	7.66284e-44
727.050000	7.71556e-44
727.000000	7.76864e-44
726.950000	7.82208e-44
726.900000	7.87589e-44
726.850000	7.93007e-44
726.800000	7.98463e-44
726.750000	8.03956e-44
726.700000	8.09486e-44
726.650000	8.15055e-44
726.600000	8.20662e-44
726.550000	8.26308e-44
726.500000	8.31992e-44
726.450000	8.37716e-44
726.400000	8.43479e-44
726.350000	8.49281e-44
726.300000	8.55124e-44
726.250000	8.61007e-44
726.200000	8.6693e-44
726.150000	8.72894e-44
726.100000	8.78899e-44
726.050000	8.84945e-44
726.000000	8.91033e-44
725.950000	8.97163e-44
725.900000	9.03335e-44
725.850000	9.09549e-44
725.800000	9.15806e-44
725.750000	9.22106e-44
725.700000	9.2845e-44
725.650000	9.34837e-44
725.600000	9.41268e-44
725.550000	9.47743e-44
725.500000	9.54263e-44
725.450000	9.60828e-44
725.400000	9.67438e-44
725.350000	9.74093e-44
725.300000	9.80795e-44
725.250000	9.87542e-44
725.200000	9.94335e-44
725.150000	1.00118e-43
725.100000	1.00806e-43
725.050000	1.015e-43
725.000000	1.02198e-43
724.950000	1.02901e-43
724.900000	1.03609e-43
724.850000	1.04322e-43
724.800000	1.05039e-43
724.750000	1.05762e-43
724.700000	1.0649e-43
724.650000	1.07222e-43
724.600000	1.0796e-43
724.550000	1.08703e-43
724.500000	1.0945e-43
724.450000	1.10203e-43
724.400000	1.10961e-43
724.350000	1.11725e-43
724.300000	1.12493e-43
724.250000	1.13267e-43
724.200000	1.14046e-43
724.150000	1.14831e-43
724.100000	1.15621e-43
724.050000	1.16416e-43
724.000000	1.17217e-43
723.950000	1.18024e-43
723.900000	1.18836e-43
723.850000	1.19653e-43
723.800000	1.20476e-43
723.750000	1.21305e-43
723.700000	1.2214e-43
723.650000	1.2298e-43
723.600000	1.23826e-43
723.550000	1.24678e-43
723.500000	1.25535e-43
723.450000	1.26399e-43
723.400000	1.27269e-43
723.350000	1.28144e-43
723.300000	1.29026e-43
723.250000	1.29913e-43
723.200000	1.30807e-43
723.150000	1.31707e-43
723.100000	1.32613e-43
723.050000	1.33525e-43
723.000000	1.34444e-43
722.950000	1.35369e-43
722.900000	1.363e-43
722.850000	1.37238e-43
722.800000	1.38182e-43
722.750000	1.39132e-43
722.700000	1.4009e-43
722.650000	1.41053e-43
722.600000	1.42024e-43
722.550000	1.43001e-43
722.500000	1.43984e-43
722.450000	1.44975e-43
722.400000	1.45972e-43
722.350000	1.46976e-43
722.300000	1.47988e-43
722.250000	1.49006e-43
722.200000	1.50031e-43
722.150000	1.51063e-43
722.100000	1.52102e-43
722.050000	1.53148e-43
722.000000	1.54202e-43
721.950000	1.55263e-43
721.900000	1.56331e-43
721.850000	1.57406e-43
721.800000	1.58489e-43
721.750000	1.5958e-43
721.700000	1.60677e-43
721.650000	1.61783e-43
721.600000	1.62896e-43
721.550000	1.64016e-43
721.500000	1.65145e-43
721.450000	1.66281e-43
721.400000	1.67425e-43
721.350000	1.68577e-43
721.300000	1.69736e-43
721.250000	1.70904e-43
721.200000	1.7208e-43
721.150000	1.73263e-43
721.100000	1.74455e-43
721.050000	1.75656e-43
721.000000	1.76864e-43
720.950000	1.78081e-43
720.900000	1.79306e-43
720.850000	1.80539e-43
720.800000	1.81781e-43
720.750000	1.83032e-43
720.700000	1.84291e-43
720.650000	1.85559e-43
720.600000	1.86835e-43
720.550000	1.88121e-43
720.500000	1.89415e-43
720.450000	1.90718e-43
720.400000	1.9203e-43
720.350000	1.93351e-43
720.300000	1.94681e-43
720.250000	1.96021e-43
720.200000	1.97369e-43
720.150000	1.98727e-43
720.100000	2.00094e-43
720.050000	2.0147e-43
720.000000	2.02856e-43
719.950000	2.04252e-43
719.900000	2.05657e-43
719.850000	2.07072e-43
719.800000	2.08497e-43
719.750000	2.09931e-43
719.700000	2.11375e-43
719.650000	2.12829e-43
719.600000	2.14293e-43
719.550000	2.15768e-43
719.500000	2.17252e-43
719.450000	2.18746e-43
719.400000	2.20251e-43
719.350000	2.21767e-43
719.300000	2.23292e-43
719.250000	2.24828e-43
719.200000	2.26375e-43
719.150000	2.27932e-43
719.100000	2.295e-43
719.050000	2.31079e-43
719.000000	2.32669e-43
718.950000	2.3427e-43
718.900000	2.35881e-43
718.850000	2.37504e-43
718.800000	2.39138e-43
718.750000	2.40783e-43
718.700000	2.42439e-43
718.650000	2.44107e-43
718.600000	2.45787e-43
718.550000	2.47477e-43
718.500000	2.4918e-43
718.450000	2.50894e-43
718.400000	2.5262e-43
718.350000	2.54358e-43
718.300000	2.56108e-43
718.250000	2.5787e-43
718.200000	2.59644e-43
718.150000	2.6143e-43
718.100000	2.63229e-43
718.050000	2.65039e-43
718.000000	2.66863e-43
717.950000	2.68699e-43
717.900000	2.70547e-43
717.850000	2.72408e-43
717.800000	2.74282e-43
717.750000	2.76169e-43
717.700000	2.78069e-43
717.650000	2.79982e-43
717.600000	2.81908e-43
717.550000	2.83848e-43
717.500000	2.858e-43
717.450000	2.87767e-43
717.400000	2.89746e-43
717.350000	2.9174e-43
717.300000	2.93747e-43
717.250000	2.95767e-43
717.200000	2.97802e-43
717.150000	2.99851e-43
717.100000	3.01914e-43
717.050000	3.03991e-43
717.000000	3.06082e-43
716.950000	3.08188e-43
716.900000	3.10308e-43
716.850000	3.12443e-43
716.800000	3.14592e-43
716.750000	3.16756e-43
716.700000	3.18935e-43
716.650000	3.21129e-43
716.600000	3.23339e-43
716.550000	3.25563e-43
716.500000	3.27803e-43
716.450000	3.30058e-43
716.400000	3.32328e-43
716.350000	3.34615e-43
716.300000	3.36917e-43
716.250000	3.39235e-43
716.200000	3.41568e-43
716.150000	3.43918e-43
716.100000	3.46284e-43
716.050000	3.48666e-43
716.000000	3.51065e-43
715.950000	3.5348e-43
715.900000	3.55912e-43
715.850000	3.5836e-43
715.800000	3.60826e-43
715.750000	3.63308e-43
715.700000	3.65807e-43
715.650000	3.68324e-43
715.600000	3.70858e-43
715.550000	3.73409e-43
715.500000	3.75978e-43
715.450000	3.78565e-43
715.400000	3.81169e-43
715.350000	3.83791e-43
715.300000	3.86431e-43
715.250000	3.8909e-43
715.200000	3.91767e-43
715.150000	3.94462e-43
715.100000	3.97175e-43
715.050000	3.99908e-43
715.000000	4.02659e-43
714.950000	4.05429e-43
714.900000	4.08218e-43
714.850000	4.11027e-43
714.800000	4.13854e-43
714.750000	4.16701e-43
714.700000	4.19568e-43
714.650000	4.22454e-43
714.600000	4.25361e-43
714.550000	4.28287e-43
714.500000	4.31233e-43
714.450000	4.342e-43
714.400000	4.37187e-43
714.350000	4.40195e-43
714.300000	4.43223e-43
714.250000	4.46272e-43
714.200000	4.49342e-43
714.150000	4.52434e-43
714.100000	4.55546e-43
714.050000	4.5868e-43
714.000000	4.61836e-43
713.950000	4.65013e-43
713.900000	4.68212e-43
713.850000	4.71433e-43
713.800000	4.74676e-43
713.750000	4.77942e-43
713.700000	4.8123e-43
713.650000	4.8454e-43
713.600000	4.87874e-43
713.550000	4.9123e-43
713.500000	4.94609e-43
713.450000	4.98012e-43
713.400000	5.01438e-43
713.350000	5.04888e-43
713.300000	5.08361e-43
713.250000	5.11859e-43
713.200000	5.1538e-43
713.150000	5.18925e-43
713.100000	5.22495e-43
713.050000	5.2609e-43
713.000000	5.29709e-43
712.950000	5.33353e-43
712.900000	5.37023e-43
712.850000	5.40717e-43
712.800000	5.44437e-43
712.750000	5.48182e-43
712.700000	5.51954e-43
712.650000	5.55751e-43
712.600000	5.59574e-43
712.550000	5.63424e-43
712.500000	5.673e-43
712.450000	5.71202e-43
712.400000	5.75132e-43
712.350000	5.79089e-43
712.300000	5.83073e-43
712.250000	5.87084e-43
712.200000	5.91123e-43
712.150000	5.95189e-43
712.100000	5.99284e-43
712.050000	6.03407e-43
712.000000	6.07558e-43
711.950000	6.11738e-43
711.900000	6.15946e-43
711.850000	6.20183e-43
711.800000	6.2445e-43
711.750000	6.28746e-43
711.700000	6.33071e-43
711.650000	6.37427e-43
711.600000	6.41812e-43
711.550000	6.46227e-43
711.500000	6.50673e-43
711.450000	6.55149e-43
711.400000	6.59656e-43
711.350000	6.64195e-43
711.300000	6.68764e-43
711.250000	6.73365e-43
711.200000	6.77997e-43
711.150000	6.82661e-43
711.100000	6.87358e-43
711.050000	6.92087e-43
711.000000	6.96848e-43
710.950000	7.01642e-43
710.900000	7.06469e-43
710.850000	7.11329e-43
710.800000	7.16223e-43
710.750000	7.2115e-43
710.700000	7.26111e-43
710.650000	7.31106e-43
710.600000	7.36136e-43
710.550000	7.412e-43
710.500000	7.46299e-43
710.450000	7.51434e-43
710.400000	7.56603e-43
710.350000	7.61808e-43
710.300000	7.67049e-43
710.250000	7.72326e-43
710.200000	7.77639e-43
710.150000	7.82989e-43
710.100000	7.88376e-43
710.050000	7.93799e-43
710.000000	7.9926e-43
709.950000	8.04759e-43
709.900000	8.10295e-43
709.850000	8.1587e-43
709.800000	8.21483e-43
709.750000	8.27134e-43
709.700000	8.32824e-43
709.650000	8.38554e-43
709.600000	8.44323e-43
709.550000	8.50131e-43
709.500000	8.5598e-43
709.450000	8.61869e-43
709.400000	8.67798e-43
709.350000	8.73768e-43
709.300000	8.79779e-43
709.250000	8.85832e-43
709.200000	8.91926e-43
709.150000	8.98062e-43
709.100000	9.0424e-43
709.050000	9.10461e-43
709.000000	9.16724e-43
708.950000	9.23031e-43
708.900000	9.29381e-43
708.850000	9.35775e-43
708.800000	9.42213e-43
708.750000	9.48695e-43
708.700000	9.55221e-43
708.650000	9.61793e-43
708.600000	9.68409e-43
708.550000	9.75072e-43
708.500000	9.8178e-43
708.450000	9.88534e-43
708.400000	9.95335e-43
708.350000	1.00218e-42
708.300000	1.00908e-42
708.250000	1.01602e-42
708.200000	1.02301e-42
708.150000	1.03005e-42
708.100000	1.03713e-42
708.050000	1.04427e-42
708.000000	1.05145e-42
707.950000	1.05869e-42
707.900000	1.06597e-42
707.850000	1.0733e-42
707.800000	1.08069e-42
707.750000	1.08812e-42
707.700000	1.09561e-42
707.650000	1.10314e-42
707.600000	1.11073e-42
707.550000	1.11837e-42
707.500000	1.12607e-42
707.450000	1.13382e-42
707.400000	1.14162e-42
707.350000	1.14947e-42
707.300000	1.15738e-42
707.250000	1.16534e-42
707.200000	1.17336e-42
707.150000	1.18143e-42
707.100000	1.18956e-42
707.050000	1.19774e-42
707.000000	1.20598e-42
706.950000	1.21428e-42
706.900000	1.22263e-42
706.850000	1.23104e-42
706.800000	1.23951e-42
706.750000	1.24804e-42
706.700000	1.25662e-42
706.650000	1.26527e-42
706.600000	1.27397e-42
706.550000	1.28274e-42
706.500000	1.29156e-42
706.450000	1.30045e-42
706.400000	1.30939e-42
706.350000	1.3184e-42
706.300000	1.32747e-42
706.250000	1.3366e-42
706.200000	1.3458e-42
706.150000	1.35506e-42
706.100000	1.36438e-42
706.050000	1.37377e-42
706.000000	1.38322e-42
705.950000	1.39273e-42
705.900000	1.40232e-42
705.850000	1.41196e-42
705.800000	1.42168e-42
705.750000	1.43146e-42
705.700000	1.44131e-42
705.650000	1.45122e-42
705.600000	1.4612e-42
705.550000	1.47126e-42
705.500000	1.48138e-42
705.450000	1.49157e-42
705.400000	1.50183e-42
705.350000	1.51216e-42
705.300000	1.52257e-42
705.250000	1.53304e-42
705.200000	1.54359e-42
705.150000	1.55421e-42
705.100000	1.5649e-42
705.050000	1.57567e-42
705.000000	1.58651e-42
704.950000	1.59742e-42
704.900000	1.60841e-42
704.850000	1.61948e-42
704.800000	1.63062e-42
704.750000	1.64183e-42
704.700000	1.65313e-42
704.650000	1.6645e-42
704.600000	1.67595e-42
704.550000	1.68748e-42
704.500000	1.69909e-42
704.450000	1.71078e-42
704.400000	1.72255e-42
704.350000	1.7344e-42
704.300000	1.74633e-42
704.250000	1.75835e-42
704.200000	1.77044e-42
704.150000	1.78262e-42
704.100000	1.79489e-42
704.050000	1.80724e-42
704.000000	1.81967e-42
703.950000	1.83219e-42
703.900000	1.84479e-42
703.850000	1.85748e-42
703.800000	1.87026e-42
703.750000	1.88313e-42
703.700000	1.89609e-42
703.650000	1.90913e-42
703.600000	1.92226e-42
703.550000	1.93549e-42
703.500000	1.9488e-42
703.450000	1.96221e-42
703.400000	1.97571e-42
703.350000	1.9893e-42
703.300000	2.00299e-42
703.250000	2.01677e-42
703.200000	2.03064e-42
703.150000	2.04461e-42
703.100000	2.05868e-42
703.050000	2.07284e-42
703.000000	2.0871e-42
702.950000	2.10146e-42
702.900000	2.11592e-42
702.850000	2.13047e-42
702.800000	2.14513e-42
702.750000	2.15989e-42
702.700000	2.17475e-42
702.650000	2.18971e-42
702.600000	2.20477e-42
702.550000	2.21994e-42
702.500000	2.23521e-42
702.450000	2.25059e-42
702.400000	2.26608e-42
702.350000	2.28167e-42
702.300000	2.29736e-42
702.250000	2.31317e-42
702.200000	2.32908e-42
702.150000	2.3451e-42
702.100000	2.36124e-42
702.050000	2.37748e-42
702.000000	2.39384e-42
701.950000	2.41031e-42
701.900000	2.42689e-42
701.850000	2.44359e-42
701.800000	2.4604e-42
701.750000	2.47732e-42
701.700000	2.49437e-42
701.650000	2.51153e-42
701.600000	2.5288e-42
701.550000	2.5462e-42
701.500000	2.56372e-42
701.450000	2.58136e-42
701.400000	2.59912e-42
701.350000	2.617e-42
701.300000	2.635e-42
701.250000	2.65313e-42
701.200000	2.67138e-42
701.150000	2.68976e-42
701.100000	2.70826e-42
701.050000	2.7269e-42
701.000000	2.74566e-42
700.950000	2.76454e-42
700.900000	2.78356e-42
700.850000	2.80271e-42
700.800000	2.822e-42
700.750000	2.84141e-42
700.700000	2.86096e-42
700.650000	2.88064e-42
700.600000	2.90046e-42
700.550000	2.92041e-42
700.500000	2.9405e-42
700.450000	2.96073e-42
700.400000	2.9811e-42
700.350000	3.00161e-42
700.300000	3.02226e-42
700.250000	3.04305e-42
700.200000	3.06399e-42
700.150000	3.08507e-42
700.100000	3.10629e-42
700.050000	3.12766e-42
700.000000	3.14918e-42
699.950000	3.17084e-42
699.900000	3.19266e-42
699.850000	3.21462e-42
699.800000	3.23674e-42
699.750000	3.25901e-42
699.700000	3.28143e-42
699.650000	3.304e-42
699.600000	3.32673e-42
699.550000	3.34962e-42
699.500000	3.37266e-42
699.450000	3.39587e-42
699.400000	3.41923e-42
699.350000	3.44275e-42
699.300000	3.46644e-42
699.250000	3.49029e-42
699.200000	3.5143e-42
699.150000	3.53848e-42
699.100000	3.56282e-42
699.050000	3.58733e-42
699.000000	3.61201e-42
698.950000	3.63686e-42
698.900000	3.66188e-42
698.850000	3.68707e-42
698.800000	3.71244e-42
698.750000	3.73798e-42
698.700000	3.76369e-42
698.650000	3.78959e-42
698.600000	3.81566e-42
698.550000	3.84191e-42
698.500000	3.86834e-42
698.450000	3.89495e-42
698.400000	3.92175e-42
698.350000	3.94873e-42
698.300000	3.9759e-42
698.250000	4.00325e-42
698.200000	4.03079e-42
698.150000	4.05852e-42
698.100000	4.08644e-42
698.050000	4.11456e-42
698.000000	4.14286e-42
697.950000	4.17136e-42
697.900000	4.20006e-42
697.850000	4.22896e-42
697.800000	4.25805e-42
697.750000	4.28734e-42
697.700000	4.31684e-42
697.650000	4.34654e-42
697.600000	4.37644e-42
697.550000	4.40655e-42
697.500000	4.43687e-42
697.450000	4.46739e-42
697.400000	4.49812e-42
697.350000	4.52907e-42
697.300000	4.56023e-42
697.250000	4.5916e-42
697.200000	4.62319e-42
697.150000	4.655e-42
697.100000	4.68702e-42
697.050000	4.71927e-42
697.000000	4.75173e-42
696.950000	4.78442e-42
696.900000	4.81734e-42
696.850000	4.85048e-42
696.800000	4.88385e-42
696.750000	4.91745e-42
696.700000	4.95128e-42
696.650000	4.98535e-42
696.600000	5.01964e-42
696.550000	5.05418e-42
696.500000	5.08895e-42
696.450000	5.12396e-42
696.400000	5.15921e-42
696.350000	5.1947e-42
696.300000	5.23044e-42
696.250000	5.26643e-42
696.200000	5.30266e-42
696.150000	5.33914e-42
696.100000	5.37587e-42
696.050000	5.41285e-42
696.000000	5.45009e-42
695.950000	5.48759e-42
695.900000	5.52534e-42
695.850000	5.56335e-42
695.800000	5.60163e-42
695.750000	5.64017e-42
695.700000	5.67897e-42
695.650000	5.71804e-42
695.600000	5.75738e-42
695.550000	5.79699e-42
695.500000	5.83687e-42
695.450000	5.87702e-42
695.400000	5.91746e-42
695.350000	5.95817e-42
695.300000	5.99916e-42
695.250000	6.04043e-42
695.200000	6.08199e-42
695.150000	6.12383e-42
695.100000	6.16596e-42
695.050000	6.20838e-42
695.000000	6.25109e-42
694.950000	6.2941e-42
694.900000	6.3374e-42
694.850000	6.381e-42
694.800000	6.4249e-42
694.750000	6.4691e-42
694.700000	6.5136e-42
694.650000	6.55842e-42
694.600000	6.60354e-42
694.550000	6.64897e-42
694.500000	6.69471e-42
694.450000	6.74077e-42
694.400000	6.78714e-42
694.350000	6.83384e-42
694.300000	6.88085e-42
694.250000	6.92819e-42
694.200000	6.97585e-42
694.150000	7.02384e-42
694.100000	7.07217e-42
694.050000	7.12082e-42
694.000000	7.16981e-42
693.950000	7.21914e-42
693.900000	7.2688e-42
693.850000	7.31881e-42
693.800000	7.36916e-42
693.750000	7.41986e-42
693.700000	7.47091e-42
693.650000	7.5223e-42
693.600000	7.57406e-42
693.550000	7.62616e-42
693.500000	7.67863e-42
693.450000	7.73146e-42
693.400000	7.78465e-42
693.350000	7.8382e-42
693.300000	7.89213e-42
693.250000	7.94642e-42
693.200000	8.00109e-42
693.150000	8.05614e-42
693.100000	8.11156e-42
693.050000	8.16737e-42
693.000000	8.22356e-42
692.950000	8.28013e-42
692.900000	8.3371e-42
692.850000	8.39446e-42
692.800000	8.45221e-42
692.750000	8.51036e-42
692.700000	8.56891e-42
692.650000	8.62786e-42
692.600000	8.68722e-42
692.550000	8.74698e-42
692.500000	8.80716e-42
692.450000	8.86775e-42
692.400000	8.92876e-42
692.350000	8.99019e-42
692.300000	9.05204e-42
692.250000	9.11431e-42
692.200000	9.17702e-42
692.150000	9.24015e-42
692.100000	9.30372e-42
692.050000	9.36773e-42
692.000000	9.43218e-42
691.950000	9.49707e-42
691.900000	9.56241e-42
691.850000	9.62819e-42
691.800000	9.69443e-42
691.750000	9.76113e-42
691.700000	9.82828e-42
691.650000	9.8959e-42
691.600000	9.96398e-42
691.550000	1.00325e-41
691.500000	1.01016e-41
691.450000	1.0171e-41
691.400000	1.0241e-41
691.350000	1.03115e-41
691.300000	1.03824e-41
691.250000	1.04538e-41
691.200000	1.05258e-41
691.150000	1.05982e-41
691.100000	1.06711e-41
691.050000	1.07445e-41
691.000000	1.08184e-41
690.950000	1.08929e-41
690.900000	1.09678e-41
690.850000	1.10433e-41
690.800000	1.11192e-41
690.750000	1.11957e-41
690.700000	1.12728e-41
690.650000	1.13503e-41
690.600000	1.14284e-41
690.550000	1.1507e-41
690.500000	1.15862e-41
690.450000	1.16659e-41
690.400000	1.17462e-41
690.350000	1.1827e-41
690.300000	1.19083e-41
690.250000	1.19903e-41
690.200000	1.20727e-41
690.150000	1.21558e-41
690.100000	1.22394e-41
690.050000	1.23236e-41
690.000000	1.24084e-41
689.950000	1.24938e-41
689.900000	1.25797e-41
689.850000	1.26663e-41
689.800000	1.27534e-41
689.750000	1.28412e-41
689.700000	1.29295e-41
689.650000	1.30185e-41
689.600000	1.3108e-41
689.550000	1.31982e-41
689.500000	1.3289e-41
689.450000	1.33804e-41
689.400000	1.34725e-41
689.350000	1.35652e-41
689.300000	1.36585e-41
689.250000	1.37525e-41
689.200000	1.38471e-41
689.150000	1.39424e-41
689.100000	1.40383e-41
689.050000	1.41349e-41
689.000000	1.42321e-41
688.950000	1.433e-41
688.900000	1.44286e-41
688.850000	1.45279e-41
688.800000	1.46278e-41
688.750000	1.47285e-41
688.700000	1.48298e-41
688.650000	1.49318e-41
688.600000	1.50345e-41
688.550000	1.5138e-41
688.500000	1.52421e-41
688.450000	1.5347e-41
688.400000	1.54526e-41
688.350000	1.55589e-41
688.300000	1.56659e-41
688.250000	1.57737e-41
688.200000	1.58822e-41
688.150000	1.59915e-41
688.100000	1.61015e-41
688.050000	1.62123e-41
688.000000	1.63238e-41
687.950000	1.64361e-41
687.900000	1.65492e-41
687.850000	1.66631e-41
687.800000	1.67777e-41
687.750000	1.68931e-41
687.700000	1.70093e-41
687.650000	1.71264e-41
687.600000	1.72442e-41
687.550000	1.73628e-41
687.500000	1.74823e-41
687.450000	1.76026e-41
687.400000	1.77237e-41
687.350000	1.78456e-41
687.300000	1.79684e-41
687.250000	1.8092e-41
687.200000	1.82165e-41
687.150000	1.83418e-41
687.100000	1.8468e-41
687.050000	1.8595e-41
687.000000	1.8723e-41
686.950000	1.88518e-41
686.900000	1.89815e-41
686.850000	1.9112e-41
686.800000	1.92435e-41
686.750000	1.93759e-41
686.700000	1.95092e-41
686.650000	1.96435e-41
686.600000	1.97786e-41
686.550000	1.99147e-41
686.500000	2.00517e-41
686.450000	2.01896e-41
686.400000	2.03285e-41
686.350000	2.04684e-41
686.300000	2.06092e-41
686.250000	2.0751e-41
686.200000	2.08938e-41
686.150000	2.10375e-41
686.100000	2.11822e-41
686.050000	2.1328e-41
686.000000	2.14747e-41
685.950000	2.16224e-41
685.900000	2.17712e-41
685.850000	2.1921e-41
685.800000	2.20718e-41
685.750000	2.22236e-41
685.700000	2.23765e-41
685.650000	2.25305e-41
685.600000	2.26855e-41
685.550000	2.28416e-41
685.500000	2.29987e-41
685.450000	2.31569e-41
685.400000	2.33163e-41
685.350000	2.34767e-41
685.300000	2.36382e-41
685.250000	2.38008e-41
685.200000	2.39646e-41
685.150000	2.41294e-41
685.100000	2.42954e-41
685.050000	2.44626e-41
685.000000	2.46309e-41
684.950000	2.48003e-41
684.900000	2.4971e-41
684.850000	2.51428e-41
684.800000	2.53157e-41
684.750000	2.54899e-41
684.700000	2.56653e-41
684.650000	2.58418e-41
684.600000	2.60196e-41
684.550000	2.61986e-41
684.500000	2.63789e-41
684.450000	2.65604e-41
684.400000	2.67431e-41
684.350000	2.69271e-41
684.300000	2.71123e-41
684.250000	2.72989e-41
684.200000	2.74867e-41
684.150000	2.76758e-41
684.100000	2.78662e-41
684.050000	2.80579e-41
684.000000	2.82509e-41
683.950000	2.84453e-41
683.900000	2.8641e-41
683.850000	2.88381e-41
683.800000	2.90365e-41
683.750000	2.92362e-41
683.700000	2.94374e-41
683.650000	2.96399e-41
683.600000	2.98438e-41
683.550000	3.00491e-41
683.500000	3.02559e-41
683.450000	3.0464e-41
683.400000	3.06736e-41
683.350000	3.08846e-41
683.300000	3.10971e-41
683.250000	3.13111e-41
683.200000	3.15265e-41
683.150000	3.17434e-41
683.100000	3.19618e-41
683.050000	3.21817e-41
683.000000	3.24031e-41
682.950000	3.2626e-41
682.900000	3.28505e-41
682.850000	3.30765e-41
682.800000	3.3304e-41
682.750000	3.35332e-41
682.700000	3.37639e-41
682.650000	3.39961e-41
682.600000	3.423e-41
682.550000	3.44655e-41
682.500000	3.47027e-41
682.450000	3.49414e-41
682.400000	3.51818e-41
682.350000	3.54238e-41
682.300000	3.56676e-41
682.250000	3.59129e-41
682.200000	3.616e-41
682.150000	3.64088e-41
682.100000	3.66593e-41
682.050000	3.69115e-41
682.000000	3.71654e-41
681.950000	3.74211e-41
681.900000	3.76786e-41
681.850000	3.79378e-41
681.800000	3.81988e-41
681.750000	3.84616e-41
681.700000	3.87262e-41
681.650000	3.89927e-41
681.600000	3.92609e-41
681.550000	3.9531e-41
681.500000	3.9803e-41
681.450000	4.00769e-41
681.400000	4.03526e-41
681.350000	4.06302e-41
681.300000	4.09097e-41
681.250000	4.11912e-41
681.200000	4.14746e-41
681.150000	4.17599e-41
681.100000	4.20472e-41
681.050000	4.23365e-41
681.000000	4.26278e-41
680.950000	4.2921e-41
680.900000	4.32163e-41
680.850000	4.35137e-41
680.800000	4.3813e-41
680.750000	4.41145e-41
680.700000	4.4418e-41
680.650000	4.47236e-41
680.600000	4.50312e-41
680.550000	4.53411e-41
680.500000	4.5653e-41
680.450000	4.59671e-41
680.400000	4.62833e-41
680.350000	4.66018e-41
680.300000	4.69224e-41
680.250000	4.72452e-41
680.200000	4.75702e-41
680.150000	4.78975e-41
680.100000	4.82271e-41
680.050000	4.85588e-41
680.000000	4.88929e-41
679.950000	4.92293e-41
679.900000	4.9568e-41
679.850000	4.9909e-41
679.800000	5.02524e-41
679.750000	5.05981e-41
679.700000	5.09462e-41
679.650000	5.12967e-41
679.600000	5.16497e-41
679.550000	5.2005e-41
679.500000	5.23628e-41
679.450000	5.2723e-41
679.400000	5.30858e-41
679.350000	5.3451e-41
679.300000	5.38187e-41
679.250000	5.4189e-41
679.200000	5.45618e-41
679.150000	5.49372e-41
679.100000	5.53152e-41
679.050000	5.56957e-41
679.000000	5.60789e-41
678.950000	5.64647e-41
678.900000	5.68532e-41
678.850000	5.72443e-41
678.800000	5.76382e-41
678.750000	5.80347e-41
678.700000	5.8434e-41
678.650000	5.8836e-41
678.600000	5.92408e-41
678.550000	5.96484e-41
678.500000	6.00588e-41
678.450000	6.0472e-41
678.400000	6.0888e-41
678.350000	6.13069e-41
678.300000	6.17287e-41
678.250000	6.21534e-41
678.200000	6.2581e-41
678.150000	6.30116e-41
678.100000	6.34451e-41
678.050000	6.38816e-41
678.000000	6.43211e-41
677.950000	6.47636e-41
677.900000	6.52092e-41
677.850000	6.56578e-41
677.800000	6.61095e-41
677.750000	6.65643e-41
677.700000	6.70223e-41
677.650000	6.74834e-41
677.600000	6.79477e-41
677.550000	6.84152e-41
677.500000	6.88859e-41
677.450000	6.93598e-41
677.400000	6.9837e-41
677.350000	7.03175e-41
677.300000	7.08012e-41
677.250000	7.12883e-41
677.200000	7.17788e-41
677.150000	7.22726e-41
677.100000	7.27699e-41
677.050000	7.32705e-41
677.000000	7.37746e-41
676.950000	7.42822e-41
676.900000	7.47932e-41
676.850000	7.53078e-41
676.800000	7.58259e-41
676.750000	7.63476e-41
676.700000	7.68729e-41
676.650000	7.74018e-41
676.600000	7.79343e-41
676.550000	7.84705e-41
676.500000	7.90103e-41
676.450000	7.95539e-41
676.400000	8.01012e-41
676.350000	8.06523e-41
676.300000	8.12072e-41
676.250000	8.17659e-41
676.200000	8.23285e-41
676.150000	8.28949e-41
676.100000	8.34652e-41
676.050000	8.40394e-41
676.000000	8.46176e-41
675.950000	8.51998e-41
675.900000	8.5786e-41
675.850000	8.63762e-41
675.800000	8.69704e-41
675.750000	8.75688e-41
675.700000	8.81712e-41
675.650000	8.87779e-41
675.600000	8.93887e-41
675.550000	9.00036e-41
675.500000	9.06229e-41
675.450000	9.12463e-41
675.400000	9.18741e-41
675.350000	9.25062e-41
675.300000	9.31426e-41
675.250000	9.37835e-41
675.200000	9.44287e-41
675.150000	9.50784e-41
675.100000	9.57325e-41
675.050000	9.63911e-41
675.000000	9.70543e-41
674.950000	9.7722e-41
674.900000	9.83944e-41
674.850000	9.90713e-41
674.800000	9.97529e-41
674.750000	1.00439e-40
674.700000	1.0113e-40
674.650000	1.01826e-40
674.600000	1.02527e-40
674.550000	1.03232e-40
674.500000	1.03942e-40
674.450000	1.04657e-40
674.400000	1.05377e-40
674.350000	1.06102e-40
674.300000	1.06832e-40
674.250000	1.07567e-40
674.200000	1.08307e-40
674.150000	1.09053e-40
674.100000	1.09803e-40
674.050000	1.10558e-40
674.000000	1.11319e-40
673.950000	1.12085e-40
673.900000	1.12856e-40
673.850000	1.13632e-40
673.800000	1.14414e-40
673.750000	1.15201e-40
673.700000	1.15994e-40
673.650000	1.16792e-40
673.600000	1.17595e-40
673.550000	1.18405e-40
673.500000	1.19219e-40
673.450000	1.20039e-40
673.400000	1.20865e-40
673.350000	1.21697e-40
673.300000	1.22534e-40
673.250000	1.23377e-40
673.200000	1.24226e-40
673.150000	1.25081e-40
673.100000	1.25941e-40
673.050000	1.26808e-40
673.000000	1.2768e-40
672.950000	1.28558e-40
672.900000	1.29443e-40
672.850000	1.30334e-40
672.800000	1.3123e-40
672.750000	1.32133e-40
672.700000	1.33042e-40
672.650000	1.33957e-40
672.600000	1.34879e-40
672.550000	1.35807e-40
672.500000	1.36741e-40
672.450000	1.37682e-40
672.400000	1.38629e-40
672.350000	1.39583e-40
672.300000	1.40544e-40
672.250000	1.41511e-40
672.200000	1.42484e-40
672.150000	1.43464e-40
672.100000	1.44451e-40
672.050000	1.45445e-40
672.000000	1.46446e-40
671.950000	1.47453e-40
671.900000	1.48468e-40
671.850000	1.49489e-40
671.800000	1.50518e-40
671.750000	1.51553e-40
671.700000	1.52596e-40
671.650000	1.53646e-40
671.600000	1.54703e-40
671.550000	1.55767e-40
671.500000	1.56839e-40
671.450000	1.57918e-40
671.400000	1.59005e-40
671.350000	1.60099e-40
671.300000	1.612e-40
671.250000	1.62309e-40
671.200000	1.63426e-40
671.150000	1.6455e-40
671.100000	1.65682e-40
671.050000	1.66822e-40
671.000000	1.6797e-40
670.950000	1.69126e-40
670.900000	1.70289e-40
670.850000	1.71461e-40
670.800000	1.7264e-40
670.750000	1.73828e-40
670.700000	1.75024e-40
670.650000	1.76228e-40
670.600000	1.77441e-40
670.550000	1.78662e-40
670.500000	1.79891e-40
670.450000	1.81128e-40
670.400000	1.82375e-40
670.350000	1.83629e-40
670.300000	1.84893e-40
670.250000	1.86165e-40
670.200000	1.87446e-40
670.150000	1.88735e-40
670.100000	1.90034e-40
670.050000	1.91341e-40
670.000000	1.92658e-40
669.950000	1.93983e-40
669.900000	1.95318e-40
669.850000	1.96662e-40
669.800000	1.98015e-40
669.750000	1.99377e-40
669.700000	2.00749e-40
669.650000	2.0213e-40
669.600000	2.0352e-40
669.550000	2.04921e-40
669.500000	2.06331e-40
669.450000	2.0775e-40
669.400000	2.09179e-40
669.350000	2.10619e-40
669.300000	2.12068e-40
669.250000	2.13527e-40
669.200000	2.14996e-40
669.150000	2.16475e-40
669.100000	2.17964e-40
669.050000	2.19464e-40
669.000000	2.20974e-40
668.950000	2.22494e-40
668.900000	2.24025e-40
668.850000	2.25566e-40
668.800000	2.27118e-40
668.750000	2.28681e-40
668.700000	2.30254e-40
668.650000	2.31838e-40
668.600000	2.33433e-40
668.550000	2.35039e-40
668.500000	2.36656e-40
668.450000	2.38285e-40
668.400000	2.39924e-40
668.350000	2.41575e-40
668.300000	2.43237e-40
668.250000	2.4491e-40
668.200000	2.46595e-40
668.150000	2.48292e-40
668.100000	2.5e-40
668.050000	2.5172e-40
668.000000	2.53452e-40
667.950000	2.55196e-40
667.900000	2.56951e-40
667.850000	2.58719e-40
667.800000	2.60499e-40
667.750000	2.62292e-40
667.700000	2.64096e-40
667.650000	2.65913e-40
667.600000	2.67743e-40
667.550000	2.69585e-40
667.500000	2.71439e-40
667.450000	2.73307e-40
667.400000	2.75187e-40
667.350000	2.77081e-40
667.300000	2.78987e-40
667.250000	2.80906e-40
667.200000	2.82839e-40
667.150000	2.84785e-40
667.100000	2.86744e-40
667.050000	2.88717e-40
667.000000	2.90704e-40
666.950000	2.92704e-40
666.900000	2.94717e-40
666.850000	2.96745e-40
666.800000	2.98787e-40
666.750000	3.00842e-40
666.700000	3.02912e-40
666.650000	3.04996e-40
666.600000	3.07095e-40
666.550000	3.09208e-40
666.500000	3.11335e-40
666.450000	3.13477e-40
666.400000	3.15634e-40
666.350000	3.17805e-40
666.300000	3.19992e-40
666.250000	3.22193e-40
666.200000	3.2441e-40
666.150000	3.26642e-40
666.100000	3.28889e-40
666.050000	3.31152e-40
666.000000	3.3343e-40
665.950000	3.35725e-40
665.900000	3.38034e-40
665.850000	3.4036e-40
665.800000	3.42702e-40
665.750000	3.4506e-40
665.700000	3.47434e-40
665.650000	3.49824e-40
665.600000	3.52231e-40
665.550000	3.54654e-40
665.500000	3.57094e-40
665.450000	3.59551e-40
665.400000	3.62025e-40
665.350000	3.64516e-40
665.300000	3.67023e-40
665.250000	3.69549e-40
665.200000	3.72091e-40
665.150000	3.74651e-40
665.100000	3.77229e-40
665.050000	3.79824e-40
665.000000	3.82437e-40
664.950000	3.85069e-40
664.900000	3.87718e-40
664.850000	3.90385e-40
664.800000	3.93071e-40
664.750000	3.95776e-40
664.700000	3.98499e-40
664.650000	4.0124e-40
664.600000	4.04001e-40
664.550000	4.06781e-40
664.500000	4.09579e-40
664.450000	4.12397e-40
664.400000	4.15235e-40
664.350000	4.18091e-40
664.300000	4.20968e-40
664.250000	4.23864e-40
664.200000	4.2678e-40
664.150000	4.29717e-40
664.100000	4.32673e-40
664.050000	4.3565e-40
664.000000	4.38647e-40
663.950000	4.41665e-40
663.900000	4.44704e-40
663.850000	4.47764e-40
663.800000	4.50844e-40
663.750000	4.53946e-40
663.700000	4.57069e-40
663.650000	4.60214e-40
663.600000	4.6338e-40
663.550000	4.66568e-40
663.500000	4.69779e-40
663.450000	4.73011e-40
663.400000	4.76265e-40
663.350000	4.79542e-40
663.300000	4.82841e-40
663.250000	4.86163e-40
663.200000	4.89508e-40
663.150000	4.92876e-40
663.100000	4.96267e-40
663.050000	4.99681e-40
663.000000	5.03119e-40
662.950000	5.06581e-40
662.900000	5.10066e-40
662.850000	5.13575e-40
662.800000	5.17109e-40
662.750000	5.20667e-40
662.700000	5.24249e-40
662.650000	5.27856e-40
662.600000	5.31487e-40
662.550000	5.35144e-40
662.500000	5.38826e-40
662.450000	5.42533e-40
662.400000	5.46266e-40
662.350000	5.50024e-40
662.300000	5.53808e-40
662.250000	5.57619e-40
662.200000	5.61455e-40
662.150000	5.65318e-40
662.100000	5.69208e-40
662.050000	5.73124e-40
662.000000	5.77067e-40
661.950000	5.81037e-40
661.900000	5.85035e-40
661.850000	5.8906e-40
661.800000	5.93113e-40
661.750000	5.97194e-40
661.700000	6.01302e-40
661.650000	6.05439e-40
661.600000	6.09605e-40
661.550000	6.13799e-40
661.500000	6.18022e-40
661.450000	6.22274e-40
661.400000	6.26555e-40
661.350000	6.30866e-40
661.300000	6.35207e-40
661.250000	6.39577e-40
661.200000	6.43977e-40
661.150000	6.48408e-40
661.100000	6.52869e-40
661.050000	6.57361e-40
661.000000	6.61884e-40
660.950000	6.66438e-40
660.900000	6.71023e-40
660.850000	6.7564e-40
660.800000	6.80288e-40
660.750000	6.84969e-40
660.700000	6.89681e-40
660.650000	6.94426e-40
660.600000	6.99204e-40
660.550000	7.04015e-40
660.500000	7.08858e-40
660.450000	7.13736e-40
660.400000	7.18646e-40
660.350000	7.23591e-40
660.300000	7.28569e-40
660.250000	7.33582e-40
660.200000	7.38629e-40
660.150000	7.43711e-40
660.100000	7.48828e-40
660.050000	7.5398e-40
660.000000	7.59167e-40
659.950000	7.6439e-40
659.900000	7.69649e-40
659.850000	7.74945e-40
659.800000	7.80276e-40
659.750000	7.85645e-40
659.700000	7.9105e-40
659.650000	7.96493e-40
659.600000	8.01973e-40
659.550000	8.07491e-40
659.500000	8.13046e-40
659.450000	8.1864e-40
659.400000	8.24272e-40
659.350000	8.29944e-40
659.300000	8.35654e-40
659.250000	8.41403e-40
659.200000	8.47192e-40
659.150000	8.53021e-40
659.100000	8.5889e-40
659.050000	8.64799e-40
659.000000	8.70749e-40
658.950000	8.7674e-40
658.900000	8.82772e-40
658.850000	8.88846e-40
658.800000	8.94961e-40
658.750000	9.01119e-40
658.700000	9.07319e-40
658.650000	9.13561e-40
658.600000	9.19847e-40
658.550000	9.26175e-40
658.500000	9.32548e-40
658.450000	9.38964e-40
658.400000	9.45424e-40
658.350000	9.51929e-40
658.300000	9.58478e-40
658.250000	9.65073e-40
658.200000	9.71712e-40
658.150000	9.78398e-40
658.100000	9.8513e-40
658.050000	9.91907e-40
658.000000	9.98732e-40
657.950000	1.0056e-39
657.900000	1.01252e-39
657.850000	1.01949e-39
657.800000	1.0265e-39
657.750000	1.03357e-39
657.700000	1.04068e-39
657.650000	1.04784e-39
657.600000	1.05505e-39
657.550000	1.0623e-39
657.500000	1.06961e-39
657.450000	1.07697e-39
657.400000	1.08438e-39
657.350000	1.09184e-39
657.300000	1.09936e-39
657.250000	1.10692e-39
657.200000	1.11453e-39
657.150000	1.1222e-39
657.100000	1.12992e-39
657.050000	1.1377e-39
657.000000	1.14553e-39
656.950000	1.15341e-39
656.900000	1.16134e-39
656.850000	1.16933e-39
656.800000	1.17738e-39
656.750000	1.18548e-39
656.700000	1.19364e-39
656.650000	1.20185e-39
656.600000	1.21012e-39
656.550000	1.21844e-39
656.500000	1.22683e-39
656.450000	1.23527e-39
656.400000	1.24377e-39
656.350000	1.25232e-39
656.300000	1.26094e-39
656.250000	1.26961e-39
656.200000	1.27835e-39
656.150000	1.28715e-39
656.100000	1.296e-39
656.050000	1.30492e-39
656.000000	1.3139e-39
655.950000	1.32294e-39
655.900000	1.33204e-39
655.850000	1.3412e-39
655.800000	1.35043e-39
655.750000	1.35972e-39
655.700000	1.36908e-39
655.650000	1.3785e-39
655.600000	1.38798e-39
655.550000	1.39753e-39
655.500000	1.40715e-39
655.450000	1.41683e-39
655.400000	1.42658e-39
655.350000	1.43639e-39
655.300000	1.44627e-39
655.250000	1.45622e-39
655.200000	1.46624e-39
655.150000	1.47633e-39
655.100000	1.48649e-39
655.050000	1.49672e-39
655.000000	1.50701e-39
654.950000	1.51738e-39
654.900000	1.52782e-39
654.850000	1.53833e-39
654.800000	1.54892e-39
654.750000	1.55957e-39
654.700000	1.57031e-39
654.650000	1.58111e-39
654.600000	1.59199e-39
654.550000	1.60294e-39
654.500000	1.61397e-39
654.450000	1.62507e-39
654.400000	1.63625e-39
654.350000	1.64751e-39
654.300000	1.65885e-39
654.250000	1.67026e-39
654.200000	1.68175e-39
654.150000	1.69332e-39
654.100000	1.70497e-39
654.050000	1.7167e-39
654.000000	1.72852e-39
653.950000	1.74041e-39
653.900000	1.75238e-39
653.850000	1.76444e-39
653.800000	1.77658e-39
653.750000	1.7888e-39
653.700000	1.80111e-39
653.650000	1.8135e-39
653.600000	1.82598e-39
653.550000	1.83854e-39
653.500000	1.85119e-39
653.450000	1.86393e-39
653.400000	1.87675e-39
653.350000	1.88967e-39
653.300000	1.90267e-39
653.250000	1.91576e-39
653.200000	1.92894e-39
653.150000	1.94221e-39
653.100000	1.95557e-39
653.050000	1.96903e-39
653.000000	1.98258e-39
652.950000	1.99622e-39
652.900000	2.00995e-39
652.850000	2.02378e-39
652.800000	2.0377e-39
652.750000	2.05172e-39
652.700000	2.06584e-39
652.650000	2.08005e-39
652.600000	2.09437e-39
652.550000	2.10878e-39
652.500000	2.12328e-39
652.450000	2.13789e-39
652.400000	2.1526e-39
652.350000	2.16741e-39
652.300000	2.18233e-39
652.250000	2.19734e-39
652.200000	2.21246e-39
652.150000	2.22768e-39
652.100000	2.24301e-39
652.050000	2.25844e-39
652.000000	2.27398e-39
651.950000	2.28962e-39
651.900000	2.30538e-39
651.850000	2.32124e-39
651.800000	2.33721e-39
651.750000	2.35329e-39
651.700000	2.36948e-39
651.650000	2.38578e-39
651.600000	2.4022e-39
651.550000	2.41873e-39
651.500000	2.43537e-39
651.450000	2.45212e-39
651.400000	2.469e-39
651.350000	2.48598e-39
651.300000	2.50309e-39
651.250000	2.52031e-39
651.200000	2.53765e-39
651.150000	2.55511e-39
651.100000	2.57269e-39
651.050000	2.59039e-39
651.000000	2.60821e-39
650.950000	2.62616e-39
650.900000	2.64423e-39
650.850000	2.66242e-39
650.800000	2.68074e-39
650.750000	2.69918e-39
650.700000	2.71775e-39
650.650000	2.73645e-39
650.600000	2.75528e-39
650.550000	2.77424e-39
650.500000	2.79333e-39
650.450000	2.81254e-39
650.400000	2.8319e-39
650.350000	2.85138e-39
650.300000	2.871e-39
650.250000	2.89075e-39
650.200000	2.91064e-39
650.150000	2.93067e-39
650.100000	2.95083e-39
650.050000	2.97113e-39
650.000000	2.99157e-39
649.950000	3.01216e-39
649.900000	3.03288e-39
649.850000	3.05375e-39
649.800000	3.07476e-39
649.750000	3.09592e-39
649.700000	3.11722e-39
649.650000	3.13866e-39
649.600000	3.16026e-39
649.550000	3.182e-39
649.500000	3.2039e-39
649.450000	3.22594e-39
649.400000	3.24813e-39
649.350000	3.27048e-39
649.300000	3.29298e-39
649.250000	3.31564e-39
649.200000	3.33845e-39
649.150000	3.36142e-39
649.100000	3.38455e-39
649.050000	3.40784e-39
649.000000	3.43128e-39
648.950000	3.45489e-39
648.900000	3.47866e-39
648.850000	3.5026e-39
648.800000	3.5267e-39
648.750000	3.55096e-39
648.700000	3.57539e-39
648.650000	3.59999e-39
648.600000	3.62476e-39
648.550000	3.6497e-39
648.500000	3.67481e-39
648.450000	3.7001e-39
648.400000	3.72555e-39
648.350000	3.75119e-39
648.300000	3.777e-39
648.250000	3.80298e-39
648.200000	3.82915e-39
648.150000	3.8555e-39
648.100000	3.88202e-39
648.050000	3.90873e-39
648.000000	3.93563e-39
647.950000	3.9627e-39
647.900000	3.98997e-39
647.850000	4.01742e-39
647.800000	4.04506e-39
647.750000	4.07289e-39
647.700000	4.10092e-39
647.650000	4.12913e-39
647.600000	4.15754e-39
647.550000	4.18615e-39
647.500000	4.21495e-39
647.450000	4.24395e-39
647.400000	4.27315e-39
647.350000	4.30255e-39
647.300000	4.33215e-39
647.250000	4.36196e-39
647.200000	4.39197e-39
647.150000	4.42219e-39
647.100000	4.45262e-39
647.050000	4.48325e-39
647.000000	4.5141e-39
646.950000	4.54516e-39
646.900000	4.57643e-39
646.850000	4.60792e-39
646.800000	4.63962e-39
646.750000	4.67154e-39
646.700000	4.70368e-39
646.650000	4.73605e-39
646.600000	4.76863e-39
646.550000	4.80144e-39
646.500000	4.83448e-39
646.450000	4.86774e-39
646.400000	4.90123e-39
646.350000	4.93495e-39
646.300000	4.96891e-39
646.250000	5.0031e-39
646.200000	5.03752e-39
646.150000	5.07218e-39
646.100000	5.10708e-39
646.050000	5.14222e-39
646.000000	5.1776e-39
645.950000	5.21322e-39
645.900000	5.24909e-39
645.850000	5.2852e-39
645.800000	5.32157e-39
645.750000	5.35818e-39
645.700000	5.39505e-39
645.650000	5.43217e-39
645.600000	5.46954e-39
645.550000	5.50718e-39
645.500000	5.54507e-39
645.450000	5.58322e-39
645.400000	5.62163e-39
645.350000	5.66031e-39
645.300000	5.69926e-39
645.250000	5.73847e-39
645.200000	5.77795e-39
645.150000	5.81771e-39
645.100000	5.85774e-39
645.050000	5.89804e-39
645.000000	5.93862e-39
644.950000	5.97948e-39
644.900000	6.02062e-39
644.850000	6.06205e-39
644.800000	6.10375e-39
644.750000	6.14575e-39
644.700000	6.18804e-39
644.650000	6.23061e-39
644.600000	6.27348e-39
644.550000	6.31664e-39
644.500000	6.3601e-39
644.450000	6.40386e-39
644.400000	6.44793e-39
644.350000	6.49229e-39
644.300000	6.53696e-39
644.250000	6.58194e-39
644.200000	6.62722e-39
644.150000	6.67282e-39
644.100000	6.71873e-39
644.050000	6.76496e-39
644.000000	6.8115e-39
643.950000	6.85837e-39
643.900000	6.90556e-39
643.850000	6.95307e-39
643.800000	7.00091e-39
643.750000	7.04908e-39
643.700000	7.09758e-39
643.650000	7.14641e-39
643.600000	7.19558e-39
643.550000	7.24509e-39
643.500000	7.29494e-39
643.450000	7.34513e-39
643.400000	7.39567e-39
643.350000	7.44656e-39
643.300000	7.49779e-39
643.250000	7.54938e-39
643.200000	7.60132e-39
643.150000	7.65362e-39
643.100000	7.70628e-39
643.050000	7.7593e-39
643.000000	7.81269e-39
642.950000	7.86645e-39
642.900000	7.92057e-39
642.850000	7.97507e-39
642.800000	8.02994e-39
642.750000	8.08519e-39
642.700000	8.14082e-39
642.650000	8.19683e-39
642.600000	8.25323e-39
642.550000	8.31001e-39
642.500000	8.36719e-39
642.450000	8.42476e-39
642.400000	8.48272e-39
642.350000	8.54109e-39
642.300000	8.59985e-39
642.250000	8.65902e-39
642.200000	8.7186e-39
642.150000	8.77859e-39
642.100000	8.83899e-39
642.050000	8.8998e-39
642.000000	8.96104e-39
641.950000	9.02269e-39
641.900000	9.08477e-39
641.850000	9.14728e-39
641.800000	9.21022e-39
641.750000	9.27359e-39
641.700000	9.33739e-39
641.650000	9.40164e-39
641.600000	9.46633e-39
641.550000	9.53146e-39
641.500000	9.59704e-39
641.450000	9.66307e-39
641.400000	9.72956e-39
641.350000	9.7965e-39
641.300000	9.8639e-39
641.250000	9.93177e-39
641.200000	1.00001e-38
641.150000	1.00689e-38
641.100000	1.01382e-38
641.050000	1.02079e-38
641.000000	1.02782e-38
640.950000	1.03489e-38
640.900000	1.04201e-38
640.850000	1.04918e-38
640.800000	1.0564e-38
640.750000	1.06367e-38
640.700000	1.07099e-38
640.650000	1.07835e-38
640.600000	1.08577e-38
640.550000	1.09324e-38
640.500000	1.10077e-38
640.450000	1.10834e-38
640.400000	1.11597e-38
640.350000	1.12364e-38
640.300000	1.13138e-38
640.250000	1.13916e-38
640.200000	1.147e-38
640.150000	1.15489e-38
640.100000	1.16284e-38
640.050000	1.17084e-38
640.000000	1.17889e-38
639.950000	1.187e-38
639.900000	1.19517e-38
639.850000	1.20339e-38
639.800000	1.21167e-38
639.750000	1.22001e-38
639.700000	1.22841e-38
639.650000	1.23686e-38
639.600000	1.24537e-38
639.550000	1.25394e-38
639.500000	1.26256e-38
639.450000	1.27125e-38
639.400000	1.28e-38
639.350000	1.2888e-38
639.300000	1.29767e-38
639.250000	1.3066e-38
639.200000	1.31559e-38
639.150000	1.32464e-38
639.100000	1.33376e-38
639.050000	1.34293e-38
639.000000	1.35217e-38
638.950000	1.36148e-38
638.900000	1.37084e-38
638.850000	1.38028e-38
638.800000	1.38977e-38
638.750000	1.39934e-38
638.700000	1.40896e-38
638.650000	1.41866e-38
638.600000	1.42842e-38
638.550000	1.43825e-38
638.500000	1.44814e-38
638.450000	1.45811e-38
638.400000	1.46814e-38
638.350000	1.47824e-38
638.300000	1.48841e-38
638.250000	1.49865e-38
638.200000	1.50896e-38
638.150000	1.51935e-38
638.100000	1.5298e-38
638.050000	1.54033e-38
638.000000	1.55092e-38
637.950000	1.56159e-38
637.900000	1.57234e-38
637.850000	1.58316e-38
637.800000	1.59405e-38
637.750000	1.60502e-38
637.700000	1.61606e-38
637.650000	1.62718e-38
637.600000	1.63838e-38
637.550000	1.64965e-38
637.500000	1.661e-38
637.450000	1.67243e-38
637.400000	1.68394e-38
637.350000	1.69552e-38
637.300000	1.70719e-38
637.250000	1.71893e-38
637.200000	1.73076e-38
637.150000	1.74267e-38
637.100000	1.75466e-38
637.050000	1.76673e-38
637.000000	1.77889e-38
636.950000	1.79113e-38
636.900000	1.80345e-38
636.850000	1.81586e-38
636.800000	1.82835e-38
636.750000	1.84093e-38
636.700000	1.8536e-38
636.650000	1.86636e-38
636.600000	1.8792e-38
636.550000	1.89213e-38
636.500000	1.90515e-38
636.450000	1.91825e-38
636.400000	1.93145e-38
636.350000	1.94474e-38
636.300000	1.95812e-38
636.250000	1.97159e-38
636.200000	1.98516e-38
636.150000	1.99882e-38
636.100000	2.01257e-38
636.050000	2.02642e-38
636.000000	2.04036e-38
635.950000	2.0544e-38
635.900000	2.06854e-38
635.850000	2.08277e-38
635.800000	2.0971e-38
635.750000	2.11153e-38
635.700000	2.12606e-38
635.650000	2.14069e-38
635.600000	2.15541e-38
635.550000	2.17024e-38
635.500000	2.18518e-38
635.450000	2.20021e-38
635.400000	2.21535e-38
635.350000	2.23059e-38
635.300000	2.24594e-38
635.250000	2.26139e-38
635.200000	2.27695e-38
635.150000	2.29262e-38
635.100000	2.30839e-38
635.050000	2.32428e-38
635.000000	2.34027e-38
634.950000	2.35637e-38
634.900000	2.37258e-38
634.850000	2.38891e-38
634.800000	2.40535e-38
634.750000	2.4219e-38
634.700000	2.43856e-38
634.650000	2.45534e-38
634.600000	2.47223e-38
634.550000	2.48924e-38
634.500000	2.50637e-38
634.450000	2.52362e-38
634.400000	2.54098e-38
634.350000	2.55846e-38
634.300000	2.57607e-38
634.250000	2.59379e-38
634.200000	2.61164e-38
634.150000	2.62961e-38
634.100000	2.6477e-38
634.050000	2.66592e-38
634.000000	2.68426e-38
633.950000	2.70273e-38
633.900000	2.72133e-38
633.850000	2.74005e-38
633.800000	2.7589e-38
633.750000	2.77789e-38
633.700000	2.797e-38
633.650000	2.81624e-38
633.600000	2.83562e-38
633.550000	2.85513e-38
633.500000	2.87478e-38
633.450000	2.89456e-38
633.400000	2.91447e-38
633.350000	2.93452e-38
633.300000	2.95472e-38
633.250000	2.97505e-38
633.200000	2.99552e-38
633.150000	3.01613e-38
633.100000	3.03688e-38
633.050000	3.05777e-38
633.000000	3.07881e-38
632.950000	3.1e-38
632.900000	3.12133e-38
632.850000	3.1428e-38
632.800000	3.16443e-38
632.750000	3.1862e-38
632.700000	3.20812e-38
632.650000	3.2302e-38
632.600000	3.25242e-38
632.550000	3.2748e-38
632.500000	3.29733e-38
632.450000	3.32002e-38
632.400000	3.34286e-38
632.350000	3.36587e-38
632.300000	3.38902e-38
632.250000	3.41234e-38
632.200000	3.43582e-38
632.150000	3.45946e-38
632.100000	3.48326e-38
632.050000	3.50723e-38
632.000000	3.53136e-38
631.950000	3.55566e-38
631.900000	3.58013e-38
631.850000	3.60476e-38
631.800000	3.62956e-38
631.750000	3.65454e-38
631.700000	3.67968e-38
631.650000	3.705e-38
631.600000	3.73049e-38
631.550000	3.75616e-38
631.500000	3.782e-38
631.450000	3.80803e-38
631.400000	3.83423e-38
631.350000	3.86061e-38
631.300000	3.88717e-38
631.250000	3.91392e-38
631.200000	3.94085e-38
631.150000	3.96796e-38
631.100000	3.99526e-38
631.050000	4.02275e-38
631.000000	4.05043e-38
630.950000	4.0783e-38
630.900000	4.10636e-38
630.850000	4.13462e-38
630.800000	4.16307e-38
630.750000	4.19171e-38
630.700000	4.22055e-38
630.650000	4.24959e-38
630.600000	4.27883e-38
630.550000	4.30827e-38
630.500000	4.33791e-38
630.450000	4.36776e-38
630.400000	4.39782e-38
630.350000	4.42807e-38
630.300000	4.45854e-38
630.250000	4.48922e-38
630.200000	4.52011e-38
630.150000	4.55121e-38
630.100000	4.58252e-38
630.050000	4.61405e-38
630.000000	4.6458e-38
629.950000	4.67777e-38
629.900000	4.70995e-38
629.850000	4.74236e-38
629.800000	4.77499e-38
629.750000	4.80785e-38
629.700000	4.84093e-38
629.650000	4.87423e-38
629.600000	4.90777e-38
629.550000	4.94154e-38
629.500000	4.97554e-38
629.450000	5.00978e-38
629.400000	5.04425e-38
629.350000	5.07895e-38
629.300000	5.1139e-38
629.250000	5.14909e-38
629.200000	5.18451e-38
629.150000	5.22019e-38
629.100000	5.25611e-38
629.050000	5.29227e-38
629.000000	5.32868e-38
628.950000	5.36535e-38
628.900000	5.40227e-38
628.850000	5.43944e-38
628.800000	5.47686e-38
628.750000	5.51455e-38
628.700000	5.55249e-38
628.650000	5.59069e-38
628.600000	5.62916e-38
628.550000	5.66789e-38
628.500000	5.70689e-38
628.450000	5.74616e-38
628.400000	5.7857e-38
628.350000	5.82551e-38
628.300000	5.86559e-38
628.250000	5.90595e-38
628.200000	5.94658e-38
628.150000	5.9875e-38
628.100000	6.0287e-38
628.050000	6.07018e-38
628.000000	6.11195e-38
627.950000	6.154e-38
627.900000	6.19634e-38
627.850000	6.23898e-38
627.800000	6.2819e-38
627.750000	6.32513e-38
627.700000	6.36865e-38
627.650000	6.41247e-38
627.600000	6.45659e-38
627.550000	6.50102e-38
627.500000	6.54575e-38
627.450000	6.59079e-38
627.400000	6.63613e-38
627.350000	6.6818e-38
627.300000	6.72777e-38
627.250000	6.77406e-38
627.200000	6.82067e-38
627.150000	6.8676e-38
627.100000	6.91485e-38
627.050000	6.96243e-38
627.000000	7.01034e-38
626.950000	7.05857e-38
626.900000	7.10714e-38
626.850000	7.15604e-38
626.800000	7.20528e-38
626.750000	7.25486e-38
626.700000	7.30478e-38
626.650000	7.35504e-38
626.600000	7.40565e-38
626.550000	7.4566e-38
626.500000	7.50791e-38
626.450000	7.55957e-38
626.400000	7.61158e-38
626.350000	7.66395e-38
626.300000	7.71669e-38
626.250000	7.76978e-38
626.200000	7.82324e-38
626.150000	7.87707e-38
626.100000	7.93127e-38
626.050000	7.98584e-38
626.000000	8.04079e-38
625.950000	8.09612e-38
625.900000	8.15182e-38
625.850000	8.20791e-38
625.800000	8.26439e-38
625.750000	8.32125e-38
625.700000	8.37851e-38
625.650000	8.43616e-38
625.600000	8.4942e-38
625.550000	8.55265e-38
625.500000	8.6115e-38
625.450000	8.67075e-38
625.400000	8.73041e-38
625.350000	8.79048e-38
625.300000	8.85096e-38
625.250000	8.91187e-38
625.200000	8.97318e-38
625.150000	9.03493e-38
625.100000	9.09709e-38
625.050000	9.15969e-38
625.000000	9.22271e-38
624.950000	9.28617e-38
624.900000	9.35006e-38
624.850000	9.4144e-38
624.800000	9.47918e-38
624.750000	9.5444e-38
624.700000	9.61007e-38
624.650000	9.67619e-38
624.600000	9.74277e-38
624.550000	9.80981e-38
624.500000	9.87731e-38
624.450000	9.94527e-38
624.400000	1.00137e-37
624.350000	1.00826e-37
624.300000	1.0152e-37
624.250000	1.02218e-37
624.200000	1.02922e-37
624.150000	1.0363e-37
624.100000	1.04343e-37
624.050000	1.05061e-37
624.000000	1.05784e-37
623.950000	1.06512e-37
623.900000	1.07244e-37
623.850000	1.07982e-37
623.800000	1.08725e-37
623.750000	1.09473e-37
623.700000	1.10227e-37
623.650000	1.10985e-37
623.600000	1.11749e-37
623.550000	1.12518e-37
623.500000	1.13292e-37
623.450000	1.14071e-37
623.400000	1.14856e-37
623.350000	1.15647e-37
623.300000	1.16442e-37
623.250000	1.17243e-37
623.200000	1.1805e-37
623.150000	1.18862e-37
623.100000	1.1968e-37
623.050000	1.20504e-37
623.000000	1.21333e-37
622.950000	1.22168e-37
622.900000	1.23008e-37
622.850000	1.23855e-37
622.800000	1.24707e-37
622.750000	1.25565e-37
622.700000	1.26429e-37
622.650000	1.27299e-37
622.600000	1.28175e-37
622.550000	1.29057e-37
622.500000	1.29945e-37
622.450000	1.30839e-37
622.400000	1.31739e-37
622.350000	1.32646e-37
622.300000	1.33558e-37
622.250000	1.34477e-37
622.200000	1.35403e-37
622.150000	1.36334e-37
622.100000	1.37272e-37
622.050000	1.38217e-37
622.000000	1.39168e-37
621.950000	1.40125e-37
621.900000	1.4109e-37
621.850000	1.4206e-37
621.800000	1.43038e-37
621.750000	1.44022e-37
621.700000	1.45013e-37
621.650000	1.46011e-37
621.600000	1.47015e-37
621.550000	1.48027e-37
621.500000	1.49046e-37
621.450000	1.50071e-37
621.400000	1.51104e-37
621.350000	1.52143e-37
621.300000	1.5319e-37
621.250000	1.54244e-37
621.200000	1.55306e-37
621.150000	1.56374e-37
621.100000	1.5745e-37
621.050000	1.58534e-37
621.000000	1.59624e-37
620.950000	1.60723e-37
620.900000	1.61829e-37
620.850000	1.62942e-37
620.800000	1.64063e-37
620.750000	1.65192e-37
620.700000	1.66329e-37
620.650000	1.67473e-37
620.600000	1.68626e-37
620.550000	1.69786e-37
620.500000	1.70954e-37
620.450000	1.7213e-37
620.400000	1.73315e-37
620.350000	1.74507e-37
620.300000	1.75708e-37
620.250000	1.76917e-37
620.200000	1.78134e-37
620.150000	1.7936e-37
620.100000	1.80594e-37
620.050000	1.81837e-37
620.000000	1.83088e-37
619.950000	1.84348e-37
619.900000	1.85616e-37
619.850000	1.86893e-37
619.800000	1.88179e-37
619.750000	1.89474e-37
619.700000	1.90778e-37
619.650000	1.92091e-37
619.600000	1.93412e-37
619.550000	1.94743e-37
619.500000	1.96083e-37
619.450000	1.97432e-37
619.400000	1.98791e-37
619.350000	2.00159e-37
619.300000	2.01536e-37
619.250000	2.02922e-37
619.200000	2.04319e-37
619.150000	2.05725e-37
619.100000	2.0714e-37
619.050000	2.08565e-37
619.000000	2.10001e-37
618.950000	2.11445e-37
618.900000	2.129e-37
618.850000	2.14365e-37
618.800000	2.1584e-37
618.750000	2.17325e-37
618.700000	2.18821e-37
618.650000	2.20326e-37
618.600000	2.21842e-37
618.550000	2.23369e-37
618.500000	2.24906e-37
618.450000	2.26453e-37
618.400000	2.28012e-37
618.350000	2.2958e-37
618.300000	2.3116e-37
618.250000	2.32751e-37
618.200000	2.34352e-37
618.150000	2.35965e-37
618.100000	2.37588e-37
618.050000	2.39223e-37
618.000000	2.40869e-37
617.950000	2.42526e-37
617.900000	2.44195e-37
617.850000	2.45875e-37
617.800000	2.47567e-37
617.750000	2.49271e-37
617.700000	2.50986e-37
617.650000	2.52713e-37
617.600000	2.54452e-37
617.550000	2.56203e-37
617.500000	2.57965e-37
617.450000	2.5974e-37
617.400000	2.61528e-37
617.350000	2.63327e-37
617.300000	2.65139e-37
617.250000	2.66963e-37
617.200000	2.688e-37
617.150000	2.7065e-37
617.100000	2.72512e-37
617.050000	2.74387e-37
617.000000	2.76275e-37
616.950000	2.78176e-37
616.900000	2.8009e-37
616.850000	2.82018e-37
616.800000	2.83958e-37
616.750000	2.85912e-37
616.700000	2.87879e-37
616.650000	2.8986e-37
616.600000	2.91854e-37
616.550000	2.93863e-37
616.500000	2.95885e-37
616.450000	2.97921e-37
616.400000	2.99971e-37
616.350000	3.02035e-37
616.300000	3.04113e-37
616.250000	3.06205e-37
616.200000	3.08312e-37
616.150000	3.10434e-37
616.100000	3.1257e-37
616.050000	3.1472e-37
616.000000	3.16886e-37
615.950000	3.19066e-37
615.900000	3.21262e-37
615.850000	3.23472e-37
615.800000	3.25698e-37
615.750000	3.27939e-37
615.700000	3.30196e-37
615.650000	3.32468e-37
615.600000	3.34755e-37
615.550000	3.37059e-37
615.500000	3.39378e-37
615.450000	3.41713e-37
615.400000	3.44064e-37
615.350000	3.46432e-37
615.300000	3.48815e-37
615.250000	3.51216e-37
615.200000	3.53632e-37
615.150000	3.56066e-37
615.100000	3.58516e-37
615.050000	3.60982e-37
615.000000	3.63466e-37
614.950000	3.65967e-37
614.900000	3.68485e-37
614.850000	3.71021e-37
614.800000	3.73574e-37
614.750000	3.76144e-37
614.700000	3.78732e-37
614.650000	3.81338e-37
614.600000	3.83962e-37
614.550000	3.86604e-37
614.500000	3.89264e-37
614.450000	3.91943e-37
614.400000	3.9464e-37
614.350000	3.97355e-37
614.300000	4.00089e-37
614.250000	4.02842e-37
614.200000	4.05614e-37
614.150000	4.08405e-37
614.100000	4.11215e-37
614.050000	4.14045e-37
614.000000	4.16894e-37
613.950000	4.19762e-37
613.900000	4.22651e-37
613.850000	4.25559e-37
613.800000	4.28487e-37
613.750000	4.31435e-37
613.700000	4.34404e-37
613.650000	4.37393e-37
613.600000	4.40403e-37
613.550000	4.43433e-37
613.500000	4.46484e-37
613.450000	4.49556e-37
613.400000	4.5265e-37
613.350000	4.55764e-37
613.300000	4.589e-37
613.250000	4.62058e-37
613.200000	4.65237e-37
613.150000	4.68439e-37
613.100000	4.71662e-37
613.050000	4.74907e-37
613.000000	4.78175e-37
612.950000	4.81465e-37
612.900000	4.84778e-37
612.850000	4.88114e-37
612.800000	4.91472e-37
612.750000	4.94854e-37
612.700000	4.98259e-37
612.650000	5.01688e-37
612.600000	5.0514e-37
612.550000	5.08615e-37
612.500000	5.12115e-37
612.450000	5.15639e-37
612.400000	5.19187e-37
612.350000	5.22759e-37
612.300000	5.26356e-37
612.250000	5.29978e-37
612.200000	5.33625e-37
612.150000	5.37297e-37
612.100000	5.40994e-37
612.050000	5.44716e-37
612.000000	5.48464e-37
611.950000	5.52238e-37
611.900000	5.56038e-37
611.850000	5.59864e-37
611.800000	5.63716e-37
611.750000	5.67595e-37
611.700000	5.71501e-37
611.650000	5.75433e-37
611.600000	5.79393e-37
611.550000	5.83379e-37
611.500000	5.87394e-37
611.450000	5.91435e-37
611.400000	5.95505e-37
611.350000	5.99602e-37
611.300000	6.03728e-37
611.250000	6.07882e-37
611.200000	6.12065e-37
611.150000	6.16277e-37
611.100000	6.20517e-37
611.050000	6.24787e-37
611.000000	6.29086e-37
610.950000	6.33415e-37
610.900000	6.37773e-37
610.850000	6.42162e-37
610.800000	6.4658e-37
610.750000	6.51029e-37
610.700000	6.55509e-37
610.650000	6.60019e-37
610.600000	6.64561e-37
610.550000	6.69134e-37
610.500000	6.73738e-37
610.450000	6.78374e-37
610.400000	6.83042e-37
610.350000	6.87741e-37
610.300000	6.92474e-37
610.250000	6.97239e-37
610.200000	7.02036e-37
610.150000	7.06867e-37
610.100000	7.11731e-37
610.050000	7.16628e-37
610.000000	7.21559e-37
609.950000	7.26524e-37
609.900000	7.31523e-37
609.850000	7.36557e-37
609.800000	7.41625e-37
609.750000	7.46728e-37
609.700000	7.51866e-37
609.650000	7.57039e-37
609.600000	7.62249e-37
609.550000	7.67493e-37
609.500000	7.72775e-37
609.450000	7.78092e-37
609.400000	7.83446e-37
609.350000	7.88837e-37
609.300000	7.94265e-37
609.250000	7.9973e-37
609.200000	8.05233e-37
609.150000	8.10773e-37
609.100000	8.16352e-37
609.050000	8.21969e-37
609.000000	8.27625e-37
608.950000	8.3332e-37
608.900000	8.39054e-37
608.850000	8.44828e-37
608.800000	8.50641e-37
608.750000	8.56494e-37
608.700000	8.62387e-37
608.650000	8.68321e-37
608.600000	8.74296e-37
608.550000	8.80312e-37
608.500000	8.8637e-37
608.450000	8.92469e-37
608.400000	8.9861e-37
608.350000	9.04793e-37
608.300000	9.11019e-37
608.250000	9.17287e-37
608.200000	9.23599e-37
608.150000	9.29954e-37
608.100000	9.36353e-37
608.050000	9.42796e-37
608.000000	9.49283e-37
607.950000	9.55815e-37
607.900000	9.62392e-37
607.850000	9.69014e-37
607.800000	9.75682e-37
607.750000	9.82396e-37
607.700000	9.89155e-37
607.650000	9.95962e-37
607.600000	1.00281e-36
607.550000	1.00972e-36
607.500000	1.01666e-36
607.450000	1.02366e-36
607.400000	1.0307e-36
607.350000	1.03779e-36
607.300000	1.04494e-36
607.250000	1.05213e-36
607.200000	1.05937e-36
607.150000	1.06665e-36
607.100000	1.07399e-36
607.050000	1.08138e-36
607.000000	1.08882e-36
606.950000	1.09632e-36
606.900000	1.10386e-36
606.850000	1.11146e-36
606.800000	1.1191e-36
606.750000	1.1268e-36
606.700000	1.13456e-36
606.650000	1.14237e-36
606.600000	1.15023e-36
606.550000	1.15814e-36
606.500000	1.16611e-36
606.450000	1.17413e-36
606.400000	1.18221e-36
606.350000	1.19035e-36
606.300000	1.19854e-36
606.250000	1.20678e-36
606.200000	1.21509e-36
606.150000	1.22345e-36
606.100000	1.23187e-36
606.050000	1.24034e-36
606.000000	1.24888e-36
605.950000	1.25747e-36
605.900000	1.26613e-36
605.850000	1.27484e-36
605.800000	1.28361e-36
605.750000	1.29244e-36
605.700000	1.30134e-36
605.650000	1.31029e-36
605.600000	1.31931e-36
605.550000	1.32838e-36
605.500000	1.33752e-36
605.450000	1.34673e-36
605.400000	1.35599e-36
605.350000	1.36533e-36
605.300000	1.37472e-36
605.250000	1.38418e-36
605.200000	1.3937e-36
605.150000	1.40329e-36
605.100000	1.41295e-36
605.050000	1.42267e-36
605.000000	1.43246e-36
604.950000	1.44232e-36
604.900000	1.45224e-36
604.850000	1.46224e-36
604.800000	1.4723e-36
604.750000	1.48243e-36
604.700000	1.49263e-36
604.650000	1.5029e-36
604.600000	1.51324e-36
604.550000	1.52365e-36
604.500000	1.53414e-36
604.450000	1.54469e-36
604.400000	1.55532e-36
604.350000	1.56602e-36
604.300000	1.5768e-36
604.250000	1.58765e-36
604.200000	1.59858e-36
604.150000	1.60957e-36
604.100000	1.62065e-36
604.050000	1.6318e-36
604.000000	1.64303e-36
603.950000	1.65434e-36
603.900000	1.66572e-36
603.850000	1.67718e-36
603.800000	1.68872e-36
603.750000	1.70034e-36
603.700000	1.71204e-36
603.650000	1.72382e-36
603.600000	1.73568e-36
603.550000	1.74763e-36
603.500000	1.75965e-36
603.450000	1.77176e-36
603.400000	1.78395e-36
603.350000	1.79623e-36
603.300000	1.80859e-36
603.250000	1.82103e-36
603.200000	1.83356e-36
603.150000	1.84618e-36
603.100000	1.85888e-36
603.050000	1.87167e-36
603.000000	1.88455e-36
602.950000	1.89752e-36
602.900000	1.91058e-36
602.850000	1.92372e-36
602.800000	1.93696e-36
602.750000	1.95029e-36
602.700000	1.96371e-36
602.650000	1.97722e-36
602.600000	1.99083e-36
602.550000	2.00453e-36
602.500000	2.01832e-36
602.450000	2.03221e-36
602.400000	2.04619e-36
602.350000	2.06027e-36
602.300000	2.07445e-36
602.250000	2.08872e-36
602.200000	2.10309e-36
602.150000	2.11757e-36
602.100000	2.13214e-36
602.050000	2.14681e-36
602.000000	2.16158e-36
601.950000	2.17645e-36
601.900000	2.19143e-36
601.850000	2.20651e-36
601.800000	2.22169e-36
601.750000	2.23698e-36
601.700000	2.25237e-36
601.650000	2.26787e-36
601.600000	2.28348e-36
601.550000	2.29919e-36
601.500000	2.31501e-36
601.450000	2.33094e-36
601.400000	2.34698e-36
601.350000	2.36313e-36
601.300000	2.37939e-36
601.250000	2.39576e-36
601.200000	2.41225e-36
601.150000	2.42885e-36
601.100000	2.44556e-36
601.050000	2.46239e-36
601.000000	2.47933e-36
600.950000	2.49639e-36
600.900000	2.51357e-36
600.850000	2.53086e-36
600.800000	2.54828e-36
600.750000	2.56581e-36
600.700000	2.58347e-36
600.650000	2.60125e-36
600.600000	2.61914e-36
600.550000	2.63717e-36
600.500000	2.65531e-36
600.450000	2.67359e-36
600.400000	2.69198e-36
600.350000	2.71051e-36
600.300000	2.72916e-36
600.250000	2.74794e-36
600.200000	2.76684e-36
600.150000	2.78588e-36
600.100000	2.80505e-36
600.050000	2.82436e-36
600.000000	2.84379e-36
599.950000	2.86336e-36
599.900000	2.88306e-36
599.850000	2.9029e-36
599.800000	2.92287e-36
599.750000	2.94299e-36
599.700000	2.96324e-36
599.650000	2.98363e-36
599.600000	3.00416e-36
599.550000	3.02483e-36
599.500000	3.04564e-36
599.450000	3.0666e-36
599.400000	3.0877e-36
599.350000	3.10895e-36
599.300000	3.13034e-36
599.250000	3.15188e-36
599.200000	3.17357e-36
599.150000	3.19541e-36
599.100000	3.2174e-36
599.050000	3.23953e-36
599.000000	3.26183e-36
598.950000	3.28427e-36
598.900000	3.30687e-36
598.850000	3.32962e-36
598.800000	3.35254e-36
598.750000	3.37561e-36
598.700000	3.39883e-36
598.650000	3.42222e-36
598.600000	3.44577e-36
598.550000	3.46948e-36
598.500000	3.49335e-36
598.450000	3.51739e-36
598.400000	3.54159e-36
598.350000	3.56596e-36
598.300000	3.5905e-36
598.250000	3.61521e-36
598.200000	3.64009e-36
598.150000	3.66513e-36
598.100000	3.69035e-36
598.050000	3.71575e-36
598.000000	3.74131e-36
597.950000	3.76706e-36
597.900000	3.79298e-36
597.850000	3.81908e-36
597.800000	3.84536e-36
597.750000	3.87182e-36
597.700000	3.89846e-36
597.650000	3.92529e-36
597.600000	3.9523e-36
597.550000	3.97949e-36
597.500000	4.00688e-36
597.450000	4.03445e-36
597.400000	4.06221e-36
597.350000	4.09016e-36
597.300000	4.11831e-36
597.250000	4.14665e-36
597.200000	4.17518e-36
597.150000	4.20391e-36
597.100000	4.23284e-36
597.050000	4.26196e-36
597.000000	4.29129e-36
596.950000	4.32082e-36
596.900000	4.35055e-36
596.850000	4.38049e-36
596.800000	4.41063e-36
596.750000	4.44098e-36
596.700000	4.47154e-36
596.650000	4.50231e-36
596.600000	4.53329e-36
596.550000	4.56448e-36
596.500000	4.59589e-36
596.450000	4.62752e-36
596.400000	4.65936e-36
596.350000	4.69142e-36
596.300000	4.7237e-36
596.250000	4.75621e-36
596.200000	4.78893e-36
596.150000	4.82189e-36
596.100000	4.85507e-36
596.050000	4.88848e-36
596.000000	4.92211e-36
595.950000	4.95598e-36
595.900000	4.99009e-36
595.850000	5.02442e-36
595.800000	5.059e-36
595.750000	5.09381e-36
595.700000	5.12886e-36
595.650000	5.16415e-36
595.600000	5.19969e-36
595.550000	5.23547e-36
595.500000	5.27149e-36
595.450000	5.30777e-36
595.400000	5.34429e-36
595.350000	5.38106e-36
595.300000	5.41809e-36
595.250000	5.45537e-36
595.200000	5.49291e-36
595.150000	5.53071e-36
595.100000	5.56877e-36
595.050000	5.60709e-36
595.000000	5.64567e-36
594.950000	5.68452e-36
594.900000	5.72363e-36
594.850000	5.76302e-36
594.800000	5.80268e-36
594.750000	5.8426e-36
594.700000	5.88281e-36
594.650000	5.92329e-36
594.600000	5.96405e-36
594.550000	6.00509e-36
594.500000	6.04641e-36
594.450000	6.08801e-36
594.400000	6.12991e-36
594.350000	6.17209e-36
594.300000	6.21456e-36
594.250000	6.25732e-36
594.200000	6.30038e-36
594.150000	6.34373e-36
594.100000	6.38739e-36
594.050000	6.43134e-36
594.000000	6.47559e-36
593.950000	6.52015e-36
593.900000	6.56502e-36
593.850000	6.61019e-36
593.800000	6.65568e-36
593.750000	6.70148e-36
593.700000	6.74759e-36
593.650000	6.79402e-36
593.600000	6.84077e-36
593.550000	6.88785e-36
593.500000	6.93524e-36
593.450000	6.98296e-36
593.400000	7.03102e-36
593.350000	7.0794e-36
593.300000	7.12811e-36
593.250000	7.17716e-36
593.200000	7.22655e-36
593.150000	7.27627e-36
593.100000	7.32634e-36
593.050000	7.37676e-36
593.000000	7.42752e-36
592.950000	7.47863e-36
592.900000	7.53009e-36
592.850000	7.58191e-36
592.800000	7.63408e-36
592.750000	7.68661e-36
592.700000	7.7395e-36
592.650000	7.79276e-36
592.600000	7.84638e-36
592.550000	7.90037e-36
592.500000	7.95474e-36
592.450000	8.00948e-36
592.400000	8.06459e-36
592.350000	8.12008e-36
592.300000	8.17596e-36
592.250000	8.23222e-36
592.200000	8.28887e-36
592.150000	8.3459e-36
592.100000	8.40333e-36
592.050000	8.46116e-36
592.000000	8.51938e-36
591.950000	8.578e-36
591.900000	8.63703e-36
591.850000	8.69646e-36
591.800000	8.75631e-36
591.750000	8.81656e-36
591.700000	8.87723e-36
591.650000	8.93831e-36
591.600000	8.99982e-36
591.550000	9.06175e-36
591.500000	9.1241e-36
591.450000	9.18689e-36
591.400000	9.25011e-36
591.350000	9.31376e-36
591.300000	9.37785e-36
591.250000	9.44238e-36
591.200000	9.50735e-36
591.150000	9.57277e-36
591.100000	9.63865e-36
591.050000	9.70497e-36
591.000000	9.77175e-36
590.950000	9.83899e-36
590.900000	9.9067e-36
590.850000	9.97487e-36
590.800000	1.00435e-35
590.750000	1.01126e-35
590.700000	1.01822e-35
590.650000	1.02523e-35
590.600000	1.03228e-35
590.550000	1.03939e-35
590.500000	1.04654e-35
590.450000	1.05374e-35
590.400000	1.06099e-35
590.350000	1.06829e-35
590.300000	1.07564e-35
590.250000	1.08304e-35
590.200000	1.0905e-35
590.150000	1.098e-35
590.100000	1.10556e-35
590.050000	1.11316e-35
590.000000	1.12082e-35
589.950000	1.12854e-35
589.900000	1.1363e-35
589.850000	1.14412e-35
589.800000	1.15199e-35
589.750000	1.15992e-35
589.700000	1.1679e-35
589.650000	1.17594e-35
589.600000	1.18403e-35
589.550000	1.19218e-35
589.500000	1.20038e-35
589.450000	1.20864e-35
589.400000	1.21696e-35
589.350000	1.22533e-35
589.300000	1.23376e-35
589.250000	1.24225e-35
589.200000	1.2508e-35
589.150000	1.25941e-35
589.100000	1.26808e-35
589.050000	1.2768e-35
589.000000	1.28559e-35
588.950000	1.29443e-35
588.900000	1.30334e-35
588.850000	1.31231e-35
588.800000	1.32134e-35
588.750000	1.33043e-35
588.700000	1.33959e-35
588.650000	1.34881e-35
588.600000	1.35809e-35
588.550000	1.36743e-35
588.500000	1.37684e-35
588.450000	1.38632e-35
588.400000	1.39586e-35
588.350000	1.40546e-35
588.300000	1.41513e-35
588.250000	1.42487e-35
588.200000	1.43468e-35
588.150000	1.44455e-35
588.100000	1.45449e-35
588.050000	1.4645e-35
588.000000	1.47457e-35
587.950000	1.48472e-35
587.900000	1.49494e-35
587.850000	1.50523e-35
587.800000	1.51558e-35
587.750000	1.52601e-35
587.700000	1.53651e-35
587.650000	1.54709e-35
587.600000	1.55773e-35
587.550000	1.56845e-35
587.500000	1.57924e-35
587.450000	1.59011e-35
587.400000	1.60105e-35
587.350000	1.61207e-35
587.300000	1.62316e-35
587.250000	1.63433e-35
587.200000	1.64558e-35
587.150000	1.6569e-35
587.100000	1.6683e-35
587.050000	1.67978e-35
587.000000	1.69134e-35
586.950000	1.70298e-35
586.900000	1.7147e-35
586.850000	1.7265e-35
586.800000	1.73838e-35
586.750000	1.75034e-35
586.700000	1.76239e-35
586.650000	1.77451e-35
586.600000	1.78673e-35
586.550000	1.79902e-35
586.500000	1.8114e-35
586.450000	1.82386e-35
586.400000	1.83642e-35
586.350000	1.84905e-35
586.300000	1.86178e-35
586.250000	1.87459e-35
586.200000	1.88749e-35
586.150000	1.90048e-35
586.100000	1.91355e-35
586.050000	1.92672e-35
586.000000	1.93998e-35
585.950000	1.95333e-35
585.900000	1.96677e-35
585.850000	1.9803e-35
585.800000	1.99393e-35
585.750000	2.00765e-35
585.700000	2.02147e-35
585.650000	2.03538e-35
585.600000	2.04938e-35
585.550000	2.06349e-35
585.500000	2.07768e-35
585.450000	2.09198e-35
585.400000	2.10638e-35
585.350000	2.12087e-35
585.300000	2.13547e-35
585.250000	2.15016e-35
585.200000	2.16496e-35
585.150000	2.17985e-35
585.100000	2.19485e-35
585.050000	2.20996e-35
585.000000	2.22517e-35
584.950000	2.24048e-35
584.900000	2.2559e-35
584.850000	2.27142e-35
584.800000	2.28705e-35
584.750000	2.30279e-35
584.700000	2.31863e-35
584.650000	2.33459e-35
584.600000	2.35065e-35
584.550000	2.36683e-35
584.500000	2.38312e-35
584.450000	2.39951e-35
584.400000	2.41603e-35
584.350000	2.43265e-35
584.300000	2.44939e-35
584.250000	2.46625e-35
584.200000	2.48322e-35
584.150000	2.50031e-35
584.100000	2.51751e-35
584.050000	2.53483e-35
584.000000	2.55228e-35
583.950000	2.56984e-35
583.900000	2.58752e-35
583.850000	2.60533e-35
583.800000	2.62326e-35
583.750000	2.64131e-35
583.700000	2.65948e-35
583.650000	2.67779e-35
583.600000	2.69621e-35
583.550000	2.71477e-35
583.500000	2.73345e-35
583.450000	2.75226e-35
583.400000	2.7712e-35
583.350000	2.79027e-35
583.300000	2.80947e-35
583.250000	2.8288e-35
583.200000	2.84826e-35
583.150000	2.86786e-35
583.100000	2.8876e-35
583.050000	2.90747e-35
583.000000	2.92748e-35
582.950000	2.94762e-35
582.900000	2.96791e-35
582.850000	2.98833e-35
582.800000	3.00889e-35
582.750000	3.0296e-35
582.700000	3.05045e-35
582.650000	3.07144e-35
582.600000	3.09257e-35
582.550000	3.11385e-35
582.500000	3.13528e-35
582.450000	3.15686e-35
582.400000	3.17858e-35
582.350000	3.20045e-35
582.300000	3.22247e-35
582.250000	3.24465e-35
582.200000	3.26698e-35
582.150000	3.28946e-35
582.100000	3.31209e-35
582.050000	3.33489e-35
582.000000	3.35783e-35
581.950000	3.38094e-35
581.900000	3.40421e-35
581.850000	3.42763e-35
581.800000	3.45122e-35
581.750000	3.47497e-35
581.700000	3.49888e-35
581.650000	3.52296e-35
581.600000	3.5472e-35
581.550000	3.57161e-35
581.500000	3.59619e-35
581.450000	3.62093e-35
581.400000	3.64585e-35
581.350000	3.67094e-35
581.300000	3.6962e-35
581.250000	3.72163e-35
581.200000	3.74724e-35
581.150000	3.77303e-35
581.100000	3.79899e-35
581.050000	3.82514e-35
581.000000	3.85146e-35
580.950000	3.87796e-35
580.900000	3.90465e-35
580.850000	3.93152e-35
580.800000	3.95857e-35
580.750000	3.98581e-35
580.700000	4.01324e-35
580.650000	4.04086e-35
580.600000	4.06866e-35
580.550000	4.09666e-35
580.500000	4.12485e-35
580.450000	4.15324e-35
580.400000	4.18182e-35
580.350000	4.21059e-35
580.300000	4.23957e-35
580.250000	4.26874e-35
580.200000	4.29812e-35
580.150000	4.32769e-35
580.100000	4.35747e-35
580.050000	4.38746e-35
580.000000	4.41765e-35
579.950000	4.44805e-35
579.900000	4.47866e-35
579.850000	4.50948e-35
579.800000	4.54051e-35
579.750000	4.57175e-35
579.700000	4.60321e-35
579.650000	4.63489e-35
579.600000	4.66679e-35
579.550000	4.6989e-35
579.500000	4.73123e-35
579.450000	4.76379e-35
579.400000	4.79657e-35
579.350000	4.82958e-35
579.300000	4.86281e-35
579.250000	4.89628e-35
579.200000	4.92997e-35
579.150000	4.9639e-35
579.100000	4.99805e-35
579.050000	5.03245e-35
579.000000	5.06708e-35
578.950000	5.10195e-35
578.900000	5.13705e-35
578.850000	5.1724e-35
578.800000	5.208e-35
578.750000	5.24384e-35
578.700000	5.27992e-35
578.650000	5.31625e-35
578.600000	5.35284e-35
578.550000	5.38967e-35
578.500000	5.42676e-35
578.450000	5.46411e-35
578.400000	5.50171e-35
578.350000	5.53957e-35
578.300000	5.57769e-35
578.250000	5.61607e-35
578.200000	5.65471e-35
578.150000	5.69363e-35
578.100000	5.73281e-35
578.050000	5.77226e-35
578.000000	5.81198e-35
577.950000	5.85197e-35
577.900000	5.89224e-35
577.850000	5.93279e-35
577.800000	5.97362e-35
577.750000	6.01472e-35
577.700000	6.05611e-35
577.650000	6.09779e-35
577.600000	6.13975e-35
577.550000	6.182e-35
577.500000	6.22454e-35
577.450000	6.26737e-35
577.400000	6.3105e-35
577.350000	6.35393e-35
577.300000	6.39765e-35
577.250000	6.44168e-35
577.200000	6.486e-35
577.150000	6.53064e-35
577.100000	6.57558e-35
577.050000	6.62083e-35
577.000000	6.66639e-35
576.950000	6.71226e-35
576.900000	6.75845e-35
576.850000	6.80496e-35
576.800000	6.85179e-35
576.750000	6.89894e-35
576.700000	6.94641e-35
576.650000	6.99421e-35
576.600000	7.04234e-35
576.550000	7.0908e-35
576.500000	7.1396e-35
576.450000	7.18873e-35
576.400000	7.2382e-35
576.350000	7.28801e-35
576.300000	7.33816e-35
576.250000	7.38866e-35
576.200000	7.4395e-35
576.150000	7.4907e-35
576.100000	7.54224e-35
576.050000	7.59414e-35
576.000000	7.6464e-35
575.950000	7.69902e-35
575.900000	7.752e-35
575.850000	7.80535e-35
575.800000	7.85906e-35
575.750000	7.91314e-35
575.700000	7.96759e-35
575.650000	8.02242e-35
575.600000	8.07763e-35
575.550000	8.13322e-35
575.500000	8.18918e-35
575.450000	8.24554e-35
575.400000	8.30228e-35
575.350000	8.35941e-35
575.300000	8.41694e-35
575.250000	8.47486e-35
575.200000	8.53318e-35
575.150000	8.5919e-35
575.100000	8.65102e-35
575.050000	8.71055e-35
575.000000	8.77049e-35
574.950000	8.83085e-35
574.900000	8.89162e-35
574.850000	8.9528e-35
574.800000	9.01441e-35
574.750000	9.07645e-35
574.700000	9.1389e-35
574.650000	9.20179e-35
574.600000	9.26512e-35
574.550000	9.32887e-35
574.500000	9.39307e-35
574.450000	9.45771e-35
574.400000	9.52279e-35
574.350000	9.58832e-35
574.300000	9.6543e-35
574.250000	9.72074e-35
574.200000	9.78763e-35
574.150000	9.85499e-35
574.100000	9.9228e-35
574.050000	9.99109e-35
574.000000	1.00598e-34
573.950000	1.01291e-34
573.900000	1.01988e-34
573.850000	1.0269e-34
573.800000	1.03396e-34
573.750000	1.04108e-34
573.700000	1.04824e-34
573.650000	1.05545e-34
573.600000	1.06272e-34
573.550000	1.07003e-34
573.500000	1.07739e-34
573.450000	1.08481e-34
573.400000	1.09227e-34
573.350000	1.09979e-34
573.300000	1.10736e-34
573.250000	1.11498e-34
573.200000	1.12265e-34
573.150000	1.13038e-34
573.100000	1.13816e-34
573.050000	1.14599e-34
573.000000	1.15387e-34
572.950000	1.16181e-34
572.900000	1.16981e-34
572.850000	1.17786e-34
572.800000	1.18596e-34
572.750000	1.19413e-34
572.700000	1.20234e-34
572.650000	1.21062e-34
572.600000	1.21895e-34
572.550000	1.22734e-34
572.500000	1.23578e-34
572.450000	1.24429e-34
572.400000	1.25285e-34
572.350000	1.26147e-34
572.300000	1.27015e-34
572.250000	1.27889e-34
572.200000	1.28769e-34
572.150000	1.29655e-34
572.100000	1.30548e-34
572.050000	1.31446e-34
572.000000	1.3235e-34
571.950000	1.33261e-34
571.900000	1.34178e-34
571.850000	1.35102e-34
571.800000	1.36031e-34
571.750000	1.36967e-34
571.700000	1.3791e-34
571.650000	1.38859e-34
571.600000	1.39815e-34
571.550000	1.40777e-34
571.500000	1.41745e-34
571.450000	1.42721e-34
571.400000	1.43703e-34
571.350000	1.44692e-34
571.300000	1.45688e-34
571.250000	1.4669e-34
571.200000	1.477e-34
571.150000	1.48716e-34
571.100000	1.49739e-34
571.050000	1.5077e-34
571.000000	1.51807e-34
570.950000	1.52852e-34
570.900000	1.53904e-34
570.850000	1.54963e-34
570.800000	1.56029e-34
570.750000	1.57103e-34
570.700000	1.58184e-34
570.650000	1.59273e-34
570.600000	1.60369e-34
570.550000	1.61472e-34
570.500000	1.62584e-34
570.450000	1.63702e-34
570.400000	1.64829e-34
570.350000	1.65963e-34
570.300000	1.67105e-34
570.250000	1.68255e-34
570.200000	1.69413e-34
570.150000	1.70579e-34
570.100000	1.71753e-34
570.050000	1.72935e-34
570.000000	1.74125e-34
569.950000	1.75323e-34
569.900000	1.7653e-34
569.850000	1.77744e-34
569.800000	1.78968e-34
569.750000	1.80199e-34
569.700000	1.81439e-34
569.650000	1.82688e-34
569.600000	1.83945e-34
569.550000	1.85211e-34
569.500000	1.86485e-34
569.450000	1.87769e-34
569.400000	1.89061e-34
569.350000	1.90362e-34
569.300000	1.91672e-34
569.250000	1.92991e-34
569.200000	1.94319e-34
569.150000	1.95656e-34
569.100000	1.97002e-34
569.050000	1.98358e-34
569.000000	1.99723e-34
568.950000	2.01098e-34
568.900000	2.02481e-34
568.850000	2.03875e-34
568.800000	2.05278e-34
568.750000	2.0669e-34
568.700000	2.08113e-34
568.650000	2.09545e-34
568.600000	2.10987e-34
568.550000	2.12439e-34
568.500000	2.13901e-34
568.450000	2.15373e-34
568.400000	2.16855e-34
568.350000	2.18347e-34
568.300000	2.1985e-34
568.250000	2.21363e-34
568.200000	2.22886e-34
568.150000	2.2442e-34
568.100000	2.25964e-34
568.050000	2.27519e-34
568.000000	2.29085e-34
567.950000	2.30661e-34
567.900000	2.32249e-34
567.850000	2.33847e-34
567.800000	2.35456e-34
567.750000	2.37076e-34
567.700000	2.38708e-34
567.650000	2.40351e-34
567.600000	2.42005e-34
567.550000	2.4367e-34
567.500000	2.45347e-34
567.450000	2.47035e-34
567.400000	2.48735e-34
567.350000	2.50447e-34
567.300000	2.5217e-34
567.250000	2.53906e-34
567.200000	2.55653e-34
567.150000	2.57412e-34
567.100000	2.59184e-34
567.050000	2.60967e-34
567.000000	2.62763e-34
566.950000	2.64571e-34
566.900000	2.66392e-34
566.850000	2.68225e-34
566.800000	2.70071e-34
566.750000	2.7193e-34
566.700000	2.73801e-34
566.650000	2.75685e-34
566.600000	2.77582e-34
566.550000	2.79492e-34
566.500000	2.81416e-34
566.450000	2.83352e-34
566.400000	2.85302e-34
566.350000	2.87266e-34
566.300000	2.89243e-34
566.250000	2.91233e-34
566.200000	2.93237e-34
566.150000	2.95255e-34
566.100000	2.97287e-34
566.050000	2.99333e-34
566.000000	3.01393e-34
565.950000	3.03467e-34
565.900000	3.05555e-34
565.850000	3.07658e-34
565.800000	3.09775e-34
565.750000	3.11907e-34
565.700000	3.14053e-34
565.650000	3.16214e-34
565.600000	3.1839e-34
565.550000	3.20582e-34
565.500000	3.22788e-34
565.450000	3.25009e-34
565.400000	3.27246e-34
565.350000	3.29498e-34
565.300000	3.31765e-34
565.250000	3.34048e-34
565.200000	3.36347e-34
565.150000	3.38662e-34
565.100000	3.40992e-34
565.050000	3.43339e-34
565.000000	3.45701e-34
564.950000	3.4808e-34
564.900000	3.50476e-34
564.850000	3.52888e-34
564.800000	3.55316e-34
564.750000	3.57761e-34
564.700000	3.60223e-34
564.650000	3.62702e-34
564.600000	3.65198e-34
564.550000	3.67711e-34
564.500000	3.70242e-34
564.450000	3.7279e-34
564.400000	3.75355e-34
564.350000	3.77938e-34
564.300000	3.80539e-34
564.250000	3.83158e-34
564.200000	3.85794e-34
564.150000	3.88449e-34
564.100000	3.91123e-34
564.050000	3.93814e-34
564.000000	3.96524e-34
563.950000	3.99253e-34
563.900000	4.02e-34
563.850000	4.04767e-34
563.800000	4.07552e-34
563.750000	4.10357e-34
563.700000	4.13181e-34
563.650000	4.16024e-34
563.600000	4.18887e-34
563.550000	4.2177e-34
563.500000	4.24672e-34
563.450000	4.27595e-34
563.400000	4.30537e-34
563.350000	4.335e-34
563.300000	4.36483e-34
563.250000	4.39487e-34
563.200000	4.42512e-34
563.150000	4.45557e-34
563.100000	4.48623e-34
563.050000	4.5171e-34
563.000000	4.54819e-34
562.950000	4.57949e-34
562.900000	4.611e-34
562.850000	4.64273e-34
562.800000	4.67468e-34
562.750000	4.70685e-34
562.700000	4.73924e-34
562.650000	4.77186e-34
562.600000	4.8047e-34
562.550000	4.83776e-34
562.500000	4.87105e-34
562.450000	4.90457e-34
562.400000	4.93833e-34
562.350000	4.97231e-34
562.300000	5.00653e-34
562.250000	5.04098e-34
562.200000	5.07567e-34
562.150000	5.1106e-34
562.100000	5.14577e-34
562.050000	5.18118e-34
562.000000	5.21684e-34
561.950000	5.25274e-34
561.900000	5.28889e-34
561.850000	5.32528e-34
561.800000	5.36193e-34
561.750000	5.39883e-34
561.700000	5.43598e-34
561.650000	5.47339e-34
561.600000	5.51106e-34
561.550000	5.54898e-34
561.500000	5.58717e-34
561.450000	5.62562e-34
561.400000	5.66433e-34
561.350000	5.70331e-34
561.300000	5.74256e-34
561.250000	5.78208e-34
561.200000	5.82187e-34
561.150000	5.86194e-34
561.100000	5.90228e-34
561.050000	5.94289e-34
561.000000	5.98379e-34
560.950000	6.02497e-34
560.900000	6.06643e-34
560.850000	6.10818e-34
560.800000	6.15021e-34
560.750000	6.19254e-34
560.700000	6.23515e-34
560.650000	6.27806e-34
560.600000	6.32127e-34
560.550000	6.36477e-34
560.500000	6.40857e-34
560.450000	6.45267e-34
560.400000	6.49708e-34
560.350000	6.54179e-34
560.300000	6.58681e-34
560.250000	6.63213e-34
560.200000	6.67778e-34
560.150000	6.72373e-34
560.100000	6.77e-34
560.050000	6.81659e-34
560.000000	6.8635e-34
559.950000	6.91073e-34
559.900000	6.95829e-34
559.850000	7.00618e-34
559.800000	7.05439e-34
559.750000	7.10294e-34
559.700000	7.15182e-34
559.650000	7.20103e-34
559.600000	7.25059e-34
559.550000	7.30049e-34
559.500000	7.35073e-34
559.450000	7.40131e-34
559.400000	7.45225e-34
559.350000	7.50353e-34
559.300000	7.55517e-34
559.250000	7.60716e-34
559.200000	7.65951e-34
559.150000	7.71222e-34
559.100000	7.7653e-34
559.050000	7.81874e-34
559.000000	7.87254e-34
558.950000	7.92672e-34
558.900000	7.98127e-34
558.850000	8.03619e-34
558.800000	8.0915e-34
558.750000	8.14718e-34
558.700000	8.20325e-34
558.650000	8.2597e-34
558.600000	8.31654e-34
558.550000	8.37378e-34
558.500000	8.4314e-34
558.450000	8.48942e-34
558.400000	8.54785e-34
558.350000	8.60667e-34
558.300000	8.6659e-34
558.250000	8.72554e-34
558.200000	8.78558e-34
558.150000	8.84604e-34
558.100000	8.90692e-34
558.050000	8.96822e-34
558.000000	9.02993e-34
557.950000	9.09208e-34
557.900000	9.15465e-34
557.850000	9.21765e-34
557.800000	9.28108e-34
557.750000	9.34495e-34
557.700000	9.40926e-34
557.650000	9.47401e-34
557.600000	9.53921e-34
557.550000	9.60486e-34
557.500000	9.67096e-34
557.450000	9.73751e-34
557.400000	9.80452e-34
557.350000	9.87199e-34
557.300000	9.93993e-34
557.250000	1.00083e-33
557.200000	1.00772e-33
557.150000	1.01466e-33
557.100000	1.02164e-33
557.050000	1.02867e-33
557.000000	1.03575e-33
556.950000	1.04288e-33
556.900000	1.05005e-33
556.850000	1.05728e-33
556.800000	1.06456e-33
556.750000	1.07188e-33
556.700000	1.07926e-33
556.650000	1.08669e-33
556.600000	1.09416e-33
556.550000	1.10169e-33
556.500000	1.10927e-33
556.450000	1.11691e-33
556.400000	1.1246e-33
556.350000	1.13233e-33
556.300000	1.14013e-33
556.250000	1.14797e-33
556.200000	1.15587e-33
556.150000	1.16383e-33
556.100000	1.17184e-33
556.050000	1.1799e-33
556.000000	1.18802e-33
555.950000	1.1962e-33
555.900000	1.20443e-33
555.850000	1.21272e-33
555.800000	1.22106e-33
555.750000	1.22947e-33
555.700000	1.23793e-33
555.650000	1.24645e-33
555.600000	1.25502e-33
555.550000	1.26366e-33
555.500000	1.27236e-33
555.450000	1.28111e-33
555.400000	1.28993e-33
555.350000	1.29881e-33
555.300000	1.30775e-33
555.250000	1.31675e-33
555.200000	1.32581e-33
555.150000	1.33493e-33
555.100000	1.34412e-33
555.050000	1.35337e-33
555.000000	1.36268e-33
554.950000	1.37206e-33
554.900000	1.3815e-33
554.850000	1.39101e-33
554.800000	1.40058e-33
554.750000	1.41022e-33
554.700000	1.41992e-33
554.650000	1.4297e-33
554.600000	1.43954e-33
554.550000	1.44944e-33
554.500000	1.45942e-33
554.450000	1.46946e-33
554.400000	1.47957e-33
554.350000	1.48975e-33
554.300000	1.50001e-33
554.250000	1.51033e-33
554.200000	1.52072e-33
554.150000	1.53119e-33
554.100000	1.54173e-33
554.050000	1.55234e-33
554.000000	1.56302e-33
553.950000	1.57378e-33
553.900000	1.58461e-33
553.850000	1.59551e-33
553.800000	1.60649e-33
553.750000	1.61755e-33
553.700000	1.62868e-33
553.650000	1.63989e-33
553.600000	1.65117e-33
553.550000	1.66254e-33
553.500000	1.67398e-33
553.450000	1.6855e-33
553.400000	1.6971e-33
553.350000	1.70878e-33
553.300000	1.72054e-33
553.250000	1.73238e-33
553.200000	1.7443e-33
553.150000	1.7563e-33
553.100000	1.76839e-33
553.050000	1.78056e-33
553.000000	1.79281e-33
552.950000	1.80515e-33
552.900000	1.81757e-33
552.850000	1.83008e-33
552.800000	1.84268e-33
552.750000	1.85536e-33
552.700000	1.86813e-33
552.650000	1.88098e-33
552.600000	1.89393e-33
552.550000	1.90696e-33
552.500000	1.92008e-33
552.450000	1.9333e-33
552.400000	1.9466e-33
552.350000	1.96e-33
552.300000	1.97349e-33
552.250000	1.98707e-33
552.200000	2.00074e-33
552.150000	2.01451e-33
552.100000	2.02838e-33
552.050000	2.04233e-33
552.000000	2.05639e-33
551.950000	2.07054e-33
551.900000	2.08479e-33
551.850000	2.09914e-33
551.800000	2.11358e-33
551.750000	2.12813e-33
551.700000	2.14278e-33
551.650000	2.15752e-33
551.600000	2.17237e-33
551.550000	2.18732e-33
551.500000	2.20237e-33
551.450000	2.21753e-33
551.400000	2.23279e-33
551.350000	2.24816e-33
551.300000	2.26363e-33
551.250000	2.27921e-33
551.200000	2.29489e-33
551.150000	2.31068e-33
551.100000	2.32659e-33
551.050000	2.3426e-33
551.000000	2.35872e-33
550.950000	2.37495e-33
550.900000	2.3913e-33
550.850000	2.40775e-33
550.800000	2.42432e-33
550.750000	2.44101e-33
550.700000	2.4578e-33
550.650000	2.47472e-33
550.600000	2.49175e-33
550.550000	2.5089e-33
550.500000	2.52616e-33
550.450000	2.54355e-33
550.400000	2.56105e-33
550.350000	2.57868e-33
550.300000	2.59642e-33
550.250000	2.61429e-33
550.200000	2.63228e-33
550.150000	2.6504e-33
550.100000	2.66864e-33
550.050000	2.687e-33
550.000000	2.7055e-33
549.950000	2.72412e-33
549.900000	2.74286e-33
549.850000	2.76174e-33
549.800000	2.78075e-33
549.750000	2.79988e-33
549.700000	2.81915e-33
549.650000	2.83855e-33
549.600000	2.85809e-33
549.550000	2.87776e-33
549.500000	2.89756e-33
549.450000	2.9175e-33
549.400000	2.93758e-33
549.350000	2.9578e-33
549.300000	2.97815e-33
549.250000	2.99865e-33
549.200000	3.01928e-33
549.150000	3.04006e-33
549.100000	3.06098e-33
549.050000	3.08205e-33
549.000000	3.10326e-33
548.950000	3.12462e-33
548.900000	3.14612e-33
548.850000	3.16777e-33
548.800000	3.18957e-33
548.750000	3.21152e-33
548.700000	3.23362e-33
548.650000	3.25588e-33
548.600000	3.27828e-33
548.550000	3.30084e-33
548.500000	3.32356e-33
548.450000	3.34643e-33
548.400000	3.36946e-33
548.350000	3.39265e-33
548.300000	3.416e-33
548.250000	3.43951e-33
548.200000	3.46318e-33
548.150000	3.48701e-33
548.100000	3.51101e-33
548.050000	3.53517e-33
548.000000	3.5595e-33
547.950000	3.584e-33
547.900000	3.60866e-33
547.850000	3.6335e-33
547.800000	3.6585e-33
547.750000	3.68368e-33
547.700000	3.70903e-33
547.650000	3.73456e-33
547.600000	3.76026e-33
547.550000	3.78614e-33
547.500000	3.81219e-33
547.450000	3.83843e-33
547.400000	3.86485e-33
547.350000	3.89144e-33
547.300000	3.91822e-33
547.250000	3.94519e-33
547.200000	3.97234e-33
547.150000	3.99968e-33
547.100000	4.0272e-33
547.050000	4.05492e-33
547.000000	4.08282e-33
546.950000	4.11092e-33
546.900000	4.13921e-33
546.850000	4.1677e-33
546.800000	4.19638e-33
546.750000	4.22526e-33
546.700000	4.25434e-33
546.650000	4.28362e-33
546.600000	4.3131e-33
546.550000	4.34278e-33
546.500000	4.37267e-33
546.450000	4.40276e-33
546.400000	4.43306e-33
546.350000	4.46357e-33
546.300000	4.49429e-33
546.250000	4.52522e-33
546.200000	4.55636e-33
546.150000	4.58772e-33
546.100000	4.61929e-33
546.050000	4.65108e-33
546.000000	4.68309e-33
545.950000	4.71532e-33
545.900000	4.74777e-33
545.850000	4.78044e-33
545.800000	4.81334e-33
545.750000	4.84647e-33
545.700000	4.87982e-33
545.650000	4.9134e-33
545.600000	4.94722e-33
545.550000	4.98126e-33
545.500000	5.01554e-33
545.450000	5.05006e-33
545.400000	5.08482e-33
545.350000	5.11981e-33
545.300000	5.15504e-33
545.250000	5.19052e-33
545.200000	5.22624e-33
545.150000	5.26221e-33
545.100000	5.29843e-33
545.050000	5.33489e-33
545.000000	5.3716e-33
544.950000	5.40857e-33
544.900000	5.44579e-33
544.850000	5.48327e-33
544.800000	5.52101e-33
544.750000	5.559e-33
544.700000	5.59726e-33
544.650000	5.63578e-33
544.600000	5.67457e-33
544.550000	5.71362e-33
544.500000	5.75294e-33
544.450000	5.79253e-33
544.400000	5.8324e-33
544.350000	5.87254e-33
544.300000	5.91295e-33
544.250000	5.95364e-33
544.200000	5.99462e-33
544.150000	6.03587e-33
544.100000	6.07741e-33
544.050000	6.11924e-33
544.000000	6.16135e-33
543.950000	6.20375e-33
543.900000	6.24645e-33
543.850000	6.28944e-33
543.800000	6.33272e-33
543.750000	6.3763e-33
543.700000	6.42018e-33
543.650000	6.46437e-33
543.600000	6.50886e-33
543.550000	6.55365e-33
543.500000	6.59875e-33
543.450000	6.64417e-33
543.400000	6.68989e-33
543.350000	6.73593e-33
543.300000	6.78229e-33
543.250000	6.82897e-33
543.200000	6.87596e-33
543.150000	6.92328e-33
543.100000	6.97093e-33
543.050000	7.01891e-33
543.000000	7.06721e-33
542.950000	7.11585e-33
542.900000	7.16482e-33
542.850000	7.21413e-33
542.800000	7.26378e-33
542.750000	7.31377e-33
542.700000	7.3641e-33
542.650000	7.41478e-33
542.600000	7.46581e-33
542.550000	7.51719e-33
542.500000	7.56892e-33
542.450000	7.62101e-33
542.400000	7.67346e-33
542.350000	7.72627e-33
542.300000	7.77944e-33
542.250000	7.83298e-33
542.200000	7.88689e-33
542.150000	7.94117e-33
542.100000	7.99582e-33
542.050000	8.05085e-33
542.000000	8.10625e-33
541.950000	8.16204e-33
541.900000	8.21821e-33
541.850000	8.27477e-33
541.800000	8.33172e-33
541.750000	8.38906e-33
541.700000	8.4468e-33
541.650000	8.50493e-33
541.600000	8.56346e-33
541.550000	8.62239e-33
541.500000	8.68173e-33
541.450000	8.74148e-33
541.400000	8.80164e-33
541.350000	8.86222e-33
541.300000	8.92321e-33
541.250000	8.98462e-33
541.200000	9.04645e-33
541.150000	9.10871e-33
541.100000	9.1714e-33
541.050000	9.23451e-33
541.000000	9.29807e-33
540.950000	9.36206e-33
540.900000	9.42649e-33
540.850000	9.49136e-33
540.800000	9.55668e-33
540.750000	9.62245e-33
540.700000	9.68868e-33
540.650000	9.75536e-33
540.600000	9.82249e-33
540.550000	9.89009e-33
540.500000	9.95816e-33
540.450000	1.00267e-32
540.400000	1.00957e-32
540.350000	1.01652e-32
540.300000	1.02351e-32
540.250000	1.03056e-32
540.200000	1.03765e-32
540.150000	1.04479e-32
540.100000	1.05198e-32
540.050000	1.05922e-32
540.000000	1.06651e-32
539.950000	1.07385e-32
539.900000	1.08124e-32
539.850000	1.08868e-32
539.800000	1.09617e-32
539.750000	1.10372e-32
539.700000	1.11131e-32
539.650000	1.11896e-32
539.600000	1.12666e-32
539.550000	1.13442e-32
539.500000	1.14223e-32
539.450000	1.15009e-32
539.400000	1.158e-32
539.350000	1.16597e-32
539.300000	1.17399e-32
539.250000	1.18207e-32
539.200000	1.19021e-32
539.150000	1.1984e-32
539.100000	1.20665e-32
539.050000	1.21495e-32
539.000000	1.22331e-32
538.950000	1.23173e-32
538.900000	1.24021e-32
538.850000	1.24875e-32
538.800000	1.25734e-32
538.750000	1.26599e-32
538.700000	1.27471e-32
538.650000	1.28348e-32
538.600000	1.29231e-32
538.550000	1.30121e-32
538.500000	1.31016e-32
538.450000	1.31918e-32
538.400000	1.32826e-32
538.350000	1.3374e-32
538.300000	1.3466e-32
538.250000	1.35587e-32
538.200000	1.3652e-32
538.150000	1.3746e-32
538.100000	1.38406e-32
538.050000	1.39358e-32
538.000000	1.40317e-32
537.950000	1.41283e-32
537.900000	1.42255e-32
537.850000	1.43234e-32
537.800000	1.4422e-32
537.750000	1.45213e-32
537.700000	1.46212e-32
537.650000	1.47218e-32
537.600000	1.48231e-32
537.550000	1.49252e-32
537.500000	1.50279e-32
537.450000	1.51313e-32
537.400000	1.52354e-32
537.350000	1.53403e-32
537.300000	1.54459e-32
537.250000	1.55522e-32
537.200000	1.56592e-32
537.150000	1.5767e-32
537.100000	1.58755e-32
537.050000	1.59847e-32
537.000000	1.60947e-32
536.950000	1.62055e-32
536.900000	1.6317e-32
536.850000	1.64293e-32
536.800000	1.65424e-32
536.750000	1.66563e-32
536.700000	1.67709e-32
536.650000	1.68863e-32
536.600000	1.70025e-32
536.550000	1.71195e-32
536.500000	1.72374e-32
536.450000	1.7356e-32
536.400000	1.74754e-32
536.350000	1.75957e-32
536.300000	1.77168e-32
536.250000	1.78387e-32
536.200000	1.79615e-32
536.150000	1.80851e-32
536.100000	1.82096e-32
536.050000	1.83349e-32
536.000000	1.84611e-32
535.950000	1.85882e-32
535.900000	1.87161e-32
535.850000	1.88449e-32
535.800000	1.89746e-32
535.750000	1.91052e-32
535.700000	1.92367e-32
535.650000	1.9369e-32
535.600000	1.95023e-32
535.550000	1.96366e-32
535.500000	1.97717e-32
535.450000	1.99078e-32
535.400000	2.00448e-32
535.350000	2.01827e-32
535.300000	2.03217e-32
535.250000	2.04615e-32
535.200000	2.06023e-32
535.150000	2.07441e-32
535.100000	2.08869e-32
535.050000	2.10306e-32
535.000000	2.11754e-32
534.950000	2.13211e-32
534.900000	2.14678e-32
534.850000	2.16156e-32
534.800000	2.17644e-32
534.750000	2.19141e-32
534.700000	2.2065e-32
534.650000	2.22168e-32
534.600000	2.23697e-32
534.550000	2.25237e-32
534.500000	2.26787e-32
534.450000	2.28348e-32
534.400000	2.29919e-32
534.350000	2.31502e-32
534.300000	2.33095e-32
534.250000	2.34699e-32
534.200000	2.36314e-32
534.150000	2.37941e-32
534.100000	2.39578e-32
534.050000	2.41227e-32
534.000000	2.42887e-32
533.950000	2.44559e-32
533.900000	2.46242e-32
533.850000	2.47937e-32
533.800000	2.49643e-32
533.750000	2.51361e-32
533.700000	2.53091e-32
533.650000	2.54833e-32
533.600000	2.56587e-32
533.550000	2.58353e-32
533.500000	2.60131e-32
533.450000	2.61921e-32
533.400000	2.63724e-32
533.350000	2.65539e-32
533.300000	2.67366e-32
533.250000	2.69206e-32
533.200000	2.71059e-32
533.150000	2.72925e-32
533.100000	2.74803e-32
533.050000	2.76694e-32
533.000000	2.78598e-32
532.950000	2.80516e-32
532.900000	2.82446e-32
532.850000	2.8439e-32
532.800000	2.86348e-32
532.750000	2.88318e-32
532.700000	2.90303e-32
532.650000	2.923e-32
532.600000	2.94312e-32
532.550000	2.96338e-32
532.500000	2.98377e-32
532.450000	3.00431e-32
532.400000	3.02498e-32
532.350000	3.0458e-32
532.300000	3.06676e-32
532.250000	3.08787e-32
532.200000	3.10912e-32
532.150000	3.13052e-32
532.100000	3.15207e-32
532.050000	3.17376e-32
532.000000	3.1956e-32
531.950000	3.2176e-32
531.900000	3.23974e-32
531.850000	3.26204e-32
531.800000	3.28449e-32
531.750000	3.30709e-32
531.700000	3.32985e-32
531.650000	3.35277e-32
531.600000	3.37584e-32
531.550000	3.39908e-32
531.500000	3.42247e-32
531.450000	3.44603e-32
531.400000	3.46974e-32
531.350000	3.49362e-32
531.300000	3.51767e-32
531.250000	3.54188e-32
531.200000	3.56625e-32
531.150000	3.5908e-32
531.100000	3.61551e-32
531.050000	3.64039e-32
531.000000	3.66545e-32
530.950000	3.69067e-32
530.900000	3.71607e-32
530.850000	3.74165e-32
530.800000	3.7674e-32
530.750000	3.79333e-32
530.700000	3.81944e-32
530.650000	3.84572e-32
530.600000	3.87219e-32
530.550000	3.89884e-32
530.500000	3.92567e-32
530.450000	3.95269e-32
530.400000	3.97989e-32
530.350000	4.00729e-32
530.300000	4.03486e-32
530.250000	4.06263e-32
530.200000	4.09059e-32
530.150000	4.11875e-32
530.100000	4.14709e-32
530.050000	4.17564e-32
530.000000	4.20437e-32
529.950000	4.23331e-32
529.900000	4.26245e-32
529.850000	4.29178e-32
529.800000	4.32132e-32
529.750000	4.35106e-32
529.700000	4.381e-32
529.650000	4.41116e-32
529.600000	4.44152e-32
529.550000	4.47208e-32
529.500000	4.50286e-32
529.450000	4.53385e-32
529.400000	4.56506e-32
529.350000	4.59647e-32
529.300000	4.62811e-32
529.250000	4.65996e-32
529.200000	4.69203e-32
529.150000	4.72432e-32
529.100000	4.75684e-32
529.050000	4.78958e-32
529.000000	4.82254e-32
528.950000	4.85573e-32
528.900000	4.88915e-32
528.850000	4.9228e-32
528.800000	4.95668e-32
528.750000	4.99079e-32
528.700000	5.02514e-32
528.650000	5.05973e-32
528.600000	5.09455e-32
528.550000	5.12961e-32
528.500000	5.16492e-32
528.450000	5.20046e-32
528.400000	5.23626e-32
528.350000	5.27229e-32
528.300000	5.30858e-32
528.250000	5.34511e-32
528.200000	5.3819e-32
528.150000	5.41894e-32
528.100000	5.45624e-32
528.050000	5.49379e-32
528.000000	5.5316e-32
527.950000	5.56967e-32
527.900000	5.608e-32
527.850000	5.6466e-32
527.800000	5.68546e-32
527.750000	5.72459e-32
527.700000	5.76399e-32
527.650000	5.80366e-32
527.600000	5.8436e-32
527.550000	5.88382e-32
527.500000	5.92432e-32
527.450000	5.96509e-32
527.400000	6.00614e-32
527.350000	6.04748e-32
527.300000	6.0891e-32
527.250000	6.13101e-32
527.200000	6.1732e-32
527.150000	6.21569e-32
527.100000	6.25847e-32
527.050000	6.30154e-32
527.000000	6.34491e-32
526.950000	6.38858e-32
526.900000	6.43255e-32
526.850000	6.47682e-32
526.800000	6.5214e-32
526.750000	6.56628e-32
526.700000	6.61147e-32
526.650000	6.65698e-32
526.600000	6.70279e-32
526.550000	6.74892e-32
526.500000	6.79537e-32
526.450000	6.84214e-32
526.400000	6.88923e-32
526.350000	6.93665e-32
526.300000	6.98439e-32
526.250000	7.03246e-32
526.200000	7.08086e-32
526.150000	7.12959e-32
526.100000	7.17866e-32
526.050000	7.22807e-32
526.000000	7.27781e-32
525.950000	7.3279e-32
525.900000	7.37834e-32
525.850000	7.42912e-32
525.800000	7.48025e-32
525.750000	7.53173e-32
525.700000	7.58357e-32
525.650000	7.63576e-32
525.600000	7.68831e-32
525.550000	7.74123e-32
525.500000	7.7945e-32
525.450000	7.84815e-32
525.400000	7.90216e-32
525.350000	7.95655e-32
525.300000	8.01131e-32
525.250000	8.06645e-32
525.200000	8.12197e-32
525.150000	8.17786e-32
525.100000	8.23415e-32
525.050000	8.29082e-32
525.000000	8.34788e-32
524.950000	8.40533e-32
524.900000	8.46318e-32
524.850000	8.52143e-32
524.800000	8.58008e-32
524.750000	8.63913e-32
524.700000	8.69859e-32
524.650000	8.75846e-32
524.600000	8.81874e-32
524.550000	8.87943e-32
524.500000	8.94054e-32
524.450000	9.00208e-32
524.400000	9.06403e-32
524.350000	9.12642e-32
524.300000	9.18923e-32
524.250000	9.25247e-32
524.200000	9.31615e-32
524.150000	9.38027e-32
524.100000	9.44483e-32
524.050000	9.50983e-32
524.000000	9.57529e-32
523.950000	9.64119e-32
523.900000	9.70754e-32
523.850000	9.77435e-32
523.800000	9.84163e-32
523.750000	9.90936e-32
523.700000	9.97756e-32
523.650000	1.00462e-31
523.600000	1.01154e-31
523.550000	1.0185e-31
523.500000	1.02551e-31
523.450000	1.03257e-31
523.400000	1.03967e-31
523.350000	1.04683e-31
523.300000	1.05403e-31
523.250000	1.06129e-31
523.200000	1.06859e-31
523.150000	1.07595e-31
523.100000	1.08335e-31
523.050000	1.09081e-31
523.000000	1.09832e-31
522.950000	1.10588e-31
522.900000	1.11349e-31
522.850000	1.12115e-31
522.800000	1.12887e-31
522.750000	1.13664e-31
522.700000	1.14446e-31
522.650000	1.15234e-31
522.600000	1.16027e-31
522.550000	1.16825e-31
522.500000	1.17629e-31
522.450000	1.18439e-31
522.400000	1.19254e-31
522.350000	1.20075e-31
522.300000	1.20901e-31
522.250000	1.21733e-31
522.200000	1.22571e-31
522.150000	1.23415e-31
522.100000	1.24264e-31
522.050000	1.25119e-31
522.000000	1.25981e-31
521.950000	1.26848e-31
521.900000	1.27721e-31
521.850000	1.286e-31
521.800000	1.29485e-31
521.750000	1.30376e-31
521.700000	1.31273e-31
521.650000	1.32177e-31
521.600000	1.33086e-31
521.550000	1.34002e-31
521.500000	1.34925e-31
521.450000	1.35853e-31
521.400000	1.36788e-31
521.350000	1.3773e-31
521.300000	1.38678e-31
521.250000	1.39632e-31
521.200000	1.40593e-31
521.150000	1.41561e-31
521.100000	1.42535e-31
521.050000	1.43516e-31
521.000000	1.44504e-31
520.950000	1.45498e-31
520.900000	1.465e-31
520.850000	1.47508e-31
520.800000	1.48523e-31
520.750000	1.49546e-31
520.700000	1.50575e-31
520.650000	1.51611e-31
520.600000	1.52655e-31
520.550000	1.53705e-31
520.500000	1.54763e-31
520.450000	1.55828e-31
520.400000	1.56901e-31
520.350000	1.57981e-31
520.300000	1.59068e-31
520.250000	1.60163e-31
520.200000	1.61265e-31
520.150000	1.62375e-31
520.100000	1.63493e-31
520.050000	1.64618e-31
520.000000	1.65751e-31
519.950000	1.66892e-31
519.900000	1.6804e-31
519.850000	1.69197e-31
519.800000	1.70361e-31
519.750000	1.71534e-31
519.700000	1.72714e-31
519.650000	1.73903e-31
519.600000	1.751e-31
519.550000	1.76305e-31
519.500000	1.77519e-31
519.450000	1.7874e-31
519.400000	1.79971e-31
519.350000	1.81209e-31
519.300000	1.82457e-31
519.250000	1.83712e-31
519.200000	1.84977e-31
519.150000	1.8625e-31
519.100000	1.87532e-31
519.050000	1.88822e-31
519.000000	1.90122e-31
518.950000	1.91431e-31
518.900000	1.92748e-31
518.850000	1.94075e-31
518.800000	1.9541e-31
518.750000	1.96755e-31
518.700000	1.98109e-31
518.650000	1.99473e-31
518.600000	2.00846e-31
518.550000	2.02228e-31
518.500000	2.0362e-31
518.450000	2.05022e-31
518.400000	2.06433e-31
518.350000	2.07853e-31
518.300000	2.09284e-31
518.250000	2.10724e-31
518.200000	2.12175e-31
518.150000	2.13635e-31
518.100000	2.15105e-31
518.050000	2.16586e-31
518.000000	2.18077e-31
517.950000	2.19577e-31
517.900000	2.21089e-31
517.850000	2.2261e-31
517.800000	2.24143e-31
517.750000	2.25685e-31
517.700000	2.27239e-31
517.650000	2.28803e-31
517.600000	2.30377e-31
517.550000	2.31963e-31
517.500000	2.33559e-31
517.450000	2.35167e-31
517.400000	2.36785e-31
517.350000	2.38415e-31
517.300000	2.40056e-31
517.250000	2.41708e-31
517.200000	2.43372e-31
517.150000	2.45047e-31
517.100000	2.46734e-31
517.050000	2.48432e-31
517.000000	2.50142e-31
516.950000	2.51863e-31
516.900000	2.53597e-31
516.850000	2.55342e-31
516.800000	2.571e-31
516.750000	2.58869e-31
516.700000	2.60651e-31
516.650000	2.62445e-31
516.600000	2.64251e-31
516.550000	2.6607e-31
516.500000	2.67901e-31
516.450000	2.69745e-31
516.400000	2.71601e-31
516.350000	2.73471e-31
516.300000	2.75353e-31
516.250000	2.77248e-31
516.200000	2.79156e-31
516.150000	2.81078e-31
516.100000	2.83012e-31
516.050000	2.8496e-31
516.000000	2.86921e-31
515.950000	2.88896e-31
515.900000	2.90885e-31
515.850000	2.92887e-31
515.800000	2.94902e-31
515.750000	2.96932e-31
515.700000	2.98976e-31
515.650000	3.01034e-31
515.600000	3.03106e-31
515.550000	3.05192e-31
515.500000	3.07292e-31
515.450000	3.09407e-31
515.400000	3.11537e-31
515.350000	3.13681e-31
515.300000	3.1584e-31
515.250000	3.18014e-31
515.200000	3.20203e-31
515.150000	3.22406e-31
515.100000	3.24625e-31
515.050000	3.2686e-31
515.000000	3.29109e-31
514.950000	3.31375e-31
514.900000	3.33655e-31
514.850000	3.35952e-31
514.800000	3.38264e-31
514.750000	3.40592e-31
514.700000	3.42936e-31
514.650000	3.45297e-31
514.600000	3.47673e-31
514.550000	3.50066e-31
514.500000	3.52475e-31
514.450000	3.54901e-31
514.400000	3.57344e-31
514.350000	3.59804e-31
514.300000	3.6228e-31
514.250000	3.64774e-31
514.200000	3.67284e-31
514.150000	3.69812e-31
514.100000	3.72357e-31
514.050000	3.7492e-31
514.000000	3.77501e-31
513.950000	3.80099e-31
513.900000	3.82715e-31
513.850000	3.85349e-31
513.800000	3.88001e-31
513.750000	3.90672e-31
513.700000	3.93361e-31
513.650000	3.96068e-31
513.600000	3.98794e-31
513.550000	4.01539e-31
513.500000	4.04303e-31
513.450000	4.07085e-31
513.400000	4.09887e-31
513.350000	4.12708e-31
513.300000	4.15549e-31
513.250000	4.18409e-31
513.200000	4.21289e-31
513.150000	4.24188e-31
513.100000	4.27108e-31
513.050000	4.30048e-31
513.000000	4.33007e-31
512.950000	4.35988e-31
512.900000	4.38988e-31
512.850000	4.4201e-31
512.800000	4.45052e-31
512.750000	4.48115e-31
512.700000	4.512e-31
512.650000	4.54305e-31
512.600000	4.57432e-31
512.550000	4.6058e-31
512.500000	4.6375e-31
512.450000	4.66942e-31
512.400000	4.70156e-31
512.350000	4.73392e-31
512.300000	4.7665e-31
512.250000	4.79931e-31
512.200000	4.83234e-31
512.150000	4.8656e-31
512.100000	4.89909e-31
512.050000	4.93281e-31
512.000000	4.96676e-31
511.950000	5.00095e-31
511.900000	5.03537e-31
511.850000	5.07002e-31
511.800000	5.10492e-31
511.750000	5.14005e-31
511.700000	5.17543e-31
511.650000	5.21105e-31
511.600000	5.24692e-31
511.550000	5.28303e-31
511.500000	5.31939e-31
511.450000	5.35601e-31
511.400000	5.39287e-31
511.350000	5.42999e-31
511.300000	5.46736e-31
511.250000	5.50499e-31
511.200000	5.54288e-31
511.150000	5.58103e-31
511.100000	5.61945e-31
511.050000	5.65812e-31
511.000000	5.69707e-31
510.950000	5.73628e-31
510.900000	5.77576e-31
510.850000	5.81551e-31
510.800000	5.85554e-31
510.750000	5.89584e-31
510.700000	5.93642e-31
510.650000	5.97728e-31
510.600000	6.01842e-31
510.550000	6.05984e-31
510.500000	6.10155e-31
510.450000	6.14355e-31
510.400000	6.18583e-31
510.350000	6.22841e-31
510.300000	6.27128e-31
510.250000	6.31444e-31
510.200000	6.3579e-31
510.150000	6.40166e-31
510.100000	6.44572e-31
510.050000	6.49009e-31
510.000000	6.53476e-31
509.950000	6.57974e-31
509.900000	6.62502e-31
509.850000	6.67062e-31
509.800000	6.71653e-31
509.750000	6.76276e-31
509.700000	6.80931e-31
509.650000	6.85618e-31
509.600000	6.90337e-31
509.550000	6.95088e-31
509.500000	6.99872e-31
509.450000	7.04689e-31
509.400000	7.0954e-31
509.350000	7.14423e-31
509.300000	7.1934e-31
509.250000	7.24291e-31
509.200000	7.29277e-31
509.150000	7.34296e-31
509.100000	7.3935e-31
509.050000	7.44439e-31
509.000000	7.49563e-31
508.950000	7.54722e-31
508.900000	7.59916e-31
508.850000	7.65147e-31
508.800000	7.70413e-31
508.750000	7.75716e-31
508.700000	7.81055e-31
508.650000	7.86431e-31
508.600000	7.91844e-31
508.550000	7.97294e-31
508.500000	8.02781e-31
508.450000	8.08307e-31
508.400000	8.1387e-31
508.350000	8.19472e-31
508.300000	8.25112e-31
508.250000	8.30791e-31
508.200000	8.3651e-31
508.150000	8.42267e-31
508.100000	8.48064e-31
508.050000	8.53901e-31
508.000000	8.59779e-31
507.950000	8.65696e-31
507.900000	8.71655e-31
507.850000	8.77654e-31
507.800000	8.83695e-31
507.750000	8.89777e-31
507.700000	8.95902e-31
507.650000	9.02068e-31
507.600000	9.08277e-31
507.550000	9.14528e-31
507.500000	9.20823e-31
507.450000	9.27161e-31
507.400000	9.33542e-31
507.350000	9.39968e-31
507.300000	9.46437e-31
507.250000	9.52952e-31
507.200000	9.59511e-31
507.150000	9.66115e-31
507.100000	9.72764e-31
507.050000	9.7946e-31
507.000000	9.86201e-31
506.950000	9.92989e-31
506.900000	9.99824e-31
506.850000	1.00671e-30
506.800000	1.01363e-30
506.750000	1.02061e-30
506.700000	1.02764e-30
506.650000	1.03471e-30
506.600000	1.04183e-30
506.550000	1.049e-30
506.500000	1.05622e-30
506.450000	1.06349e-30
506.400000	1.07081e-30
506.350000	1.07818e-30
506.300000	1.0856e-30
506.250000	1.09307e-30
506.200000	1.1006e-30
506.150000	1.10817e-30
506.100000	1.1158e-30
506.050000	1.12348e-30
506.000000	1.13121e-30
505.950000	1.139e-30
505.900000	1.14684e-30
505.850000	1.15473e-30
505.800000	1.16268e-30
505.750000	1.17068e-30
505.700000	1.17874e-30
505.650000	1.18685e-30
505.600000	1.19502e-30
505.550000	1.20325e-30
505.500000	1.21153e-30
505.450000	1.21987e-30
505.400000	1.22827e-30
505.350000	1.23672e-30
505.300000	1.24523e-30
505.250000	1.2538e-30
505.200000	1.26243e-30
505.150000	1.27112e-30
505.100000	1.27987e-30
505.050000	1.28868e-30
505.000000	1.29755e-30
504.950000	1.30648e-30
504.900000	1.31547e-30
504.850000	1.32453e-30
504.800000	1.33364e-30
504.750000	1.34282e-30
504.700000	1.35207e-30
504.650000	1.36137e-30
504.600000	1.37074e-30
504.550000	1.38018e-30
504.500000	1.38968e-30
504.450000	1.39924e-30
504.400000	1.40887e-30
504.350000	1.41857e-30
504.300000	1.42833e-30
504.250000	1.43816e-30
504.200000	1.44806e-30
504.150000	1.45803e-30
504.100000	1.46807e-30
504.050000	1.47817e-30
504.000000	1.48834e-30
503.950000	1.49859e-30
503.900000	1.5089e-30
503.850000	1.51929e-30
503.800000	1.52975e-30
503.750000	1.54028e-30
503.700000	1.55088e-30
503.650000	1.56155e-30
503.600000	1.5723e-30
503.550000	1.58312e-30
503.500000	1.59402e-30
503.450000	1.60499e-30
503.400000	1.61604e-30
503.350000	1.62716e-30
503.300000	1.63836e-30
503.250000	1.64964e-30
503.200000	1.66099e-30
503.150000	1.67242e-30
503.100000	1.68393e-30
503.050000	1.69552e-30
503.000000	1.70719e-30
502.950000	1.71895e-30
502.900000	1.73078e-30
502.850000	1.74269e-30
502.800000	1.75468e-30
502.750000	1.76676e-30
502.700000	1.77892e-30
502.650000	1.79117e-30
502.600000	1.8035e-30
502.550000	1.81591e-30
502.500000	1.82841e-30
502.450000	1.84099e-30
502.400000	1.85366e-30
502.350000	1.86642e-30
502.300000	1.87927e-30
502.250000	1.8922e-30
502.200000	1.90523e-30
502.150000	1.91834e-30
502.100000	1.93155e-30
502.050000	1.94484e-30
502.000000	1.95823e-30
501.950000	1.97171e-30
501.900000	1.98528e-30
501.850000	1.99894e-30
501.800000	2.0127e-30
501.750000	2.02655e-30
501.700000	2.0405e-30
501.650000	2.05455e-30
501.600000	2.06869e-30
501.550000	2.08293e-30
501.500000	2.09726e-30
501.450000	2.1117e-30
501.400000	2.12623e-30
501.350000	2.14087e-30
501.300000	2.1556e-30
501.250000	2.17044e-30
501.200000	2.18538e-30
501.150000	2.20042e-30
501.100000	2.21557e-30
501.050000	2.23082e-30
501.000000	2.24617e-30
500.950000	2.26163e-30
500.900000	2.2772e-30
500.850000	2.29287e-30
500.800000	2.30866e-30
500.750000	2.32455e-30
500.700000	2.34055e-30
500.650000	2.35666e-30
500.600000	2.37288e-30
500.550000	2.38921e-30
500.500000	2.40565e-30
500.450000	2.42221e-30
500.400000	2.43888e-30
500.350000	2.45567e-30
500.300000	2.47257e-30
500.250000	2.48959e-30
500.200000	2.50673e-30
500.150000	2.52398e-30
500.100000	2.54136e-30
500.050000	2.55885e-30
500.000000	2.57646e-30
499.950000	2.59419e-30
499.900000	2.61205e-30
499.850000	2.63003e-30
499.800000	2.64813e-30
499.750000	2.66636e-30
499.700000	2.68471e-30
499.650000	2.70319e-30
499.600000	2.7218e-30
499.550000	2.74053e-30
499.500000	2.75939e-30
499.450000	2.77839e-30
499.400000	2.79751e-30
499.350000	2.81677e-30
499.300000	2.83615e-30
499.250000	2.85567e-30
499.200000	2.87533e-30
499.150000	2.89512e-30
499.100000	2.91505e-30
499.050000	2.93511e-30
499.000000	2.95532e-30
498.950000	2.97566e-30
498.900000	2.99614e-30
498.850000	3.01676e-30
498.800000	3.03753e-30
498.750000	3.05843e-30
498.700000	3.07949e-30
498.650000	3.10068e-30
498.600000	3.12202e-30
498.550000	3.14351e-30
498.500000	3.16515e-30
498.450000	3.18694e-30
498.400000	3.20887e-30
498.350000	3.23096e-30
498.300000	3.2532e-30
498.250000	3.27559e-30
498.200000	3.29814e-30
498.150000	3.32084e-30
498.100000	3.34369e-30
498.050000	3.36671e-30
498.000000	3.38988e-30
497.950000	3.41322e-30
497.900000	3.43671e-30
497.850000	3.46036e-30
497.800000	3.48418e-30
497.750000	3.50816e-30
497.700000	3.53231e-30
497.650000	3.55662e-30
497.600000	3.5811e-30
497.550000	3.60575e-30
497.500000	3.63057e-30
497.450000	3.65556e-30
497.400000	3.68072e-30
497.350000	3.70606e-30
497.300000	3.73157e-30
497.250000	3.75725e-30
497.200000	3.78311e-30
497.150000	3.80915e-30
497.100000	3.83537e-30
497.050000	3.86177e-30
497.000000	3.88835e-30
496.950000	3.91512e-30
496.900000	3.94206e-30
496.850000	3.9692e-30
496.800000	3.99652e-30
496.750000	4.02403e-30
496.700000	4.05172e-30
496.650000	4.07961e-30
496.600000	4.10769e-30
496.550000	4.13597e-30
496.500000	4.16444e-30
496.450000	4.1931e-30
496.400000	4.22196e-30
496.350000	4.25102e-30
496.300000	4.28028e-30
496.250000	4.30974e-30
496.200000	4.33941e-30
496.150000	4.36928e-30
496.100000	4.39935e-30
496.050000	4.42963e-30
496.000000	4.46012e-30
495.950000	4.49082e-30
495.900000	4.52173e-30
495.850000	4.55286e-30
495.800000	4.58419e-30
495.750000	4.61575e-30
495.700000	4.64752e-30
495.650000	4.67951e-30
495.600000	4.71172e-30
495.550000	4.74415e-30
495.500000	4.7768e-30
495.450000	4.80968e-30
495.400000	4.84279e-30
495.350000	4.87612e-30
495.300000	4.90969e-30
495.250000	4.94348e-30
495.200000	4.97751e-30
495.150000	5.01177e-30
495.100000	5.04626e-30
495.050000	5.081e-30
495.000000	5.11597e-30
494.950000	5.15119e-30
494.900000	5.18664e-30
494.850000	5.22234e-30
494.800000	5.25829e-30
494.750000	5.29448e-30
494.700000	5.33093e-30
494.650000	5.36762e-30
494.600000	5.40457e-30
494.550000	5.44177e-30
494.500000	5.47922e-30
494.450000	5.51694e-30
494.400000	5.55491e-30
494.350000	5.59315e-30
494.300000	5.63164e-30
494.250000	5.67041e-30
494.200000	5.70944e-30
494.150000	5.74874e-30
494.100000	5.78831e-30
494.050000	5.82815e-30
494.000000	5.86827e-30
493.950000	5.90866e-30
493.900000	5.94933e-30
493.850000	5.99028e-30
493.800000	6.03151e-30
493.750000	6.07303e-30
493.700000	6.11483e-30
493.650000	6.15692e-30
493.600000	6.1993e-30
493.550000	6.24197e-30
493.500000	6.28493e-30
493.450000	6.32819e-30
493.400000	6.37175e-30
493.350000	6.41561e-30
493.300000	6.45977e-30
493.250000	6.50423e-30
493.200000	6.549e-30
493.150000	6.59408e-30
493.100000	6.63947e-30
493.050000	6.68517e-30
493.000000	6.73119e-30
492.950000	6.77752e-30
492.900000	6.82417e-30
492.850000	6.87114e-30
492.800000	6.91844e-30
492.750000	6.96606e-30
492.700000	7.01401e-30
492.650000	7.06228e-30
492.600000	7.1109e-30
492.550000	7.15984e-30
492.500000	7.20912e-30
492.450000	7.25875e-30
492.400000	7.30871e-30
492.350000	7.35902e-30
492.300000	7.40967e-30
492.250000	7.46067e-30
492.200000	7.51203e-30
492.150000	7.56373e-30
492.100000	7.6158e-30
492.050000	7.66822e-30
492.000000	7.721e-30
491.950000	7.77415e-30
491.900000	7.82766e-30
491.850000	7.88154e-30
491.800000	7.93579e-30
491.750000	7.99041e-30
491.700000	8.04541e-30
491.650000	8.10079e-30
491.600000	8.15655e-30
491.550000	8.21269e-30
491.500000	8.26922e-30
491.450000	8.32614e-30
491.400000	8.38345e-30
491.350000	8.44116e-30
491.300000	8.49926e-30
491.250000	8.55776e-30
491.200000	8.61667e-30
491.150000	8.67598e-30
491.100000	8.7357e-30
491.050000	8.79583e-30
491.000000	8.85637e-30
490.950000	8.91733e-30
490.900000	8.97871e-30
490.850000	9.04051e-30
490.800000	9.10274e-30
490.750000	9.1654e-30
490.700000	9.22849e-30
490.650000	9.29201e-30
490.600000	9.35597e-30
490.550000	9.42037e-30
490.500000	9.48521e-30
490.450000	9.5505e-30
490.400000	9.61624e-30
490.350000	9.68243e-30
490.300000	9.74908e-30
490.250000	9.81618e-30
490.200000	9.88375e-30
490.150000	9.95178e-30
490.100000	1.00203e-29
490.050000	1.00893e-29
490.000000	1.01587e-29
489.950000	1.02286e-29
489.900000	1.0299e-29
489.850000	1.03699e-29
489.800000	1.04413e-29
489.750000	1.05132e-29
489.700000	1.05855e-29
489.650000	1.06584e-29
489.600000	1.07318e-29
489.550000	1.08056e-29
489.500000	1.088e-29
489.450000	1.09549e-29
489.400000	1.10303e-29
489.350000	1.11062e-29
489.300000	1.11827e-29
489.250000	1.12597e-29
489.200000	1.13372e-29
489.150000	1.14152e-29
489.100000	1.14938e-29
489.050000	1.15729e-29
489.000000	1.16525e-29
488.950000	1.17328e-29
488.900000	1.18135e-29
488.850000	1.18948e-29
488.800000	1.19767e-29
488.750000	1.20591e-29
488.700000	1.21422e-29
488.650000	1.22257e-29
488.600000	1.23099e-29
488.550000	1.23946e-29
488.500000	1.24799e-29
488.450000	1.25658e-29
488.400000	1.26523e-29
488.350000	1.27394e-29
488.300000	1.28271e-29
488.250000	1.29154e-29
488.200000	1.30043e-29
488.150000	1.30938e-29
488.100000	1.31839e-29
488.050000	1.32747e-29
488.000000	1.33661e-29
487.950000	1.34581e-29
487.900000	1.35507e-29
487.850000	1.3644e-29
487.800000	1.37379e-29
487.750000	1.38325e-29
487.700000	1.39277e-29
487.650000	1.40235e-29
487.600000	1.41201e-29
487.550000	1.42173e-29
487.500000	1.43151e-29
487.450000	1.44137e-29
487.400000	1.45129e-29
487.350000	1.46128e-29
487.300000	1.47134e-29
487.250000	1.48146e-29
487.200000	1.49166e-29
487.150000	1.50193e-29
487.100000	1.51227e-29
487.050000	1.52268e-29
487.000000	1.53316e-29
486.950000	1.54371e-29
486.900000	1.55434e-29
486.850000	1.56504e-29
486.800000	1.57581e-29
486.750000	1.58666e-29
486.700000	1.59758e-29
486.650000	1.60857e-29
486.600000	1.61965e-29
486.550000	1.6308e-29
486.500000	1.64202e-29
486.450000	1.65332e-29
486.400000	1.6647e-29
486.350000	1.67616e-29
486.300000	1.6877e-29
486.250000	1.69932e-29
486.200000	1.71101e-29
486.150000	1.72279e-29
486.100000	1.73465e-29
486.050000	1.74659e-29
486.000000	1.75861e-29
485.950000	1.77072e-29
485.900000	1.78291e-29
485.850000	1.79518e-29
485.800000	1.80754e-29
485.750000	1.81998e-29
485.700000	1.83251e-29
485.650000	1.84512e-29
485.600000	1.85782e-29
485.550000	1.87061e-29
485.500000	1.88348e-29
485.450000	1.89645e-29
485.400000	1.9095e-29
485.350000	1.92265e-29
485.300000	1.93588e-29
485.250000	1.94921e-29
485.200000	1.96262e-29
485.150000	1.97613e-29
485.100000	1.98974e-29
485.050000	2.00343e-29
485.000000	2.01722e-29
484.950000	2.03111e-29
484.900000	2.04509e-29
484.850000	2.05917e-29
484.800000	2.07334e-29
484.750000	2.08761e-29
484.700000	2.10198e-29
484.650000	2.11645e-29
484.600000	2.13102e-29
484.550000	2.14569e-29
484.500000	2.16046e-29
484.450000	2.17533e-29
484.400000	2.1903e-29
484.350000	2.20538e-29
484.300000	2.22056e-29
484.250000	2.23585e-29
484.200000	2.25124e-29
484.150000	2.26673e-29
484.100000	2.28233e-29
484.050000	2.29804e-29
484.000000	2.31386e-29
483.950000	2.32979e-29
483.900000	2.34583e-29
483.850000	2.36197e-29
483.800000	2.37823e-29
483.750000	2.3946e-29
483.700000	2.41109e-29
483.650000	2.42768e-29
483.600000	2.44439e-29
483.550000	2.46122e-29
483.500000	2.47816e-29
483.450000	2.49522e-29
483.400000	2.5124e-29
483.350000	2.52969e-29
483.300000	2.5471e-29
483.250000	2.56464e-29
483.200000	2.58229e-29
483.150000	2.60006e-29
483.100000	2.61796e-29
483.050000	2.63598e-29
483.000000	2.65413e-29
482.950000	2.6724e-29
482.900000	2.69079e-29
482.850000	2.70931e-29
482.800000	2.72796e-29
482.750000	2.74674e-29
482.700000	2.76565e-29
482.650000	2.78469e-29
482.600000	2.80385e-29
482.550000	2.82315e-29
482.500000	2.84259e-29
482.450000	2.86215e-29
482.400000	2.88186e-29
482.350000	2.90169e-29
482.300000	2.92167e-29
482.250000	2.94178e-29
482.200000	2.96203e-29
482.150000	2.98242e-29
482.100000	3.00295e-29
482.050000	3.02362e-29
482.000000	3.04443e-29
481.950000	3.06539e-29
481.900000	3.08649e-29
481.850000	3.10773e-29
481.800000	3.12912e-29
481.750000	3.15066e-29
481.700000	3.17235e-29
481.650000	3.19419e-29
481.600000	3.21618e-29
481.550000	3.23831e-29
481.500000	3.2606e-29
481.450000	3.28305e-29
481.400000	3.30565e-29
481.350000	3.3284e-29
481.300000	3.35131e-29
481.250000	3.37438e-29
481.200000	3.39761e-29
481.150000	3.421e-29
481.100000	3.44455e-29
481.050000	3.46826e-29
481.000000	3.49213e-29
480.950000	3.51617e-29
480.900000	3.54037e-29
480.850000	3.56474e-29
480.800000	3.58928e-29
480.750000	3.61399e-29
480.700000	3.63886e-29
480.650000	3.66391e-29
480.600000	3.68913e-29
480.550000	3.71453e-29
480.500000	3.7401e-29
480.450000	3.76584e-29
480.400000	3.79176e-29
480.350000	3.81786e-29
480.300000	3.84414e-29
480.250000	3.87061e-29
480.200000	3.89725e-29
480.150000	3.92408e-29
480.100000	3.95109e-29
480.050000	3.97828e-29
480.000000	4.00567e-29
479.950000	4.03324e-29
479.900000	4.06101e-29
479.850000	4.08896e-29
479.800000	4.11711e-29
479.750000	4.14545e-29
479.700000	4.17398e-29
479.650000	4.20271e-29
479.600000	4.23164e-29
479.550000	4.26077e-29
479.500000	4.2901e-29
479.450000	4.31963e-29
479.400000	4.34937e-29
479.350000	4.37931e-29
479.300000	4.40945e-29
479.250000	4.4398e-29
479.200000	4.47037e-29
479.150000	4.50114e-29
479.100000	4.53212e-29
479.050000	4.56332e-29
479.000000	4.59473e-29
478.950000	4.62636e-29
478.900000	4.6582e-29
478.850000	4.69027e-29
478.800000	4.72256e-29
478.750000	4.75506e-29
478.700000	4.7878e-29
478.650000	4.82075e-29
478.600000	4.85394e-29
478.550000	4.88735e-29
478.500000	4.92099e-29
478.450000	4.95487e-29
478.400000	4.98897e-29
478.350000	5.02331e-29
478.300000	5.05789e-29
478.250000	5.09271e-29
478.200000	5.12777e-29
478.150000	5.16306e-29
478.100000	5.1986e-29
478.050000	5.23439e-29
478.000000	5.27042e-29
477.950000	5.3067e-29
477.900000	5.34323e-29
477.850000	5.38001e-29
477.800000	5.41704e-29
477.750000	5.45433e-29
477.700000	5.49188e-29
477.650000	5.52968e-29
477.600000	5.56775e-29
477.550000	5.60607e-29
477.500000	5.64466e-29
477.450000	5.68352e-29
477.400000	5.72264e-29
477.350000	5.76203e-29
477.300000	5.8017e-29
477.250000	5.84163e-29
477.200000	5.88184e-29
477.150000	5.92233e-29
477.100000	5.9631e-29
477.050000	6.00415e-29
477.000000	6.04548e-29
476.950000	6.08709e-29
476.900000	6.12899e-29
476.850000	6.17118e-29
476.800000	6.21366e-29
476.750000	6.25644e-29
476.700000	6.2995e-29
476.650000	6.34287e-29
476.600000	6.38653e-29
476.550000	6.43049e-29
476.500000	6.47476e-29
476.450000	6.51933e-29
476.400000	6.5642e-29
476.350000	6.60939e-29
476.300000	6.65488e-29
476.250000	6.70069e-29
476.200000	6.74682e-29
476.150000	6.79326e-29
476.100000	6.84002e-29
476.050000	6.88711e-29
476.000000	6.93452e-29
475.950000	6.98225e-29
475.900000	7.03032e-29
475.850000	7.07871e-29
475.800000	7.12744e-29
475.750000	7.1765e-29
475.700000	7.2259e-29
475.650000	7.27564e-29
475.600000	7.32572e-29
475.550000	7.37615e-29
475.500000	7.42693e-29
475.450000	7.47805e-29
475.400000	7.52953e-29
475.350000	7.58136e-29
475.300000	7.63355e-29
475.250000	7.68609e-29
475.200000	7.739e-29
475.150000	7.79227e-29
475.100000	7.84591e-29
475.050000	7.89992e-29
475.000000	7.9543e-29
474.950000	8.00906e-29
474.900000	8.06419e-29
474.850000	8.1197e-29
474.800000	8.17559e-29
474.750000	8.23187e-29
474.700000	8.28854e-29
474.650000	8.34559e-29
474.600000	8.40304e-29
474.550000	8.46089e-29
474.500000	8.51913e-29
474.450000	8.57777e-29
474.400000	8.63682e-29
474.350000	8.69627e-29
474.300000	8.75613e-29
474.250000	8.81641e-29
474.200000	8.8771e-29
474.150000	8.9382e-29
474.100000	8.99973e-29
474.050000	9.06168e-29
474.000000	9.12406e-29
473.950000	9.18687e-29
473.900000	9.25011e-29
473.850000	9.31378e-29
473.800000	9.3779e-29
473.750000	9.44245e-29
473.700000	9.50745e-29
473.650000	9.5729e-29
473.600000	9.63879e-29
473.550000	9.70515e-29
473.500000	9.77195e-29
473.450000	9.83922e-29
473.400000	9.90695e-29
473.350000	9.97515e-29
473.300000	1.00438e-28
473.250000	1.0113e-28
473.200000	1.01826e-28
473.150000	1.02527e-28
473.100000	1.03232e-28
473.050000	1.03943e-28
473.000000	1.04659e-28
472.950000	1.05379e-28
472.900000	1.06104e-28
472.850000	1.06835e-28
472.800000	1.0757e-28
472.750000	1.08311e-28
472.700000	1.09056e-28
472.650000	1.09807e-28
472.600000	1.10563e-28
472.550000	1.11324e-28
472.500000	1.1209e-28
472.450000	1.12862e-28
472.400000	1.13639e-28
472.350000	1.14421e-28
472.300000	1.15209e-28
472.250000	1.16002e-28
472.200000	1.168e-28
472.150000	1.17604e-28
472.100000	1.18414e-28
472.050000	1.19229e-28
472.000000	1.2005e-28
471.950000	1.20876e-28
471.900000	1.21708e-28
471.850000	1.22546e-28
471.800000	1.2339e-28
471.750000	1.24239e-28
471.700000	1.25094e-28
471.650000	1.25955e-28
471.600000	1.26822e-28
471.550000	1.27695e-28
471.500000	1.28574e-28
471.450000	1.29459e-28
471.400000	1.30351e-28
471.350000	1.31248e-28
471.300000	1.32151e-28
471.250000	1.33061e-28
471.200000	1.33977e-28
471.150000	1.34899e-28
471.100000	1.35828e-28
471.050000	1.36763e-28
471.000000	1.37704e-28
470.950000	1.38652e-28
470.900000	1.39607e-28
470.850000	1.40568e-28
470.800000	1.41535e-28
470.750000	1.4251e-28
470.700000	1.43491e-28
470.650000	1.44479e-28
470.600000	1.45473e-28
470.550000	1.46475e-28
470.500000	1.47483e-28
470.450000	1.48498e-28
470.400000	1.4952e-28
470.350000	1.5055e-28
470.300000	1.51586e-28
470.250000	1.52629e-28
470.200000	1.5368e-28
470.150000	1.54738e-28
470.100000	1.55803e-28
470.050000	1.56876e-28
470.000000	1.57956e-28
469.950000	1.59043e-28
469.900000	1.60138e-28
469.850000	1.6124e-28
469.800000	1.6235e-28
469.750000	1.63468e-28
469.700000	1.64593e-28
469.650000	1.65726e-28
469.600000	1.66867e-28
469.550000	1.68015e-28
469.500000	1.69172e-28
469.450000	1.70337e-28
469.400000	1.71509e-28
469.350000	1.7269e-28
469.300000	1.73879e-28
469.250000	1.75076e-28
469.200000	1.76281e-28
469.150000	1.77494e-28
469.100000	1.78716e-28
469.050000	1.79946e-28
469.000000	1.81185e-28
468.950000	1.82432e-28
468.900000	1.83688e-28
468.850000	1.84953e-28
468.800000	1.86226e-28
468.750000	1.87508e-28
468.700000	1.88799e-28
468.650000	1.90098e-28
468.600000	1.91407e-28
468.550000	1.92724e-28
468.500000	1.94051e-28
468.450000	1.95387e-28
468.400000	1.96732e-28
468.350000	1.98086e-28
468.300000	1.9945e-28
468.250000	2.00823e-28
468.200000	2.02205e-28
468.150000	2.03597e-28
468.100000	2.04999e-28
468.050000	2.0641e-28
468.000000	2.07831e-28
467.950000	2.09261e-28
467.900000	2.10702e-28
467.850000	2.12152e-28
467.800000	2.13613e-28
467.750000	2.15083e-28
467.700000	2.16564e-28
467.650000	2.18055e-28
467.600000	2.19556e-28
467.550000	2.21067e-28
467.500000	2.22589e-28
467.450000	2.24121e-28
467.400000	2.25664e-28
467.350000	2.27218e-28
467.300000	2.28782e-28
467.250000	2.30357e-28
467.200000	2.31942e-28
467.150000	2.33539e-28
467.100000	2.35147e-28
467.050000	2.36765e-28
467.000000	2.38395e-28
466.950000	2.40036e-28
466.900000	2.41689e-28
466.850000	2.43353e-28
466.800000	2.45028e-28
466.750000	2.46714e-28
466.700000	2.48413e-28
466.650000	2.50123e-28
466.600000	2.51845e-28
466.550000	2.53578e-28
466.500000	2.55324e-28
466.450000	2.57082e-28
466.400000	2.58851e-28
466.350000	2.60633e-28
466.300000	2.62427e-28
466.250000	2.64234e-28
466.200000	2.66053e-28
466.150000	2.67884e-28
466.100000	2.69729e-28
466.050000	2.71585e-28
466.000000	2.73455e-28
465.950000	2.75337e-28
465.900000	2.77233e-28
465.850000	2.79141e-28
465.800000	2.81063e-28
465.750000	2.82998e-28
465.700000	2.84946e-28
465.650000	2.86907e-28
465.600000	2.88882e-28
465.550000	2.90871e-28
465.500000	2.92873e-28
465.450000	2.94889e-28
465.400000	2.96919e-28
465.350000	2.98963e-28
465.300000	3.01021e-28
465.250000	3.03094e-28
465.200000	3.0518e-28
465.150000	3.07281e-28
465.100000	3.09396e-28
465.050000	3.11526e-28
465.000000	3.13671e-28
464.950000	3.1583e-28
464.900000	3.18004e-28
464.850000	3.20193e-28
464.800000	3.22397e-28
464.750000	3.24617e-28
464.700000	3.26852e-28
464.650000	3.29102e-28
464.600000	3.31367e-28
464.550000	3.33648e-28
464.500000	3.35945e-28
464.450000	3.38258e-28
464.400000	3.40586e-28
464.350000	3.42931e-28
464.300000	3.45292e-28
464.250000	3.47668e-28
464.200000	3.50062e-28
464.150000	3.52472e-28
464.100000	3.54898e-28
464.050000	3.57341e-28
464.000000	3.59801e-28
463.950000	3.62278e-28
463.900000	3.64772e-28
463.850000	3.67283e-28
463.800000	3.69811e-28
463.750000	3.72357e-28
463.700000	3.7492e-28
463.650000	3.77501e-28
463.600000	3.801e-28
463.550000	3.82717e-28
463.500000	3.85351e-28
463.450000	3.88004e-28
463.400000	3.90675e-28
463.350000	3.93364e-28
463.300000	3.96072e-28
463.250000	3.98799e-28
463.200000	4.01544e-28
463.150000	4.04309e-28
463.100000	4.07092e-28
463.050000	4.09894e-28
463.000000	4.12716e-28
462.950000	4.15557e-28
462.900000	4.18418e-28
462.850000	4.21298e-28
462.800000	4.24198e-28
462.750000	4.27119e-28
462.700000	4.30059e-28
462.650000	4.33019e-28
462.600000	4.36e-28
462.550000	4.39002e-28
462.500000	4.42024e-28
462.450000	4.45067e-28
462.400000	4.48131e-28
462.350000	4.51216e-28
462.300000	4.54322e-28
462.250000	4.57449e-28
462.200000	4.60598e-28
462.150000	4.63769e-28
462.100000	4.66962e-28
462.050000	4.70176e-28
462.000000	4.73413e-28
461.950000	4.76672e-28
461.900000	4.79954e-28
461.850000	4.83258e-28
461.800000	4.86584e-28
461.750000	4.89934e-28
461.700000	4.93307e-28
461.650000	4.96703e-28
461.600000	5.00122e-28
461.550000	5.03565e-28
461.500000	5.07031e-28
461.450000	5.10522e-28
461.400000	5.14036e-28
461.350000	5.17575e-28
461.300000	5.21138e-28
461.250000	5.24726e-28
461.200000	5.28338e-28
461.150000	5.31975e-28
461.100000	5.35637e-28
461.050000	5.39324e-28
461.000000	5.43037e-28
460.950000	5.46775e-28
460.900000	5.5054e-28
460.850000	5.54329e-28
460.800000	5.58146e-28
460.750000	5.61988e-28
460.700000	5.65857e-28
460.650000	5.69752e-28
460.600000	5.73674e-28
460.550000	5.77623e-28
460.500000	5.816e-28
460.450000	5.85604e-28
460.400000	5.89635e-28
460.350000	5.93694e-28
460.300000	5.97781e-28
460.250000	6.01896e-28
460.200000	6.0604e-28
460.150000	6.10212e-28
460.100000	6.14413e-28
460.050000	6.18642e-28
460.000000	6.22901e-28
459.950000	6.27189e-28
459.900000	6.31507e-28
459.850000	6.35854e-28
459.800000	6.40231e-28
459.750000	6.44639e-28
459.700000	6.49077e-28
459.650000	6.53545e-28
459.600000	6.58044e-28
459.550000	6.62574e-28
459.500000	6.67135e-28
459.450000	6.71728e-28
459.400000	6.76352e-28
459.350000	6.81008e-28
459.300000	6.85696e-28
459.250000	6.90417e-28
459.200000	6.9517e-28
459.150000	6.99955e-28
459.100000	7.04774e-28
459.050000	7.09626e-28
459.000000	7.14511e-28
458.950000	7.1943e-28
458.900000	7.24382e-28
458.850000	7.29369e-28
458.800000	7.3439e-28
458.750000	7.39446e-28
458.700000	7.44536e-28
458.650000	7.49662e-28
458.600000	7.54823e-28
458.550000	7.60019e-28
458.500000	7.65251e-28
458.450000	7.70519e-28
458.400000	7.75823e-28
458.350000	7.81164e-28
458.300000	7.86542e-28
458.250000	7.91957e-28
458.200000	7.97409e-28
458.150000	8.02898e-28
458.100000	8.08425e-28
458.050000	8.13991e-28
458.000000	8.19594e-28
457.950000	8.25236e-28
457.900000	8.30918e-28
457.850000	8.36638e-28
457.800000	8.42397e-28
457.750000	8.48196e-28
457.700000	8.54036e-28
457.650000	8.59915e-28
457.600000	8.65835e-28
457.550000	8.71795e-28
457.500000	8.77797e-28
457.450000	8.8384e-28
457.400000	8.89924e-28
457.350000	8.96051e-28
457.300000	9.02219e-28
457.250000	9.0843e-28
457.200000	9.14684e-28
457.150000	9.20981e-28
457.100000	9.27321e-28
457.050000	9.33705e-28
457.000000	9.40133e-28
456.950000	9.46605e-28
456.900000	9.53121e-28
456.850000	9.59683e-28
456.800000	9.6629e-28
456.750000	9.72942e-28
456.700000	9.7964e-28
456.650000	9.86384e-28
456.600000	9.93174e-28
456.550000	1.00001e-27
456.500000	1.0069e-27
456.450000	1.01383e-27
456.400000	1.02081e-27
456.350000	1.02783e-27
456.300000	1.03491e-27
456.250000	1.04203e-27
456.200000	1.04921e-27
456.150000	1.05643e-27
456.100000	1.0637e-27
456.050000	1.07103e-27
456.000000	1.0784e-27
455.950000	1.08582e-27
455.900000	1.0933e-27
455.850000	1.10083e-27
455.800000	1.1084e-27
455.750000	1.11603e-27
455.700000	1.12372e-27
455.650000	1.13145e-27
455.600000	1.13924e-27
455.550000	1.14708e-27
455.500000	1.15498e-27
455.450000	1.16293e-27
455.400000	1.17094e-27
455.350000	1.179e-27
455.300000	1.18712e-27
455.250000	1.19529e-27
455.200000	1.20352e-27
455.150000	1.2118e-27
455.100000	1.22015e-27
455.050000	1.22854e-27
455.000000	1.237e-27
454.950000	1.24552e-27
454.900000	1.25409e-27
454.850000	1.26273e-27
454.800000	1.27142e-27
454.750000	1.28017e-27
454.700000	1.28898e-27
454.650000	1.29786e-27
454.600000	1.30679e-27
454.550000	1.31579e-27
454.500000	1.32485e-27
454.450000	1.33397e-27
454.400000	1.34315e-27
454.350000	1.3524e-27
454.300000	1.36171e-27
454.250000	1.37108e-27
454.200000	1.38052e-27
454.150000	1.39003e-27
454.100000	1.3996e-27
454.050000	1.40923e-27
454.000000	1.41893e-27
453.950000	1.4287e-27
453.900000	1.43854e-27
453.850000	1.44844e-27
453.800000	1.45841e-27
453.750000	1.46845e-27
453.700000	1.47856e-27
453.650000	1.48874e-27
453.600000	1.49899e-27
453.550000	1.50931e-27
453.500000	1.5197e-27
453.450000	1.53016e-27
453.400000	1.54069e-27
453.350000	1.5513e-27
453.300000	1.56198e-27
453.250000	1.57273e-27
453.200000	1.58356e-27
453.150000	1.59446e-27
453.100000	1.60544e-27
453.050000	1.61649e-27
453.000000	1.62762e-27
452.950000	1.63882e-27
452.900000	1.65011e-27
452.850000	1.66147e-27
452.800000	1.6729e-27
452.750000	1.68442e-27
452.700000	1.69602e-27
452.650000	1.70769e-27
452.600000	1.71945e-27
452.550000	1.73129e-27
452.500000	1.74321e-27
452.450000	1.75521e-27
452.400000	1.76729e-27
452.350000	1.77946e-27
452.300000	1.79171e-27
452.250000	1.80404e-27
452.200000	1.81646e-27
452.150000	1.82897e-27
452.100000	1.84156e-27
452.050000	1.85424e-27
452.000000	1.867e-27
451.950000	1.87985e-27
451.900000	1.8928e-27
451.850000	1.90583e-27
451.800000	1.91895e-27
451.750000	1.93216e-27
451.700000	1.94546e-27
451.650000	1.95885e-27
451.600000	1.97234e-27
451.550000	1.98592e-27
451.500000	1.99959e-27
451.450000	2.01335e-27
451.400000	2.02721e-27
451.350000	2.04117e-27
451.300000	2.05522e-27
451.250000	2.06937e-27
451.200000	2.08362e-27
451.150000	2.09796e-27
451.100000	2.11241e-27
451.050000	2.12695e-27
451.000000	2.14159e-27
450.950000	2.15633e-27
450.900000	2.17118e-27
450.850000	2.18613e-27
450.800000	2.20118e-27
450.750000	2.21633e-27
450.700000	2.23159e-27
450.650000	2.24695e-27
450.600000	2.26242e-27
450.550000	2.278e-27
450.500000	2.29368e-27
450.450000	2.30947e-27
450.400000	2.32537e-27
450.350000	2.34138e-27
450.300000	2.3575e-27
450.250000	2.37373e-27
450.200000	2.39007e-27
450.150000	2.40652e-27
450.100000	2.42309e-27
450.050000	2.43977e-27
450.000000	2.45657e-27
449.950000	2.47348e-27
449.900000	2.49051e-27
449.850000	2.50765e-27
449.800000	2.52492e-27
449.750000	2.5423e-27
449.700000	2.5598e-27
449.650000	2.57742e-27
449.600000	2.59517e-27
449.550000	2.61303e-27
449.500000	2.63102e-27
449.450000	2.64914e-27
449.400000	2.66737e-27
449.350000	2.68574e-27
449.300000	2.70423e-27
449.250000	2.72284e-27
449.200000	2.74159e-27
449.150000	2.76046e-27
449.100000	2.77947e-27
449.050000	2.7986e-27
449.000000	2.81787e-27
448.950000	2.83727e-27
448.900000	2.8568e-27
448.850000	2.87647e-27
448.800000	2.89627e-27
448.750000	2.91621e-27
448.700000	2.93629e-27
448.650000	2.9565e-27
448.600000	2.97686e-27
448.550000	2.99735e-27
448.500000	3.01799e-27
448.450000	3.03876e-27
448.400000	3.05968e-27
448.350000	3.08075e-27
448.300000	3.10196e-27
448.250000	3.12331e-27
448.200000	3.14481e-27
448.150000	3.16646e-27
448.100000	3.18826e-27
448.050000	3.21021e-27
448.000000	3.23231e-27
447.950000	3.25457e-27
447.900000	3.27697e-27
447.850000	3.29953e-27
447.800000	3.32225e-27
447.750000	3.34512e-27
447.700000	3.36815e-27
447.650000	3.39134e-27
447.600000	3.41469e-27
447.550000	3.43819e-27
447.500000	3.46186e-27
447.450000	3.4857e-27
447.400000	3.50969e-27
447.350000	3.53386e-27
447.300000	3.55819e-27
447.250000	3.58268e-27
447.200000	3.60735e-27
447.150000	3.63218e-27
447.100000	3.65719e-27
447.050000	3.68237e-27
447.000000	3.70772e-27
446.950000	3.73324e-27
446.900000	3.75894e-27
446.850000	3.78482e-27
446.800000	3.81088e-27
446.750000	3.83711e-27
446.700000	3.86353e-27
446.650000	3.89013e-27
446.600000	3.91691e-27
446.550000	3.94388e-27
446.500000	3.97103e-27
446.450000	3.99837e-27
446.400000	4.02589e-27
446.350000	4.05361e-27
446.300000	4.08152e-27
446.250000	4.10962e-27
446.200000	4.13791e-27
446.150000	4.1664e-27
446.100000	4.19508e-27
446.050000	4.22396e-27
446.000000	4.25304e-27
445.950000	4.28232e-27
445.900000	4.3118e-27
445.850000	4.34149e-27
445.800000	4.37138e-27
445.750000	4.40147e-27
445.700000	4.43178e-27
445.650000	4.46229e-27
445.600000	4.49301e-27
445.550000	4.52394e-27
445.500000	4.55508e-27
445.450000	4.58644e-27
445.400000	4.61802e-27
445.350000	4.64981e-27
445.300000	4.68182e-27
445.250000	4.71406e-27
445.200000	4.74651e-27
445.150000	4.77919e-27
445.100000	4.81209e-27
445.050000	4.84522e-27
445.000000	4.87858e-27
444.950000	4.91216e-27
444.900000	4.94598e-27
444.850000	4.98003e-27
444.800000	5.01432e-27
444.750000	5.04884e-27
444.700000	5.0836e-27
444.650000	5.1186e-27
444.600000	5.15384e-27
444.550000	5.18932e-27
444.500000	5.22504e-27
444.450000	5.26102e-27
444.400000	5.29724e-27
444.350000	5.33371e-27
444.300000	5.37043e-27
444.250000	5.4074e-27
444.200000	5.44463e-27
444.150000	5.48211e-27
444.100000	5.51985e-27
444.050000	5.55786e-27
444.000000	5.59612e-27
443.950000	5.63465e-27
443.900000	5.67344e-27
443.850000	5.7125e-27
443.800000	5.75183e-27
443.750000	5.79142e-27
443.700000	5.8313e-27
443.650000	5.87144e-27
443.600000	5.91186e-27
443.550000	5.95257e-27
443.500000	5.99355e-27
443.450000	6.03481e-27
443.400000	6.07636e-27
443.350000	6.11819e-27
443.300000	6.16031e-27
443.250000	6.20272e-27
443.200000	6.24543e-27
443.150000	6.28842e-27
443.100000	6.33172e-27
443.050000	6.37531e-27
443.000000	6.4192e-27
442.950000	6.46339e-27
442.900000	6.50789e-27
442.850000	6.5527e-27
442.800000	6.59781e-27
442.750000	6.64323e-27
442.700000	6.68897e-27
442.650000	6.73502e-27
442.600000	6.78139e-27
442.550000	6.82808e-27
442.500000	6.87508e-27
442.450000	6.92242e-27
442.400000	6.97008e-27
442.350000	7.01806e-27
442.300000	7.06638e-27
442.250000	7.11503e-27
442.200000	7.16401e-27
442.150000	7.21333e-27
442.100000	7.263e-27
442.050000	7.313e-27
442.000000	7.36335e-27
441.950000	7.41404e-27
441.900000	7.46508e-27
441.850000	7.51648e-27
441.800000	7.56823e-27
441.750000	7.62033e-27
441.700000	7.67279e-27
441.650000	7.72562e-27
441.600000	7.77881e-27
441.550000	7.83236e-27
441.500000	7.88629e-27
441.450000	7.94058e-27
441.400000	7.99525e-27
441.350000	8.05029e-27
441.300000	8.10572e-27
441.250000	8.16152e-27
441.200000	8.21771e-27
441.150000	8.27429e-27
441.100000	8.33125e-27
441.050000	8.38861e-27
441.000000	8.44636e-27
440.950000	8.50451e-27
440.900000	8.56307e-27
440.850000	8.62202e-27
440.800000	8.68138e-27
440.750000	8.74115e-27
440.700000	8.80133e-27
440.650000	8.86192e-27
440.600000	8.92293e-27
440.550000	8.98437e-27
440.500000	9.04622e-27
440.450000	9.1085e-27
440.400000	9.17121e-27
440.350000	9.23435e-27
440.300000	9.29793e-27
440.250000	9.36194e-27
440.200000	9.4264e-27
440.150000	9.49129e-27
440.100000	9.55664e-27
440.050000	9.62243e-27
440.000000	9.68868e-27
439.950000	9.75538e-27
439.900000	9.82255e-27
439.850000	9.89017e-27
439.800000	9.95826e-27
439.750000	1.00268e-26
439.700000	1.00959e-26
439.650000	1.01654e-26
439.600000	1.02353e-26
439.550000	1.03058e-26
439.500000	1.03768e-26
439.450000	1.04482e-26
439.400000	1.05201e-26
439.350000	1.05926e-26
439.300000	1.06655e-26
439.250000	1.07389e-26
439.200000	1.08129e-26
439.150000	1.08873e-26
439.100000	1.09623e-26
439.050000	1.10377e-26
439.000000	1.11137e-26
438.950000	1.11902e-26
438.900000	1.12673e-26
438.850000	1.13449e-26
438.800000	1.1423e-26
438.750000	1.15016e-26
438.700000	1.15808e-26
438.650000	1.16605e-26
438.600000	1.17408e-26
438.550000	1.18216e-26
438.500000	1.1903e-26
438.450000	1.1985e-26
438.400000	1.20675e-26
438.350000	1.21506e-26
438.300000	1.22342e-26
438.250000	1.23185e-26
438.200000	1.24033e-26
438.150000	1.24887e-26
438.100000	1.25746e-26
438.050000	1.26612e-26
438.000000	1.27484e-26
437.950000	1.28362e-26
437.900000	1.29245e-26
437.850000	1.30135e-26
437.800000	1.31031e-26
437.750000	1.31933e-26
437.700000	1.32842e-26
437.650000	1.33756e-26
437.600000	1.34677e-26
437.550000	1.35604e-26
437.500000	1.36538e-26
437.450000	1.37478e-26
437.400000	1.38424e-26
437.350000	1.39377e-26
437.300000	1.40337e-26
437.250000	1.41303e-26
437.200000	1.42276e-26
437.150000	1.43256e-26
437.100000	1.44242e-26
437.050000	1.45235e-26
437.000000	1.46235e-26
436.950000	1.47242e-26
436.900000	1.48255e-26
436.850000	1.49276e-26
436.800000	1.50304e-26
436.750000	1.51339e-26
436.700000	1.52381e-26
436.650000	1.5343e-26
436.600000	1.54486e-26
436.550000	1.5555e-26
436.500000	1.56621e-26
436.450000	1.57699e-26
436.400000	1.58785e-26
436.350000	1.59878e-26
436.300000	1.60979e-26
436.250000	1.62087e-26
436.200000	1.63203e-26
436.150000	1.64326e-26
436.100000	1.65458e-26
436.050000	1.66597e-26
436.000000	1.67744e-26
435.950000	1.68899e-26
435.900000	1.70062e-26
435.850000	1.71233e-26
435.800000	1.72411e-26
435.750000	1.73598e-26
435.700000	1.74794e-26
435.650000	1.75997e-26
435.600000	1.77209e-26
435.550000	1.78429e-26
435.500000	1.79657e-26
435.450000	1.80894e-26
435.400000	1.8214e-26
435.350000	1.83394e-26
435.300000	1.84656e-26
435.250000	1.85928e-26
435.200000	1.87208e-26
435.150000	1.88497e-26
435.100000	1.89794e-26
435.050000	1.91101e-26
435.000000	1.92417e-26
434.950000	1.93742e-26
434.900000	1.95076e-26
434.850000	1.96419e-26
434.800000	1.97771e-26
434.750000	1.99133e-26
434.700000	2.00504e-26
434.650000	2.01884e-26
434.600000	2.03274e-26
434.550000	2.04673e-26
434.500000	2.06083e-26
434.450000	2.07501e-26
434.400000	2.0893e-26
434.350000	2.10369e-26
434.300000	2.11817e-26
434.250000	2.13275e-26
434.200000	2.14744e-26
434.150000	2.16222e-26
434.100000	2.17711e-26
434.050000	2.1921e-26
434.000000	2.20719e-26
433.950000	2.22239e-26
433.900000	2.23769e-26
433.850000	2.25309e-26
433.800000	2.26861e-26
433.750000	2.28423e-26
433.700000	2.29995e-26
433.650000	2.31579e-26
433.600000	2.33173e-26
433.550000	2.34778e-26
433.500000	2.36395e-26
433.450000	2.38022e-26
433.400000	2.39661e-26
433.350000	2.41311e-26
433.300000	2.42973e-26
433.250000	2.44646e-26
433.200000	2.4633e-26
433.150000	2.48026e-26
433.100000	2.49734e-26
433.050000	2.51453e-26
433.000000	2.53184e-26
432.950000	2.54927e-26
432.900000	2.56682e-26
432.850000	2.5845e-26
432.800000	2.60229e-26
432.750000	2.62021e-26
432.700000	2.63825e-26
432.650000	2.65641e-26
432.600000	2.6747e-26
432.550000	2.69312e-26
432.500000	2.71166e-26
432.450000	2.73033e-26
432.400000	2.74913e-26
432.350000	2.76805e-26
432.300000	2.78711e-26
432.250000	2.8063e-26
432.200000	2.82562e-26
432.150000	2.84508e-26
432.100000	2.86467e-26
432.050000	2.88439e-26
432.000000	2.90425e-26
431.950000	2.92424e-26
431.900000	2.94438e-26
431.850000	2.96465e-26
431.800000	2.98506e-26
431.750000	3.00561e-26
431.700000	3.02631e-26
431.650000	3.04714e-26
431.600000	3.06812e-26
431.550000	3.08925e-26
431.500000	3.11052e-26
431.450000	3.13193e-26
431.400000	3.15349e-26
431.350000	3.17521e-26
431.300000	3.19707e-26
431.250000	3.21908e-26
431.200000	3.24124e-26
431.150000	3.26356e-26
431.100000	3.28603e-26
431.050000	3.30865e-26
431.000000	3.33143e-26
430.950000	3.35437e-26
430.900000	3.37747e-26
430.850000	3.40072e-26
430.800000	3.42413e-26
430.750000	3.44771e-26
430.700000	3.47145e-26
430.650000	3.49535e-26
430.600000	3.51941e-26
430.550000	3.54364e-26
430.500000	3.56804e-26
430.450000	3.59261e-26
430.400000	3.61734e-26
430.350000	3.64225e-26
430.300000	3.66733e-26
430.250000	3.69258e-26
430.200000	3.718e-26
430.150000	3.7436e-26
430.100000	3.76937e-26
430.050000	3.79532e-26
430.000000	3.82146e-26
429.950000	3.84777e-26
429.900000	3.87426e-26
429.850000	3.90093e-26
429.800000	3.92779e-26
429.750000	3.95483e-26
429.700000	3.98206e-26
429.650000	4.00948e-26
429.600000	4.03709e-26
429.550000	4.06488e-26
429.500000	4.09287e-26
429.450000	4.12105e-26
429.400000	4.14942e-26
429.350000	4.17799e-26
429.300000	4.20676e-26
429.250000	4.23572e-26
429.200000	4.26488e-26
429.150000	4.29425e-26
429.100000	4.32381e-26
429.050000	4.35358e-26
429.000000	4.38356e-26
428.950000	4.41374e-26
428.900000	4.44413e-26
428.850000	4.47473e-26
428.800000	4.50554e-26
428.750000	4.53656e-26
428.700000	4.56779e-26
428.650000	4.59924e-26
428.600000	4.63091e-26
428.550000	4.66279e-26
428.500000	4.6949e-26
428.450000	4.72722e-26
428.400000	4.75977e-26
428.350000	4.79254e-26
428.300000	4.82554e-26
428.250000	4.85876e-26
428.200000	4.89221e-26
428.150000	4.9259e-26
428.100000	4.95981e-26
428.050000	4.99396e-26
428.000000	5.02835e-26
427.950000	5.06297e-26
427.900000	5.09783e-26
427.850000	5.13293e-26
427.800000	5.16827e-26
427.750000	5.20385e-26
427.700000	5.23968e-26
427.650000	5.27576e-26
427.600000	5.31208e-26
427.550000	5.34865e-26
427.500000	5.38548e-26
427.450000	5.42256e-26
427.400000	5.4599e-26
427.350000	5.49749e-26
427.300000	5.53534e-26
427.250000	5.57345e-26
427.200000	5.61182e-26
427.150000	5.65046e-26
427.100000	5.68937e-26
427.050000	5.72854e-26
427.000000	5.76798e-26
426.950000	5.80769e-26
426.900000	5.84768e-26
426.850000	5.88794e-26
426.800000	5.92848e-26
426.750000	5.9693e-26
426.700000	6.0104e-26
426.650000	6.05178e-26
426.600000	6.09345e-26
426.550000	6.13541e-26
426.500000	6.17765e-26
426.450000	6.22018e-26
426.400000	6.26301e-26
426.350000	6.30613e-26
426.300000	6.34955e-26
426.250000	6.39327e-26
426.200000	6.43729e-26
426.150000	6.48161e-26
426.100000	6.52624e-26
426.050000	6.57117e-26
426.000000	6.61641e-26
425.950000	6.66197e-26
425.900000	6.70784e-26
425.850000	6.75402e-26
425.800000	6.80053e-26
425.750000	6.84735e-26
425.700000	6.89449e-26
425.650000	6.94196e-26
425.600000	6.98976e-26
425.550000	7.03789e-26
425.500000	7.08634e-26
425.450000	7.13514e-26
425.400000	7.18426e-26
425.350000	7.23373e-26
425.300000	7.28353e-26
425.250000	7.33368e-26
425.200000	7.38418e-26
425.150000	7.43502e-26
425.100000	7.48621e-26
425.050000	7.53775e-26
425.000000	7.58965e-26
424.950000	7.64191e-26
424.900000	7.69453e-26
424.850000	7.7475e-26
424.800000	7.80085e-26
424.750000	7.85456e-26
424.700000	7.90864e-26
424.650000	7.96309e-26
424.600000	8.01792e-26
424.550000	8.07313e-26
424.500000	8.12871e-26
424.450000	8.18468e-26
424.400000	8.24103e-26
424.350000	8.29777e-26
424.300000	8.35491e-26
424.250000	8.41243e-26
424.200000	8.47035e-26
424.150000	8.52867e-26
424.100000	8.5874e-26
424.050000	8.64652e-26
424.000000	8.70606e-26
423.950000	8.766e-26
423.900000	8.82636e-26
423.850000	8.88713e-26
423.800000	8.94832e-26
423.750000	9.00993e-26
423.700000	9.07197e-26
423.650000	9.13443e-26
423.600000	9.19732e-26
423.550000	9.26065e-26
423.500000	9.32441e-26
423.450000	9.38861e-26
423.400000	9.45325e-26
423.350000	9.51834e-26
423.300000	9.58388e-26
423.250000	9.64987e-26
423.200000	9.71631e-26
423.150000	9.78321e-26
423.100000	9.85057e-26
423.050000	9.91839e-26
423.000000	9.98668e-26
422.950000	1.00554e-25
422.900000	1.01247e-25
422.850000	1.01944e-25
422.800000	1.02646e-25
422.750000	1.03353e-25
422.700000	1.04064e-25
422.650000	1.04781e-25
422.600000	1.05502e-25
422.550000	1.06229e-25
422.500000	1.0696e-25
422.450000	1.07696e-25
422.400000	1.08438e-25
422.350000	1.09185e-25
422.300000	1.09936e-25
422.250000	1.10693e-25
422.200000	1.11455e-25
422.150000	1.12223e-25
422.100000	1.12996e-25
422.050000	1.13774e-25
422.000000	1.14557e-25
421.950000	1.15346e-25
421.900000	1.1614e-25
421.850000	1.1694e-25
421.800000	1.17745e-25
421.750000	1.18555e-25
421.700000	1.19372e-25
421.650000	1.20194e-25
421.600000	1.21021e-25
421.550000	1.21855e-25
421.500000	1.22694e-25
421.450000	1.23538e-25
421.400000	1.24389e-25
421.350000	1.25245e-25
421.300000	1.26108e-25
421.250000	1.26976e-25
421.200000	1.2785e-25
421.150000	1.28731e-25
421.100000	1.29617e-25
421.050000	1.30509e-25
421.000000	1.31408e-25
420.950000	1.32313e-25
420.900000	1.33224e-25
420.850000	1.34141e-25
420.800000	1.35065e-25
420.750000	1.35995e-25
420.700000	1.36931e-25
420.650000	1.37874e-25
420.600000	1.38823e-25
420.550000	1.39779e-25
420.500000	1.40742e-25
420.450000	1.41711e-25
420.400000	1.42686e-25
420.350000	1.43669e-25
420.300000	1.44658e-25
420.250000	1.45654e-25
420.200000	1.46657e-25
420.150000	1.47667e-25
420.100000	1.48683e-25
420.050000	1.49707e-25
420.000000	1.50738e-25
419.950000	1.51776e-25
419.900000	1.52821e-25
419.850000	1.53873e-25
419.800000	1.54933e-25
419.750000	1.55999e-25
419.700000	1.57073e-25
419.650000	1.58155e-25
419.600000	1.59244e-25
419.550000	1.6034e-25
419.500000	1.61444e-25
419.450000	1.62556e-25
419.400000	1.63675e-25
419.350000	1.64802e-25
419.300000	1.65937e-25
419.250000	1.6708e-25
419.200000	1.6823e-25
419.150000	1.69388e-25
419.100000	1.70555e-25
419.050000	1.71729e-25
419.000000	1.72911e-25
418.950000	1.74102e-25
418.900000	1.75301e-25
418.850000	1.76508e-25
418.800000	1.77723e-25
418.750000	1.78947e-25
418.700000	1.80179e-25
418.650000	1.8142e-25
418.600000	1.82669e-25
418.550000	1.83926e-25
418.500000	1.85193e-25
418.450000	1.86468e-25
418.400000	1.87752e-25
418.350000	1.89045e-25
418.300000	1.90346e-25
418.250000	1.91657e-25
418.200000	1.92977e-25
418.150000	1.94305e-25
418.100000	1.95643e-25
418.050000	1.9699e-25
418.000000	1.98347e-25
417.950000	1.99712e-25
417.900000	2.01088e-25
417.850000	2.02472e-25
417.800000	2.03866e-25
417.750000	2.0527e-25
417.700000	2.06683e-25
417.650000	2.08106e-25
417.600000	2.09539e-25
417.550000	2.10982e-25
417.500000	2.12435e-25
417.450000	2.13898e-25
417.400000	2.1537e-25
417.350000	2.16853e-25
417.300000	2.18346e-25
417.250000	2.1985e-25
417.200000	2.21364e-25
417.150000	2.22888e-25
417.100000	2.24423e-25
417.050000	2.25968e-25
417.000000	2.27524e-25
416.950000	2.2909e-25
416.900000	2.30668e-25
416.850000	2.32256e-25
416.800000	2.33855e-25
416.750000	2.35465e-25
416.700000	2.37087e-25
416.650000	2.38719e-25
416.600000	2.40363e-25
416.550000	2.42018e-25
416.500000	2.43684e-25
416.450000	2.45362e-25
416.400000	2.47052e-25
416.350000	2.48753e-25
416.300000	2.50466e-25
416.250000	2.5219e-25
416.200000	2.53927e-25
416.150000	2.55675e-25
416.100000	2.57436e-25
416.050000	2.59208e-25
416.000000	2.60993e-25
415.950000	2.6279e-25
415.900000	2.64599e-25
415.850000	2.66421e-25
415.800000	2.68256e-25
415.750000	2.70103e-25
415.700000	2.71963e-25
415.650000	2.73835e-25
415.600000	2.75721e-25
415.550000	2.77619e-25
415.500000	2.79531e-25
415.450000	2.81456e-25
415.400000	2.83394e-25
415.350000	2.85345e-25
415.300000	2.8731e-25
415.250000	2.89288e-25
415.200000	2.9128e-25
415.150000	2.93286e-25
415.100000	2.95305e-25
415.050000	2.97338e-25
415.000000	2.99386e-25
414.950000	3.01447e-25
414.900000	3.03523e-25
414.850000	3.05613e-25
414.800000	3.07717e-25
414.750000	3.09836e-25
414.700000	3.11969e-25
414.650000	3.14117e-25
414.600000	3.1628e-25
414.550000	3.18458e-25
414.500000	3.20651e-25
414.450000	3.22859e-25
414.400000	3.25082e-25
414.350000	3.2732e-25
414.300000	3.29574e-25
414.250000	3.31843e-25
414.200000	3.34128e-25
414.150000	3.36429e-25
414.100000	3.38745e-25
414.050000	3.41078e-25
414.000000	3.43426e-25
413.950000	3.45791e-25
413.900000	3.48172e-25
413.850000	3.5057e-25
413.800000	3.52983e-25
413.750000	3.55414e-25
413.700000	3.57861e-25
413.650000	3.60325e-25
413.600000	3.62806e-25
413.550000	3.65305e-25
413.500000	3.6782e-25
413.450000	3.70353e-25
413.400000	3.72903e-25
413.350000	3.7547e-25
413.300000	3.78056e-25
413.250000	3.80659e-25
413.200000	3.8328e-25
413.150000	3.85919e-25
413.100000	3.88576e-25
413.050000	3.91252e-25
413.000000	3.93946e-25
412.950000	3.96659e-25
412.900000	3.9939e-25
412.850000	4.0214e-25
412.800000	4.04909e-25
412.750000	4.07697e-25
412.700000	4.10504e-25
412.650000	4.13331e-25
412.600000	4.16177e-25
412.550000	4.19043e-25
412.500000	4.21928e-25
412.450000	4.24833e-25
412.400000	4.27759e-25
412.350000	4.30704e-25
412.300000	4.3367e-25
412.250000	4.36656e-25
412.200000	4.39662e-25
412.150000	4.4269e-25
412.100000	4.45738e-25
412.050000	4.48807e-25
412.000000	4.51898e-25
411.950000	4.55009e-25
411.900000	4.58142e-25
411.850000	4.61297e-25
411.800000	4.64473e-25
411.750000	4.67672e-25
411.700000	4.70892e-25
411.650000	4.74134e-25
411.600000	4.77399e-25
411.550000	4.80686e-25
411.500000	4.83996e-25
411.450000	4.87329e-25
411.400000	4.90684e-25
411.350000	4.94063e-25
411.300000	4.97465e-25
411.250000	5.0089e-25
411.200000	5.04339e-25
411.150000	5.07812e-25
411.100000	5.11309e-25
411.050000	5.1483e-25
411.000000	5.18375e-25
410.950000	5.21944e-25
410.900000	5.25538e-25
410.850000	5.29157e-25
410.800000	5.328e-25
410.750000	5.36469e-25
410.700000	5.40163e-25
410.650000	5.43882e-25
410.600000	5.47627e-25
410.550000	5.51398e-25
410.500000	5.55195e-25
410.450000	5.59018e-25
410.400000	5.62867e-25
410.350000	5.66743e-25
410.300000	5.70646e-25
410.250000	5.74575e-25
410.200000	5.78531e-25
410.150000	5.82515e-25
410.100000	5.86526e-25
410.050000	5.90565e-25
410.000000	5.94631e-25
409.950000	5.98726e-25
409.900000	6.02848e-25
409.850000	6.06999e-25
409.800000	6.11179e-25
409.750000	6.15388e-25
409.700000	6.19625e-25
409.650000	6.23892e-25
409.600000	6.28188e-25
409.550000	6.32513e-25
409.500000	6.36868e-25
409.450000	6.41254e-25
409.400000	6.45669e-25
409.350000	6.50115e-25
409.300000	6.54592e-25
409.250000	6.59099e-25
409.200000	6.63638e-25
409.150000	6.68207e-25
409.100000	6.72809e-25
409.050000	6.77441e-25
409.000000	6.82106e-25
408.950000	6.86803e-25
408.900000	6.91532e-25
408.850000	6.96294e-25
408.800000	7.01088e-25
408.750000	7.05916e-25
408.700000	7.10777e-25
408.650000	7.15671e-25
408.600000	7.20599e-25
408.550000	7.25561e-25
408.500000	7.30557e-25
408.450000	7.35588e-25
408.400000	7.40653e-25
408.350000	7.45753e-25
408.300000	7.50888e-25
408.250000	7.56058e-25
408.200000	7.61265e-25
408.150000	7.66506e-25
408.100000	7.71785e-25
408.050000	7.77099e-25
408.000000	7.8245e-25
407.950000	7.87838e-25
407.900000	7.93263e-25
407.850000	7.98725e-25
407.800000	8.04225e-25
407.750000	8.09763e-25
407.700000	8.15339e-25
407.650000	8.20953e-25
407.600000	8.26606e-25
407.550000	8.32298e-25
407.500000	8.38029e-25
407.450000	8.43799e-25
407.400000	8.4961e-25
407.350000	8.5546e-25
407.300000	8.61351e-25
407.250000	8.67282e-25
407.200000	8.73254e-25
407.150000	8.79267e-25
407.100000	8.85321e-25
407.050000	8.91418e-25
407.000000	8.97556e-25
406.950000	9.03736e-25
406.900000	9.09959e-25
406.850000	9.16225e-25
406.800000	9.22534e-25
406.750000	9.28887e-25
406.700000	9.35283e-25
406.650000	9.41723e-25
406.600000	9.48208e-25
406.550000	9.54737e-25
406.500000	9.61311e-25
406.450000	9.67931e-25
406.400000	9.74596e-25
406.350000	9.81307e-25
406.300000	9.88064e-25
406.250000	9.94868e-25
406.200000	1.00172e-24
406.150000	1.00862e-24
406.100000	1.01556e-24
406.050000	1.02255e-24
406.000000	1.0296e-24
405.950000	1.03669e-24
405.900000	1.04382e-24
405.850000	1.05101e-24
405.800000	1.05825e-24
405.750000	1.06554e-24
405.700000	1.07287e-24
405.650000	1.08026e-24
405.600000	1.0877e-24
405.550000	1.09519e-24
405.500000	1.10273e-24
405.450000	1.11032e-24
405.400000	1.11797e-24
405.350000	1.12567e-24
405.300000	1.13342e-24
405.250000	1.14122e-24
405.200000	1.14908e-24
405.150000	1.157e-24
405.100000	1.16496e-24
405.050000	1.17298e-24
405.000000	1.18106e-24
404.950000	1.18919e-24
404.900000	1.19738e-24
404.850000	1.20563e-24
404.800000	1.21393e-24
404.750000	1.22229e-24
404.700000	1.23071e-24
404.650000	1.23918e-24
404.600000	1.24771e-24
404.550000	1.2563e-24
404.500000	1.26496e-24
404.450000	1.27367e-24
404.400000	1.28244e-24
404.350000	1.29127e-24
404.300000	1.30016e-24
404.250000	1.30911e-24
404.200000	1.31813e-24
404.150000	1.3272e-24
404.100000	1.33634e-24
404.050000	1.34554e-24
404.000000	1.35481e-24
403.950000	1.36414e-24
403.900000	1.37353e-24
403.850000	1.38299e-24
403.800000	1.39251e-24
403.750000	1.4021e-24
403.700000	1.41176e-24
403.650000	1.42148e-24
403.600000	1.43127e-24
403.550000	1.44112e-24
403.500000	1.45105e-24
403.450000	1.46104e-24
403.400000	1.4711e-24
403.350000	1.48123e-24
403.300000	1.49143e-24
403.250000	1.5017e-24
403.200000	1.51204e-24
403.150000	1.52245e-24
403.100000	1.53294e-24
403.050000	1.54349e-24
403.000000	1.55412e-24
402.950000	1.56482e-24
402.900000	1.5756e-24
402.850000	1.58645e-24
402.800000	1.59737e-24
402.750000	1.60837e-24
402.700000	1.61945e-24
402.650000	1.6306e-24
402.600000	1.64183e-24
402.550000	1.65313e-24
402.500000	1.66452e-24
402.450000	1.67598e-24
402.400000	1.68752e-24
402.350000	1.69914e-24
402.300000	1.71084e-24
402.250000	1.72262e-24
402.200000	1.73448e-24
402.150000	1.74643e-24
402.100000	1.75845e-24
402.050000	1.77056e-24
402.000000	1.78275e-24
401.950000	1.79503e-24
401.900000	1.80739e-24
401.850000	1.81984e-24
401.800000	1.83237e-24
401.750000	1.84499e-24
401.700000	1.85769e-24
401.650000	1.87048e-24
401.600000	1.88336e-24
401.550000	1.89633e-24
401.500000	1.90939e-24
401.450000	1.92254e-24
401.400000	1.93578e-24
401.350000	1.94911e-24
401.300000	1.96253e-24
401.250000	1.97604e-24
401.200000	1.98965e-24
401.150000	2.00335e-24
401.100000	2.01715e-24
401.050000	2.03104e-24
401.000000	2.04502e-24
400.950000	2.05911e-24
400.900000	2.07329e-24
400.850000	2.08756e-24
400.800000	2.10194e-24
400.750000	2.11641e-24
400.700000	2.13099e-24
400.650000	2.14566e-24
400.600000	2.16044e-24
400.550000	2.17531e-24
400.500000	2.19029e-24
400.450000	2.20537e-24
400.400000	2.22056e-24
400.350000	2.23585e-24
400.300000	2.25125e-24
400.250000	2.26675e-24
400.200000	2.28236e-24
400.150000	2.29808e-24
400.100000	2.3139e-24
400.050000	2.32984e-24
400.000000	2.34588e-24
399.950000	2.36203e-24
399.900000	2.3783e-24
399.850000	2.39468e-24
399.800000	2.41117e-24
399.750000	2.42777e-24
399.700000	2.44449e-24
399.650000	2.46132e-24
399.600000	2.47827e-24
399.550000	2.49534e-24
399.500000	2.51252e-24
399.450000	2.52982e-24
399.400000	2.54724e-24
399.350000	2.56478e-24
399.300000	2.58244e-24
399.250000	2.60023e-24
399.200000	2.61813e-24
399.150000	2.63616e-24
399.100000	2.65432e-24
399.050000	2.67259e-24
399.000000	2.691e-24
398.950000	2.70953e-24
398.900000	2.72819e-24
398.850000	2.74697e-24
398.800000	2.76589e-24
398.750000	2.78494e-24
398.700000	2.80411e-24
398.650000	2.82342e-24
398.600000	2.84287e-24
398.550000	2.86244e-24
398.500000	2.88215e-24
398.450000	2.902e-24
398.400000	2.92199e-24
398.350000	2.94211e-24
398.300000	2.96237e-24
398.250000	2.98277e-24
398.200000	3.00331e-24
398.150000	3.02399e-24
398.100000	3.04481e-24
398.050000	3.06578e-24
398.000000	3.08689e-24
397.950000	3.10815e-24
397.900000	3.12955e-24
397.850000	3.1511e-24
397.800000	3.1728e-24
397.750000	3.19465e-24
397.700000	3.21665e-24
397.650000	3.2388e-24
397.600000	3.2611e-24
397.550000	3.28356e-24
397.500000	3.30617e-24
397.450000	3.32894e-24
397.400000	3.35186e-24
397.350000	3.37495e-24
397.300000	3.39819e-24
397.250000	3.42159e-24
397.200000	3.44515e-24
397.150000	3.46887e-24
397.100000	3.49276e-24
397.050000	3.51681e-24
397.000000	3.54103e-24
396.950000	3.56542e-24
396.900000	3.58997e-24
396.850000	3.61469e-24
396.800000	3.63958e-24
396.750000	3.66465e-24
396.700000	3.68988e-24
396.650000	3.71529e-24
396.600000	3.74088e-24
396.550000	3.76664e-24
396.500000	3.79257e-24
396.450000	3.81869e-24
396.400000	3.84499e-24
396.350000	3.87147e-24
396.300000	3.89813e-24
396.250000	3.92497e-24
396.200000	3.952e-24
396.150000	3.97921e-24
396.100000	4.00662e-24
396.050000	4.03421e-24
396.000000	4.06199e-24
395.950000	4.08996e-24
395.900000	4.11812e-24
395.850000	4.14648e-24
395.800000	4.17504e-24
395.750000	4.20379e-24
395.700000	4.23274e-24
395.650000	4.26188e-24
395.600000	4.29123e-24
395.550000	4.32078e-24
395.500000	4.35054e-24
395.450000	4.3805e-24
395.400000	4.41066e-24
395.350000	4.44104e-24
395.300000	4.47162e-24
395.250000	4.50241e-24
395.200000	4.53342e-24
395.150000	4.56464e-24
395.100000	4.59607e-24
395.050000	4.62772e-24
395.000000	4.65959e-24
394.950000	4.69168e-24
394.900000	4.72399e-24
394.850000	4.75652e-24
394.800000	4.78927e-24
394.750000	4.82225e-24
394.700000	4.85546e-24
394.650000	4.8889e-24
394.600000	4.92256e-24
394.550000	4.95646e-24
394.500000	4.9906e-24
394.450000	5.02496e-24
394.400000	5.05957e-24
394.350000	5.09441e-24
394.300000	5.12949e-24
394.250000	5.16481e-24
394.200000	5.20038e-24
394.150000	5.23619e-24
394.100000	5.27225e-24
394.050000	5.30856e-24
394.000000	5.34512e-24
393.950000	5.38192e-24
393.900000	5.41899e-24
393.850000	5.4563e-24
393.800000	5.49388e-24
393.750000	5.53171e-24
393.700000	5.56981e-24
393.650000	5.60816e-24
393.600000	5.64678e-24
393.550000	5.68567e-24
393.500000	5.72482e-24
393.450000	5.76425e-24
393.400000	5.80394e-24
393.350000	5.84391e-24
393.300000	5.88415e-24
393.250000	5.92467e-24
393.200000	5.96547e-24
393.150000	6.00656e-24
393.100000	6.04792e-24
393.050000	6.08957e-24
393.000000	6.1315e-24
392.950000	6.17373e-24
392.900000	6.21624e-24
392.850000	6.25905e-24
392.800000	6.30215e-24
392.750000	6.34555e-24
392.700000	6.38925e-24
392.650000	6.43325e-24
392.600000	6.47755e-24
392.550000	6.52216e-24
392.500000	6.56708e-24
392.450000	6.6123e-24
392.400000	6.65784e-24
392.350000	6.70368e-24
392.300000	6.74985e-24
392.250000	6.79633e-24
392.200000	6.84313e-24
392.150000	6.89026e-24
392.100000	6.93771e-24
392.050000	6.98549e-24
392.000000	7.03359e-24
391.950000	7.08203e-24
391.900000	7.1308e-24
391.850000	7.17991e-24
391.800000	7.22935e-24
391.750000	7.27913e-24
391.700000	7.32926e-24
391.650000	7.37974e-24
391.600000	7.43056e-24
391.550000	7.48173e-24
391.500000	7.53325e-24
391.450000	7.58513e-24
391.400000	7.63736e-24
391.350000	7.68996e-24
391.300000	7.74292e-24
391.250000	7.79624e-24
391.200000	7.84993e-24
391.150000	7.90398e-24
391.100000	7.95842e-24
391.050000	8.01322e-24
391.000000	8.06841e-24
390.950000	8.12397e-24
390.900000	8.17992e-24
390.850000	8.23625e-24
390.800000	8.29297e-24
390.750000	8.35008e-24
390.700000	8.40758e-24
390.650000	8.46548e-24
390.600000	8.52378e-24
390.550000	8.58248e-24
390.500000	8.64158e-24
390.450000	8.70109e-24
390.400000	8.76101e-24
390.350000	8.82134e-24
390.300000	8.88209e-24
390.250000	8.94326e-24
390.200000	9.00485e-24
390.150000	9.06686e-24
390.100000	9.1293e-24
390.050000	9.19217e-24
390.000000	9.25547e-24
389.950000	9.31921e-24
389.900000	9.38339e-24
389.850000	9.44801e-24
389.800000	9.51307e-24
389.750000	9.57859e-24
389.700000	9.64455e-24
389.650000	9.71097e-24
389.600000	9.77784e-24
389.550000	9.84518e-24
389.500000	9.91298e-24
389.450000	9.98125e-24
389.400000	1.005e-23
389.350000	1.01192e-23
389.300000	1.01889e-23
389.250000	1.0259e-23
389.200000	1.03297e-23
389.150000	1.04008e-23
389.100000	1.04725e-23
389.050000	1.05446e-23
389.000000	1.06172e-23
388.950000	1.06903e-23
388.900000	1.07639e-23
388.850000	1.08381e-23
388.800000	1.09127e-23
388.750000	1.09879e-23
388.700000	1.10635e-23
388.650000	1.11397e-23
388.600000	1.12164e-23
388.550000	1.12937e-23
388.500000	1.13714e-23
388.450000	1.14498e-23
388.400000	1.15286e-23
388.350000	1.1608e-23
388.300000	1.16879e-23
388.250000	1.17684e-23
388.200000	1.18495e-23
388.150000	1.19311e-23
388.100000	1.20132e-23
388.050000	1.2096e-23
388.000000	1.21793e-23
387.950000	1.22632e-23
387.900000	1.23476e-23
387.850000	1.24326e-23
387.800000	1.25183e-23
387.750000	1.26045e-23
387.700000	1.26913e-23
387.650000	1.27787e-23
387.600000	1.28667e-23
387.550000	1.29553e-23
387.500000	1.30445e-23
387.450000	1.31343e-23
387.400000	1.32248e-23
387.350000	1.33159e-23
387.300000	1.34076e-23
387.250000	1.34999e-23
387.200000	1.35929e-23
387.150000	1.36865e-23
387.100000	1.37807e-23
387.050000	1.38756e-23
387.000000	1.39712e-23
386.950000	1.40674e-23
386.900000	1.41643e-23
386.850000	1.42618e-23
386.800000	1.43601e-23
386.750000	1.44589e-23
386.700000	1.45585e-23
386.650000	1.46588e-23
386.600000	1.47597e-23
386.550000	1.48614e-23
386.500000	1.49637e-23
386.450000	1.50668e-23
386.400000	1.51705e-23
386.350000	1.5275e-23
386.300000	1.53802e-23
386.250000	1.54861e-23
386.200000	1.55928e-23
386.150000	1.57002e-23
386.100000	1.58083e-23
386.050000	1.59172e-23
386.000000	1.60268e-23
385.950000	1.61371e-23
385.900000	1.62483e-23
385.850000	1.63602e-23
385.800000	1.64728e-23
385.750000	1.65863e-23
385.700000	1.67005e-23
385.650000	1.68155e-23
385.600000	1.69313e-23
385.550000	1.70479e-23
385.500000	1.71653e-23
385.450000	1.72836e-23
385.400000	1.74026e-23
385.350000	1.75224e-23
385.300000	1.76431e-23
385.250000	1.77646e-23
385.200000	1.7887e-23
385.150000	1.80101e-23
385.100000	1.81342e-23
385.050000	1.82591e-23
385.000000	1.83848e-23
384.950000	1.85114e-23
384.900000	1.86389e-23
384.850000	1.87673e-23
384.800000	1.88965e-23
384.750000	1.90266e-23
384.700000	1.91577e-23
384.650000	1.92896e-23
384.600000	1.94225e-23
384.550000	1.95562e-23
384.500000	1.96909e-23
384.450000	1.98265e-23
384.400000	1.9963e-23
384.350000	2.01005e-23
384.300000	2.0239e-23
384.250000	2.03783e-23
384.200000	2.05187e-23
384.150000	2.066e-23
384.100000	2.08023e-23
384.050000	2.09455e-23
384.000000	2.10898e-23
383.950000	2.1235e-23
383.900000	2.13813e-23
383.850000	2.15285e-23
383.800000	2.16768e-23
383.750000	2.18261e-23
383.700000	2.19764e-23
383.650000	2.21277e-23
383.600000	2.22801e-23
383.550000	2.24336e-23
383.500000	2.25881e-23
383.450000	2.27436e-23
383.400000	2.29002e-23
383.350000	2.3058e-23
383.300000	2.32168e-23
383.250000	2.33766e-23
383.200000	2.35376e-23
383.150000	2.36997e-23
383.100000	2.3863e-23
383.050000	2.40273e-23
383.000000	2.41928e-23
382.950000	2.43594e-23
382.900000	2.45271e-23
382.850000	2.46961e-23
382.800000	2.48661e-23
382.750000	2.50374e-23
382.700000	2.52098e-23
382.650000	2.53834e-23
382.600000	2.55583e-23
382.550000	2.57343e-23
382.500000	2.59115e-23
382.450000	2.609e-23
382.400000	2.62696e-23
382.350000	2.64505e-23
382.300000	2.66327e-23
382.250000	2.68161e-23
382.200000	2.70008e-23
382.150000	2.71868e-23
382.100000	2.7374e-23
382.050000	2.75625e-23
382.000000	2.77523e-23
381.950000	2.79435e-23
381.900000	2.81359e-23
381.850000	2.83297e-23
381.800000	2.85248e-23
381.750000	2.87212e-23
381.700000	2.8919e-23
381.650000	2.91182e-23
381.600000	2.93187e-23
381.550000	2.95207e-23
381.500000	2.9724e-23
381.450000	2.99287e-23
381.400000	3.01348e-23
381.350000	3.03423e-23
381.300000	3.05513e-23
381.250000	3.07617e-23
381.200000	3.09736e-23
381.150000	3.11869e-23
381.100000	3.14017e-23
381.050000	3.16179e-23
381.000000	3.18357e-23
380.950000	3.20549e-23
380.900000	3.22757e-23
380.850000	3.2498e-23
380.800000	3.27218e-23
380.750000	3.29471e-23
380.700000	3.3174e-23
380.650000	3.34025e-23
380.600000	3.36326e-23
380.550000	3.38642e-23
380.500000	3.40974e-23
380.450000	3.43322e-23
380.400000	3.45687e-23
380.350000	3.48068e-23
380.300000	3.50465e-23
380.250000	3.52878e-23
380.200000	3.55309e-23
380.150000	3.57756e-23
380.100000	3.60219e-23
380.050000	3.627e-23
380.000000	3.65198e-23
379.950000	3.67713e-23
379.900000	3.70246e-23
379.850000	3.72796e-23
379.800000	3.75363e-23
379.750000	3.77948e-23
379.700000	3.80551e-23
379.650000	3.83172e-23
379.600000	3.85811e-23
379.550000	3.88468e-23
379.500000	3.91144e-23
379.450000	3.93837e-23
379.400000	3.9655e-23
379.350000	3.99281e-23
379.300000	4.02031e-23
379.250000	4.048e-23
379.200000	4.07587e-23
379.150000	4.10395e-23
379.100000	4.13221e-23
379.050000	4.16067e-23
379.000000	4.18932e-23
378.950000	4.21818e-23
378.900000	4.24723e-23
378.850000	4.27648e-23
378.800000	4.30593e-23
378.750000	4.33558e-23
378.700000	4.36544e-23
378.650000	4.39551e-23
378.600000	4.42578e-23
378.550000	4.45626e-23
378.500000	4.48695e-23
378.450000	4.51786e-23
378.400000	4.54897e-23
378.350000	4.5803e-23
378.300000	4.61184e-23
378.250000	4.64361e-23
378.200000	4.67559e-23
378.150000	4.70779e-23
378.100000	4.74021e-23
378.050000	4.77286e-23
378.000000	4.80573e-23
377.950000	4.83883e-23
377.900000	4.87215e-23
377.850000	4.90571e-23
377.800000	4.93949e-23
377.750000	4.97351e-23
377.700000	5.00777e-23
377.650000	5.04226e-23
377.600000	5.07698e-23
377.550000	5.11195e-23
377.500000	5.14716e-23
377.450000	5.1826e-23
377.400000	5.2183e-23
377.350000	5.25424e-23
377.300000	5.29042e-23
377.250000	5.32686e-23
377.200000	5.36355e-23
377.150000	5.40049e-23
377.100000	5.43768e-23
377.050000	5.47513e-23
377.000000	5.51284e-23
376.950000	5.55081e-23
376.900000	5.58904e-23
376.850000	5.62753e-23
376.800000	5.66629e-23
376.750000	5.70531e-23
376.700000	5.7446e-23
376.650000	5.78417e-23
376.600000	5.82401e-23
376.550000	5.86412e-23
376.500000	5.9045e-23
376.450000	5.94517e-23
376.400000	5.98611e-23
376.350000	6.02734e-23
376.300000	6.06885e-23
376.250000	6.11065e-23
376.200000	6.15274e-23
376.150000	6.19511e-23
376.100000	6.23778e-23
376.050000	6.28074e-23
376.000000	6.324e-23
375.950000	6.36755e-23
375.900000	6.41141e-23
375.850000	6.45556e-23
375.800000	6.50002e-23
375.750000	6.54479e-23
375.700000	6.58987e-23
375.650000	6.63525e-23
375.600000	6.68095e-23
375.550000	6.72696e-23
375.500000	6.77329e-23
375.450000	6.81994e-23
375.400000	6.86691e-23
375.350000	6.91421e-23
375.300000	6.96183e-23
375.250000	7.00978e-23
375.200000	7.05805e-23
375.150000	7.10666e-23
375.100000	7.15561e-23
375.050000	7.20489e-23
375.000000	7.25451e-23
374.950000	7.30448e-23
374.900000	7.35479e-23
374.850000	7.40544e-23
374.800000	7.45644e-23
374.750000	7.5078e-23
374.700000	7.55951e-23
374.650000	7.61157e-23
374.600000	7.66399e-23
374.550000	7.71678e-23
374.500000	7.76993e-23
374.450000	7.82344e-23
374.400000	7.87732e-23
374.350000	7.93157e-23
374.300000	7.9862e-23
374.250000	8.04121e-23
374.200000	8.09659e-23
374.150000	8.15235e-23
374.100000	8.2085e-23
374.050000	8.26503e-23
374.000000	8.32196e-23
373.950000	8.37927e-23
373.900000	8.43698e-23
373.850000	8.49509e-23
373.800000	8.5536e-23
373.750000	8.61251e-23
373.700000	8.67183e-23
373.650000	8.73155e-23
373.600000	8.79169e-23
373.550000	8.85224e-23
373.500000	8.91321e-23
373.450000	8.9746e-23
373.400000	9.03641e-23
373.350000	9.09865e-23
373.300000	9.16131e-23
373.250000	9.22441e-23
373.200000	9.28794e-23
373.150000	9.35191e-23
373.100000	9.41632e-23
373.050000	9.48117e-23
373.000000	9.54647e-23
372.950000	9.61222e-23
372.900000	9.67843e-23
372.850000	9.74509e-23
372.800000	9.8122e-23
372.750000	9.87978e-23
372.700000	9.94783e-23
372.650000	1.00163e-22
372.600000	1.00853e-22
372.550000	1.01548e-22
372.500000	1.02247e-22
372.450000	1.02952e-22
372.400000	1.03661e-22
372.350000	1.04375e-22
372.300000	1.05093e-22
372.250000	1.05817e-22
372.200000	1.06546e-22
372.150000	1.0728e-22
372.100000	1.08019e-22
372.050000	1.08763e-22
372.000000	1.09512e-22
371.950000	1.10266e-22
371.900000	1.11026e-22
371.850000	1.1179e-22
371.800000	1.1256e-22
371.750000	1.13335e-22
371.700000	1.14116e-22
371.650000	1.14902e-22
371.600000	1.15693e-22
371.550000	1.1649e-22
371.500000	1.17292e-22
371.450000	1.181e-22
371.400000	1.18914e-22
371.350000	1.19733e-22
371.300000	1.20557e-22
371.250000	1.21388e-22
371.200000	1.22224e-22
371.150000	1.23066e-22
371.100000	1.23913e-22
371.050000	1.24767e-22
371.000000	1.25626e-22
370.950000	1.26491e-22
370.900000	1.27362e-22
370.850000	1.2824e-22
370.800000	1.29123e-22
370.750000	1.30012e-22
370.700000	1.30908e-22
370.650000	1.31809e-22
370.600000	1.32717e-22
370.550000	1.33631e-22
370.500000	1.34552e-22
370.450000	1.35478e-22
370.400000	1.36411e-22
370.350000	1.37351e-22
370.300000	1.38297e-22
370.250000	1.39249e-22
370.200000	1.40209e-22
370.150000	1.41174e-22
370.100000	1.42147e-22
370.050000	1.43126e-22
370.000000	1.44111e-22
369.950000	1.45104e-22
369.900000	1.46103e-22
369.850000	1.4711e-22
369.800000	1.48123e-22
369.750000	1.49143e-22
369.700000	1.5017e-22
369.650000	1.51205e-22
369.600000	1.52246e-22
369.550000	1.53295e-22
369.500000	1.5435e-22
369.450000	1.55413e-22
369.400000	1.56484e-22
369.350000	1.57562e-22
369.300000	1.58647e-22
369.250000	1.5974e-22
369.200000	1.6084e-22
369.150000	1.61948e-22
369.100000	1.63063e-22
369.050000	1.64186e-22
369.000000	1.65317e-22
368.950000	1.66456e-22
368.900000	1.67602e-22
368.850000	1.68756e-22
368.800000	1.69919e-22
368.750000	1.71089e-22
368.700000	1.72267e-22
368.650000	1.73454e-22
368.600000	1.74649e-22
368.550000	1.75852e-22
368.500000	1.77063e-22
368.450000	1.78282e-22
368.400000	1.7951e-22
368.350000	1.80747e-22
368.300000	1.81991e-22
368.250000	1.83245e-22
368.200000	1.84507e-22
368.150000	1.85778e-22
368.100000	1.87057e-22
368.050000	1.88346e-22
368.000000	1.89643e-22
367.950000	1.90949e-22
367.900000	1.92264e-22
367.850000	1.93589e-22
367.800000	1.94922e-22
367.750000	1.96265e-22
367.700000	1.97616e-22
367.650000	1.98977e-22
367.600000	2.00348e-22
367.550000	2.01728e-22
367.500000	2.03117e-22
367.450000	2.04516e-22
367.400000	2.05925e-22
367.350000	2.07343e-22
367.300000	2.08771e-22
367.250000	2.10209e-22
367.200000	2.11657e-22
367.150000	2.13115e-22
367.100000	2.14583e-22
367.050000	2.16061e-22
367.000000	2.17549e-22
366.950000	2.19047e-22
366.900000	2.20556e-22
366.850000	2.22075e-22
366.800000	2.23605e-22
366.750000	2.25145e-22
366.700000	2.26696e-22
366.650000	2.28257e-22
366.600000	2.29829e-22
366.550000	2.31412e-22
366.500000	2.33006e-22
366.450000	2.34611e-22
366.400000	2.36227e-22
366.350000	2.37854e-22
366.300000	2.39492e-22
366.250000	2.41142e-22
366.200000	2.42803e-22
366.150000	2.44475e-22
366.100000	2.46159e-22
366.050000	2.47854e-22
366.000000	2.49561e-22
365.950000	2.5128e-22
365.900000	2.53011e-22
365.850000	2.54754e-22
365.800000	2.56508e-22
365.750000	2.58275e-22
365.700000	2.60054e-22
365.650000	2.61845e-22
365.600000	2.63649e-22
365.550000	2.65465e-22
365.500000	2.67293e-22
365.450000	2.69134e-22
365.400000	2.70988e-22
365.350000	2.72854e-22
365.300000	2.74734e-22
365.250000	2.76626e-22
365.200000	2.78531e-22
365.150000	2.8045e-22
365.100000	2.82382e-22
365.050000	2.84327e-22
365.000000	2.86285e-22
364.950000	2.88257e-22
364.900000	2.90242e-22
364.850000	2.92241e-22
364.800000	2.94254e-22
364.750000	2.96281e-22
364.700000	2.98322e-22
364.650000	3.00376e-22
364.600000	3.02445e-22
364.550000	3.04529e-22
364.500000	3.06626e-22
364.450000	3.08738e-22
364.400000	3.10865e-22
364.350000	3.13006e-22
364.300000	3.15162e-22
364.250000	3.17332e-22
364.200000	3.19518e-22
364.150000	3.21719e-22
364.100000	3.23935e-22
364.050000	3.26166e-22
364.000000	3.28413e-22
363.950000	3.30675e-22
363.900000	3.32952e-22
363.850000	3.35246e-22
363.800000	3.37555e-22
363.750000	3.3988e-22
363.700000	3.42221e-22
363.650000	3.44578e-22
363.600000	3.46951e-22
363.550000	3.49341e-22
363.500000	3.51747e-22
363.450000	3.5417e-22
363.400000	3.56609e-22
363.350000	3.59066e-22
363.300000	3.61539e-22
363.250000	3.64029e-22
363.200000	3.66536e-22
363.150000	3.69061e-22
363.100000	3.71603e-22
363.050000	3.74163e-22
363.000000	3.7674e-22
362.950000	3.79335e-22
362.900000	3.81948e-22
362.850000	3.84578e-22
362.800000	3.87227e-22
362.750000	3.89894e-22
362.700000	3.9258e-22
362.650000	3.95284e-22
362.600000	3.98007e-22
362.550000	4.00748e-22
362.500000	4.03508e-22
362.450000	4.06288e-22
362.400000	4.09086e-22
362.350000	4.11904e-22
362.300000	4.14741e-22
362.250000	4.17598e-22
362.200000	4.20474e-22
362.150000	4.2337e-22
362.100000	4.26286e-22
362.050000	4.29223e-22
362.000000	4.32179e-22
361.950000	4.35156e-22
361.900000	4.38153e-22
361.850000	4.41171e-22
361.800000	4.4421e-22
361.750000	4.4727e-22
361.700000	4.5035e-22
361.650000	4.53452e-22
361.600000	4.56576e-22
361.550000	4.59721e-22
361.500000	4.62887e-22
361.450000	4.66075e-22
361.400000	4.69286e-22
361.350000	4.72518e-22
361.300000	4.75773e-22
361.250000	4.7905e-22
361.200000	4.82349e-22
361.150000	4.85672e-22
361.100000	4.89017e-22
361.050000	4.92385e-22
361.000000	4.95777e-22
360.950000	4.99192e-22
360.900000	5.0263e-22
360.850000	5.06092e-22
360.800000	5.09578e-22
360.750000	5.13088e-22
360.700000	5.16622e-22
360.650000	5.20181e-22
360.600000	5.23764e-22
360.550000	5.27372e-22
360.500000	5.31004e-22
360.450000	5.34662e-22
360.400000	5.38344e-22
360.350000	5.42053e-22
360.300000	5.45786e-22
360.250000	5.49546e-22
360.200000	5.53331e-22
360.150000	5.57142e-22
360.100000	5.6098e-22
360.050000	5.64844e-22
360.000000	5.68734e-22
359.950000	5.72652e-22
359.900000	5.76596e-22
359.850000	5.80568e-22
359.800000	5.84567e-22
359.750000	5.88593e-22
359.700000	5.92648e-22
359.650000	5.9673e-22
359.600000	6.0084e-22
359.550000	6.04979e-22
359.500000	6.09146e-22
359.450000	6.13342e-22
359.400000	6.17566e-22
359.350000	6.2182e-22
359.300000	6.26103e-22
359.250000	6.30416e-22
359.200000	6.34758e-22
359.150000	6.3913e-22
359.100000	6.43533e-22
359.050000	6.47965e-22
359.000000	6.52429e-22
358.950000	6.56923e-22
358.900000	6.61448e-22
358.850000	6.66004e-22
358.800000	6.70591e-22
358.750000	6.7521e-22
358.700000	6.79861e-22
358.650000	6.84544e-22
358.600000	6.89259e-22
358.550000	6.94007e-22
358.500000	6.98787e-22
358.450000	7.03601e-22
358.400000	7.08447e-22
358.350000	7.13327e-22
358.300000	7.1824e-22
358.250000	7.23188e-22
358.200000	7.28169e-22
358.150000	7.33185e-22
358.100000	7.38235e-22
358.050000	7.4332e-22
358.000000	7.4844e-22
357.950000	7.53595e-22
357.900000	7.58786e-22
357.850000	7.64013e-22
357.800000	7.69275e-22
357.750000	7.74574e-22
357.700000	7.7991e-22
357.650000	7.85282e-22
357.600000	7.90691e-22
357.550000	7.96137e-22
357.500000	8.01621e-22
357.450000	8.07143e-22
357.400000	8.12703e-22
357.350000	8.18301e-22
357.300000	8.23937e-22
357.250000	8.29613e-22
357.200000	8.35327e-22
357.150000	8.41081e-22
357.100000	8.46874e-22
357.050000	8.52708e-22
357.000000	8.58581e-22
356.950000	8.64495e-22
356.900000	8.7045e-22
356.850000	8.76446e-22
356.800000	8.82483e-22
356.750000	8.88562e-22
356.700000	8.94682e-22
356.650000	9.00845e-22
356.600000	9.0705e-22
356.550000	9.13298e-22
356.500000	9.19589e-22
356.450000	9.25924e-22
356.400000	9.32301e-22
356.350000	9.38723e-22
356.300000	9.45189e-22
356.250000	9.517e-22
356.200000	9.58256e-22
356.150000	9.64856e-22
356.100000	9.71502e-22
356.050000	9.78194e-22
356.000000	9.84932e-22
355.950000	9.91717e-22
355.900000	9.98548e-22
355.850000	1.00543e-21
355.800000	1.01235e-21
355.750000	1.01933e-21
355.700000	1.02635e-21
355.650000	1.03342e-21
355.600000	1.04053e-21
355.550000	1.0477e-21
355.500000	1.05492e-21
355.450000	1.06219e-21
355.400000	1.0695e-21
355.350000	1.07687e-21
355.300000	1.08429e-21
355.250000	1.09176e-21
355.200000	1.09928e-21
355.150000	1.10685e-21
355.100000	1.11447e-21
355.050000	1.12215e-21
355.000000	1.12988e-21
354.950000	1.13766e-21
354.900000	1.1455e-21
354.850000	1.15339e-21
354.800000	1.16133e-21
354.750000	1.16933e-21
354.700000	1.17739e-21
354.650000	1.1855e-21
354.600000	1.19366e-21
354.550000	1.20189e-21
354.500000	1.21017e-21
354.450000	1.2185e-21
354.400000	1.22689e-21
354.350000	1.23535e-21
354.300000	1.24386e-21
354.250000	1.25242e-21
354.200000	1.26105e-21
354.150000	1.26974e-21
354.100000	1.27848e-21
354.050000	1.28729e-21
354.000000	1.29616e-21
353.950000	1.30509e-21
353.900000	1.31408e-21
353.850000	1.32313e-21
353.800000	1.33224e-21
353.750000	1.34142e-21
353.700000	1.35066e-21
353.650000	1.35996e-21
353.600000	1.36933e-21
353.550000	1.37876e-21
353.500000	1.38826e-21
353.450000	1.39782e-21
353.400000	1.40745e-21
353.350000	1.41715e-21
353.300000	1.42691e-21
353.250000	1.43674e-21
353.200000	1.44663e-21
353.150000	1.4566e-21
353.100000	1.46663e-21
353.050000	1.47673e-21
353.000000	1.48691e-21
352.950000	1.49715e-21
352.900000	1.50746e-21
352.850000	1.51785e-21
352.800000	1.5283e-21
352.750000	1.53883e-21
352.700000	1.54943e-21
352.650000	1.5601e-21
352.600000	1.57085e-21
352.550000	1.58167e-21
352.500000	1.59257e-21
352.450000	1.60354e-21
352.400000	1.61458e-21
352.350000	1.6257e-21
352.300000	1.6369e-21
352.250000	1.64818e-21
352.200000	1.65953e-21
352.150000	1.67096e-21
352.100000	1.68247e-21
352.050000	1.69406e-21
352.000000	1.70573e-21
351.950000	1.71748e-21
351.900000	1.72931e-21
351.850000	1.74122e-21
351.800000	1.75322e-21
351.750000	1.7653e-21
351.700000	1.77746e-21
351.650000	1.7897e-21
351.600000	1.80203e-21
351.550000	1.81444e-21
351.500000	1.82694e-21
351.450000	1.83952e-21
351.400000	1.8522e-21
351.350000	1.86495e-21
351.300000	1.8778e-21
351.250000	1.89074e-21
351.200000	1.90376e-21
351.150000	1.91687e-21
351.100000	1.93008e-21
351.050000	1.94337e-21
351.000000	1.95676e-21
350.950000	1.97024e-21
350.900000	1.98381e-21
350.850000	1.99748e-21
350.800000	2.01124e-21
350.750000	2.02509e-21
350.700000	2.03904e-21
350.650000	2.05309e-21
350.600000	2.06723e-21
350.550000	2.08147e-21
350.500000	2.09581e-21
350.450000	2.11025e-21
350.400000	2.12478e-21
350.350000	2.13942e-21
350.300000	2.15416e-21
350.250000	2.169e-21
350.200000	2.18394e-21
350.150000	2.19898e-21
350.100000	2.21413e-21
350.050000	2.22938e-21
350.000000	2.24474e-21
349.950000	2.2602e-21
349.900000	2.27577e-21
349.850000	2.29145e-21
349.800000	2.30723e-21
349.750000	2.32312e-21
349.700000	2.33913e-21
349.650000	2.35524e-21
349.600000	2.37147e-21
349.550000	2.3878e-21
349.500000	2.40425e-21
349.450000	2.42081e-21
349.400000	2.43749e-21
349.350000	2.45428e-21
349.300000	2.47118e-21
349.250000	2.48821e-21
349.200000	2.50535e-21
349.150000	2.52261e-21
349.100000	2.53998e-21
349.050000	2.55748e-21
349.000000	2.5751e-21
348.950000	2.59284e-21
348.900000	2.6107e-21
348.850000	2.62868e-21
348.800000	2.64679e-21
348.750000	2.66502e-21
348.700000	2.68338e-21
348.650000	2.70187e-21
348.600000	2.72048e-21
348.550000	2.73922e-21
348.500000	2.75809e-21
348.450000	2.77709e-21
348.400000	2.79622e-21
348.350000	2.81548e-21
348.300000	2.83487e-21
348.250000	2.8544e-21
348.200000	2.87407e-21
348.150000	2.89386e-21
348.100000	2.9138e-21
348.050000	2.93387e-21
348.000000	2.95408e-21
347.950000	2.97443e-21
347.900000	2.99492e-21
347.850000	3.01555e-21
347.800000	3.03632e-21
347.750000	3.05724e-21
347.700000	3.0783e-21
347.650000	3.09951e-21
347.600000	3.12086e-21
347.550000	3.14236e-21
347.500000	3.164e-21
347.450000	3.1858e-21
347.400000	3.20775e-21
347.350000	3.22984e-21
347.300000	3.25209e-21
347.250000	3.27449e-21
347.200000	3.29705e-21
347.150000	3.31976e-21
347.100000	3.34263e-21
347.050000	3.36566e-21
347.000000	3.38884e-21
346.950000	3.41219e-21
346.900000	3.43569e-21
346.850000	3.45936e-21
346.800000	3.48319e-21
346.750000	3.50719e-21
346.700000	3.53135e-21
346.650000	3.55567e-21
346.600000	3.58017e-21
346.550000	3.60483e-21
346.500000	3.62966e-21
346.450000	3.65467e-21
346.400000	3.67984e-21
346.350000	3.70519e-21
346.300000	3.73072e-21
346.250000	3.75642e-21
346.200000	3.78229e-21
346.150000	3.80835e-21
346.100000	3.83458e-21
346.050000	3.861e-21
346.000000	3.8876e-21
345.950000	3.91438e-21
345.900000	3.94134e-21
345.850000	3.96849e-21
345.800000	3.99583e-21
345.750000	4.02336e-21
345.700000	4.05107e-21
345.650000	4.07898e-21
345.600000	4.10708e-21
345.550000	4.13537e-21
345.500000	4.16386e-21
345.450000	4.19254e-21
345.400000	4.22143e-21
345.350000	4.25051e-21
345.300000	4.27979e-21
345.250000	4.30927e-21
345.200000	4.33896e-21
345.150000	4.36885e-21
345.100000	4.39894e-21
345.050000	4.42925e-21
345.000000	4.45976e-21
344.950000	4.49048e-21
344.900000	4.52141e-21
344.850000	4.55256e-21
344.800000	4.58392e-21
344.750000	4.6155e-21
344.700000	4.6473e-21
344.650000	4.67931e-21
344.600000	4.71155e-21
344.550000	4.744e-21
344.500000	4.77668e-21
344.450000	4.80959e-21
344.400000	4.84272e-21
344.350000	4.87608e-21
344.300000	4.90967e-21
344.250000	4.9435e-21
344.200000	4.97755e-21
344.150000	5.01184e-21
344.100000	5.04637e-21
344.050000	5.08113e-21
344.000000	5.11613e-21
343.950000	5.15138e-21
343.900000	5.18687e-21
343.850000	5.2226e-21
343.800000	5.25858e-21
343.750000	5.2948e-21
343.700000	5.33128e-21
343.650000	5.368e-21
343.600000	5.40498e-21
343.550000	5.44222e-21
343.500000	5.47971e-21
343.450000	5.51746e-21
343.400000	5.55547e-21
343.350000	5.59374e-21
343.300000	5.63227e-21
343.250000	5.67107e-21
343.200000	5.71014e-21
343.150000	5.74948e-21
343.100000	5.78909e-21
343.050000	5.82897e-21
343.000000	5.86912e-21
342.950000	5.90955e-21
342.900000	5.95026e-21
342.850000	5.99125e-21
342.800000	6.03253e-21
342.750000	6.07409e-21
342.700000	6.11593e-21
342.650000	6.15806e-21
342.600000	6.20048e-21
342.550000	6.2432e-21
342.500000	6.28621e-21
342.450000	6.32951e-21
342.400000	6.37312e-21
342.350000	6.41702e-21
342.300000	6.46123e-21
342.250000	6.50574e-21
342.200000	6.55056e-21
342.150000	6.59569e-21
342.100000	6.64112e-21
342.050000	6.68687e-21
342.000000	6.73294e-21
341.950000	6.77932e-21
341.900000	6.82603e-21
341.850000	6.87305e-21
341.800000	6.9204e-21
341.750000	6.96807e-21
341.700000	7.01608e-21
341.650000	7.06441e-21
341.600000	7.11308e-21
341.550000	7.16208e-21
341.500000	7.21142e-21
341.450000	7.2611e-21
341.400000	7.31112e-21
341.350000	7.36149e-21
341.300000	7.4122e-21
341.250000	7.46326e-21
341.200000	7.51468e-21
341.150000	7.56645e-21
341.100000	7.61857e-21
341.050000	7.67106e-21
341.000000	7.7239e-21
340.950000	7.77711e-21
340.900000	7.83069e-21
340.850000	7.88464e-21
340.800000	7.93895e-21
340.750000	7.99365e-21
340.700000	8.04871e-21
340.650000	8.10416e-21
340.600000	8.15999e-21
340.550000	8.21621e-21
340.500000	8.27281e-21
340.450000	8.3298e-21
340.400000	8.38719e-21
340.350000	8.44497e-21
340.300000	8.50315e-21
340.250000	8.56172e-21
340.200000	8.62071e-21
340.150000	8.6801e-21
340.100000	8.73989e-21
340.050000	8.8001e-21
340.000000	8.86073e-21
339.950000	8.92177e-21
339.900000	8.98323e-21
339.850000	9.04512e-21
339.800000	9.10743e-21
339.750000	9.17018e-21
339.700000	9.23335e-21
339.650000	9.29696e-21
339.600000	9.36101e-21
339.550000	9.4255e-21
339.500000	9.49043e-21
339.450000	9.55581e-21
339.400000	9.62164e-21
339.350000	9.68793e-21
339.300000	9.75467e-21
339.250000	9.82187e-21
339.200000	9.88954e-21
339.150000	9.95767e-21
339.100000	1.00263e-20
339.050000	1.00953e-20
339.000000	1.01649e-20
338.950000	1.02349e-20
338.900000	1.03054e-20
338.850000	1.03764e-20
338.800000	1.04479e-20
338.750000	1.05199e-20
338.700000	1.05924e-20
338.650000	1.06653e-20
338.600000	1.07388e-20
338.550000	1.08128e-20
338.500000	1.08873e-20
338.450000	1.09623e-20
338.400000	1.10378e-20
338.350000	1.11138e-20
338.300000	1.11904e-20
338.250000	1.12675e-20
338.200000	1.13451e-20
338.150000	1.14233e-20
338.100000	1.1502e-20
338.050000	1.15812e-20
338.000000	1.1661e-20
337.950000	1.17413e-20
337.900000	1.18222e-20
337.850000	1.19037e-20
337.800000	1.19857e-20
337.750000	1.20683e-20
337.700000	1.21514e-20
337.650000	1.22351e-20
337.600000	1.23194e-20
337.550000	1.24043e-20
337.500000	1.24897e-20
337.450000	1.25758e-20
337.400000	1.26624e-20
337.350000	1.27497e-20
337.300000	1.28375e-20
337.250000	1.29259e-20
337.200000	1.3015e-20
337.150000	1.31046e-20
337.100000	1.31949e-20
337.050000	1.32858e-20
337.000000	1.33774e-20
336.950000	1.34695e-20
336.900000	1.35623e-20
336.850000	1.36558e-20
336.800000	1.37498e-20
336.750000	1.38446e-20
336.700000	1.39399e-20
336.650000	1.4036e-20
336.600000	1.41327e-20
336.550000	1.423e-20
336.500000	1.43281e-20
336.450000	1.44268e-20
336.400000	1.45262e-20
336.350000	1.46262e-20
336.300000	1.4727e-20
336.250000	1.48285e-20
336.200000	1.49306e-20
336.150000	1.50335e-20
336.100000	1.51371e-20
336.050000	1.52413e-20
336.000000	1.53464e-20
335.950000	1.54521e-20
335.900000	1.55585e-20
335.850000	1.56657e-20
335.800000	1.57736e-20
335.750000	1.58823e-20
335.700000	1.59917e-20
335.650000	1.61019e-20
335.600000	1.62128e-20
335.550000	1.63245e-20
335.500000	1.6437e-20
335.450000	1.65502e-20
335.400000	1.66643e-20
335.350000	1.67791e-20
335.300000	1.68947e-20
335.250000	1.70111e-20
335.200000	1.71283e-20
335.150000	1.72463e-20
335.100000	1.73651e-20
335.050000	1.74847e-20
335.000000	1.76052e-20
334.950000	1.77265e-20
334.900000	1.78486e-20
334.850000	1.79716e-20
334.800000	1.80954e-20
334.750000	1.822e-20
334.700000	1.83456e-20
334.650000	1.8472e-20
334.600000	1.85992e-20
334.550000	1.87274e-20
334.500000	1.88564e-20
334.450000	1.89863e-20
334.400000	1.91171e-20
334.350000	1.92488e-20
334.300000	1.93814e-20
334.250000	1.95149e-20
334.200000	1.96494e-20
334.150000	1.97848e-20
334.100000	1.99211e-20
334.050000	2.00583e-20
334.000000	2.01965e-20
333.950000	2.03356e-20
333.900000	2.04757e-20
333.850000	2.06168e-20
333.800000	2.07589e-20
333.750000	2.09019e-20
333.700000	2.10459e-20
333.650000	2.11909e-20
333.600000	2.13369e-20
333.550000	2.14839e-20
333.500000	2.16319e-20
333.450000	2.17809e-20
333.400000	2.1931e-20
333.350000	2.20821e-20
333.300000	2.22342e-20
333.250000	2.23874e-20
333.200000	2.25416e-20
333.150000	2.26969e-20
333.100000	2.28533e-20
333.050000	2.30107e-20
333.000000	2.31693e-20
332.950000	2.33289e-20
332.900000	2.34896e-20
332.850000	2.36515e-20
332.800000	2.38144e-20
332.750000	2.39785e-20
332.700000	2.41437e-20
332.650000	2.431e-20
332.600000	2.44775e-20
332.550000	2.46461e-20
332.500000	2.48159e-20
332.450000	2.49869e-20
332.400000	2.51591e-20
332.350000	2.53324e-20
332.300000	2.55069e-20
332.250000	2.56827e-20
332.200000	2.58596e-20
332.150000	2.60378e-20
332.100000	2.62172e-20
332.050000	2.63978e-20
332.000000	2.65796e-20
331.950000	2.67628e-20
331.900000	2.69472e-20
331.850000	2.71328e-20
331.800000	2.73197e-20
331.750000	2.7508e-20
331.700000	2.76975e-20
331.650000	2.78883e-20
331.600000	2.80805e-20
331.550000	2.82739e-20
331.500000	2.84687e-20
331.450000	2.86649e-20
331.400000	2.88623e-20
331.350000	2.90612e-20
331.300000	2.92614e-20
331.250000	2.9463e-20
331.200000	2.9666e-20
331.150000	2.98704e-20
331.100000	3.00762e-20
331.050000	3.02834e-20
331.000000	3.0492e-20
330.950000	3.07021e-20
330.900000	3.09137e-20
330.850000	3.11266e-20
330.800000	3.13411e-20
330.750000	3.1557e-20
330.700000	3.17744e-20
330.650000	3.19934e-20
330.600000	3.22138e-20
330.550000	3.24357e-20
330.500000	3.26592e-20
330.450000	3.28842e-20
330.400000	3.31108e-20
330.350000	3.33389e-20
330.300000	3.35686e-20
330.250000	3.37999e-20
330.200000	3.40327e-20
330.150000	3.42672e-20
330.100000	3.45033e-20
330.050000	3.4741e-20
330.000000	3.49804e-20
329.950000	3.52214e-20
329.900000	3.54641e-20
329.850000	3.57084e-20
329.800000	3.59544e-20
329.750000	3.62021e-20
329.700000	3.64515e-20
329.650000	3.67027e-20
329.600000	3.69556e-20
329.550000	3.72102e-20
329.500000	3.74665e-20
329.450000	3.77247e-20
329.400000	3.79846e-20
329.350000	3.82463e-20
329.300000	3.85098e-20
329.250000	3.87751e-20
329.200000	3.90423e-20
329.150000	3.93113e-20
329.100000	3.95821e-20
329.050000	3.98548e-20
329.000000	4.01294e-20
328.950000	4.04059e-20
328.900000	4.06843e-20
328.850000	4.09646e-20
328.800000	4.12468e-20
328.750000	4.1531e-20
328.700000	4.18172e-20
328.650000	4.21053e-20
328.600000	4.23954e-20
328.550000	4.26875e-20
328.500000	4.29816e-20
328.450000	4.32777e-20
328.400000	4.35759e-20
328.350000	4.38761e-20
328.300000	4.41784e-20
328.250000	4.44828e-20
328.200000	4.47893e-20
328.150000	4.50979e-20
328.100000	4.54086e-20
328.050000	4.57215e-20
328.000000	4.60365e-20
327.950000	4.63537e-20
327.900000	4.6673e-20
327.850000	4.69946e-20
327.800000	4.73184e-20
327.750000	4.76444e-20
327.700000	4.79727e-20
327.650000	4.83032e-20
327.600000	4.8636e-20
327.550000	4.89711e-20
327.500000	4.93085e-20
327.450000	4.96482e-20
327.400000	4.99903e-20
327.350000	5.03347e-20
327.300000	5.06815e-20
327.250000	5.10307e-20
327.200000	5.13823e-20
327.150000	5.17363e-20
327.100000	5.20928e-20
327.050000	5.24517e-20
327.000000	5.28131e-20
326.950000	5.3177e-20
326.900000	5.35434e-20
326.850000	5.39123e-20
326.800000	5.42837e-20
326.750000	5.46577e-20
326.700000	5.50343e-20
326.650000	5.54135e-20
326.600000	5.57953e-20
326.550000	5.61797e-20
326.500000	5.65668e-20
326.450000	5.69565e-20
326.400000	5.7349e-20
326.350000	5.77441e-20
326.300000	5.8142e-20
326.250000	5.85425e-20
326.200000	5.89459e-20
326.150000	5.9352e-20
326.100000	5.9761e-20
326.050000	6.01727e-20
326.000000	6.05873e-20
325.950000	6.10048e-20
325.900000	6.14251e-20
325.850000	6.18483e-20
325.800000	6.22744e-20
325.750000	6.27035e-20
325.700000	6.31355e-20
325.650000	6.35705e-20
325.600000	6.40085e-20
325.550000	6.44496e-20
325.500000	6.48936e-20
325.450000	6.53407e-20
325.400000	6.57909e-20
325.350000	6.62442e-20
325.300000	6.67007e-20
325.250000	6.71602e-20
325.200000	6.7623e-20
325.150000	6.80889e-20
325.100000	6.8558e-20
325.050000	6.90304e-20
325.000000	6.9506e-20
324.950000	6.99849e-20
324.900000	7.04671e-20
324.850000	7.09526e-20
324.800000	7.14415e-20
324.750000	7.19337e-20
324.700000	7.24294e-20
324.650000	7.29284e-20
324.600000	7.34309e-20
324.550000	7.39368e-20
324.500000	7.44463e-20
324.450000	7.49592e-20
324.400000	7.54757e-20
324.350000	7.59957e-20
324.300000	7.65193e-20
324.250000	7.70466e-20
324.200000	7.75774e-20
324.150000	7.81119e-20
324.100000	7.86501e-20
324.050000	7.91921e-20
324.000000	7.97377e-20
323.950000	8.02871e-20
323.900000	8.08403e-20
323.850000	8.13973e-20
323.800000	8.19581e-20
323.750000	8.25228e-20
323.700000	8.30914e-20
323.650000	8.36639e-20
323.600000	8.42404e-20
323.550000	8.48208e-20
323.500000	8.54052e-20
323.450000	8.59937e-20
323.400000	8.65862e-20
323.350000	8.71828e-20
323.300000	8.77835e-20
323.250000	8.83884e-20
323.200000	8.89974e-20
323.150000	8.96106e-20
323.100000	9.0228e-20
323.050000	9.08497e-20
323.000000	9.14757e-20
322.950000	9.21059e-20
322.900000	9.27406e-20
322.850000	9.33796e-20
322.800000	9.4023e-20
322.750000	9.46708e-20
322.700000	9.53231e-20
322.650000	9.59799e-20
322.600000	9.66412e-20
322.550000	9.73071e-20
322.500000	9.79776e-20
322.450000	9.86527e-20
322.400000	9.93324e-20
322.350000	1.00017e-19
322.300000	1.00706e-19
322.250000	1.014e-19
322.200000	1.02099e-19
322.150000	1.02802e-19
322.100000	1.0351e-19
322.050000	1.04224e-19
322.000000	1.04942e-19
321.950000	1.05665e-19
321.900000	1.06393e-19
321.850000	1.07126e-19
321.800000	1.07864e-19
321.750000	1.08607e-19
321.700000	1.09356e-19
321.650000	1.10109e-19
321.600000	1.10868e-19
321.550000	1.11632e-19
321.500000	1.12401e-19
321.450000	1.13175e-19
321.400000	1.13955e-19
321.350000	1.1474e-19
321.300000	1.15531e-19
321.250000	1.16327e-19
321.200000	1.17128e-19
321.150000	1.17935e-19
321.100000	1.18748e-19
321.050000	1.19566e-19
321.000000	1.2039e-19
320.950000	1.2122e-19
320.900000	1.22055e-19
320.850000	1.22896e-19
320.800000	1.23743e-19
320.750000	1.24595e-19
320.700000	1.25454e-19
320.650000	1.26318e-19
320.600000	1.27189e-19
320.550000	1.28065e-19
320.500000	1.28947e-19
320.450000	1.29836e-19
320.400000	1.30731e-19
320.350000	1.31631e-19
320.300000	1.32538e-19
320.250000	1.33452e-19
320.200000	1.34371e-19
320.150000	1.35297e-19
320.100000	1.36229e-19
320.050000	1.37168e-19
320.000000	1.38113e-19
319.950000	1.39065e-19
319.900000	1.40023e-19
319.850000	1.40988e-19
319.800000	1.41959e-19
319.750000	1.42937e-19
319.700000	1.43922e-19
319.650000	1.44914e-19
319.600000	1.45912e-19
319.550000	1.46918e-19
319.500000	1.4793e-19
319.450000	1.48949e-19
319.400000	1.49976e-19
319.350000	1.51009e-19
319.300000	1.5205e-19
319.250000	1.53097e-19
319.200000	1.54152e-19
319.150000	1.55214e-19
319.100000	1.56284e-19
319.050000	1.57361e-19
319.000000	1.58445e-19
318.950000	1.59537e-19
318.900000	1.60636e-19
318.850000	1.61743e-19
318.800000	1.62857e-19
318.750000	1.6398e-19
318.700000	1.6511e-19
318.650000	1.66247e-19
318.600000	1.67393e-19
318.550000	1.68546e-19
318.500000	1.69708e-19
318.450000	1.70877e-19
318.400000	1.72054e-19
318.350000	1.7324e-19
318.300000	1.74434e-19
318.250000	1.75636e-19
318.200000	1.76846e-19
318.150000	1.78064e-19
318.100000	1.79291e-19
318.050000	1.80527e-19
318.000000	1.81771e-19
317.950000	1.83023e-19
317.900000	1.84284e-19
317.850000	1.85554e-19
317.800000	1.86833e-19
317.750000	1.8812e-19
317.700000	1.89416e-19
317.650000	1.90721e-19
317.600000	1.92036e-19
317.550000	1.93359e-19
317.500000	1.94691e-19
317.450000	1.96033e-19
317.400000	1.97383e-19
317.350000	1.98744e-19
317.300000	2.00113e-19
317.250000	2.01492e-19
317.200000	2.0288e-19
317.150000	2.04278e-19
317.100000	2.05686e-19
317.050000	2.07103e-19
317.000000	2.0853e-19
316.950000	2.09967e-19
316.900000	2.11414e-19
316.850000	2.12871e-19
316.800000	2.14337e-19
316.750000	2.15814e-19
316.700000	2.17301e-19
316.650000	2.18799e-19
316.600000	2.20306e-19
316.550000	2.21825e-19
316.500000	2.23353e-19
316.450000	2.24892e-19
316.400000	2.26442e-19
316.350000	2.28002e-19
316.300000	2.29573e-19
316.250000	2.31155e-19
316.200000	2.32748e-19
316.150000	2.34352e-19
316.100000	2.35966e-19
316.050000	2.37592e-19
316.000000	2.3923e-19
315.950000	2.40878e-19
315.900000	2.42538e-19
315.850000	2.44209e-19
315.800000	2.45892e-19
315.750000	2.47586e-19
315.700000	2.49292e-19
315.650000	2.5101e-19
315.600000	2.5274e-19
315.550000	2.54481e-19
315.500000	2.56235e-19
315.450000	2.58e-19
315.400000	2.59778e-19
315.350000	2.61568e-19
315.300000	2.63371e-19
315.250000	2.65186e-19
315.200000	2.67013e-19
315.150000	2.68853e-19
315.100000	2.70705e-19
315.050000	2.72571e-19
315.000000	2.74449e-19
314.950000	2.7634e-19
314.900000	2.78244e-19
314.850000	2.80162e-19
314.800000	2.82092e-19
314.750000	2.84036e-19
314.700000	2.85993e-19
314.650000	2.87964e-19
314.600000	2.89948e-19
314.550000	2.91946e-19
314.500000	2.93958e-19
314.450000	2.95983e-19
314.400000	2.98023e-19
314.350000	3.00077e-19
314.300000	3.02144e-19
314.250000	3.04226e-19
314.200000	3.06323e-19
314.150000	3.08434e-19
314.100000	3.10559e-19
314.050000	3.12699e-19
314.000000	3.14854e-19
313.950000	3.17023e-19
313.900000	3.19208e-19
313.850000	3.21407e-19
313.800000	3.23622e-19
313.750000	3.25852e-19
313.700000	3.28098e-19
313.650000	3.30358e-19
313.600000	3.32635e-19
313.550000	3.34927e-19
313.500000	3.37235e-19
313.450000	3.39559e-19
313.400000	3.41899e-19
313.350000	3.44255e-19
313.300000	3.46627e-19
313.250000	3.49015e-19
313.200000	3.5142e-19
313.150000	3.53842e-19
313.100000	3.5628e-19
313.050000	3.58735e-19
313.000000	3.61207e-19
312.950000	3.63696e-19
312.900000	3.66203e-19
312.850000	3.68726e-19
312.800000	3.71267e-19
312.750000	3.73825e-19
312.700000	3.76401e-19
312.650000	3.78995e-19
312.600000	3.81607e-19
312.550000	3.84236e-19
312.500000	3.86884e-19
312.450000	3.8955e-19
312.400000	3.92234e-19
312.350000	3.94937e-19
312.300000	3.97659e-19
312.250000	4.00399e-19
312.200000	4.03158e-19
312.150000	4.05936e-19
312.100000	4.08733e-19
312.050000	4.1155e-19
312.000000	4.14386e-19
311.950000	4.17241e-19
311.900000	4.20117e-19
311.850000	4.23012e-19
311.800000	4.25927e-19
311.750000	4.28862e-19
311.700000	4.31817e-19
311.650000	4.34793e-19
311.600000	4.37789e-19
311.550000	4.40806e-19
311.500000	4.43843e-19
311.450000	4.46902e-19
311.400000	4.49981e-19
311.350000	4.53082e-19
311.300000	4.56204e-19
311.250000	4.59348e-19
311.200000	4.62513e-19
311.150000	4.65701e-19
311.100000	4.6891e-19
311.050000	4.72141e-19
311.000000	4.75394e-19
310.950000	4.7867e-19
310.900000	4.81969e-19
310.850000	4.8529e-19
310.800000	4.88634e-19
310.750000	4.92002e-19
310.700000	4.95392e-19
310.650000	4.98806e-19
310.600000	5.02243e-19
310.550000	5.05704e-19
310.500000	5.09189e-19
310.450000	5.12698e-19
310.400000	5.16231e-19
310.350000	5.19788e-19
310.300000	5.2337e-19
310.250000	5.26977e-19
310.200000	5.30608e-19
310.150000	5.34265e-19
310.100000	5.37946e-19
310.050000	5.41653e-19
310.000000	5.45386e-19
309.950000	5.49144e-19
309.900000	5.52928e-19
309.850000	5.56739e-19
309.800000	5.60575e-19
309.750000	5.64438e-19
309.700000	5.68328e-19
309.650000	5.72244e-19
309.600000	5.76188e-19
309.550000	5.80158e-19
309.500000	5.84156e-19
309.450000	5.88182e-19
309.400000	5.92235e-19
309.350000	5.96316e-19
309.300000	6.00425e-19
309.250000	6.04563e-19
309.200000	6.08729e-19
309.150000	6.12924e-19
309.100000	6.17148e-19
309.050000	6.21401e-19
309.000000	6.25683e-19
308.950000	6.29995e-19
308.900000	6.34336e-19
308.850000	6.38707e-19
308.800000	6.43109e-19
308.750000	6.4754e-19
308.700000	6.52003e-19
308.650000	6.56496e-19
308.600000	6.6102e-19
308.550000	6.65575e-19
308.500000	6.70162e-19
308.450000	6.7478e-19
308.400000	6.7943e-19
308.350000	6.84112e-19
308.300000	6.88827e-19
308.250000	6.93573e-19
308.200000	6.98353e-19
308.150000	7.03165e-19
308.100000	7.08011e-19
308.050000	7.1289e-19
308.000000	7.17803e-19
307.950000	7.2275e-19
307.900000	7.2773e-19
307.850000	7.32745e-19
307.800000	7.37795e-19
307.750000	7.42879e-19
307.700000	7.47998e-19
307.650000	7.53153e-19
307.600000	7.58343e-19
307.550000	7.63569e-19
307.500000	7.68831e-19
307.450000	7.74129e-19
307.400000	7.79464e-19
307.350000	7.84836e-19
307.300000	7.90244e-19
307.250000	7.9569e-19
307.200000	8.01173e-19
307.150000	8.06695e-19
307.100000	8.12254e-19
307.050000	8.17851e-19
307.000000	8.23487e-19
306.950000	8.29162e-19
306.900000	8.34876e-19
306.850000	8.4063e-19
306.800000	8.46423e-19
306.750000	8.52256e-19
306.700000	8.58129e-19
306.650000	8.64043e-19
306.600000	8.69997e-19
306.550000	8.75992e-19
306.500000	8.82029e-19
306.450000	8.88108e-19
306.400000	8.94228e-19
306.350000	9.0039e-19
306.300000	9.06595e-19
306.250000	9.12843e-19
306.200000	9.19134e-19
306.150000	9.25468e-19
306.100000	9.31846e-19
306.050000	9.38267e-19
306.000000	9.44733e-19
305.950000	9.51244e-19
305.900000	9.57799e-19
305.850000	9.644e-19
305.800000	9.71046e-19
305.750000	9.77738e-19
305.700000	9.84476e-19
305.650000	9.9126e-19
305.600000	9.98091e-19
305.550000	1.00497e-18
305.500000	1.0119e-18
305.450000	1.01887e-18
305.400000	1.02589e-18
305.350000	1.03296e-18
305.300000	1.04008e-18
305.250000	1.04725e-18
305.200000	1.05446e-18
305.150000	1.06173e-18
305.100000	1.06905e-18
305.050000	1.07641e-18
305.000000	1.08383e-18
304.950000	1.0913e-18
304.900000	1.09882e-18
304.850000	1.10639e-18
304.800000	1.11402e-18
304.750000	1.1217e-18
304.700000	1.12943e-18
304.650000	1.13721e-18
304.600000	1.14505e-18
304.550000	1.15294e-18
304.500000	1.16088e-18
304.450000	1.16888e-18
304.400000	1.17694e-18
304.350000	1.18505e-18
304.300000	1.19322e-18
304.250000	1.20144e-18
304.200000	1.20972e-18
304.150000	1.21806e-18
304.100000	1.22645e-18
304.050000	1.2349e-18
304.000000	1.24341e-18
303.950000	1.25198e-18
303.900000	1.26061e-18
303.850000	1.2693e-18
303.800000	1.27805e-18
303.750000	1.28685e-18
303.700000	1.29572e-18
303.650000	1.30465e-18
303.600000	1.31364e-18
303.550000	1.3227e-18
303.500000	1.33181e-18
303.450000	1.34099e-18
303.400000	1.35023e-18
303.350000	1.35954e-18
303.300000	1.36891e-18
303.250000	1.37834e-18
303.200000	1.38784e-18
303.150000	1.3974e-18
303.100000	1.40703e-18
303.050000	1.41673e-18
303.000000	1.42649e-18
302.950000	1.43633e-18
302.900000	1.44622e-18
302.850000	1.45619e-18
302.800000	1.46623e-18
302.750000	1.47633e-18
302.700000	1.48651e-18
302.650000	1.49675e-18
302.600000	1.50707e-18
302.550000	1.51745e-18
302.500000	1.52791e-18
302.450000	1.53844e-18
302.400000	1.54904e-18
302.350000	1.55972e-18
302.300000	1.57047e-18
302.250000	1.58129e-18
302.200000	1.59219e-18
302.150000	1.60316e-18
302.100000	1.61421e-18
302.050000	1.62533e-18
302.000000	1.63653e-18
301.950000	1.64781e-18
301.900000	1.65917e-18
301.850000	1.6706e-18
301.800000	1.68212e-18
301.750000	1.69371e-18
301.700000	1.70538e-18
301.650000	1.71714e-18
301.600000	1.72897e-18
301.550000	1.74088e-18
301.500000	1.75288e-18
301.450000	1.76496e-18
301.400000	1.77713e-18
301.350000	1.78937e-18
301.300000	1.80171e-18
301.250000	1.81412e-18
301.200000	1.82663e-18
301.150000	1.83921e-18
301.100000	1.85189e-18
301.050000	1.86465e-18
301.000000	1.8775e-18
300.950000	1.89044e-18
300.900000	1.90347e-18
300.850000	1.91659e-18
300.800000	1.9298e-18
300.750000	1.9431e-18
300.700000	1.95649e-18
300.650000	1.96997e-18
300.600000	1.98355e-18
300.550000	1.99722e-18
300.500000	2.01099e-18
300.450000	2.02484e-18
300.400000	2.0388e-18
300.350000	2.05285e-18
300.300000	2.067e-18
300.250000	2.08124e-18
300.200000	2.09559e-18
300.150000	2.11003e-18
300.100000	2.12457e-18
300.050000	2.13921e-18
300.000000	2.15396e-18
299.950000	2.1688e-18
299.900000	2.18375e-18
299.850000	2.1988e-18
299.800000	2.21395e-18
299.750000	2.22921e-18
299.700000	2.24458e-18
299.650000	2.26004e-18
299.600000	2.27562e-18
299.550000	2.2913e-18
299.500000	2.3071e-18
299.450000	2.323e-18
299.400000	2.33901e-18
299.350000	2.35513e-18
299.300000	2.37136e-18
299.250000	2.3877e-18
299.200000	2.40416e-18
299.150000	2.42073e-18
299.100000	2.43741e-18
299.050000	2.45421e-18
299.000000	2.47112e-18
298.950000	2.48815e-18
298.900000	2.5053e-18
298.850000	2.52257e-18
298.800000	2.53995e-18
298.750000	2.55746e-18
298.700000	2.57508e-18
298.650000	2.59283e-18
298.600000	2.6107e-18
298.550000	2.62869e-18
298.500000	2.64681e-18
298.450000	2.66505e-18
298.400000	2.68342e-18
298.350000	2.70191e-18
298.300000	2.72054e-18
298.250000	2.73929e-18
298.200000	2.75817e-18
298.150000	2.77717e-18
298.100000	2.79631e-18
298.050000	2.81559e-18
298.000000	2.83499e-18
297.950000	2.85453e-18
297.900000	2.8742e-18
297.850000	2.89401e-18
297.800000	2.91396e-18
297.750000	2.93404e-18
297.700000	2.95426e-18
297.650000	2.97463e-18
297.600000	2.99513e-18
297.550000	3.01577e-18
297.500000	3.03655e-18
297.450000	3.05748e-18
297.400000	3.07855e-18
297.350000	3.09977e-18
297.300000	3.12114e-18
297.250000	3.14265e-18
297.200000	3.16431e-18
297.150000	3.18612e-18
297.100000	3.20807e-18
297.050000	3.23018e-18
297.000000	3.25245e-18
296.950000	3.27486e-18
296.900000	3.29743e-18
296.850000	3.32016e-18
296.800000	3.34304e-18
296.750000	3.36608e-18
296.700000	3.38928e-18
296.650000	3.41264e-18
296.600000	3.43616e-18
296.550000	3.45985e-18
296.500000	3.48369e-18
296.450000	3.5077e-18
296.400000	3.53188e-18
296.350000	3.55622e-18
296.300000	3.58073e-18
296.250000	3.60541e-18
296.200000	3.63026e-18
296.150000	3.65528e-18
296.100000	3.68047e-18
296.050000	3.70584e-18
296.000000	3.73138e-18
295.950000	3.7571e-18
295.900000	3.78299e-18
295.850000	3.80907e-18
295.800000	3.83532e-18
295.750000	3.86175e-18
295.700000	3.88837e-18
295.650000	3.91517e-18
295.600000	3.94215e-18
295.550000	3.96932e-18
295.500000	3.99668e-18
295.450000	4.02423e-18
295.400000	4.05196e-18
295.350000	4.07989e-18
295.300000	4.10801e-18
295.250000	4.13632e-18
295.200000	4.16483e-18
295.150000	4.19354e-18
295.100000	4.22244e-18
295.050000	4.25154e-18
295.000000	4.28084e-18
294.950000	4.31035e-18
294.900000	4.34006e-18
294.850000	4.36997e-18
294.800000	4.40009e-18
294.750000	4.43042e-18
294.700000	4.46095e-18
294.650000	4.4917e-18
294.600000	4.52266e-18
294.550000	4.55383e-18
294.500000	4.58521e-18
294.450000	4.61682e-18
294.400000	4.64864e-18
294.350000	4.68068e-18
294.300000	4.71294e-18
294.250000	4.74542e-18
294.200000	4.77813e-18
294.150000	4.81106e-18
294.100000	4.84422e-18
294.050000	4.87761e-18
294.000000	4.91123e-18
293.950000	4.94508e-18
293.900000	4.97916e-18
293.850000	5.01348e-18
293.800000	5.04803e-18
293.750000	5.08283e-18
293.700000	5.11786e-18
293.650000	5.15313e-18
293.600000	5.18865e-18
293.550000	5.22441e-18
293.500000	5.26042e-18
293.450000	5.29668e-18
293.400000	5.33318e-18
293.350000	5.36994e-18
293.300000	5.40696e-18
293.250000	5.44422e-18
293.200000	5.48175e-18
293.150000	5.51953e-18
293.100000	5.55757e-18
293.050000	5.59588e-18
293.000000	5.63445e-18
292.950000	5.67328e-18
292.900000	5.71238e-18
292.850000	5.75176e-18
292.800000	5.7914e-18
292.750000	5.83132e-18
292.700000	5.87151e-18
292.650000	5.91198e-18
292.600000	5.95273e-18
292.550000	5.99376e-18
292.500000	6.03507e-18
292.450000	6.07666e-18
292.400000	6.11855e-18
292.350000	6.16072e-18
292.300000	6.20318e-18
292.250000	6.24594e-18
292.200000	6.28899e-18
292.150000	6.33234e-18
292.100000	6.37598e-18
292.050000	6.41993e-18
292.000000	6.46418e-18
291.950000	6.50873e-18
291.900000	6.55359e-18
291.850000	6.59876e-18
291.800000	6.64425e-18
291.750000	6.69004e-18
291.700000	6.73615e-18
291.650000	6.78258e-18
291.600000	6.82933e-18
291.550000	6.87641e-18
291.500000	6.9238e-18
291.450000	6.97152e-18
291.400000	7.01958e-18
291.350000	7.06796e-18
291.300000	7.11668e-18
291.250000	7.16573e-18
291.200000	7.21512e-18
291.150000	7.26485e-18
291.100000	7.31492e-18
291.050000	7.36534e-18
291.000000	7.41611e-18
290.950000	7.46722e-18
290.900000	7.51869e-18
290.850000	7.57052e-18
290.800000	7.6227e-18
290.750000	7.67524e-18
290.700000	7.72814e-18
290.650000	7.78141e-18
290.600000	7.83504e-18
290.550000	7.88905e-18
290.500000	7.94342e-18
290.450000	7.99818e-18
290.400000	8.0533e-18
290.350000	8.10881e-18
290.300000	8.1647e-18
290.250000	8.22098e-18
290.200000	8.27765e-18
290.150000	8.3347e-18
290.100000	8.39215e-18
290.050000	8.44999e-18
290.000000	8.50824e-18
289.950000	8.56688e-18
289.900000	8.62593e-18
289.850000	8.68539e-18
289.800000	8.74525e-18
289.750000	8.80553e-18
289.700000	8.86623e-18
289.650000	8.92734e-18
289.600000	8.98887e-18
289.550000	9.05083e-18
289.500000	9.11322e-18
289.450000	9.17603e-18
289.400000	9.23928e-18
289.350000	9.30296e-18
289.300000	9.36709e-18
289.250000	9.43165e-18
289.200000	9.49666e-18
289.150000	9.56212e-18
289.100000	9.62803e-18
289.050000	9.69439e-18
289.000000	9.76122e-18
288.950000	9.8285e-18
288.900000	9.89624e-18
288.850000	9.96446e-18
288.800000	1.00331e-17
288.750000	1.01023e-17
288.700000	1.01719e-17
288.650000	1.0242e-17
288.600000	1.03126e-17
288.550000	1.03837e-17
288.500000	1.04553e-17
288.450000	1.05274e-17
288.400000	1.05999e-17
288.350000	1.0673e-17
288.300000	1.07466e-17
288.250000	1.08206e-17
288.200000	1.08952e-17
288.150000	1.09703e-17
288.100000	1.10459e-17
288.050000	1.11221e-17
288.000000	1.11987e-17
287.950000	1.12759e-17
287.900000	1.13536e-17
287.850000	1.14319e-17
287.800000	1.15107e-17
287.750000	1.15901e-17
287.700000	1.16699e-17
287.650000	1.17504e-17
287.600000	1.18314e-17
287.550000	1.19129e-17
287.500000	1.1995e-17
287.450000	1.20777e-17
287.400000	1.2161e-17
287.350000	1.22448e-17
287.300000	1.23292e-17
287.250000	1.24142e-17
287.200000	1.24998e-17
287.150000	1.25859e-17
287.100000	1.26727e-17
287.050000	1.276e-17
287.000000	1.2848e-17
286.950000	1.29365e-17
286.900000	1.30257e-17
286.850000	1.31155e-17
286.800000	1.32059e-17
286.750000	1.32969e-17
286.700000	1.33886e-17
286.650000	1.34809e-17
286.600000	1.35738e-17
286.550000	1.36674e-17
286.500000	1.37616e-17
286.450000	1.38564e-17
286.400000	1.39519e-17
286.350000	1.40481e-17
286.300000	1.41449e-17
286.250000	1.42424e-17
286.200000	1.43406e-17
286.150000	1.44395e-17
286.100000	1.4539e-17
286.050000	1.46392e-17
286.000000	1.47401e-17
285.950000	1.48417e-17
285.900000	1.4944e-17
285.850000	1.50471e-17
285.800000	1.51508e-17
285.750000	1.52552e-17
285.700000	1.53604e-17
285.650000	1.54662e-17
285.600000	1.55729e-17
285.550000	1.56802e-17
285.500000	1.57883e-17
285.450000	1.58971e-17
285.400000	1.60067e-17
285.350000	1.6117e-17
285.300000	1.62281e-17
285.250000	1.634e-17
285.200000	1.64526e-17
285.150000	1.6566e-17
285.100000	1.66802e-17
285.050000	1.67952e-17
285.000000	1.6911e-17
284.950000	1.70275e-17
284.900000	1.71449e-17
284.850000	1.72631e-17
284.800000	1.73821e-17
284.750000	1.75019e-17
284.700000	1.76226e-17
284.650000	1.7744e-17
284.600000	1.78664e-17
284.550000	1.79895e-17
284.500000	1.81135e-17
284.450000	1.82384e-17
284.400000	1.83641e-17
284.350000	1.84907e-17
284.300000	1.86181e-17
284.250000	1.87465e-17
284.200000	1.88757e-17
284.150000	1.90058e-17
284.100000	1.91368e-17
284.050000	1.92687e-17
284.000000	1.94016e-17
283.950000	1.95353e-17
283.900000	1.967e-17
283.850000	1.98056e-17
283.800000	1.99421e-17
283.750000	2.00796e-17
283.700000	2.0218e-17
283.650000	2.03573e-17
283.600000	2.04977e-17
283.550000	2.0639e-17
283.500000	2.07812e-17
283.450000	2.09245e-17
283.400000	2.10687e-17
283.350000	2.1214e-17
283.300000	2.13602e-17
283.250000	2.15074e-17
283.200000	2.16557e-17
283.150000	2.1805e-17
283.100000	2.19553e-17
283.050000	2.21066e-17
283.000000	2.2259e-17
282.950000	2.24124e-17
282.900000	2.25669e-17
282.850000	2.27225e-17
282.800000	2.28791e-17
282.750000	2.30369e-17
282.700000	2.31957e-17
282.650000	2.33555e-17
282.600000	2.35165e-17
282.550000	2.36787e-17
282.500000	2.38419e-17
282.450000	2.40062e-17
282.400000	2.41717e-17
282.350000	2.43383e-17
282.300000	2.45061e-17
282.250000	2.4675e-17
282.200000	2.48451e-17
282.150000	2.50164e-17
282.100000	2.51889e-17
282.050000	2.53625e-17
282.000000	2.55373e-17
281.950000	2.57134e-17
281.900000	2.58906e-17
281.850000	2.60691e-17
281.800000	2.62488e-17
281.750000	2.64298e-17
281.700000	2.66119e-17
281.650000	2.67954e-17
281.600000	2.69801e-17
281.550000	2.71661e-17
281.500000	2.73534e-17
281.450000	2.75419e-17
281.400000	2.77318e-17
281.350000	2.79229e-17
281.300000	2.81154e-17
281.250000	2.83092e-17
281.200000	2.85044e-17
281.150000	2.87009e-17
281.100000	2.88987e-17
281.050000	2.9098e-17
281.000000	2.92985e-17
280.950000	2.95005e-17
280.900000	2.97039e-17
280.850000	2.99086e-17
280.800000	3.01148e-17
280.750000	3.03224e-17
280.700000	3.05314e-17
280.650000	3.07419e-17
280.600000	3.09538e-17
280.550000	3.11672e-17
280.500000	3.13821e-17
280.450000	3.15984e-17
280.400000	3.18162e-17
280.350000	3.20356e-17
280.300000	3.22564e-17
280.250000	3.24788e-17
280.200000	3.27027e-17
280.150000	3.29281e-17
280.100000	3.31551e-17
280.050000	3.33837e-17
280.000000	3.36138e-17
279.950000	3.38455e-17
279.900000	3.40788e-17
279.850000	3.43138e-17
279.800000	3.45503e-17
279.750000	3.47885e-17
279.700000	3.50283e-17
279.650000	3.52698e-17
279.600000	3.55129e-17
279.550000	3.57577e-17
279.500000	3.60042e-17
279.450000	3.62524e-17
279.400000	3.65023e-17
279.350000	3.6754e-17
279.300000	3.70073e-17
279.250000	3.72625e-17
279.200000	3.75193e-17
279.150000	3.7778e-17
279.100000	3.80384e-17
279.050000	3.83006e-17
279.000000	3.85647e-17
278.950000	3.88305e-17
278.900000	3.90982e-17
278.850000	3.93677e-17
278.800000	3.96391e-17
278.750000	3.99124e-17
278.700000	4.01875e-17
278.650000	4.04646e-17
278.600000	4.07435e-17
278.550000	4.10244e-17
278.500000	4.13072e-17
278.450000	4.1592e-17
278.400000	4.18787e-17
278.350000	4.21674e-17
278.300000	4.24581e-17
278.250000	4.27508e-17
278.200000	4.30455e-17
278.150000	4.33423e-17
278.100000	4.36411e-17
278.050000	4.39419e-17
278.000000	4.42448e-17
277.950000	4.45499e-17
277.900000	4.4857e-17
277.850000	4.51662e-17
277.800000	4.54776e-17
277.750000	4.57911e-17
277.700000	4.61068e-17
277.650000	4.64246e-17
277.600000	4.67447e-17
277.550000	4.70669e-17
277.500000	4.73914e-17
277.450000	4.77181e-17
277.400000	4.80471e-17
277.350000	4.83783e-17
277.300000	4.87118e-17
277.250000	4.90476e-17
277.200000	4.93857e-17
277.150000	4.97262e-17
277.100000	5.0069e-17
277.050000	5.04142e-17
277.000000	5.07617e-17
276.950000	5.11117e-17
276.900000	5.1464e-17
276.850000	5.18188e-17
276.800000	5.21761e-17
276.750000	5.25358e-17
276.700000	5.28979e-17
276.650000	5.32626e-17
276.600000	5.36298e-17
276.550000	5.39995e-17
276.500000	5.43718e-17
276.450000	5.47466e-17
276.400000	5.51241e-17
276.350000	5.55041e-17
276.300000	5.58867e-17
276.250000	5.6272e-17
276.200000	5.66599e-17
276.150000	5.70506e-17
276.100000	5.74439e-17
276.050000	5.78399e-17
276.000000	5.82386e-17
275.950000	5.86401e-17
275.900000	5.90444e-17
275.850000	5.94514e-17
275.800000	5.98613e-17
275.750000	6.0274e-17
275.700000	6.06895e-17
275.650000	6.11079e-17
275.600000	6.15292e-17
275.550000	6.19534e-17
275.500000	6.23805e-17
275.450000	6.28105e-17
275.400000	6.32436e-17
275.350000	6.36796e-17
275.300000	6.41186e-17
275.250000	6.45606e-17
275.200000	6.50057e-17
275.150000	6.54539e-17
275.100000	6.59051e-17
275.050000	6.63595e-17
275.000000	6.6817e-17
274.950000	6.72776e-17
274.900000	6.77414e-17
274.850000	6.82084e-17
274.800000	6.86787e-17
274.750000	6.91521e-17
274.700000	6.96289e-17
274.650000	7.01089e-17
274.600000	7.05923e-17
274.550000	7.10789e-17
274.500000	7.1569e-17
274.450000	7.20624e-17
274.400000	7.25592e-17
274.350000	7.30594e-17
274.300000	7.35631e-17
274.250000	7.40703e-17
274.200000	7.45809e-17
274.150000	7.50951e-17
274.100000	7.56128e-17
274.050000	7.61341e-17
274.000000	7.6659e-17
273.950000	7.71875e-17
273.900000	7.77196e-17
273.850000	7.82554e-17
273.800000	7.8795e-17
273.750000	7.93382e-17
273.700000	7.98852e-17
273.650000	8.04359e-17
273.600000	8.09905e-17
273.550000	8.15488e-17
273.500000	8.2111e-17
273.450000	8.26771e-17
273.400000	8.32471e-17
273.350000	8.38211e-17
273.300000	8.43989e-17
273.250000	8.49808e-17
273.200000	8.55667e-17
273.150000	8.61566e-17
273.100000	8.67506e-17
273.050000	8.73487e-17
273.000000	8.79509e-17
272.950000	8.85573e-17
272.900000	8.91678e-17
272.850000	8.97826e-17
272.800000	9.04015e-17
272.750000	9.10248e-17
272.700000	9.16524e-17
272.650000	9.22842e-17
272.600000	9.29205e-17
272.550000	9.35611e-17
272.500000	9.42062e-17
272.450000	9.48556e-17
272.400000	9.55096e-17
272.350000	9.61681e-17
272.300000	9.68311e-17
272.250000	9.74987e-17
272.200000	9.81709e-17
272.150000	9.88477e-17
272.100000	9.95292e-17
272.050000	1.00215e-16
272.000000	1.00906e-16
271.950000	1.01602e-16
271.900000	1.02303e-16
271.850000	1.03008e-16
271.800000	1.03718e-16
271.750000	1.04433e-16
271.700000	1.05153e-16
271.650000	1.05878e-16
271.600000	1.06608e-16
271.550000	1.07343e-16
271.500000	1.08083e-16
271.450000	1.08828e-16
271.400000	1.09579e-16
271.350000	1.10334e-16
271.300000	1.11095e-16
271.250000	1.11861e-16
271.200000	1.12632e-16
271.150000	1.13408e-16
271.100000	1.1419e-16
271.050000	1.14978e-16
271.000000	1.1577e-16
270.950000	1.16569e-16
270.900000	1.17372e-16
270.850000	1.18181e-16
270.800000	1.18996e-16
270.750000	1.19817e-16
270.700000	1.20643e-16
270.650000	1.21475e-16
270.600000	1.22312e-16
270.550000	1.23155e-16
270.500000	1.24004e-16
270.450000	1.24859e-16
270.400000	1.2572e-16
270.350000	1.26587e-16
270.300000	1.2746e-16
270.250000	1.28339e-16
270.200000	1.29223e-16
270.150000	1.30114e-16
270.100000	1.31011e-16
270.050000	1.31915e-16
270.000000	1.32824e-16
269.950000	1.3374e-16
269.900000	1.34662e-16
269.850000	1.35591e-16
269.800000	1.36525e-16
269.750000	1.37467e-16
269.700000	1.38414e-16
269.650000	1.39369e-16
269.600000	1.4033e-16
269.550000	1.41297e-16
269.500000	1.42271e-16
269.450000	1.43252e-16
269.400000	1.4424e-16
269.350000	1.45234e-16
269.300000	1.46236e-16
269.250000	1.47244e-16
269.200000	1.48259e-16
269.150000	1.49281e-16
269.100000	1.50311e-16
269.050000	1.51347e-16
269.000000	1.52391e-16
268.950000	1.53441e-16
268.900000	1.54499e-16
268.850000	1.55564e-16
268.800000	1.56637e-16
268.750000	1.57717e-16
268.700000	1.58804e-16
268.650000	1.59899e-16
268.600000	1.61002e-16
268.550000	1.62112e-16
268.500000	1.6323e-16
268.450000	1.64355e-16
268.400000	1.65488e-16
268.350000	1.66629e-16
268.300000	1.67778e-16
268.250000	1.68935e-16
268.200000	1.701e-16
268.150000	1.71272e-16
268.100000	1.72453e-16
268.050000	1.73642e-16
268.000000	1.7484e-16
267.950000	1.76045e-16
267.900000	1.77259e-16
267.850000	1.78481e-16
267.800000	1.79712e-16
267.750000	1.80951e-16
267.700000	1.82198e-16
267.650000	1.83455e-16
267.600000	1.8472e-16
267.550000	1.85993e-16
267.500000	1.87276e-16
267.450000	1.88567e-16
267.400000	1.89867e-16
267.350000	1.91176e-16
267.300000	1.92494e-16
267.250000	1.93821e-16
267.200000	1.95158e-16
267.150000	1.96503e-16
267.100000	1.97858e-16
267.050000	1.99222e-16
267.000000	2.00596e-16
266.950000	2.01979e-16
266.900000	2.03372e-16
266.850000	2.04774e-16
266.800000	2.06186e-16
266.750000	2.07608e-16
266.700000	2.09039e-16
266.650000	2.1048e-16
266.600000	2.11932e-16
266.550000	2.13393e-16
266.500000	2.14864e-16
266.450000	2.16346e-16
266.400000	2.17837e-16
266.350000	2.19339e-16
266.300000	2.20852e-16
266.250000	2.22375e-16
266.200000	2.23908e-16
266.150000	2.25452e-16
266.100000	2.27006e-16
266.050000	2.28571e-16
266.000000	2.30147e-16
265.950000	2.31734e-16
265.900000	2.33332e-16
265.850000	2.34941e-16
265.800000	2.36561e-16
265.750000	2.38192e-16
265.700000	2.39834e-16
265.650000	2.41488e-16
265.600000	2.43153e-16
265.550000	2.4483e-16
265.500000	2.46518e-16
265.450000	2.48217e-16
265.400000	2.49929e-16
265.350000	2.51652e-16
265.300000	2.53387e-16
265.250000	2.55135e-16
265.200000	2.56894e-16
265.150000	2.58665e-16
265.100000	2.60449e-16
265.050000	2.62244e-16
265.000000	2.64053e-16
264.950000	2.65873e-16
264.900000	2.67707e-16
264.850000	2.69552e-16
264.800000	2.71411e-16
264.750000	2.73282e-16
264.700000	2.75167e-16
264.650000	2.77064e-16
264.600000	2.78975e-16
264.550000	2.80898e-16
264.500000	2.82835e-16
264.450000	2.84785e-16
264.400000	2.86749e-16
264.350000	2.88726e-16
264.300000	2.90717e-16
264.250000	2.92721e-16
264.200000	2.9474e-16
264.150000	2.96772e-16
264.100000	2.98818e-16
264.050000	3.00879e-16
264.000000	3.02953e-16
263.950000	3.05042e-16
263.900000	3.07146e-16
263.850000	3.09264e-16
263.800000	3.11396e-16
263.750000	3.13543e-16
263.700000	3.15705e-16
263.650000	3.17882e-16
263.600000	3.20074e-16
263.550000	3.22281e-16
263.500000	3.24503e-16
263.450000	3.26741e-16
263.400000	3.28994e-16
263.350000	3.31262e-16
263.300000	3.33546e-16
263.250000	3.35846e-16
263.200000	3.38162e-16
263.150000	3.40494e-16
263.100000	3.42842e-16
263.050000	3.45206e-16
263.000000	3.47586e-16
262.950000	3.49983e-16
262.900000	3.52396e-16
262.850000	3.54826e-16
262.800000	3.57273e-16
262.750000	3.59736e-16
262.700000	3.62217e-16
262.650000	3.64714e-16
262.600000	3.67229e-16
262.550000	3.69761e-16
262.500000	3.72311e-16
262.450000	3.74878e-16
262.400000	3.77463e-16
262.350000	3.80066e-16
262.300000	3.82687e-16
262.250000	3.85325e-16
262.200000	3.87982e-16
262.150000	3.90658e-16
262.100000	3.93352e-16
262.050000	3.96064e-16
262.000000	3.98795e-16
261.950000	4.01545e-16
261.900000	4.04314e-16
261.850000	4.07102e-16
261.800000	4.09909e-16
261.750000	4.12735e-16
261.700000	4.15581e-16
261.650000	4.18447e-16
261.600000	4.21332e-16
261.550000	4.24238e-16
261.500000	4.27163e-16
261.450000	4.30109e-16
261.400000	4.33074e-16
261.350000	4.36061e-16
261.300000	4.39068e-16
261.250000	4.42095e-16
261.200000	4.45144e-16
261.150000	4.48213e-16
261.100000	4.51304e-16
261.050000	4.54416e-16
261.000000	4.57549e-16
260.950000	4.60704e-16
260.900000	4.63881e-16
260.850000	4.6708e-16
260.800000	4.70301e-16
260.750000	4.73544e-16
260.700000	4.76809e-16
260.650000	4.80097e-16
260.600000	4.83408e-16
260.550000	4.86741e-16
260.500000	4.90097e-16
260.450000	4.93477e-16
260.400000	4.9688e-16
260.350000	5.00306e-16
260.300000	5.03756e-16
260.250000	5.0723e-16
260.200000	5.10728e-16
260.150000	5.14249e-16
260.100000	5.17796e-16
260.050000	5.21366e-16
260.000000	5.24961e-16
259.950000	5.28581e-16
259.900000	5.32226e-16
259.850000	5.35896e-16
259.800000	5.39592e-16
259.750000	5.43313e-16
259.700000	5.47059e-16
259.650000	5.50831e-16
259.600000	5.5463e-16
259.550000	5.58454e-16
259.500000	5.62305e-16
259.450000	5.66183e-16
259.400000	5.70087e-16
259.350000	5.74018e-16
259.300000	5.77977e-16
259.250000	5.81962e-16
259.200000	5.85975e-16
259.150000	5.90016e-16
259.100000	5.94085e-16
259.050000	5.98182e-16
259.000000	6.02306e-16
258.950000	6.0646e-16
258.900000	6.10642e-16
258.850000	6.14853e-16
258.800000	6.19093e-16
258.750000	6.23362e-16
258.700000	6.2766e-16
258.650000	6.31989e-16
258.600000	6.36347e-16
258.550000	6.40735e-16
258.500000	6.45153e-16
258.450000	6.49602e-16
258.400000	6.54082e-16
258.350000	6.58592e-16
258.300000	6.63134e-16
258.250000	6.67707e-16
258.200000	6.72311e-16
258.150000	6.76948e-16
258.100000	6.81616e-16
258.050000	6.86316e-16
258.000000	6.91049e-16
257.950000	6.95814e-16
257.900000	7.00613e-16
257.850000	7.05444e-16
257.800000	7.10309e-16
257.750000	7.15207e-16
257.700000	7.20139e-16
257.650000	7.25105e-16
257.600000	7.30105e-16
257.550000	7.3514e-16
257.500000	7.4021e-16
257.450000	7.45314e-16
257.400000	7.50454e-16
257.350000	7.55629e-16
257.300000	7.6084e-16
257.250000	7.66087e-16
257.200000	7.7137e-16
257.150000	7.76689e-16
257.100000	7.82045e-16
257.050000	7.87438e-16
257.000000	7.92868e-16
256.950000	7.98336e-16
256.900000	8.03841e-16
256.850000	8.09385e-16
256.800000	8.14966e-16
256.750000	8.20586e-16
256.700000	8.26245e-16
256.650000	8.31943e-16
256.600000	8.3768e-16
256.550000	8.43457e-16
256.500000	8.49274e-16
256.450000	8.5513e-16
256.400000	8.61027e-16
256.350000	8.66965e-16
256.300000	8.72944e-16
256.250000	8.78964e-16
256.200000	8.85025e-16
256.150000	8.91128e-16
256.100000	8.97274e-16
256.050000	9.03462e-16
256.000000	9.09692e-16
255.950000	9.15965e-16
255.900000	9.22282e-16
255.850000	9.28642e-16
255.800000	9.35046e-16
255.750000	9.41495e-16
255.700000	9.47987e-16
255.650000	9.54525e-16
255.600000	9.61108e-16
255.550000	9.67736e-16
255.500000	9.74409e-16
255.450000	9.81129e-16
255.400000	9.87895e-16
255.350000	9.94708e-16
255.300000	1.00157e-15
255.250000	1.00847e-15
255.200000	1.01543e-15
255.150000	1.02243e-15
255.100000	1.02948e-15
255.050000	1.03658e-15
255.000000	1.04373e-15
254.950000	1.05093e-15
254.900000	1.05818e-15
254.850000	1.06547e-15
254.800000	1.07282e-15
254.750000	1.08022e-15
254.700000	1.08767e-15
254.650000	1.09517e-15
254.600000	1.10272e-15
254.550000	1.11033e-15
254.500000	1.11799e-15
254.450000	1.1257e-15
254.400000	1.13346e-15
254.350000	1.14128e-15
254.300000	1.14915e-15
254.250000	1.15707e-15
254.200000	1.16505e-15
254.150000	1.17309e-15
254.100000	1.18118e-15
254.050000	1.18932e-15
254.000000	1.19752e-15
253.950000	1.20578e-15
253.900000	1.2141e-15
253.850000	1.22247e-15
253.800000	1.2309e-15
253.750000	1.23939e-15
253.700000	1.24794e-15
253.650000	1.25654e-15
253.600000	1.26521e-15
253.550000	1.27394e-15
253.500000	1.28272e-15
253.450000	1.29157e-15
253.400000	1.30047e-15
253.350000	1.30944e-15
253.300000	1.31847e-15
253.250000	1.32757e-15
253.200000	1.33672e-15
253.150000	1.34594e-15
253.100000	1.35522e-15
253.050000	1.36457e-15
253.000000	1.37398e-15
252.950000	1.38346e-15
252.900000	1.393e-15
252.850000	1.4026e-15
252.800000	1.41228e-15
252.750000	1.42202e-15
252.700000	1.43182e-15
252.650000	1.4417e-15
252.600000	1.45164e-15
252.550000	1.46165e-15
252.500000	1.47173e-15
252.450000	1.48188e-15
252.400000	1.4921e-15
252.350000	1.50239e-15
252.300000	1.51275e-15
252.250000	1.52319e-15
252.200000	1.53369e-15
252.150000	1.54427e-15
252.100000	1.55492e-15
252.050000	1.56564e-15
252.000000	1.57644e-15
251.950000	1.58731e-15
251.900000	1.59826e-15
251.850000	1.60928e-15
251.800000	1.62038e-15
251.750000	1.63156e-15
251.700000	1.64281e-15
251.650000	1.65414e-15
251.600000	1.66555e-15
251.550000	1.67704e-15
251.500000	1.6886e-15
251.450000	1.70025e-15
251.400000	1.71197e-15
251.350000	1.72378e-15
251.300000	1.73567e-15
251.250000	1.74764e-15
251.200000	1.75969e-15
251.150000	1.77183e-15
251.100000	1.78405e-15
251.050000	1.79635e-15
251.000000	1.80874e-15
250.950000	1.82122e-15
250.900000	1.83378e-15
250.850000	1.84642e-15
250.800000	1.85916e-15
250.750000	1.87198e-15
250.700000	1.88489e-15
250.650000	1.89789e-15
250.600000	1.91098e-15
250.550000	1.92416e-15
250.500000	1.93743e-15
250.450000	1.95079e-15
250.400000	1.96425e-15
250.350000	1.97779e-15
250.300000	1.99143e-15
250.250000	2.00517e-15
250.200000	2.019e-15
250.150000	2.03292e-15
250.100000	2.04694e-15
250.050000	2.06106e-15
250.000000	2.07528e-15
249.950000	2.08959e-15
249.900000	2.104e-15
249.850000	2.11851e-15
249.800000	2.13312e-15
249.750000	2.14784e-15
249.700000	2.16265e-15
249.650000	2.17757e-15
249.600000	2.19258e-15
249.550000	2.20771e-15
249.500000	2.22293e-15
249.450000	2.23826e-15
249.400000	2.2537e-15
249.350000	2.26925e-15
249.300000	2.2849e-15
249.250000	2.30066e-15
249.200000	2.31652e-15
249.150000	2.3325e-15
249.100000	2.34859e-15
249.050000	2.36479e-15
249.000000	2.3811e-15
248.950000	2.39752e-15
248.900000	2.41405e-15
248.850000	2.4307e-15
248.800000	2.44747e-15
248.750000	2.46435e-15
248.700000	2.48135e-15
248.650000	2.49846e-15
248.600000	2.51569e-15
248.550000	2.53304e-15
248.500000	2.55051e-15
248.450000	2.5681e-15
248.400000	2.58582e-15
248.350000	2.60365e-15
248.300000	2.62161e-15
248.250000	2.63969e-15
248.200000	2.6579e-15
248.150000	2.67623e-15
248.100000	2.69469e-15
248.050000	2.71327e-15
248.000000	2.73199e-15
247.950000	2.75083e-15
247.900000	2.7698e-15
247.850000	2.78891e-15
247.800000	2.80814e-15
247.750000	2.82751e-15
247.700000	2.84701e-15
247.650000	2.86665e-15
247.600000	2.88642e-15
247.550000	2.90633e-15
247.500000	2.92637e-15
247.450000	2.94656e-15
247.400000	2.96688e-15
247.350000	2.98735e-15
247.300000	3.00795e-15
247.250000	3.0287e-15
247.200000	3.04959e-15
247.150000	3.07062e-15
247.100000	3.0918e-15
247.050000	3.11312e-15
247.000000	3.1346e-15
246.950000	3.15622e-15
246.900000	3.17799e-15
246.850000	3.1999e-15
246.800000	3.22198e-15
246.750000	3.2442e-15
246.700000	3.26658e-15
246.650000	3.28911e-15
246.600000	3.31179e-15
246.550000	3.33463e-15
246.500000	3.35763e-15
246.450000	3.38079e-15
246.400000	3.40411e-15
246.350000	3.42759e-15
246.300000	3.45123e-15
246.250000	3.47504e-15
246.200000	3.49901e-15
246.150000	3.52314e-15
246.100000	3.54744e-15
246.050000	3.57191e-15
246.000000	3.59655e-15
245.950000	3.62135e-15
245.900000	3.64633e-15
245.850000	3.67148e-15
245.800000	3.69681e-15
245.750000	3.7223e-15
245.700000	3.74798e-15
245.650000	3.77383e-15
245.600000	3.79986e-15
245.550000	3.82607e-15
245.500000	3.85246e-15
245.450000	3.87903e-15
245.400000	3.90579e-15
245.350000	3.93273e-15
245.300000	3.95985e-15
245.250000	3.98717e-15
245.200000	4.01467e-15
245.150000	4.04236e-15
245.100000	4.07024e-15
245.050000	4.09832e-15
245.000000	4.12659e-15
244.950000	4.15505e-15
244.900000	4.18371e-15
244.850000	4.21257e-15
244.800000	4.24162e-15
244.750000	4.27088e-15
244.700000	4.30034e-15
244.650000	4.33e-15
244.600000	4.35987e-15
244.550000	4.38994e-15
244.500000	4.42022e-15
244.450000	4.45071e-15
244.400000	4.48141e-15
244.350000	4.51232e-15
244.300000	4.54344e-15
244.250000	4.57478e-15
244.200000	4.60634e-15
244.150000	4.63811e-15
244.100000	4.6701e-15
244.050000	4.70232e-15
244.000000	4.73475e-15
243.950000	4.76741e-15
243.900000	4.80029e-15
243.850000	4.83341e-15
243.800000	4.86674e-15
243.750000	4.90031e-15
243.700000	4.93412e-15
243.650000	4.96815e-15
243.600000	5.00242e-15
243.550000	5.03692e-15
243.500000	5.07167e-15
243.450000	5.10665e-15
243.400000	5.14187e-15
243.350000	5.17734e-15
243.300000	5.21305e-15
243.250000	5.24901e-15
243.200000	5.28522e-15
243.150000	5.32168e-15
243.100000	5.35838e-15
243.050000	5.39535e-15
243.000000	5.43256e-15
242.950000	5.47003e-15
242.900000	5.50777e-15
242.850000	5.54576e-15
242.800000	5.58401e-15
242.750000	5.62253e-15
242.700000	5.66131e-15
242.650000	5.70036e-15
242.600000	5.73968e-15
242.550000	5.77928e-15
242.500000	5.81914e-15
242.450000	5.85928e-15
242.400000	5.8997e-15
242.350000	5.94039e-15
242.300000	5.98137e-15
242.250000	6.02263e-15
242.200000	6.06417e-15
242.150000	6.106e-15
242.100000	6.14812e-15
242.050000	6.19053e-15
242.000000	6.23323e-15
241.950000	6.27623e-15
241.900000	6.31952e-15
241.850000	6.36311e-15
241.800000	6.40701e-15
241.750000	6.4512e-15
241.700000	6.4957e-15
241.650000	6.54051e-15
241.600000	6.58563e-15
241.550000	6.63105e-15
241.500000	6.6768e-15
241.450000	6.72285e-15
241.400000	6.76923e-15
241.350000	6.81592e-15
241.300000	6.86294e-15
241.250000	6.91028e-15
241.200000	6.95795e-15
241.150000	7.00594e-15
241.100000	7.05427e-15
241.050000	7.10293e-15
241.000000	7.15193e-15
240.950000	7.20126e-15
240.900000	7.25094e-15
240.850000	7.30096e-15
240.800000	7.35132e-15
240.750000	7.40203e-15
240.700000	7.45309e-15
240.650000	7.5045e-15
240.600000	7.55627e-15
240.550000	7.60839e-15
240.500000	7.66088e-15
240.450000	7.71372e-15
240.400000	7.76694e-15
240.350000	7.82051e-15
240.300000	7.87446e-15
240.250000	7.92878e-15
240.200000	7.98347e-15
240.150000	8.03855e-15
240.100000	8.094e-15
240.050000	8.14983e-15
240.000000	8.20605e-15
239.950000	8.26266e-15
239.900000	8.31966e-15
239.850000	8.37705e-15
239.800000	8.43484e-15
239.750000	8.49302e-15
239.700000	8.55161e-15
239.650000	8.6106e-15
239.600000	8.67e-15
239.550000	8.72981e-15
239.500000	8.79003e-15
239.450000	8.85066e-15
239.400000	8.91172e-15
239.350000	8.9732e-15
239.300000	9.0351e-15
239.250000	9.09742e-15
239.200000	9.16018e-15
239.150000	9.22337e-15
239.100000	9.287e-15
239.050000	9.35106e-15
239.000000	9.41557e-15
238.950000	9.48052e-15
238.900000	9.54592e-15
238.850000	9.61177e-15
238.800000	9.67808e-15
238.750000	9.74484e-15
238.700000	9.81207e-15
238.650000	9.87975e-15
238.600000	9.94791e-15
238.550000	1.00165e-14
238.500000	1.00856e-14
238.450000	1.01552e-14
238.400000	1.02253e-14
238.350000	1.02958e-14
238.300000	1.03668e-14
238.250000	1.04383e-14
238.200000	1.05104e-14
238.150000	1.05829e-14
238.100000	1.06559e-14
238.050000	1.07294e-14
238.000000	1.08034e-14
237.950000	1.08779e-14
237.900000	1.0953e-14
237.850000	1.10285e-14
237.800000	1.11046e-14
237.750000	1.11812e-14
237.700000	1.12583e-14
237.650000	1.1336e-14
237.600000	1.14142e-14
237.550000	1.1493e-14
237.500000	1.15722e-14
237.450000	1.16521e-14
237.400000	1.17325e-14
237.350000	1.18134e-14
237.300000	1.18949e-14
237.250000	1.19769e-14
237.200000	1.20596e-14
237.150000	1.21428e-14
237.100000	1.22265e-14
237.050000	1.23109e-14
237.000000	1.23958e-14
236.950000	1.24813e-14
236.900000	1.25674e-14
236.850000	1.26541e-14
236.800000	1.27414e-14
236.750000	1.28293e-14
236.700000	1.29178e-14
236.650000	1.30069e-14
236.600000	1.30967e-14
236.550000	1.3187e-14
236.500000	1.3278e-14
236.450000	1.33696e-14
236.400000	1.34618e-14
236.350000	1.35547e-14
236.300000	1.36482e-14
236.250000	1.37424e-14
236.200000	1.38372e-14
236.150000	1.39326e-14
236.100000	1.40288e-14
236.050000	1.41255e-14
236.000000	1.4223e-14
235.950000	1.43211e-14
235.900000	1.44199e-14
235.850000	1.45194e-14
235.800000	1.46196e-14
235.750000	1.47204e-14
235.700000	1.4822e-14
235.650000	1.49242e-14
235.600000	1.50272e-14
235.550000	1.51309e-14
235.500000	1.52352e-14
235.450000	1.53403e-14
235.400000	1.54462e-14
235.350000	1.55527e-14
235.300000	1.566e-14
235.250000	1.57681e-14
235.200000	1.58769e-14
235.150000	1.59864e-14
235.100000	1.60967e-14
235.050000	1.62077e-14
235.000000	1.63195e-14
234.950000	1.64321e-14
234.900000	1.65455e-14
234.850000	1.66596e-14
234.800000	1.67746e-14
234.750000	1.68903e-14
234.700000	1.70068e-14
234.650000	1.71242e-14
234.600000	1.72423e-14
234.550000	1.73613e-14
234.500000	1.7481e-14
234.450000	1.76016e-14
234.400000	1.77231e-14
234.350000	1.78453e-14
234.300000	1.79685e-14
234.250000	1.80924e-14
234.200000	1.82173e-14
234.150000	1.83429e-14
234.100000	1.84695e-14
234.050000	1.85969e-14
234.000000	1.87252e-14
233.950000	1.88544e-14
233.900000	1.89845e-14
233.850000	1.91155e-14
233.800000	1.92473e-14
233.750000	1.93801e-14
233.700000	1.95138e-14
233.650000	1.96485e-14
233.600000	1.9784e-14
233.550000	1.99205e-14
233.500000	2.00579e-14
233.450000	2.01963e-14
233.400000	2.03357e-14
233.350000	2.0476e-14
233.300000	2.06172e-14
233.250000	2.07595e-14
233.200000	2.09027e-14
233.150000	2.10469e-14
233.100000	2.11921e-14
233.050000	2.13383e-14
233.000000	2.14856e-14
232.950000	2.16338e-14
232.900000	2.1783e-14
232.850000	2.19333e-14
232.800000	2.20847e-14
232.750000	2.2237e-14
232.700000	2.23904e-14
232.650000	2.25449e-14
232.600000	2.27005e-14
232.550000	2.28571e-14
232.500000	2.30148e-14
232.450000	2.31736e-14
232.400000	2.33335e-14
232.350000	2.34944e-14
232.300000	2.36565e-14
232.250000	2.38198e-14
232.200000	2.39841e-14
232.150000	2.41496e-14
232.100000	2.43162e-14
232.050000	2.4484e-14
232.000000	2.46529e-14
231.950000	2.4823e-14
231.900000	2.49942e-14
231.850000	2.51667e-14
231.800000	2.53403e-14
231.750000	2.55152e-14
231.700000	2.56912e-14
231.650000	2.58684e-14
231.600000	2.60469e-14
231.550000	2.62266e-14
231.500000	2.64076e-14
231.450000	2.65898e-14
231.400000	2.67732e-14
231.350000	2.6958e-14
231.300000	2.7144e-14
231.250000	2.73312e-14
231.200000	2.75198e-14
231.150000	2.77097e-14
231.100000	2.79009e-14
231.050000	2.80934e-14
231.000000	2.82872e-14
230.950000	2.84824e-14
230.900000	2.86789e-14
230.850000	2.88768e-14
230.800000	2.9076e-14
230.750000	2.92766e-14
230.700000	2.94786e-14
230.650000	2.9682e-14
230.600000	2.98868e-14
230.550000	3.0093e-14
230.500000	3.03006e-14
230.450000	3.05097e-14
230.400000	3.07202e-14
230.350000	3.09322e-14
230.300000	3.11456e-14
230.250000	3.13605e-14
230.200000	3.15769e-14
230.150000	3.17947e-14
230.100000	3.20141e-14
230.050000	3.2235e-14
230.000000	3.24574e-14
229.950000	3.26814e-14
229.900000	3.29069e-14
229.850000	3.31339e-14
229.800000	3.33625e-14
229.750000	3.35927e-14
229.700000	3.38245e-14
229.650000	3.40579e-14
229.600000	3.42929e-14
229.550000	3.45295e-14
229.500000	3.47677e-14
229.450000	3.50076e-14
229.400000	3.52492e-14
229.350000	3.54924e-14
229.300000	3.57373e-14
229.250000	3.59839e-14
229.200000	3.62321e-14
229.150000	3.64821e-14
229.100000	3.67339e-14
229.050000	3.69873e-14
229.000000	3.72425e-14
228.950000	3.74995e-14
228.900000	3.77582e-14
228.850000	3.80188e-14
228.800000	3.82811e-14
228.750000	3.85452e-14
228.700000	3.88112e-14
228.650000	3.9079e-14
228.600000	3.93486e-14
228.550000	3.96201e-14
228.500000	3.98935e-14
228.450000	4.01688e-14
228.400000	4.04459e-14
228.350000	4.0725e-14
228.300000	4.1006e-14
228.250000	4.1289e-14
228.200000	4.15739e-14
228.150000	4.18607e-14
228.100000	4.21496e-14
228.050000	4.24404e-14
228.000000	4.27332e-14
227.950000	4.30281e-14
227.900000	4.3325e-14
227.850000	4.36239e-14
227.800000	4.39249e-14
227.750000	4.4228e-14
227.700000	4.45332e-14
227.650000	4.48405e-14
227.600000	4.51499e-14
227.550000	4.54614e-14
227.500000	4.57751e-14
227.450000	4.6091e-14
227.400000	4.6409e-14
227.350000	4.67292e-14
227.300000	4.70517e-14
227.250000	4.73763e-14
227.200000	4.77032e-14
227.150000	4.80324e-14
227.100000	4.83638e-14
227.050000	4.86976e-14
227.000000	4.90336e-14
226.950000	4.93719e-14
226.900000	4.97126e-14
226.850000	5.00556e-14
226.800000	5.0401e-14
226.750000	5.07488e-14
226.700000	5.1099e-14
226.650000	5.14516e-14
226.600000	5.18066e-14
226.550000	5.21641e-14
226.500000	5.2524e-14
226.450000	5.28865e-14
226.400000	5.32514e-14
226.350000	5.36189e-14
226.300000	5.39888e-14
226.250000	5.43614e-14
226.200000	5.47365e-14
226.150000	5.51142e-14
226.100000	5.54945e-14
226.050000	5.58774e-14
226.000000	5.6263e-14
225.950000	5.66512e-14
225.900000	5.70422e-14
225.850000	5.74358e-14
225.800000	5.78321e-14
225.750000	5.82312e-14
225.700000	5.8633e-14
225.650000	5.90376e-14
225.600000	5.9445e-14
225.550000	5.98552e-14
225.500000	6.02682e-14
225.450000	6.06841e-14
225.400000	6.11028e-14
225.350000	6.15245e-14
225.300000	6.1949e-14
225.250000	6.23765e-14
225.200000	6.28069e-14
225.150000	6.32403e-14
225.100000	6.36767e-14
225.050000	6.41161e-14
225.000000	6.45585e-14
224.950000	6.5004e-14
224.900000	6.54526e-14
224.850000	6.59043e-14
224.800000	6.6359e-14
224.750000	6.6817e-14
224.700000	6.7278e-14
224.650000	6.77423e-14
224.600000	6.82097e-14
224.550000	6.86804e-14
224.500000	6.91544e-14
224.450000	6.96316e-14
224.400000	7.01121e-14
224.350000	7.05959e-14
224.300000	7.10831e-14
224.250000	7.15736e-14
224.200000	7.20675e-14
224.150000	7.25648e-14
224.100000	7.30656e-14
224.050000	7.35698e-14
224.000000	7.40774e-14
223.950000	7.45886e-14
223.900000	7.51033e-14
223.850000	7.56216e-14
223.800000	7.61435e-14
223.750000	7.66689e-14
223.700000	7.7198e-14
223.650000	7.77307e-14
223.600000	7.82671e-14
223.550000	7.88072e-14
223.500000	7.9351e-14
223.450000	7.98986e-14
223.400000	8.045e-14
223.350000	8.10052e-14
223.300000	8.15642e-14
223.250000	8.2127e-14
223.200000	8.26938e-14
223.150000	8.32644e-14
223.100000	8.3839e-14
223.050000	8.44176e-14
223.000000	8.50001e-14
222.950000	8.55867e-14
222.900000	8.61773e-14
222.850000	8.6772e-14
222.800000	8.73708e-14
222.750000	8.79738e-14
222.700000	8.85809e-14
222.650000	8.91922e-14
222.600000	8.98077e-14
222.550000	9.04274e-14
222.500000	9.10515e-14
222.450000	9.16798e-14
222.400000	9.23125e-14
222.350000	9.29495e-14
222.300000	9.3591e-14
222.250000	9.42369e-14
222.200000	9.48872e-14
222.150000	9.5542e-14
222.100000	9.62013e-14
222.050000	9.68652e-14
222.000000	9.75337e-14
221.950000	9.82068e-14
221.900000	9.88845e-14
221.850000	9.95669e-14
221.800000	1.00254e-13
221.750000	1.00946e-13
221.700000	1.01643e-13
221.650000	1.02344e-13
221.600000	1.0305e-13
221.550000	1.03761e-13
221.500000	1.04478e-13
221.450000	1.05199e-13
221.400000	1.05925e-13
221.350000	1.06656e-13
221.300000	1.07392e-13
221.250000	1.08133e-13
221.200000	1.08879e-13
221.150000	1.0963e-13
221.100000	1.10387e-13
221.050000	1.11149e-13
221.000000	1.11916e-13
220.950000	1.12688e-13
220.900000	1.13466e-13
220.850000	1.14249e-13
220.800000	1.15037e-13
220.750000	1.15831e-13
220.700000	1.16631e-13
220.650000	1.17436e-13
220.600000	1.18246e-13
220.550000	1.19062e-13
220.500000	1.19884e-13
220.450000	1.20711e-13
220.400000	1.21544e-13
220.350000	1.22383e-13
220.300000	1.23228e-13
220.250000	1.24078e-13
220.200000	1.24934e-13
220.150000	1.25797e-13
220.100000	1.26665e-13
220.050000	1.27539e-13
220.000000	1.28419e-13
219.950000	1.29305e-13
219.900000	1.30198e-13
219.850000	1.31096e-13
219.800000	1.32001e-13
219.750000	1.32912e-13
219.700000	1.33829e-13
219.650000	1.34753e-13
219.600000	1.35683e-13
219.550000	1.36619e-13
219.500000	1.37562e-13
219.450000	1.38512e-13
219.400000	1.39468e-13
219.350000	1.4043e-13
219.300000	1.41399e-13
219.250000	1.42375e-13
219.200000	1.43358e-13
219.150000	1.44347e-13
219.100000	1.45343e-13
219.050000	1.46346e-13
219.000000	1.47356e-13
218.950000	1.48373e-13
218.900000	1.49397e-13
218.850000	1.50429e-13
218.800000	1.51467e-13
218.750000	1.52512e-13
218.700000	1.53565e-13
218.650000	1.54625e-13
218.600000	1.55692e-13
218.550000	1.56766e-13
218.500000	1.57848e-13
218.450000	1.58938e-13
218.400000	1.60035e-13
218.350000	1.61139e-13
218.300000	1.62251e-13
218.250000	1.63371e-13
218.200000	1.64498e-13
218.150000	1.65634e-13
218.100000	1.66777e-13
218.050000	1.67928e-13
218.000000	1.69087e-13
217.950000	1.70254e-13
217.900000	1.71429e-13
217.850000	1.72612e-13
217.800000	1.73804e-13
217.750000	1.75003e-13
217.700000	1.76211e-13
217.650000	1.77427e-13
217.600000	1.78652e-13
217.550000	1.79885e-13
217.500000	1.81126e-13
217.450000	1.82376e-13
217.400000	1.83635e-13
217.350000	1.84903e-13
217.300000	1.86179e-13
217.250000	1.87464e-13
217.200000	1.88758e-13
217.150000	1.9006e-13
217.100000	1.91372e-13
217.050000	1.92693e-13
217.000000	1.94023e-13
216.950000	1.95362e-13
216.900000	1.9671e-13
216.850000	1.98068e-13
216.800000	1.99435e-13
216.750000	2.00812e-13
216.700000	2.02198e-13
216.650000	2.03593e-13
216.600000	2.04998e-13
216.550000	2.06413e-13
216.500000	2.07838e-13
216.450000	2.09273e-13
216.400000	2.10717e-13
216.350000	2.12171e-13
216.300000	2.13636e-13
216.250000	2.1511e-13
216.200000	2.16595e-13
216.150000	2.1809e-13
216.100000	2.19595e-13
216.050000	2.21111e-13
216.000000	2.22637e-13
215.950000	2.24174e-13
215.900000	2.25721e-13
215.850000	2.27279e-13
215.800000	2.28848e-13
215.750000	2.30427e-13
215.700000	2.32018e-13
215.650000	2.33619e-13
215.600000	2.35232e-13
215.550000	2.36855e-13
215.500000	2.3849e-13
215.450000	2.40136e-13
215.400000	2.41794e-13
215.350000	2.43462e-13
215.300000	2.45143e-13
215.250000	2.46835e-13
215.200000	2.48539e-13
215.150000	2.50254e-13
215.100000	2.51981e-13
215.050000	2.53721e-13
215.000000	2.55472e-13
214.950000	2.57235e-13
214.900000	2.59011e-13
214.850000	2.60799e-13
214.800000	2.62599e-13
214.750000	2.64411e-13
214.700000	2.66236e-13
214.650000	2.68074e-13
214.600000	2.69924e-13
214.550000	2.71788e-13
214.500000	2.73664e-13
214.450000	2.75552e-13
214.400000	2.77454e-13
214.350000	2.7937e-13
214.300000	2.81298e-13
214.250000	2.8324e-13
214.200000	2.85195e-13
214.150000	2.87163e-13
214.100000	2.89145e-13
214.050000	2.91141e-13
214.000000	2.93151e-13
213.950000	2.95174e-13
213.900000	2.97212e-13
213.850000	2.99263e-13
213.800000	3.01329e-13
213.750000	3.03409e-13
213.700000	3.05503e-13
213.650000	3.07612e-13
213.600000	3.09735e-13
213.550000	3.11873e-13
213.500000	3.14026e-13
213.450000	3.16193e-13
213.400000	3.18376e-13
213.350000	3.20574e-13
213.300000	3.22786e-13
213.250000	3.25014e-13
213.200000	3.27258e-13
213.150000	3.29517e-13
213.100000	3.31791e-13
213.050000	3.34082e-13
213.000000	3.36388e-13
212.950000	3.3871e-13
212.900000	3.41048e-13
212.850000	3.43402e-13
212.800000	3.45772e-13
212.750000	3.48159e-13
212.700000	3.50562e-13
212.650000	3.52982e-13
212.600000	3.55419e-13
212.550000	3.57872e-13
212.500000	3.60342e-13
212.450000	3.6283e-13
212.400000	3.65334e-13
212.350000	3.67856e-13
212.300000	3.70395e-13
212.250000	3.72952e-13
212.200000	3.75527e-13
212.150000	3.78119e-13
212.100000	3.80729e-13
212.050000	3.83357e-13
212.000000	3.86003e-13
211.950000	3.88668e-13
211.900000	3.91351e-13
211.850000	3.94052e-13
211.800000	3.96772e-13
211.750000	3.99511e-13
211.700000	4.02269e-13
211.650000	4.05046e-13
211.600000	4.07842e-13
211.550000	4.10657e-13
211.500000	4.13492e-13
211.450000	4.16346e-13
211.400000	4.1922e-13
211.350000	4.22114e-13
211.300000	4.25028e-13
211.250000	4.27962e-13
211.200000	4.30916e-13
211.150000	4.33891e-13
211.100000	4.36886e-13
211.050000	4.39902e-13
211.000000	4.42939e-13
210.950000	4.45996e-13
210.900000	4.49075e-13
210.850000	4.52175e-13
210.800000	4.55296e-13
210.750000	4.58439e-13
210.700000	4.61604e-13
210.650000	4.64791e-13
210.600000	4.67999e-13
210.550000	4.7123e-13
210.500000	4.74483e-13
210.450000	4.77758e-13
210.400000	4.81056e-13
210.350000	4.84377e-13
210.300000	4.87721e-13
210.250000	4.91088e-13
210.200000	4.94478e-13
210.150000	4.97891e-13
210.100000	5.01328e-13
210.050000	5.04789e-13
210.000000	5.08274e-13
209.950000	5.11783e-13
209.900000	5.15316e-13
209.850000	5.18873e-13
209.800000	5.22455e-13
209.750000	5.26062e-13
209.700000	5.29693e-13
209.650000	5.3335e-13
209.600000	5.37032e-13
209.550000	5.40739e-13
209.500000	5.44472e-13
209.450000	5.48231e-13
209.400000	5.52015e-13
209.350000	5.55826e-13
209.300000	5.59663e-13
209.250000	5.63527e-13
209.200000	5.67417e-13
209.150000	5.71334e-13
209.100000	5.75278e-13
209.050000	5.7925e-13
209.000000	5.83249e-13
208.950000	5.87275e-13
208.900000	5.91329e-13
208.850000	5.95412e-13
208.800000	5.99522e-13
208.750000	6.03661e-13
208.700000	6.07828e-13
208.650000	6.12024e-13
208.600000	6.1625e-13
208.550000	6.20504e-13
208.500000	6.24788e-13
208.450000	6.29101e-13
208.400000	6.33444e-13
208.350000	6.37817e-13
208.300000	6.4222e-13
208.250000	6.46654e-13
208.200000	6.51118e-13
208.150000	6.55613e-13
208.100000	6.60139e-13
208.050000	6.64697e-13
208.000000	6.69286e-13
207.950000	6.73906e-13
207.900000	6.78559e-13
207.850000	6.83243e-13
207.800000	6.8796e-13
207.750000	6.9271e-13
207.700000	6.97492e-13
207.650000	7.02307e-13
207.600000	7.07156e-13
207.550000	7.12038e-13
207.500000	7.16953e-13
207.450000	7.21903e-13
207.400000	7.26887e-13
207.350000	7.31905e-13
207.300000	7.36958e-13
207.250000	7.42046e-13
207.200000	7.47169e-13
207.150000	7.52327e-13
207.100000	7.57521e-13
207.050000	7.62751e-13
207.000000	7.68017e-13
206.950000	7.7332e-13
206.900000	7.78658e-13
206.850000	7.84034e-13
206.800000	7.89447e-13
206.750000	7.94897e-13
206.700000	8.00385e-13
206.650000	8.05911e-13
206.600000	8.11475e-13
206.550000	8.17078e-13
206.500000	8.22719e-13
206.450000	8.28399e-13
206.400000	8.34118e-13
206.350000	8.39877e-13
206.300000	8.45675e-13
206.250000	8.51514e-13
206.200000	8.57393e-13
206.150000	8.63312e-13
206.100000	8.69273e-13
206.050000	8.75274e-13
206.000000	8.81317e-13
205.950000	8.87402e-13
205.900000	8.93529e-13
205.850000	8.99698e-13
205.800000	9.05909e-13
205.750000	9.12164e-13
205.700000	9.18462e-13
205.650000	9.24803e-13
205.600000	9.31188e-13
205.550000	9.37617e-13
205.500000	9.4409e-13
205.450000	9.50609e-13
205.400000	9.57172e-13
205.350000	9.6378e-13
205.300000	9.70435e-13
205.250000	9.77135e-13
205.200000	9.83881e-13
205.150000	9.90674e-13
205.100000	9.97514e-13
205.050000	1.0044e-12
205.000000	1.01134e-12
204.950000	1.01832e-12
204.900000	1.02535e-12
204.850000	1.03243e-12
204.800000	1.03956e-12
204.750000	1.04673e-12
204.700000	1.05396e-12
204.650000	1.06124e-12
204.600000	1.06857e-12
204.550000	1.07594e-12
204.500000	1.08337e-12
204.450000	1.09085e-12
204.400000	1.09838e-12
204.350000	1.10597e-12
204.300000	1.1136e-12
204.250000	1.12129e-12
204.200000	1.12903e-12
204.150000	1.13683e-12
204.100000	1.14468e-12
204.050000	1.15258e-12
204.000000	1.16054e-12
203.950000	1.16855e-12
203.900000	1.17662e-12
203.850000	1.18475e-12
203.800000	1.19293e-12
203.750000	1.20116e-12
203.700000	1.20946e-12
203.650000	1.21781e-12
203.600000	1.22622e-12
203.550000	1.23468e-12
203.500000	1.24321e-12
203.450000	1.25179e-12
203.400000	1.26043e-12
203.350000	1.26914e-12
203.300000	1.2779e-12
203.250000	1.28672e-12
203.200000	1.29561e-12
203.150000	1.30455e-12
203.100000	1.31356e-12
203.050000	1.32263e-12
203.000000	1.33176e-12
202.950000	1.34096e-12
202.900000	1.35022e-12
202.850000	1.35954e-12
202.800000	1.36893e-12
202.750000	1.37838e-12
202.700000	1.3879e-12
202.650000	1.39748e-12
202.600000	1.40713e-12
202.550000	1.41685e-12
202.500000	1.42663e-12
202.450000	1.43648e-12
202.400000	1.4464e-12
202.350000	1.45639e-12
202.300000	1.46644e-12
202.250000	1.47657e-12
202.200000	1.48676e-12
202.150000	1.49703e-12
202.100000	1.50737e-12
202.050000	1.51778e-12
202.000000	1.52826e-12
201.950000	1.53881e-12
201.900000	1.54943e-12
201.850000	1.56013e-12
201.800000	1.5709e-12
201.750000	1.58175e-12
201.700000	1.59267e-12
201.650000	1.60367e-12
201.600000	1.61475e-12
201.550000	1.62589e-12
201.500000	1.63712e-12
201.450000	1.64843e-12
201.400000	1.65981e-12
201.350000	1.67127e-12
201.300000	1.68281e-12
201.250000	1.69443e-12
201.200000	1.70613e-12
201.150000	1.71791e-12
201.100000	1.72977e-12
201.050000	1.74172e-12
201.000000	1.75375e-12
200.950000	1.76586e-12
200.900000	1.77805e-12
200.850000	1.79033e-12
200.800000	1.80269e-12
200.750000	1.81514e-12
200.700000	1.82767e-12
200.650000	1.84029e-12
200.600000	1.853e-12
200.550000	1.8658e-12
200.500000	1.87868e-12
200.450000	1.89165e-12
200.400000	1.90471e-12
200.350000	1.91787e-12
200.300000	1.93111e-12
200.250000	1.94445e-12
200.200000	1.95787e-12
200.150000	1.97139e-12
200.100000	1.98501e-12
200.050000	1.99871e-12
200.000000	2.01252e-12
199.950000	2.02641e-12
199.900000	2.04041e-12
199.850000	2.0545e-12
199.800000	2.06868e-12
199.750000	2.08297e-12
199.700000	2.09735e-12
199.650000	2.11184e-12
199.600000	2.12642e-12
199.550000	2.1411e-12
199.500000	2.15589e-12
199.450000	2.17078e-12
199.400000	2.18577e-12
199.350000	2.20086e-12
199.300000	2.21606e-12
199.250000	2.23136e-12
199.200000	2.24677e-12
199.150000	2.26229e-12
199.100000	2.27791e-12
199.050000	2.29364e-12
199.000000	2.30948e-12
198.950000	2.32543e-12
198.900000	2.34148e-12
198.850000	2.35765e-12
198.800000	2.37394e-12
198.750000	2.39033e-12
198.700000	2.40684e-12
198.650000	2.42346e-12
198.600000	2.44019e-12
198.550000	2.45704e-12
198.500000	2.47401e-12
198.450000	2.4911e-12
198.400000	2.5083e-12
198.350000	2.52562e-12
198.300000	2.54306e-12
198.250000	2.56063e-12
198.200000	2.57831e-12
198.150000	2.59611e-12
198.100000	2.61404e-12
198.050000	2.63209e-12
198.000000	2.65027e-12
197.950000	2.66857e-12
197.900000	2.687e-12
197.850000	2.70556e-12
197.800000	2.72424e-12
197.750000	2.74306e-12
197.700000	2.762e-12
197.650000	2.78107e-12
197.600000	2.80028e-12
197.550000	2.81962e-12
197.500000	2.83909e-12
197.450000	2.8587e-12
197.400000	2.87844e-12
197.350000	2.89832e-12
197.300000	2.91834e-12
197.250000	2.93849e-12
197.200000	2.95878e-12
197.150000	2.97922e-12
197.100000	2.99979e-12
197.050000	3.02051e-12
197.000000	3.04137e-12
196.950000	3.06237e-12
196.900000	3.08352e-12
196.850000	3.10482e-12
196.800000	3.12626e-12
196.750000	3.14785e-12
196.700000	3.16959e-12
196.650000	3.19148e-12
196.600000	3.21352e-12
196.550000	3.23571e-12
196.500000	3.25806e-12
196.450000	3.28056e-12
196.400000	3.30322e-12
196.350000	3.32603e-12
196.300000	3.349e-12
196.250000	3.37213e-12
196.200000	3.39542e-12
196.150000	3.41887e-12
196.100000	3.44248e-12
196.050000	3.46626e-12
196.000000	3.49019e-12
195.950000	3.5143e-12
195.900000	3.53857e-12
195.850000	3.56301e-12
195.800000	3.58762e-12
195.750000	3.61239e-12
195.700000	3.63734e-12
195.650000	3.66246e-12
195.600000	3.68776e-12
195.550000	3.71323e-12
195.500000	3.73887e-12
195.450000	3.7647e-12
195.400000	3.7907e-12
195.350000	3.81688e-12
195.300000	3.84324e-12
195.250000	3.86978e-12
195.200000	3.89651e-12
195.150000	3.92342e-12
195.100000	3.95052e-12
195.050000	3.9778e-12
195.000000	4.00528e-12
194.950000	4.03294e-12
194.900000	4.06079e-12
194.850000	4.08884e-12
194.800000	4.11708e-12
194.750000	4.14551e-12
194.700000	4.17415e-12
194.650000	4.20298e-12
194.600000	4.232e-12
194.550000	4.26123e-12
194.500000	4.29066e-12
194.450000	4.3203e-12
194.400000	4.35014e-12
194.350000	4.38018e-12
194.300000	4.41044e-12
194.250000	4.4409e-12
194.200000	4.47157e-12
194.150000	4.50246e-12
194.100000	4.53355e-12
194.050000	4.56487e-12
194.000000	4.59639e-12
193.950000	4.62814e-12
193.900000	4.66011e-12
193.850000	4.69229e-12
193.800000	4.7247e-12
193.750000	4.75734e-12
193.700000	4.79019e-12
193.650000	4.82328e-12
193.600000	4.85659e-12
193.550000	4.89014e-12
193.500000	4.92391e-12
193.450000	4.95792e-12
193.400000	4.99217e-12
193.350000	5.02665e-12
193.300000	5.06137e-12
193.250000	5.09633e-12
193.200000	5.13153e-12
193.150000	5.16697e-12
193.100000	5.20266e-12
193.050000	5.2386e-12
193.000000	5.27478e-12
192.950000	5.31121e-12
192.900000	5.3479e-12
192.850000	5.38484e-12
192.800000	5.42203e-12
192.750000	5.45948e-12
192.700000	5.49719e-12
192.650000	5.53516e-12
192.600000	5.57339e-12
192.550000	5.61189e-12
192.500000	5.65065e-12
192.450000	5.68968e-12
192.400000	5.72898e-12
192.350000	5.76855e-12
192.300000	5.8084e-12
192.250000	5.84852e-12
192.200000	5.88892e-12
192.150000	5.92959e-12
192.100000	5.97055e-12
192.050000	6.01179e-12
192.000000	6.05332e-12
191.950000	6.09513e-12
191.900000	6.13723e-12
191.850000	6.17962e-12
191.800000	6.22231e-12
191.750000	6.26529e-12
191.700000	6.30857e-12
191.650000	6.35214e-12
191.600000	6.39602e-12
191.550000	6.4402e-12
191.500000	6.48469e-12
191.450000	6.52948e-12
191.400000	6.57458e-12
191.350000	6.62e-12
191.300000	6.66572e-12
191.250000	6.71177e-12
191.200000	6.75813e-12
191.150000	6.80481e-12
191.100000	6.85182e-12
191.050000	6.89915e-12
191.000000	6.9468e-12
190.950000	6.99479e-12
190.900000	7.04311e-12
190.850000	7.09176e-12
190.800000	7.14074e-12
190.750000	7.19007e-12
190.700000	7.23974e-12
190.650000	7.28975e-12
190.600000	7.3401e-12
190.550000	7.39081e-12
190.500000	7.44186e-12
190.450000	7.49327e-12
190.400000	7.54503e-12
190.350000	7.59715e-12
190.300000	7.64963e-12
190.250000	7.70247e-12
190.200000	7.75568e-12
190.150000	7.80925e-12
190.100000	7.8632e-12
190.050000	7.91751e-12
190.000000	7.97221e-12
189.950000	8.02728e-12
189.900000	8.08273e-12
189.850000	8.13856e-12
189.800000	8.19479e-12
189.750000	8.25139e-12
189.700000	8.30839e-12
189.650000	8.36579e-12
189.600000	8.42358e-12
189.550000	8.48177e-12
189.500000	8.54036e-12
189.450000	8.59936e-12
189.400000	8.65876e-12
189.350000	8.71858e-12
189.300000	8.77881e-12
189.250000	8.83945e-12
189.200000	8.90052e-12
189.150000	8.962e-12
189.100000	9.02391e-12
189.050000	9.08625e-12
189.000000	9.14902e-12
188.950000	9.21222e-12
188.900000	9.27586e-12
188.850000	9.33994e-12
188.800000	9.40446e-12
188.750000	9.46943e-12
188.700000	9.53485e-12
188.650000	9.60072e-12
188.600000	9.66704e-12
188.550000	9.73382e-12
188.500000	9.80107e-12
188.450000	9.86878e-12
188.400000	9.93695e-12
188.350000	1.00056e-11
188.300000	1.00747e-11
188.250000	1.01443e-11
188.200000	1.02144e-11
188.150000	1.0285e-11
188.100000	1.0356e-11
188.050000	1.04276e-11
188.000000	1.04996e-11
187.950000	1.05721e-11
187.900000	1.06452e-11
187.850000	1.07187e-11
187.800000	1.07928e-11
187.750000	1.08673e-11
187.700000	1.09424e-11
187.650000	1.1018e-11
187.600000	1.10941e-11
187.550000	1.11708e-11
187.500000	1.12479e-11
187.450000	1.13256e-11
187.400000	1.14039e-11
187.350000	1.14827e-11
187.300000	1.1562e-11
187.250000	1.16419e-11
187.200000	1.17223e-11
187.150000	1.18033e-11
187.100000	1.18848e-11
187.050000	1.19669e-11
187.000000	1.20496e-11
186.950000	1.21329e-11
186.900000	1.22167e-11
186.850000	1.23011e-11
186.800000	1.23861e-11
186.750000	1.24716e-11
186.700000	1.25578e-11
186.650000	1.26446e-11
186.600000	1.27319e-11
186.550000	1.28199e-11
186.500000	1.29085e-11
186.450000	1.29976e-11
186.400000	1.30874e-11
186.350000	1.31779e-11
186.300000	1.32689e-11
186.250000	1.33606e-11
186.200000	1.34529e-11
186.150000	1.35458e-11
186.100000	1.36394e-11
186.050000	1.37337e-11
186.000000	1.38285e-11
185.950000	1.39241e-11
185.900000	1.40203e-11
185.850000	1.41171e-11
185.800000	1.42147e-11
185.750000	1.43129e-11
185.700000	1.44118e-11
185.650000	1.45114e-11
185.600000	1.46116e-11
185.550000	1.47126e-11
185.500000	1.48142e-11
185.450000	1.49166e-11
185.400000	1.50196e-11
185.350000	1.51234e-11
185.300000	1.52279e-11
185.250000	1.53331e-11
185.200000	1.5439e-11
185.150000	1.55457e-11
185.100000	1.56531e-11
185.050000	1.57613e-11
185.000000	1.58702e-11
184.950000	1.59798e-11
184.900000	1.60902e-11
184.850000	1.62014e-11
184.800000	1.63133e-11
184.750000	1.64261e-11
184.700000	1.65396e-11
184.650000	1.66538e-11
184.600000	1.67689e-11
184.550000	1.68848e-11
184.500000	1.70014e-11
184.450000	1.71189e-11
184.400000	1.72372e-11
184.350000	1.73563e-11
184.300000	1.74762e-11
184.250000	1.7597e-11
184.200000	1.77185e-11
184.150000	1.7841e-11
184.100000	1.79642e-11
184.050000	1.80884e-11
184.000000	1.82133e-11
183.950000	1.83392e-11
183.900000	1.84659e-11
183.850000	1.85935e-11
183.800000	1.8722e-11
183.750000	1.88513e-11
183.700000	1.89816e-11
183.650000	1.91127e-11
183.600000	1.92448e-11
183.550000	1.93778e-11
183.500000	1.95117e-11
183.450000	1.96465e-11
183.400000	1.97822e-11
183.350000	1.99189e-11
183.300000	2.00566e-11
183.250000	2.01952e-11
183.200000	2.03347e-11
183.150000	2.04752e-11
183.100000	2.06167e-11
183.050000	2.07591e-11
183.000000	2.09026e-11
182.950000	2.1047e-11
182.900000	2.11924e-11
182.850000	2.13389e-11
182.800000	2.14863e-11
182.750000	2.16348e-11
182.700000	2.17843e-11
182.650000	2.19348e-11
182.600000	2.20864e-11
182.550000	2.2239e-11
182.500000	2.23927e-11
182.450000	2.25474e-11
182.400000	2.27032e-11
182.350000	2.28601e-11
182.300000	2.30181e-11
182.250000	2.31771e-11
182.200000	2.33373e-11
182.150000	2.34985e-11
182.100000	2.36609e-11
182.050000	2.38244e-11
182.000000	2.3989e-11
181.950000	2.41548e-11
181.900000	2.43217e-11
181.850000	2.44898e-11
181.800000	2.4659e-11
181.750000	2.48294e-11
181.700000	2.5001e-11
181.650000	2.51738e-11
181.600000	2.53477e-11
181.550000	2.55229e-11
181.500000	2.56992e-11
181.450000	2.58768e-11
181.400000	2.60556e-11
181.350000	2.62357e-11
181.300000	2.6417e-11
181.250000	2.65995e-11
181.200000	2.67834e-11
181.150000	2.69684e-11
181.100000	2.71548e-11
181.050000	2.73425e-11
181.000000	2.75314e-11
180.950000	2.77217e-11
180.900000	2.79132e-11
180.850000	2.81061e-11
180.800000	2.83003e-11
180.750000	2.84959e-11
180.700000	2.86928e-11
180.650000	2.88911e-11
180.600000	2.90908e-11
180.550000	2.92918e-11
180.500000	2.94942e-11
180.450000	2.96981e-11
180.400000	2.99033e-11
180.350000	3.01099e-11
180.300000	3.0318e-11
180.250000	3.05275e-11
180.200000	3.07385e-11
180.150000	3.09509e-11
180.100000	3.11648e-11
180.050000	3.13802e-11
180.000000	3.1597e-11
179.950000	3.18154e-11
179.900000	3.20353e-11
179.850000	3.22567e-11
179.800000	3.24796e-11
179.750000	3.2704e-11
179.700000	3.293e-11
179.650000	3.31576e-11
179.600000	3.33868e-11
179.550000	3.36175e-11
179.500000	3.38498e-11
179.450000	3.40838e-11
179.400000	3.43193e-11
179.350000	3.45565e-11
179.300000	3.47953e-11
179.250000	3.50358e-11
179.200000	3.52779e-11
179.150000	3.55217e-11
179.100000	3.57672e-11
179.050000	3.60144e-11
179.000000	3.62633e-11
178.950000	3.65139e-11
178.900000	3.67663e-11
178.850000	3.70203e-11
178.800000	3.72762e-11
178.750000	3.75338e-11
178.700000	3.77932e-11
178.650000	3.80544e-11
178.600000	3.83174e-11
178.550000	3.85822e-11
178.500000	3.88489e-11
178.450000	3.91174e-11
178.400000	3.93877e-11
178.350000	3.96599e-11
178.300000	3.9934e-11
178.250000	4.021e-11
178.200000	4.04879e-11
178.150000	4.07678e-11
178.100000	4.10495e-11
178.050000	4.13332e-11
178.000000	4.16189e-11
177.950000	4.19065e-11
177.900000	4.21962e-11
177.850000	4.24878e-11
177.800000	4.27815e-11
177.750000	4.30771e-11
177.700000	4.33749e-11
177.650000	4.36747e-11
177.600000	4.39765e-11
177.550000	4.42805e-11
177.500000	4.45865e-11
177.450000	4.48947e-11
177.400000	4.5205e-11
177.350000	4.55174e-11
177.300000	4.5832e-11
177.250000	4.61488e-11
177.200000	4.64677e-11
177.150000	4.67889e-11
177.100000	4.71123e-11
177.050000	4.74379e-11
177.000000	4.77658e-11
176.950000	4.80959e-11
176.900000	4.84283e-11
176.850000	4.87631e-11
176.800000	4.91001e-11
176.750000	4.94395e-11
176.700000	4.97812e-11
176.650000	5.01253e-11
176.600000	5.04717e-11
176.550000	5.08206e-11
176.500000	5.11718e-11
176.450000	5.15255e-11
176.400000	5.18817e-11
176.350000	5.22403e-11
176.300000	5.26013e-11
176.250000	5.29649e-11
176.200000	5.3331e-11
176.150000	5.36996e-11
176.100000	5.40708e-11
176.050000	5.44445e-11
176.000000	5.48209e-11
175.950000	5.51998e-11
175.900000	5.55813e-11
175.850000	5.59655e-11
175.800000	5.63523e-11
175.750000	5.67418e-11
175.700000	5.71341e-11
175.650000	5.7529e-11
175.600000	5.79266e-11
175.550000	5.8327e-11
175.500000	5.87302e-11
175.450000	5.91361e-11
175.400000	5.95449e-11
175.350000	5.99565e-11
175.300000	6.03709e-11
175.250000	6.07882e-11
175.200000	6.12084e-11
175.150000	6.16315e-11
175.100000	6.20575e-11
175.050000	6.24865e-11
175.000000	6.29184e-11
174.950000	6.33533e-11
174.900000	6.37912e-11
174.850000	6.42322e-11
174.800000	6.46762e-11
174.750000	6.51232e-11
174.700000	6.55734e-11
174.650000	6.60267e-11
174.600000	6.64831e-11
174.550000	6.69426e-11
174.500000	6.74054e-11
174.450000	6.78713e-11
174.400000	6.83405e-11
174.350000	6.88129e-11
174.300000	6.92886e-11
174.250000	6.97675e-11
174.200000	7.02498e-11
174.150000	7.07354e-11
174.100000	7.12244e-11
174.050000	7.17167e-11
174.000000	7.22125e-11
173.950000	7.27117e-11
173.900000	7.32143e-11
173.850000	7.37204e-11
173.800000	7.423e-11
173.750000	7.47432e-11
173.700000	7.52598e-11
173.650000	7.57801e-11
173.600000	7.63039e-11
173.550000	7.68314e-11
173.500000	7.73625e-11
173.450000	7.78973e-11
173.400000	7.84358e-11
173.350000	7.89781e-11
173.300000	7.9524e-11
173.250000	8.00738e-11
173.200000	8.06273e-11
173.150000	8.11847e-11
173.100000	8.17459e-11
173.050000	8.2311e-11
173.000000	8.288e-11
172.950000	8.3453e-11
172.900000	8.40299e-11
172.850000	8.46108e-11
172.800000	8.51957e-11
172.750000	8.57847e-11
172.700000	8.63777e-11
172.650000	8.69749e-11
172.600000	8.75761e-11
172.550000	8.81816e-11
172.500000	8.87912e-11
172.450000	8.9405e-11
172.400000	9.00231e-11
172.350000	9.06454e-11
172.300000	9.12721e-11
172.250000	9.19031e-11
172.200000	9.25384e-11
172.150000	9.31782e-11
172.100000	9.38224e-11
172.050000	9.4471e-11
172.000000	9.51241e-11
171.950000	9.57817e-11
171.900000	9.64439e-11
171.850000	9.71107e-11
171.800000	9.7782e-11
171.750000	9.8458e-11
171.700000	9.91387e-11
171.650000	9.98241e-11
171.600000	1.00514e-10
171.550000	1.01209e-10
171.500000	1.01909e-10
171.450000	1.02613e-10
171.400000	1.03323e-10
171.350000	1.04037e-10
171.300000	1.04756e-10
171.250000	1.05481e-10
171.200000	1.0621e-10
171.150000	1.06944e-10
171.100000	1.07684e-10
171.050000	1.08428e-10
171.000000	1.09178e-10
170.950000	1.09933e-10
170.900000	1.10693e-10
170.850000	1.11458e-10
170.800000	1.12229e-10
170.750000	1.13004e-10
170.700000	1.13786e-10
170.650000	1.14572e-10
170.600000	1.15365e-10
170.550000	1.16162e-10
170.500000	1.16965e-10
170.450000	1.17774e-10
170.400000	1.18588e-10
170.350000	1.19408e-10
170.300000	1.20234e-10
170.250000	1.21065e-10
170.200000	1.21902e-10
170.150000	1.22745e-10
170.100000	1.23594e-10
170.050000	1.24448e-10
170.000000	1.25309e-10
169.950000	1.26175e-10
169.900000	1.27047e-10
169.850000	1.27926e-10
169.800000	1.2881e-10
169.750000	1.29701e-10
169.700000	1.30598e-10
169.650000	1.31501e-10
169.600000	1.3241e-10
169.550000	1.33325e-10
169.500000	1.34247e-10
169.450000	1.35176e-10
169.400000	1.3611e-10
169.350000	1.37051e-10
169.300000	1.37999e-10
169.250000	1.38953e-10
169.200000	1.39914e-10
169.150000	1.40881e-10
169.100000	1.41855e-10
169.050000	1.42836e-10
169.000000	1.43824e-10
168.950000	1.44818e-10
168.900000	1.4582e-10
168.850000	1.46828e-10
168.800000	1.47843e-10
168.750000	1.48865e-10
168.700000	1.49895e-10
168.650000	1.50931e-10
168.600000	1.51975e-10
168.550000	1.53026e-10
168.500000	1.54084e-10
168.450000	1.55149e-10
168.400000	1.56222e-10
168.350000	1.57302e-10
168.300000	1.5839e-10
168.250000	1.59485e-10
168.200000	1.60588e-10
168.150000	1.61698e-10
168.100000	1.62817e-10
168.050000	1.63942e-10
168.000000	1.65076e-10
167.950000	1.66217e-10
167.900000	1.67367e-10
167.850000	1.68524e-10
167.800000	1.69689e-10
167.750000	1.70863e-10
167.700000	1.72044e-10
167.650000	1.73234e-10
167.600000	1.74432e-10
167.550000	1.75638e-10
167.500000	1.76853e-10
167.450000	1.78076e-10
167.400000	1.79307e-10
167.350000	1.80547e-10
167.300000	1.81795e-10
167.250000	1.83053e-10
167.200000	1.84318e-10
167.150000	1.85593e-10
167.100000	1.86876e-10
167.050000	1.88169e-10
167.000000	1.8947e-10
166.950000	1.9078e-10
166.900000	1.92099e-10
166.850000	1.93428e-10
166.800000	1.94765e-10
166.750000	1.96112e-10
166.700000	1.97468e-10
166.650000	1.98834e-10
166.600000	2.00209e-10
166.550000	2.01594e-10
166.500000	2.02988e-10
166.450000	2.04391e-10
166.400000	2.05805e-10
166.350000	2.07228e-10
166.300000	2.08661e-10
166.250000	2.10104e-10
166.200000	2.11557e-10
166.150000	2.1302e-10
166.100000	2.14493e-10
166.050000	2.15977e-10
166.000000	2.1747e-10
165.950000	2.18974e-10
165.900000	2.20489e-10
165.850000	2.22013e-10
165.800000	2.23549e-10
165.750000	2.25095e-10
165.700000	2.26651e-10
165.650000	2.28219e-10
165.600000	2.29797e-10
165.550000	2.31386e-10
165.500000	2.32987e-10
165.450000	2.34598e-10
165.400000	2.3622e-10
165.350000	2.37854e-10
165.300000	2.39499e-10
165.250000	2.41155e-10
165.200000	2.42823e-10
165.150000	2.44502e-10
165.100000	2.46193e-10
165.050000	2.47896e-10
165.000000	2.49611e-10
164.950000	2.51337e-10
164.900000	2.53075e-10
164.850000	2.54825e-10
164.800000	2.56588e-10
164.750000	2.58362e-10
164.700000	2.60149e-10
164.650000	2.61948e-10
164.600000	2.6376e-10
164.550000	2.65584e-10
164.500000	2.67421e-10
164.450000	2.69271e-10
164.400000	2.71133e-10
164.350000	2.73008e-10
164.300000	2.74896e-10
164.250000	2.76798e-10
164.200000	2.78712e-10
164.150000	2.8064e-10
164.100000	2.82581e-10
164.050000	2.84535e-10
164.000000	2.86503e-10
163.950000	2.88485e-10
163.900000	2.9048e-10
163.850000	2.92489e-10
163.800000	2.94512e-10
163.750000	2.96549e-10
163.700000	2.986e-10
163.650000	3.00665e-10
163.600000	3.02745e-10
163.550000	3.04839e-10
163.500000	3.06947e-10
163.450000	3.0907e-10
163.400000	3.11208e-10
163.350000	3.13361e-10
163.300000	3.15528e-10
163.250000	3.1771e-10
163.200000	3.19908e-10
163.150000	3.22121e-10
163.100000	3.24349e-10
163.050000	3.26592e-10
163.000000	3.28851e-10
162.950000	3.31126e-10
162.900000	3.33416e-10
162.850000	3.35722e-10
162.800000	3.38044e-10
162.750000	3.40383e-10
162.700000	3.42737e-10
162.650000	3.45108e-10
162.600000	3.47495e-10
162.550000	3.49898e-10
162.500000	3.52319e-10
162.450000	3.54756e-10
162.400000	3.57209e-10
162.350000	3.5968e-10
162.300000	3.62168e-10
162.250000	3.64673e-10
162.200000	3.67196e-10
162.150000	3.69736e-10
162.100000	3.72293e-10
162.050000	3.74869e-10
162.000000	3.77462e-10
161.950000	3.80073e-10
161.900000	3.82702e-10
161.850000	3.85349e-10
161.800000	3.88014e-10
161.750000	3.90699e-10
161.700000	3.93401e-10
161.650000	3.96122e-10
161.600000	3.98863e-10
161.550000	4.01622e-10
161.500000	4.044e-10
161.450000	4.07197e-10
161.400000	4.10014e-10
161.350000	4.1285e-10
161.300000	4.15706e-10
161.250000	4.18582e-10
161.200000	4.21477e-10
161.150000	4.24393e-10
161.100000	4.27329e-10
161.050000	4.30285e-10
161.000000	4.33261e-10
160.950000	4.36258e-10
160.900000	4.39276e-10
160.850000	4.42315e-10
160.800000	4.45375e-10
160.750000	4.48456e-10
160.700000	4.51558e-10
160.650000	4.54682e-10
160.600000	4.57827e-10
160.550000	4.60995e-10
160.500000	4.64184e-10
160.450000	4.67395e-10
160.400000	4.70628e-10
160.350000	4.73884e-10
160.300000	4.77162e-10
160.250000	4.80463e-10
160.200000	4.83787e-10
160.150000	4.87134e-10
160.100000	4.90504e-10
160.050000	4.93897e-10
160.000000	4.97314e-10
159.950000	5.00755e-10
159.900000	5.04219e-10
159.850000	5.07707e-10
159.800000	5.11219e-10
159.750000	5.14756e-10
159.700000	5.18317e-10
159.650000	5.21903e-10
159.600000	5.25514e-10
159.550000	5.29149e-10
159.500000	5.3281e-10
159.450000	5.36496e-10
159.400000	5.40208e-10
159.350000	5.43945e-10
159.300000	5.47709e-10
159.250000	5.51498e-10
159.200000	5.55313e-10
159.150000	5.59155e-10
159.100000	5.63024e-10
159.050000	5.66919e-10
159.000000	5.70841e-10
158.950000	5.74791e-10
158.900000	5.78767e-10
158.850000	5.82772e-10
158.800000	5.86804e-10
158.750000	5.90863e-10
158.700000	5.94951e-10
158.650000	5.99068e-10
158.600000	6.03212e-10
158.550000	6.07386e-10
158.500000	6.11588e-10
158.450000	6.1582e-10
158.400000	6.2008e-10
158.350000	6.24371e-10
158.300000	6.28691e-10
158.250000	6.3304e-10
158.200000	6.3742e-10
158.150000	6.4183e-10
158.100000	6.46271e-10
158.050000	6.50743e-10
158.000000	6.55245e-10
157.950000	6.59779e-10
157.900000	6.64344e-10
157.850000	6.6894e-10
157.800000	6.73569e-10
157.750000	6.78229e-10
157.700000	6.82922e-10
157.650000	6.87647e-10
157.600000	6.92405e-10
157.550000	6.97196e-10
157.500000	7.0202e-10
157.450000	7.06878e-10
157.400000	7.11769e-10
157.350000	7.16693e-10
157.300000	7.21652e-10
157.250000	7.26646e-10
157.200000	7.31674e-10
157.150000	7.36736e-10
157.100000	7.41834e-10
157.050000	7.46967e-10
157.000000	7.52136e-10
156.950000	7.5734e-10
156.900000	7.6258e-10
156.850000	7.67857e-10
156.800000	7.7317e-10
156.750000	7.7852e-10
156.700000	7.83907e-10
156.650000	7.89332e-10
156.600000	7.94793e-10
156.550000	8.00293e-10
156.500000	8.05831e-10
156.450000	8.11407e-10
156.400000	8.17022e-10
156.350000	8.22675e-10
156.300000	8.28368e-10
156.250000	8.341e-10
156.200000	8.39872e-10
156.150000	8.45684e-10
156.100000	8.51536e-10
156.050000	8.57428e-10
156.000000	8.63361e-10
155.950000	8.69336e-10
155.900000	8.75351e-10
155.850000	8.81409e-10
155.800000	8.87508e-10
155.750000	8.9365e-10
155.700000	8.99834e-10
155.650000	9.06061e-10
155.600000	9.12331e-10
155.550000	9.18644e-10
155.500000	9.25001e-10
155.450000	9.31402e-10
155.400000	9.37848e-10
155.350000	9.44338e-10
155.300000	9.50873e-10
155.250000	9.57453e-10
155.200000	9.64079e-10
155.150000	9.70751e-10
155.100000	9.77469e-10
155.050000	9.84233e-10
155.000000	9.91044e-10
154.950000	9.97903e-10
154.900000	1.00481e-09
154.850000	1.01176e-09
154.800000	1.01876e-09
154.750000	1.02581e-09
154.700000	1.03291e-09
154.650000	1.04006e-09
154.600000	1.04726e-09
154.550000	1.05451e-09
154.500000	1.06181e-09
154.450000	1.06915e-09
154.400000	1.07655e-09
154.350000	1.084e-09
154.300000	1.09151e-09
154.250000	1.09906e-09
154.200000	1.10667e-09
154.150000	1.11432e-09
154.100000	1.12204e-09
154.050000	1.1298e-09
154.000000	1.13762e-09
153.950000	1.14549e-09
153.900000	1.15342e-09
153.850000	1.16141e-09
153.800000	1.16944e-09
153.750000	1.17754e-09
153.700000	1.18569e-09
153.650000	1.19389e-09
153.600000	1.20216e-09
153.550000	1.21048e-09
153.500000	1.21885e-09
153.450000	1.22729e-09
153.400000	1.23578e-09
153.350000	1.24434e-09
153.300000	1.25295e-09
153.250000	1.26162e-09
153.200000	1.27035e-09
153.150000	1.27915e-09
153.100000	1.288e-09
153.050000	1.29691e-09
153.000000	1.30589e-09
152.950000	1.31493e-09
152.900000	1.32403e-09
152.850000	1.33319e-09
152.800000	1.34242e-09
152.750000	1.35171e-09
152.700000	1.36107e-09
152.650000	1.37049e-09
152.600000	1.37998e-09
152.550000	1.38953e-09
152.500000	1.39914e-09
152.450000	1.40883e-09
152.400000	1.41858e-09
152.350000	1.4284e-09
152.300000	1.43829e-09
152.250000	1.44824e-09
152.200000	1.45827e-09
152.150000	1.46836e-09
152.100000	1.47852e-09
152.050000	1.48876e-09
152.000000	1.49906e-09
151.950000	1.50944e-09
151.900000	1.51989e-09
151.850000	1.53041e-09
151.800000	1.541e-09
151.750000	1.55167e-09
151.700000	1.56241e-09
151.650000	1.57322e-09
151.600000	1.58411e-09
151.550000	1.59508e-09
151.500000	1.60612e-09
151.450000	1.61724e-09
151.400000	1.62843e-09
151.350000	1.6397e-09
151.300000	1.65105e-09
151.250000	1.66248e-09
151.200000	1.67399e-09
151.150000	1.68558e-09
151.100000	1.69725e-09
151.050000	1.709e-09
151.000000	1.72083e-09
150.950000	1.73274e-09
150.900000	1.74473e-09
150.850000	1.75681e-09
150.800000	1.76897e-09
150.750000	1.78122e-09
150.700000	1.79355e-09
150.650000	1.80597e-09
150.600000	1.81847e-09
150.550000	1.83106e-09
150.500000	1.84373e-09
150.450000	1.8565e-09
150.400000	1.86935e-09
150.350000	1.88229e-09
150.300000	1.89532e-09
150.250000	1.90844e-09
150.200000	1.92165e-09
150.150000	1.93495e-09
150.100000	1.94835e-09
150.050000	1.96184e-09
150.000000	1.97542e-09
149.950000	1.9891e-09
149.900000	2.00287e-09
149.850000	2.01673e-09
149.800000	2.03069e-09
149.750000	2.04475e-09
149.700000	2.05891e-09
149.650000	2.07316e-09
149.600000	2.08751e-09
149.550000	2.10197e-09
149.500000	2.11652e-09
149.450000	2.13117e-09
149.400000	2.14593e-09
149.350000	2.16078e-09
149.300000	2.17574e-09
149.250000	2.19081e-09
149.200000	2.20597e-09
149.150000	2.22125e-09
149.100000	2.23663e-09
149.050000	2.25211e-09
149.000000	2.2677e-09
148.950000	2.2834e-09
148.900000	2.29921e-09
148.850000	2.31513e-09
148.800000	2.33116e-09
148.750000	2.3473e-09
148.700000	2.36355e-09
148.650000	2.37992e-09
148.600000	2.39639e-09
148.550000	2.41299e-09
148.500000	2.42969e-09
148.450000	2.44651e-09
148.400000	2.46345e-09
148.350000	2.48051e-09
148.300000	2.49768e-09
148.250000	2.51498e-09
148.200000	2.53239e-09
148.150000	2.54993e-09
148.100000	2.56758e-09
148.050000	2.58536e-09
148.000000	2.60326e-09
147.950000	2.62128e-09
147.900000	2.63943e-09
147.850000	2.65771e-09
147.800000	2.67611e-09
147.750000	2.69464e-09
147.700000	2.7133e-09
147.650000	2.73209e-09
147.600000	2.75101e-09
147.550000	2.77005e-09
147.500000	2.78923e-09
147.450000	2.80855e-09
147.400000	2.828e-09
147.350000	2.84758e-09
147.300000	2.86729e-09
147.250000	2.88715e-09
147.200000	2.90714e-09
147.150000	2.92727e-09
147.100000	2.94754e-09
147.050000	2.96795e-09
147.000000	2.9885e-09
146.950000	3.0092e-09
146.900000	3.03004e-09
146.850000	3.05102e-09
146.800000	3.07214e-09
146.750000	3.09342e-09
146.700000	3.11484e-09
146.650000	3.13641e-09
146.600000	3.15813e-09
146.550000	3.18e-09
146.500000	3.20202e-09
146.450000	3.22419e-09
146.400000	3.24652e-09
146.350000	3.269e-09
146.300000	3.29164e-09
146.250000	3.31443e-09
146.200000	3.33738e-09
146.150000	3.3605e-09
146.100000	3.38377e-09
146.050000	3.4072e-09
146.000000	3.4308e-09
145.950000	3.45455e-09
145.900000	3.47848e-09
145.850000	3.50257e-09
145.800000	3.52682e-09
145.750000	3.55125e-09
145.700000	3.57584e-09
145.650000	3.60061e-09
145.600000	3.62554e-09
145.550000	3.65065e-09
145.500000	3.67593e-09
145.450000	3.70139e-09
145.400000	3.72702e-09
145.350000	3.75283e-09
145.300000	3.77882e-09
145.250000	3.80499e-09
145.200000	3.83135e-09
145.150000	3.85788e-09
145.100000	3.8846e-09
145.050000	3.9115e-09
145.000000	3.93859e-09
144.950000	3.96587e-09
144.900000	3.99334e-09
144.850000	4.02099e-09
144.800000	4.04884e-09
144.750000	4.07688e-09
144.700000	4.10512e-09
144.650000	4.13355e-09
144.600000	4.16218e-09
144.550000	4.19101e-09
144.500000	4.22004e-09
144.450000	4.24926e-09
144.400000	4.27869e-09
144.350000	4.30833e-09
144.300000	4.33817e-09
144.250000	4.36822e-09
144.200000	4.39847e-09
144.150000	4.42894e-09
144.100000	4.45961e-09
144.050000	4.4905e-09
144.000000	4.5216e-09
143.950000	4.55292e-09
143.900000	4.58446e-09
143.850000	4.61621e-09
143.800000	4.64818e-09
143.750000	4.68038e-09
143.700000	4.7128e-09
143.650000	4.74544e-09
143.600000	4.77831e-09
143.550000	4.81141e-09
143.500000	4.84474e-09
143.450000	4.87829e-09
143.400000	4.91208e-09
143.350000	4.94611e-09
143.300000	4.98037e-09
143.250000	5.01487e-09
143.200000	5.0496e-09
143.150000	5.08458e-09
143.100000	5.1198e-09
143.050000	5.15527e-09
143.000000	5.19098e-09
142.950000	5.22693e-09
142.900000	5.26314e-09
142.850000	5.2996e-09
142.800000	5.33631e-09
142.750000	5.37327e-09
142.700000	5.4105e-09
142.650000	5.44797e-09
142.600000	5.48571e-09
142.550000	5.52371e-09
142.500000	5.56198e-09
142.450000	5.60051e-09
142.400000	5.6393e-09
142.350000	5.67837e-09
142.300000	5.71771e-09
142.250000	5.75731e-09
142.200000	5.7972e-09
142.150000	5.83736e-09
142.100000	5.8778e-09
142.050000	5.91851e-09
142.000000	5.95952e-09
141.950000	6.0008e-09
141.900000	6.04237e-09
141.850000	6.08423e-09
141.800000	6.12638e-09
141.750000	6.16882e-09
141.700000	6.21156e-09
141.650000	6.25459e-09
141.600000	6.29792e-09
141.550000	6.34155e-09
141.500000	6.38549e-09
141.450000	6.42972e-09
141.400000	6.47427e-09
141.350000	6.51912e-09
141.300000	6.56429e-09
141.250000	6.60977e-09
141.200000	6.65556e-09
141.150000	6.70167e-09
141.100000	6.7481e-09
141.050000	6.79485e-09
141.000000	6.84193e-09
140.950000	6.88933e-09
140.900000	6.93706e-09
140.850000	6.98512e-09
140.800000	7.03352e-09
140.750000	7.08225e-09
140.700000	7.13132e-09
140.650000	7.18073e-09
140.600000	7.23048e-09
140.550000	7.28057e-09
140.500000	7.33102e-09
140.450000	7.38181e-09
140.400000	7.43296e-09
140.350000	7.48446e-09
140.300000	7.53631e-09
140.250000	7.58853e-09
140.200000	7.64111e-09
140.150000	7.69405e-09
140.100000	7.74736e-09
140.050000	7.80104e-09
140.000000	7.8551e-09
139.950000	7.90952e-09
139.900000	7.96433e-09
139.850000	8.01951e-09
139.800000	8.07508e-09
139.750000	8.13103e-09
139.700000	8.18737e-09
139.650000	8.2441e-09
139.600000	8.30123e-09
139.550000	8.35875e-09
139.500000	8.41667e-09
139.450000	8.47499e-09
139.400000	8.53371e-09
139.350000	8.59285e-09
139.300000	8.65239e-09
139.250000	8.71235e-09
139.200000	8.77272e-09
139.150000	8.83351e-09
139.100000	8.89472e-09
139.050000	8.95635e-09
139.000000	9.01842e-09
138.950000	9.08091e-09
138.900000	9.14384e-09
138.850000	9.2072e-09
138.800000	9.27101e-09
138.750000	9.33525e-09
138.700000	9.39994e-09
138.650000	9.46508e-09
138.600000	9.53067e-09
138.550000	9.59672e-09
138.500000	9.66322e-09
138.450000	9.73019e-09
138.400000	9.79762e-09
138.350000	9.86552e-09
138.300000	9.93388e-09
138.250000	1.00027e-08
138.200000	1.0072e-08
138.150000	1.01418e-08
138.100000	1.02121e-08
138.050000	1.02829e-08
138.000000	1.03542e-08
137.950000	1.04259e-08
137.900000	1.04982e-08
137.850000	1.05709e-08
137.800000	1.06442e-08
137.750000	1.0718e-08
137.700000	1.07922e-08
137.650000	1.0867e-08
137.600000	1.09424e-08
137.550000	1.10182e-08
137.500000	1.10946e-08
137.450000	1.11714e-08
137.400000	1.12489e-08
137.350000	1.13268e-08
137.300000	1.14053e-08
137.250000	1.14844e-08
137.200000	1.1564e-08
137.150000	1.16441e-08
137.100000	1.17248e-08
137.050000	1.18061e-08
137.000000	1.18879e-08
136.950000	1.19703e-08
136.900000	1.20533e-08
136.850000	1.21368e-08
136.800000	1.22209e-08
136.750000	1.23057e-08
136.700000	1.23909e-08
136.650000	1.24768e-08
136.600000	1.25633e-08
136.550000	1.26504e-08
136.500000	1.27381e-08
136.450000	1.28264e-08
136.400000	1.29153e-08
136.350000	1.30048e-08
136.300000	1.30949e-08
136.250000	1.31857e-08
136.200000	1.32771e-08
136.150000	1.33691e-08
136.100000	1.34618e-08
136.050000	1.35551e-08
136.000000	1.36491e-08
135.950000	1.37437e-08
135.900000	1.38389e-08
135.850000	1.39349e-08
135.800000	1.40315e-08
135.750000	1.41287e-08
135.700000	1.42267e-08
135.650000	1.43253e-08
135.600000	1.44246e-08
135.550000	1.45246e-08
135.500000	1.46253e-08
135.450000	1.47267e-08
135.400000	1.48287e-08
135.350000	1.49315e-08
135.300000	1.5035e-08
135.250000	1.51393e-08
135.200000	1.52442e-08
135.150000	1.53499e-08
135.100000	1.54563e-08
135.050000	1.55635e-08
135.000000	1.56713e-08
134.950000	1.578e-08
134.900000	1.58894e-08
134.850000	1.59995e-08
134.800000	1.61105e-08
134.750000	1.62221e-08
134.700000	1.63346e-08
134.650000	1.64478e-08
134.600000	1.65619e-08
134.550000	1.66767e-08
134.500000	1.67923e-08
134.450000	1.69087e-08
134.400000	1.7026e-08
134.350000	1.7144e-08
134.300000	1.72629e-08
134.250000	1.73825e-08
134.200000	1.7503e-08
134.150000	1.76244e-08
134.100000	1.77466e-08
134.050000	1.78696e-08
134.000000	1.79935e-08
133.950000	1.81183e-08
133.900000	1.82439e-08
133.850000	1.83704e-08
133.800000	1.84978e-08
133.750000	1.8626e-08
133.700000	1.87551e-08
133.650000	1.88852e-08
133.600000	1.90161e-08
133.550000	1.9148e-08
133.500000	1.92807e-08
133.450000	1.94144e-08
133.400000	1.9549e-08
133.350000	1.96846e-08
133.300000	1.98211e-08
133.250000	1.99585e-08
133.200000	2.00969e-08
133.150000	2.02362e-08
133.100000	2.03766e-08
133.050000	2.05178e-08
133.000000	2.06601e-08
132.950000	2.08034e-08
132.900000	2.09476e-08
132.850000	2.10929e-08
132.800000	2.12391e-08
132.750000	2.13864e-08
132.700000	2.15347e-08
132.650000	2.1684e-08
132.600000	2.18344e-08
132.550000	2.19858e-08
132.500000	2.21383e-08
132.450000	2.22918e-08
132.400000	2.24464e-08
132.350000	2.2602e-08
132.300000	2.27587e-08
132.250000	2.29166e-08
132.200000	2.30755e-08
132.150000	2.32355e-08
132.100000	2.33966e-08
132.050000	2.35589e-08
132.000000	2.37223e-08
131.950000	2.38868e-08
131.900000	2.40524e-08
131.850000	2.42192e-08
131.800000	2.43872e-08
131.750000	2.45563e-08
131.700000	2.47266e-08
131.650000	2.48981e-08
131.600000	2.50708e-08
131.550000	2.52446e-08
131.500000	2.54197e-08
131.450000	2.5596e-08
131.400000	2.57735e-08
131.350000	2.59523e-08
131.300000	2.61322e-08
131.250000	2.63135e-08
131.200000	2.6496e-08
131.150000	2.66797e-08
131.100000	2.68648e-08
131.050000	2.70511e-08
131.000000	2.72387e-08
130.950000	2.74276e-08
130.900000	2.76179e-08
130.850000	2.78094e-08
130.800000	2.80023e-08
130.750000	2.81965e-08
130.700000	2.83921e-08
130.650000	2.8589e-08
130.600000	2.87873e-08
130.550000	2.8987e-08
130.500000	2.9188e-08
130.450000	2.93905e-08
130.400000	2.95943e-08
130.350000	2.97996e-08
130.300000	3.00063e-08
130.250000	3.02144e-08
130.200000	3.0424e-08
130.150000	3.0635e-08
130.100000	3.08475e-08
130.050000	3.10615e-08
130.000000	3.12769e-08
129.950000	3.14939e-08
129.900000	3.17124e-08
129.850000	3.19323e-08
129.800000	3.21538e-08
129.750000	3.23769e-08
129.700000	3.26015e-08
129.650000	3.28276e-08
129.600000	3.30553e-08
129.550000	3.32846e-08
129.500000	3.35155e-08
129.450000	3.3748e-08
129.400000	3.39821e-08
129.350000	3.42179e-08
129.300000	3.44552e-08
129.250000	3.46942e-08
129.200000	3.49349e-08
129.150000	3.51773e-08
129.100000	3.54213e-08
129.050000	3.5667e-08
129.000000	3.59145e-08
128.950000	3.61636e-08
128.900000	3.64145e-08
128.850000	3.66671e-08
128.800000	3.69215e-08
128.750000	3.71776e-08
128.700000	3.74356e-08
128.650000	3.76953e-08
128.600000	3.79568e-08
128.550000	3.82201e-08
128.500000	3.84853e-08
128.450000	3.87523e-08
128.400000	3.90212e-08
128.350000	3.92919e-08
128.300000	3.95645e-08
128.250000	3.9839e-08
128.200000	4.01154e-08
128.150000	4.03937e-08
128.100000	4.0674e-08
128.050000	4.09562e-08
128.000000	4.12403e-08
127.950000	4.15265e-08
127.900000	4.18146e-08
127.850000	4.21047e-08
127.800000	4.23969e-08
127.750000	4.2691e-08
127.700000	4.29872e-08
127.650000	4.32855e-08
127.600000	4.35858e-08
127.550000	4.38883e-08
127.500000	4.41928e-08
127.450000	4.44994e-08
127.400000	4.48082e-08
127.350000	4.51191e-08
127.300000	4.54322e-08
127.250000	4.57474e-08
127.200000	4.60649e-08
127.150000	4.63845e-08
127.100000	4.67064e-08
127.050000	4.70305e-08
127.000000	4.73568e-08
126.950000	4.76855e-08
126.900000	4.80164e-08
126.850000	4.83496e-08
126.800000	4.86851e-08
126.750000	4.90229e-08
126.700000	4.93631e-08
126.650000	4.97057e-08
126.600000	5.00506e-08
126.550000	5.03979e-08
126.500000	5.07477e-08
126.450000	5.10998e-08
126.400000	5.14544e-08
126.350000	5.18115e-08
126.300000	5.21711e-08
126.250000	5.25331e-08
126.200000	5.28977e-08
126.150000	5.32648e-08
126.100000	5.36345e-08
126.050000	5.40067e-08
126.000000	5.43815e-08
125.950000	5.47589e-08
125.900000	5.5139e-08
125.850000	5.55216e-08
125.800000	5.5907e-08
125.750000	5.6295e-08
125.700000	5.66857e-08
125.650000	5.70791e-08
125.600000	5.74753e-08
125.550000	5.78742e-08
125.500000	5.82759e-08
125.450000	5.86803e-08
125.400000	5.90876e-08
125.350000	5.94977e-08
125.300000	5.99107e-08
125.250000	6.03265e-08
125.200000	6.07452e-08
125.150000	6.11669e-08
125.100000	6.15914e-08
125.050000	6.20189e-08
125.000000	6.24494e-08
124.950000	6.28829e-08
124.900000	6.33193e-08
124.850000	6.37589e-08
124.800000	6.42014e-08
124.750000	6.46471e-08
124.700000	6.50958e-08
124.650000	6.55477e-08
124.600000	6.60027e-08
124.550000	6.64608e-08
124.500000	6.69222e-08
124.450000	6.73867e-08
124.400000	6.78545e-08
124.350000	6.83255e-08
124.300000	6.87998e-08
124.250000	6.92774e-08
124.200000	6.97583e-08
124.150000	7.02426e-08
124.100000	7.07302e-08
124.050000	7.12212e-08
124.000000	7.17156e-08
123.950000	7.22135e-08
123.900000	7.27148e-08
123.850000	7.32196e-08
123.800000	7.37279e-08
123.750000	7.42397e-08
123.700000	7.47551e-08
123.650000	7.52741e-08
123.600000	7.57967e-08
123.550000	7.63229e-08
123.500000	7.68528e-08
123.450000	7.73864e-08
123.400000	7.79236e-08
123.350000	7.84646e-08
123.300000	7.90094e-08
123.250000	7.95579e-08
123.200000	8.01103e-08
123.150000	8.06665e-08
123.100000	8.12266e-08
123.050000	8.17905e-08
123.000000	8.23584e-08
122.950000	8.29302e-08
122.900000	8.3506e-08
122.850000	8.40858e-08
122.800000	8.46697e-08
122.750000	8.52576e-08
122.700000	8.58495e-08
122.650000	8.64456e-08
122.600000	8.70459e-08
122.550000	8.76503e-08
122.500000	8.82589e-08
122.450000	8.88717e-08
122.400000	8.94888e-08
122.350000	9.01102e-08
122.300000	9.07359e-08
122.250000	9.1366e-08
122.200000	9.20004e-08
122.150000	9.26393e-08
122.100000	9.32826e-08
122.050000	9.39303e-08
122.000000	9.45826e-08
121.950000	9.52394e-08
121.900000	9.59008e-08
121.850000	9.65667e-08
121.800000	9.72373e-08
121.750000	9.79126e-08
121.700000	9.85925e-08
121.650000	9.92772e-08
121.600000	9.99666e-08
121.550000	1.00661e-07
121.500000	1.0136e-07
121.450000	1.02064e-07
121.400000	1.02773e-07
121.350000	1.03486e-07
121.300000	1.04205e-07
121.250000	1.04929e-07
121.200000	1.05658e-07
121.150000	1.06391e-07
121.100000	1.0713e-07
121.050000	1.07874e-07
121.000000	1.08624e-07
120.950000	1.09378e-07
120.900000	1.10138e-07
120.850000	1.10903e-07
120.800000	1.11673e-07
120.750000	1.12448e-07
120.700000	1.13229e-07
120.650000	1.14016e-07
120.600000	1.14808e-07
120.550000	1.15605e-07
120.500000	1.16408e-07
120.450000	1.17217e-07
120.400000	1.18031e-07
120.350000	1.18851e-07
120.300000	1.19676e-07
120.250000	1.20508e-07
120.200000	1.21345e-07
120.150000	1.22188e-07
120.100000	1.23036e-07
120.050000	1.23891e-07
120.000000	1.24752e-07
119.950000	1.25618e-07
119.900000	1.26491e-07
119.850000	1.27369e-07
119.800000	1.28254e-07
119.750000	1.29145e-07
119.700000	1.30042e-07
119.650000	1.30946e-07
119.600000	1.31855e-07
119.550000	1.32771e-07
119.500000	1.33694e-07
119.450000	1.34622e-07
119.400000	1.35558e-07
119.350000	1.36499e-07
119.300000	1.37448e-07
119.250000	1.38403e-07
119.200000	1.39364e-07
119.150000	1.40332e-07
119.100000	1.41307e-07
119.050000	1.42289e-07
119.000000	1.43278e-07
118.950000	1.44273e-07
118.900000	1.45275e-07
118.850000	1.46285e-07
118.800000	1.47301e-07
118.750000	1.48324e-07
118.700000	1.49355e-07
118.650000	1.50393e-07
118.600000	1.51438e-07
118.550000	1.5249e-07
118.500000	1.53549e-07
118.450000	1.54616e-07
118.400000	1.55691e-07
118.350000	1.56772e-07
118.300000	1.57862e-07
118.250000	1.58959e-07
118.200000	1.60063e-07
118.150000	1.61175e-07
118.100000	1.62295e-07
118.050000	1.63423e-07
118.000000	1.64559e-07
117.950000	1.65702e-07
117.900000	1.66854e-07
117.850000	1.68013e-07
117.800000	1.69181e-07
117.750000	1.70356e-07
117.700000	1.7154e-07
117.650000	1.72732e-07
117.600000	1.73932e-07
117.550000	1.75141e-07
117.500000	1.76358e-07
117.450000	1.77584e-07
117.400000	1.78818e-07
117.350000	1.80061e-07
117.300000	1.81312e-07
117.250000	1.82572e-07
117.200000	1.83841e-07
117.150000	1.85119e-07
117.100000	1.86405e-07
117.050000	1.87701e-07
117.000000	1.89005e-07
116.950000	1.90319e-07
116.900000	1.91641e-07
116.850000	1.92973e-07
116.800000	1.94315e-07
116.750000	1.95665e-07
116.700000	1.97025e-07
116.650000	1.98394e-07
116.600000	1.99773e-07
116.550000	2.01162e-07
116.500000	2.0256e-07
116.450000	2.03968e-07
116.400000	2.05386e-07
116.350000	2.06813e-07
116.300000	2.08251e-07
116.250000	2.09699e-07
116.200000	2.11156e-07
116.150000	2.12624e-07
116.100000	2.14102e-07
116.050000	2.1559e-07
116.000000	2.17089e-07
115.950000	2.18598e-07
115.900000	2.20117e-07
115.850000	2.21648e-07
115.800000	2.23188e-07
115.750000	2.2474e-07
115.700000	2.26302e-07
115.650000	2.27875e-07
115.600000	2.2946e-07
115.550000	2.31055e-07
115.500000	2.32661e-07
115.450000	2.34278e-07
115.400000	2.35907e-07
115.350000	2.37547e-07
115.300000	2.39199e-07
115.250000	2.40862e-07
115.200000	2.42536e-07
115.150000	2.44222e-07
115.100000	2.4592e-07
115.050000	2.4763e-07
115.000000	2.49352e-07
114.950000	2.51085e-07
114.900000	2.52831e-07
114.850000	2.54589e-07
114.800000	2.56359e-07
114.750000	2.58142e-07
114.700000	2.59937e-07
114.650000	2.61744e-07
114.600000	2.63564e-07
114.550000	2.65396e-07
114.500000	2.67242e-07
114.450000	2.691e-07
114.400000	2.70971e-07
114.350000	2.72855e-07
114.300000	2.74753e-07
114.250000	2.76663e-07
114.200000	2.78587e-07
114.150000	2.80524e-07
114.100000	2.82475e-07
114.050000	2.84439e-07
114.000000	2.86417e-07
113.950000	2.88409e-07
113.900000	2.90415e-07
113.850000	2.92434e-07
113.800000	2.94468e-07
113.750000	2.96516e-07
113.700000	2.98578e-07
113.650000	3.00654e-07
113.600000	3.02745e-07
113.550000	3.04851e-07
113.500000	3.06971e-07
113.450000	3.09106e-07
113.400000	3.11256e-07
113.350000	3.1342e-07
113.300000	3.156e-07
113.250000	3.17795e-07
113.200000	3.20006e-07
113.150000	3.22231e-07
113.100000	3.24472e-07
113.050000	3.26729e-07
113.000000	3.29002e-07
112.950000	3.3129e-07
112.900000	3.33594e-07
112.850000	3.35915e-07
112.800000	3.38251e-07
112.750000	3.40604e-07
112.700000	3.42973e-07
112.650000	3.45359e-07
112.600000	3.47761e-07
112.550000	3.5018e-07
112.500000	3.52616e-07
112.450000	3.55069e-07
112.400000	3.57539e-07
112.350000	3.60026e-07
112.300000	3.62531e-07
112.250000	3.65053e-07
112.200000	3.67592e-07
112.150000	3.70149e-07
112.100000	3.72724e-07
112.050000	3.75317e-07
112.000000	3.77928e-07
111.950000	3.80558e-07
111.900000	3.83205e-07
111.850000	3.85871e-07
111.800000	3.88556e-07
111.750000	3.91259e-07
111.700000	3.93981e-07
111.650000	3.96722e-07
111.600000	3.99483e-07
111.550000	4.02262e-07
111.500000	4.05061e-07
111.450000	4.07879e-07
111.400000	4.10717e-07
111.350000	4.13575e-07
111.300000	4.16452e-07
111.250000	4.1935e-07
111.200000	4.22268e-07
111.150000	4.25206e-07
111.100000	4.28165e-07
111.050000	4.31144e-07
111.000000	4.34144e-07
110.950000	4.37165e-07
110.900000	4.40207e-07
110.850000	4.4327e-07
110.800000	4.46355e-07
110.750000	4.49461e-07
110.700000	4.52589e-07
110.650000	4.55738e-07
110.600000	4.5891e-07
110.550000	4.62104e-07
110.500000	4.65319e-07
110.450000	4.68558e-07
110.400000	4.71819e-07
110.350000	4.75102e-07
110.300000	4.78409e-07
110.250000	4.81738e-07
110.200000	4.85091e-07
110.150000	4.88467e-07
110.100000	4.91867e-07
110.050000	4.9529e-07
110.000000	4.98737e-07
109.950000	5.02208e-07
109.900000	5.05704e-07
109.850000	5.09224e-07
109.800000	5.12768e-07
109.750000	5.16337e-07
109.700000	5.19931e-07
109.650000	5.2355e-07
109.600000	5.27194e-07
109.550000	5.30864e-07
109.500000	5.34559e-07
109.450000	5.3828e-07
109.400000	5.42027e-07
109.350000	5.458e-07
109.300000	5.496e-07
109.250000	5.53426e-07
109.200000	5.57278e-07
109.150000	5.61158e-07
109.100000	5.65064e-07
109.050000	5.68998e-07
109.000000	5.72959e-07
108.950000	5.76948e-07
108.900000	5.80964e-07
108.850000	5.85009e-07
108.800000	5.89082e-07
108.750000	5.93183e-07
108.700000	5.97313e-07
108.650000	6.01471e-07
108.600000	6.05659e-07
108.550000	6.09876e-07
108.500000	6.14122e-07
108.450000	6.18398e-07
108.400000	6.22704e-07
108.350000	6.27039e-07
108.300000	6.31405e-07
108.250000	6.35802e-07
108.200000	6.40229e-07
108.150000	6.44687e-07
108.100000	6.49176e-07
108.050000	6.53696e-07
108.000000	6.58248e-07
107.950000	6.62832e-07
107.900000	6.67447e-07
107.850000	6.72095e-07
107.800000	6.76776e-07
107.750000	6.81489e-07
107.700000	6.86234e-07
107.650000	6.91013e-07
107.600000	6.95825e-07
107.550000	7.00671e-07
107.500000	7.05551e-07
107.450000	7.10465e-07
107.400000	7.15413e-07
107.350000	7.20395e-07
107.300000	7.25412e-07
107.250000	7.30465e-07
107.200000	7.35552e-07
107.150000	7.40675e-07
107.100000	7.45834e-07
107.050000	7.51029e-07
107.000000	7.5626e-07
106.950000	7.61527e-07
106.900000	7.66831e-07
106.850000	7.72173e-07
106.800000	7.77551e-07
106.750000	7.82967e-07
106.700000	7.88421e-07
106.650000	7.93913e-07
106.600000	7.99443e-07
106.550000	8.05012e-07
106.500000	8.1062e-07
106.450000	8.16267e-07
106.400000	8.21953e-07
106.350000	8.27679e-07
106.300000	8.33445e-07
106.250000	8.39251e-07
106.200000	8.45098e-07
106.150000	8.50986e-07
106.100000	8.56914e-07
106.050000	8.62884e-07
106.000000	8.68896e-07
105.950000	8.7495e-07
105.900000	8.81045e-07
105.850000	8.87184e-07
105.800000	8.93365e-07
105.750000	8.9959e-07
105.700000	9.05858e-07
105.650000	9.12169e-07
105.600000	9.18525e-07
105.550000	9.24925e-07
105.500000	9.3137e-07
105.450000	9.3786e-07
105.400000	9.44395e-07
105.350000	9.50976e-07
105.300000	9.57602e-07
105.250000	9.64275e-07
105.200000	9.70995e-07
105.150000	9.77761e-07
105.100000	9.84575e-07
105.050000	9.91436e-07
105.000000	9.98345e-07
104.950000	1.0053e-06
104.900000	1.01231e-06
104.850000	1.01936e-06
104.800000	1.02647e-06
104.750000	1.03362e-06
104.700000	1.04083e-06
104.650000	1.04808e-06
104.600000	1.05538e-06
104.550000	1.06274e-06
104.500000	1.07015e-06
104.450000	1.07761e-06
104.400000	1.08512e-06
104.350000	1.09268e-06
104.300000	1.1003e-06
104.250000	1.10797e-06
104.200000	1.11569e-06
104.150000	1.12347e-06
104.100000	1.1313e-06
104.050000	1.13918e-06
104.000000	1.14713e-06
103.950000	1.15512e-06
103.900000	1.16317e-06
103.850000	1.17128e-06
103.800000	1.17945e-06
103.750000	1.18767e-06
103.700000	1.19595e-06
103.650000	1.20429e-06
103.600000	1.21268e-06
103.550000	1.22114e-06
103.500000	1.22965e-06
103.450000	1.23823e-06
103.400000	1.24686e-06
103.350000	1.25555e-06
103.300000	1.26431e-06
103.250000	1.27312e-06
103.200000	1.282e-06
103.150000	1.29094e-06
103.100000	1.29994e-06
103.050000	1.309e-06
103.000000	1.31813e-06
102.950000	1.32732e-06
102.900000	1.33658e-06
102.850000	1.3459e-06
102.800000	1.35528e-06
102.750000	1.36474e-06
102.700000	1.37425e-06
102.650000	1.38384e-06
102.600000	1.39349e-06
102.550000	1.4032e-06
102.500000	1.41299e-06
102.450000	1.42285e-06
102.400000	1.43277e-06
102.350000	1.44276e-06
102.300000	1.45282e-06
102.250000	1.46296e-06
102.200000	1.47316e-06
102.150000	1.48344e-06
102.100000	1.49378e-06
102.050000	1.5042e-06
102.000000	1.51469e-06
101.950000	1.52526e-06
101.900000	1.5359e-06
101.850000	1.54661e-06
101.800000	1.5574e-06
101.750000	1.56826e-06
101.700000	1.5792e-06
101.650000	1.59022e-06
101.600000	1.60131e-06
101.550000	1.61249e-06
101.500000	1.62373e-06
101.450000	1.63506e-06
101.400000	1.64647e-06
101.350000	1.65796e-06
101.300000	1.66952e-06
101.250000	1.68117e-06
101.200000	1.6929e-06
101.150000	1.70471e-06
101.100000	1.71661e-06
101.050000	1.72858e-06
101.000000	1.74064e-06
100.950000	1.75279e-06
100.900000	1.76502e-06
100.850000	1.77734e-06
100.800000	1.78974e-06
100.750000	1.80223e-06
100.700000	1.8148e-06
100.650000	1.82747e-06
100.600000	1.84022e-06
100.550000	1.85306e-06
100.500000	1.86599e-06
100.450000	1.87902e-06
100.400000	1.89213e-06
100.350000	1.90534e-06
100.300000	1.91863e-06
100.250000	1.93202e-06
100.200000	1.94551e-06
100.150000	1.95909e-06
100.100000	1.97276e-06
100.050000	1.98653e-06
100.000000	2.00039e-06
99.950000	2.01436e-06
99.900000	2.02842e-06
99.850000	2.04258e-06
99.800000	2.05683e-06
99.750000	2.07119e-06
99.700000	2.08565e-06
99.650000	2.10021e-06
99.600000	2.11487e-06
99.550000	2.12963e-06
99.500000	2.1445e-06
99.450000	2.15947e-06
99.400000	2.17455e-06
99.350000	2.18973e-06
99.300000	2.20502e-06
99.250000	2.22041e-06
99.200000	2.23591e-06
99.150000	2.25153e-06
99.100000	2.26725e-06
99.050000	2.28308e-06
99.000000	2.29902e-06
98.950000	2.31507e-06
98.900000	2.33124e-06
98.850000	2.34751e-06
98.800000	2.36391e-06
98.750000	2.38041e-06
98.700000	2.39704e-06
98.650000	2.41377e-06
98.600000	2.43063e-06
98.550000	2.44761e-06
98.500000	2.4647e-06
98.450000	2.48191e-06
98.400000	2.49924e-06
98.350000	2.5167e-06
98.300000	2.53428e-06
98.250000	2.55198e-06
98.200000	2.5698e-06
98.150000	2.58775e-06
98.100000	2.60582e-06
98.050000	2.62402e-06
98.000000	2.64235e-06
97.950000	2.66081e-06
97.900000	2.6794e-06
97.850000	2.69811e-06
97.800000	2.71696e-06
97.750000	2.73594e-06
97.700000	2.75505e-06
97.650000	2.7743e-06
97.600000	2.79368e-06
97.550000	2.8132e-06
97.500000	2.83285e-06
97.450000	2.85264e-06
97.400000	2.87257e-06
97.350000	2.89264e-06
97.300000	2.91285e-06
97.250000	2.93321e-06
97.200000	2.9537e-06
97.150000	2.97434e-06
97.100000	2.99512e-06
97.050000	3.01605e-06
97.000000	3.03712e-06
96.950000	3.05835e-06
96.900000	3.07972e-06
96.850000	3.10124e-06
96.800000	3.12291e-06
96.750000	3.14474e-06
96.700000	3.16671e-06
96.650000	3.18885e-06
96.600000	3.21113e-06
96.550000	3.23357e-06
96.500000	3.25617e-06
96.450000	3.27893e-06
96.400000	3.30185e-06
96.350000	3.32493e-06
96.300000	3.34817e-06
96.250000	3.37157e-06
96.200000	3.39514e-06
96.150000	3.41887e-06
96.100000	3.44277e-06
96.050000	3.46684e-06
96.000000	3.49107e-06
95.950000	3.51548e-06
95.900000	3.54005e-06
95.850000	3.5648e-06
95.800000	3.58972e-06
95.750000	3.61482e-06
95.700000	3.64009e-06
95.650000	3.66554e-06
95.600000	3.69117e-06
95.550000	3.71698e-06
95.500000	3.74297e-06
95.450000	3.76914e-06
95.400000	3.7955e-06
95.350000	3.82204e-06
95.300000	3.84876e-06
95.250000	3.87568e-06
95.200000	3.90278e-06
95.150000	3.93007e-06
95.100000	3.95755e-06
95.050000	3.98523e-06
95.000000	4.0131e-06
94.950000	4.04117e-06
94.900000	4.06943e-06
94.850000	4.09789e-06
94.800000	4.12656e-06
94.750000	4.15542e-06
94.700000	4.18448e-06
94.650000	4.21375e-06
94.600000	4.24323e-06
94.550000	4.27291e-06
94.500000	4.3028e-06
94.450000	4.3329e-06
94.400000	4.36321e-06
94.350000	4.39373e-06
94.300000	4.42447e-06
94.250000	4.45542e-06
94.200000	4.4866e-06
94.150000	4.51798e-06
94.100000	4.54959e-06
94.050000	4.58143e-06
94.000000	4.61348e-06
93.950000	4.64576e-06
93.900000	4.67827e-06
93.850000	4.711e-06
93.800000	4.74397e-06
93.750000	4.77717e-06
93.700000	4.8106e-06
93.650000	4.84426e-06
93.600000	4.87816e-06
93.550000	4.9123e-06
93.500000	4.94668e-06
93.450000	4.9813e-06
93.400000	5.01616e-06
93.350000	5.05127e-06
93.300000	5.08662e-06
93.250000	5.12223e-06
93.200000	5.15808e-06
93.150000	5.19418e-06
93.100000	5.23054e-06
93.050000	5.26716e-06
93.000000	5.30403e-06
92.950000	5.34116e-06
92.900000	5.37855e-06
92.850000	5.4162e-06
92.800000	5.45412e-06
92.750000	5.4923e-06
92.700000	5.53076e-06
92.650000	5.56948e-06
92.600000	5.60847e-06
92.550000	5.64774e-06
92.500000	5.68729e-06
92.450000	5.72711e-06
92.400000	5.76721e-06
92.350000	5.8076e-06
92.300000	5.84827e-06
92.250000	5.88922e-06
92.200000	5.93046e-06
92.150000	5.972e-06
92.100000	6.01382e-06
92.050000	6.05594e-06
92.000000	6.09835e-06
91.950000	6.14106e-06
91.900000	6.18408e-06
91.850000	6.22739e-06
91.800000	6.27101e-06
91.750000	6.31494e-06
91.700000	6.35917e-06
91.650000	6.40372e-06
91.600000	6.44858e-06
91.550000	6.49375e-06
91.500000	6.53925e-06
91.450000	6.58506e-06
91.400000	6.63119e-06
91.350000	6.67765e-06
91.300000	6.72444e-06
91.250000	6.77155e-06
91.200000	6.819e-06
91.150000	6.86678e-06
91.100000	6.9149e-06
91.050000	6.96335e-06
91.000000	7.01215e-06
90.950000	7.06129e-06
90.900000	7.11077e-06
90.850000	7.1606e-06
90.800000	7.21079e-06
90.750000	7.26132e-06
90.700000	7.31222e-06
90.650000	7.36347e-06
90.600000	7.41508e-06
90.550000	7.46705e-06
90.500000	7.51939e-06
90.450000	7.5721e-06
90.400000	7.62518e-06
90.350000	7.67863e-06
90.300000	7.73246e-06
90.250000	7.78667e-06
90.200000	7.84126e-06
90.150000	7.89623e-06
90.100000	7.95159e-06
90.050000	8.00735e-06
90.000000	8.06349e-06
89.950000	8.12003e-06
89.900000	8.17697e-06
89.850000	8.2343e-06
89.800000	8.29204e-06
89.750000	8.35019e-06
89.700000	8.40875e-06
89.650000	8.46772e-06
89.600000	8.52711e-06
89.550000	8.58691e-06
89.500000	8.64714e-06
89.450000	8.70778e-06
89.400000	8.76886e-06
89.350000	8.83037e-06
89.300000	8.89231e-06
89.250000	8.95469e-06
89.200000	9.0175e-06
89.150000	9.08076e-06
89.100000	9.14446e-06
89.050000	9.20862e-06
89.000000	9.27322e-06
88.950000	9.33828e-06
88.900000	9.4038e-06
88.850000	9.46978e-06
88.800000	9.53623e-06
88.750000	9.60314e-06
88.700000	9.67053e-06
88.650000	9.73839e-06
88.600000	9.80673e-06
88.550000	9.87555e-06
88.500000	9.94486e-06
88.450000	1.00147e-05
88.400000	1.00849e-05
88.350000	1.01557e-05
88.300000	1.0227e-05
88.250000	1.02988e-05
88.200000	1.03711e-05
88.150000	1.04439e-05
88.100000	1.05172e-05
88.050000	1.0591e-05
88.000000	1.06654e-05
87.950000	1.07403e-05
87.900000	1.08157e-05
87.850000	1.08916e-05
87.800000	1.09681e-05
87.750000	1.10451e-05
87.700000	1.11226e-05
87.650000	1.12007e-05
87.600000	1.12794e-05
87.550000	1.13586e-05
87.500000	1.14384e-05
87.450000	1.15187e-05
87.400000	1.15996e-05
87.350000	1.16811e-05
87.300000	1.17631e-05
87.250000	1.18457e-05
87.200000	1.19289e-05
87.150000	1.20127e-05
87.100000	1.20971e-05
87.050000	1.21821e-05
87.000000	1.22677e-05
86.950000	1.23539e-05
86.900000	1.24407e-05
86.850000	1.25281e-05
86.800000	1.26161e-05
86.750000	1.27047e-05
86.700000	1.2794e-05
86.650000	1.28839e-05
86.600000	1.29744e-05
86.550000	1.30656e-05
86.500000	1.31574e-05
86.450000	1.32499e-05
86.400000	1.3343e-05
86.350000	1.34368e-05
86.300000	1.35312e-05
86.250000	1.36264e-05
86.200000	1.37221e-05
86.150000	1.38186e-05
86.100000	1.39157e-05
86.050000	1.40136e-05
86.000000	1.41121e-05
85.950000	1.42113e-05
85.900000	1.43112e-05
85.850000	1.44118e-05
85.800000	1.45132e-05
85.750000	1.46152e-05
85.700000	1.4718e-05
85.650000	1.48215e-05
85.600000	1.49257e-05
85.550000	1.50307e-05
85.500000	1.51364e-05
85.450000	1.52429e-05
85.400000	1.53501e-05
85.350000	1.5458e-05
85.300000	1.55668e-05
85.250000	1.56763e-05
85.200000	1.57866e-05
85.150000	1.58976e-05
85.100000	1.60095e-05
85.050000	1.61221e-05
85.000000	1.62355e-05
84.950000	1.63498e-05
84.900000	1.64648e-05
84.850000	1.65807e-05
84.800000	1.66973e-05
84.750000	1.68148e-05
84.700000	1.69332e-05
84.650000	1.70524e-05
84.600000	1.71724e-05
84.550000	1.72932e-05
84.500000	1.7415e-05
84.450000	1.75375e-05
84.400000	1.7661e-05
84.350000	1.77853e-05
84.300000	1.79105e-05
84.250000	1.80366e-05
84.200000	1.81636e-05
84.150000	1.82915e-05
84.100000	1.84203e-05
84.050000	1.855e-05
84.000000	1.86806e-05
83.950000	1.88122e-05
83.900000	1.89446e-05
83.850000	1.90781e-05
83.800000	1.92124e-05
83.750000	1.93478e-05
83.700000	1.9484e-05
83.650000	1.96213e-05
83.600000	1.97595e-05
83.550000	1.98987e-05
83.500000	2.00389e-05
83.450000	2.01801e-05
83.400000	2.03222e-05
83.350000	2.04654e-05
83.300000	2.06096e-05
83.250000	2.07548e-05
83.200000	2.09011e-05
83.150000	2.10484e-05
83.100000	2.11967e-05
83.050000	2.13461e-05
83.000000	2.14966e-05
82.950000	2.16481e-05
82.900000	2.18007e-05
82.850000	2.19544e-05
82.800000	2.21091e-05
82.750000	2.2265e-05
82.700000	2.2422e-05
82.650000	2.25801e-05
82.600000	2.27393e-05
82.550000	2.28996e-05
82.500000	2.30611e-05
82.450000	2.32237e-05
82.400000	2.33875e-05
82.350000	2.35524e-05
82.300000	2.37185e-05
82.250000	2.38858e-05
82.200000	2.40543e-05
82.150000	2.4224e-05
82.100000	2.43949e-05
82.050000	2.4567e-05
82.000000	2.47403e-05
81.950000	2.49148e-05
81.900000	2.50906e-05
81.850000	2.52677e-05
81.800000	2.5446e-05
81.750000	2.56256e-05
81.700000	2.58064e-05
81.650000	2.59885e-05
81.600000	2.6172e-05
81.550000	2.63567e-05
81.500000	2.65427e-05
81.450000	2.67301e-05
81.400000	2.69188e-05
81.350000	2.71089e-05
81.300000	2.73003e-05
81.250000	2.7493e-05
81.200000	2.76871e-05
81.150000	2.78826e-05
81.100000	2.80795e-05
81.050000	2.82779e-05
81.000000	2.84776e-05
80.950000	2.86787e-05
80.900000	2.88813e-05
80.850000	2.90853e-05
80.800000	2.92907e-05
80.750000	2.94977e-05
80.700000	2.97061e-05
80.650000	2.9916e-05
80.600000	3.01273e-05
80.550000	3.03402e-05
80.500000	3.05546e-05
80.450000	3.07706e-05
80.400000	3.0988e-05
80.350000	3.1207e-05
80.300000	3.14276e-05
80.250000	3.16498e-05
80.200000	3.18735e-05
80.150000	3.20988e-05
80.100000	3.23258e-05
80.050000	3.25543e-05
80.000000	3.27845e-05
79.950000	3.30163e-05
79.900000	3.32498e-05
79.850000	3.3485e-05
79.800000	3.37218e-05
79.750000	3.39603e-05
79.700000	3.42005e-05
79.650000	3.44424e-05
79.600000	3.46861e-05
79.550000	3.49315e-05
79.500000	3.51786e-05
79.450000	3.54275e-05
79.400000	3.56782e-05
79.350000	3.59307e-05
79.300000	3.6185e-05
79.250000	3.64411e-05
79.200000	3.6699e-05
79.150000	3.69588e-05
79.100000	3.72204e-05
79.050000	3.74839e-05
79.000000	3.77492e-05
78.950000	3.80165e-05
78.900000	3.82857e-05
78.850000	3.85568e-05
78.800000	3.88299e-05
78.750000	3.91048e-05
78.700000	3.93818e-05
78.650000	3.96608e-05
78.600000	3.99417e-05
78.550000	4.02246e-05
78.500000	4.05096e-05
78.450000	4.07966e-05
78.400000	4.10857e-05
78.350000	4.13768e-05
78.300000	4.167e-05
78.250000	4.19654e-05
78.200000	4.22628e-05
78.150000	4.25623e-05
78.100000	4.2864e-05
78.050000	4.31679e-05
78.000000	4.34739e-05
77.950000	4.37822e-05
77.900000	4.40926e-05
77.850000	4.44053e-05
77.800000	4.47202e-05
77.750000	4.50374e-05
77.700000	4.53568e-05
77.650000	4.56785e-05
77.600000	4.60025e-05
77.550000	4.63289e-05
77.500000	4.66576e-05
77.450000	4.69886e-05
77.400000	4.73221e-05
77.350000	4.76579e-05
77.300000	4.79961e-05
77.250000	4.83368e-05
77.200000	4.86799e-05
77.150000	4.90254e-05
77.100000	4.93735e-05
77.050000	4.9724e-05
77.000000	5.00771e-05
76.950000	5.04327e-05
76.900000	5.07908e-05
76.850000	5.11516e-05
76.800000	5.15149e-05
76.750000	5.18808e-05
76.700000	5.22493e-05
76.650000	5.26205e-05
76.600000	5.29944e-05
76.550000	5.3371e-05
76.500000	5.37502e-05
76.450000	5.41322e-05
76.400000	5.4517e-05
76.350000	5.49045e-05
76.300000	5.52948e-05
76.250000	5.56879e-05
76.200000	5.60838e-05
76.150000	5.64826e-05
76.100000	5.68843e-05
76.050000	5.72888e-05
76.000000	5.76963e-05
75.950000	5.81067e-05
75.900000	5.852e-05
75.850000	5.89364e-05
75.800000	5.93557e-05
75.750000	5.97781e-05
75.700000	6.02035e-05
75.650000	6.06319e-05
75.600000	6.10635e-05
75.550000	6.14981e-05
75.500000	6.19359e-05
75.450000	6.23769e-05
75.400000	6.28211e-05
75.350000	6.32684e-05
75.300000	6.3719e-05
75.250000	6.41728e-05
75.200000	6.46299e-05
75.150000	6.50903e-05
75.100000	6.55541e-05
75.050000	6.60211e-05
75.000000	6.64916e-05
74.950000	6.69655e-05
74.900000	6.74427e-05
74.850000	6.79235e-05
74.800000	6.84077e-05
74.750000	6.88954e-05
74.700000	6.93866e-05
74.650000	6.98814e-05
74.600000	7.03798e-05
74.550000	7.08818e-05
74.500000	7.13874e-05
74.450000	7.18967e-05
74.400000	7.24096e-05
74.350000	7.29263e-05
74.300000	7.34468e-05
74.250000	7.39709e-05
74.200000	7.44989e-05
74.150000	7.50308e-05
74.100000	7.55664e-05
74.050000	7.6106e-05
74.000000	7.66495e-05
73.950000	7.71969e-05
73.900000	7.77483e-05
73.850000	7.83037e-05
73.800000	7.88631e-05
73.750000	7.94266e-05
73.700000	7.99942e-05
73.650000	8.05659e-05
73.600000	8.11417e-05
73.550000	8.17218e-05
73.500000	8.2306e-05
73.450000	8.28945e-05
73.400000	8.34873e-05
73.350000	8.40844e-05
73.300000	8.46858e-05
73.250000	8.52916e-05
73.200000	8.59019e-05
73.150000	8.65165e-05
73.100000	8.71357e-05
73.050000	8.77593e-05
73.000000	8.83875e-05
72.950000	8.90203e-05
72.900000	8.96577e-05
72.850000	9.02998e-05
72.800000	9.09465e-05
72.750000	9.15979e-05
72.700000	9.22541e-05
72.650000	9.29151e-05
72.600000	9.35809e-05
72.550000	9.42516e-05
72.500000	9.49271e-05
72.450000	9.56076e-05
72.400000	9.62931e-05
72.350000	9.69836e-05
72.300000	9.76791e-05
72.250000	9.83798e-05
72.200000	9.90855e-05
72.150000	9.97964e-05
72.100000	0.000100513
72.050000	0.000101234
72.000000	0.000101961
71.950000	0.000102693
71.900000	0.00010343
71.850000	0.000104173
71.800000	0.000104921
71.750000	0.000105674
71.700000	0.000106434
71.650000	0.000107198
71.600000	0.000107969
71.550000	0.000108745
71.500000	0.000109527
71.450000	0.000110314
71.400000	0.000111107
71.350000	0.000111907
71.300000	0.000112712
71.250000	0.000113523
71.200000	0.000114339
71.150000	0.000115162
71.100000	0.000115991
71.050000	0.000116826
71.000000	0.000117668
70.950000	0.000118515
70.900000	0.000119369
70.850000	0.000120229
70.800000	0.000121095
70.750000	0.000121968
70.700000	0.000122847
70.650000	0.000123733
70.600000	0.000124625
70.550000	0.000125524
70.500000	0.000126429
70.450000	0.000127341
70.400000	0.00012826
70.350000	0.000129186
70.300000	0.000130119
70.250000	0.000131058
70.200000	0.000132005
70.150000	0.000132958
70.100000	0.000133919
70.050000	0.000134886
70.000000	0.000135861
69.950000	0.000136843
69.900000	0.000137833
69.850000	0.00013883
69.800000	0.000139834
69.750000	0.000140846
69.700000	0.000141865
69.650000	0.000142892
69.600000	0.000143926
69.550000	0.000144968
69.500000	0.000146018
69.450000	0.000147076
69.400000	0.000148142
69.350000	0.000149216
69.300000	0.000150297
69.250000	0.000151387
69.200000	0.000152485
69.150000	0.000153591
69.100000	0.000154706
69.050000	0.000155829
69.000000	0.00015696
68.950000	0.0001581
68.900000	0.000159248
68.850000	0.000160405
68.800000	0.000161571
68.750000	0.000162745
68.700000	0.000163928
68.650000	0.00016512
68.600000	0.000166322
68.550000	0.000167532
68.500000	0.000168751
68.450000	0.00016998
68.400000	0.000171217
68.350000	0.000172465
68.300000	0.000173721
68.250000	0.000174987
68.200000	0.000176263
68.150000	0.000177548
68.100000	0.000178843
68.050000	0.000180148
68.000000	0.000181463
67.950000	0.000182788
67.900000	0.000184123
67.850000	0.000185468
67.800000	0.000186823
67.750000	0.000188189
67.700000	0.000189565
67.650000	0.000190952
67.600000	0.000192349
67.550000	0.000193757
67.500000	0.000195175
67.450000	0.000196605
67.400000	0.000198045
67.350000	0.000199497
67.300000	0.00020096
67.250000	0.000202434
67.200000	0.000203919
67.150000	0.000205415
67.100000	0.000206924
67.050000	0.000208444
67.000000	0.000209975
66.950000	0.000211519
66.900000	0.000213074
66.850000	0.000214641
66.800000	0.000216221
66.750000	0.000217813
66.700000	0.000219417
66.650000	0.000221034
66.600000	0.000222663
66.550000	0.000224305
66.500000	0.00022596
66.450000	0.000227627
66.400000	0.000229308
66.350000	0.000231002
66.300000	0.000232709
66.250000	0.00023443
66.200000	0.000236164
66.150000	0.000237912
66.100000	0.000239673
66.050000	0.000241449
66.000000	0.000243238
65.950000	0.000245042
65.900000	0.00024686
65.850000	0.000248692
65.800000	0.000250539
65.750000	0.0002524
65.700000	0.000254277
65.650000	0.000256168
65.600000	0.000258075
65.550000	0.000259997
65.500000	0.000261934
65.450000	0.000263887
65.400000	0.000265856
65.350000	0.00026784
65.300000	0.00026984
65.250000	0.000271857
65.200000	0.00027389
65.150000	0.00027594
65.100000	0.000278006
65.050000	0.000280089
65.000000	0.000282189
64.950000	0.000284307
64.900000	0.000286442
64.850000	0.000288594
64.800000	0.000290764
64.750000	0.000292952
64.700000	0.000295159
64.650000	0.000297383
64.600000	0.000299627
64.550000	0.000301889
64.500000	0.000304169
64.450000	0.00030647
64.400000	0.000308789
64.350000	0.000311128
64.300000	0.000313487
64.250000	0.000315866
64.200000	0.000318266
64.150000	0.000320686
64.100000	0.000323126
64.050000	0.000325588
64.000000	0.000328072
63.950000	0.000330576
63.900000	0.000333103
63.850000	0.000335652
63.800000	0.000338223
63.750000	0.000340817
63.700000	0.000343434
63.650000	0.000346075
63.600000	0.000348739
63.550000	0.000351427
63.500000	0.00035414
63.450000	0.000356877
63.400000	0.00035964
63.350000	0.000362428
63.300000	0.000365242
63.250000	0.000368082
63.200000	0.000370949
63.150000	0.000373844
63.100000	0.000376766
63.050000	0.000379716
63.000000	0.000382695
62.950000	0.000385703
62.900000	0.000388741
62.850000	0.000391809
62.800000	0.000394908
62.750000	0.000398039
62.700000	0.000401202
62.650000	0.000404399
62.600000	0.000407629
62.550000	0.000410894
62.500000	0.000414195
62.450000	0.000417532
62.400000	0.000420907
62.350000	0.000424321
62.300000	0.000427774
62.250000	0.000431269
62.200000	0.000434807
62.150000	0.00043839
62.100000	0.000442019
62.050000	0.000445696
62.000000	0.000449424
61.950000	0.000453206
61.900000	0.000457045
61.850000	0.000460943
61.800000	0.000464907
61.750000	0.00046894
61.700000	0.000473051
61.650000	0.000477248
61.600000	0.000481541
61.550000	0.000485949
61.500000	0.000490497
61.450000	0.000495228
61.400000	0.000500237
&
```
