## Supplementary material for "All-at-once RNA folding with 3D motif prediction framed by evolutionary information": RF02987_GA-cis.cacofold.helixcov

```
# RMs = 12 L = 121

# RM_HELIX NESTED 16-34 42-49, nbp = 7 nbp_cov = 6
# pvals: 0.00786517,7.28098e-21,8.89846e-20,2.73858e-29,4.76359e-23,1.62674e-25,2.39205e-27
# aggregated NONE
NESTED  ::::::::::::::<<<<<<<_____>>>>>>>:::::::::::::::::::::::::::::::::::::::::::::::::::::::::
        :::::::::::::::<<<<<<_____>>>>>>::::::::::::::::::::::::::::::::::::::::::::::::::::::::::

# RM_HELIX NESTED 5-15 61-71, nbp = 10 nbp_cov = 7
# pvals: 0.235393,0.00905119,0.00109863,1.72862e-10,1.13318e-12,2.12887e-29,1.46976e-25,2.64072e-26,1.07254e-15,6.37496e-08
# aggregated NONE
NESTED  ::::<<<<<<<<<<___________________________>>>>>>>>>>:::::::::::::::::::::::::::::::::::::::
        :::::::<<<<<<<___________________________>>>>>>>::::::::::::::::::::::::::::::::::::::::::

# RM_HELIX NESTED 88-89 100-101, nbp = 2 nbp_cov = 2
# pvals: 1.4305e-30,1.4382e-15
# aggregated NONE
NESTED  ::::::::::::::::::::::::::::::::::::::::::::::::::::::::::::::::<<____>>::::::::::::::::::
        ::::::::::::::::::::::::::::::::::::::::::::::::::::::::::::::::<<____>>::::::::::::::::::

# RM_HELIX NESTED 78-84 104-111, nbp = 6 nbp_cov = 3
# pvals: 0.00128589,0.00225968,0.430961,0.0133583,0.273708,1.73538e-08
# aggregated NONE
NESTED  ::::::::::::::::::::::::::::::::::::::::::::::::::::::::<<<<<<____________>>>>>>::::::::::
        ::::::::::::::::::::::::::::::::::::::::::::::::::::::::<<---<____________>--->>::::::::::

# RM_HELIX SCOV 30-30 31-31, nbp = 1 nbp_cov = 1
# pvals: 7.33776e-09
# aggregated NONE
SCOV    ::::::::::::::::<>::::::::::::::::::::::::::::::::::::::::::::::::::::::::::::::::::::::::
        ::::::::::::::::<>::::::::::::::::::::::::::::::::::::::::::::::::::::::::::::::::::::::::

# RM_HELIX XCOV 30-30 45-45, nbp = 1 nbp_cov = 1
# pvals: 1.42693e-09
# aggregated NONE
XCOV    ::::::::::::::::<____________>::::::::::::::::::::::::::::::::::::::::::::::::::::::::::::
        ::::::::::::::::<____________>::::::::::::::::::::::::::::::::::::::::::::::::::::::::::::

# RM_HELIX XCOV 30-32 47-49, nbp = 3 nbp_cov = 1
# pvals: 1,0.00735331,2.61013e-06
# aggregated NONE
XCOV    ::::::::::::::::<<<___________>>>:::::::::::::::::::::::::::::::::::::::::::::::::::::::::
        ::::::::::::::::::<___________>:::::::::::::::::::::::::::::::::::::::::::::::::::::::::::

# RM_HELIX XCOV 31-31 47-47, nbp = 1 nbp_cov = 1
# pvals: 4.11086e-09
# aggregated NONE
XCOV    :::::::::::::::::<____________>:::::::::::::::::::::::::::::::::::::::::::::::::::::::::::
        :::::::::::::::::<____________>:::::::::::::::::::::::::::::::::::::::::::::::::::::::::::

# RM_HELIX SCOV 31-31 32-32, nbp = 1 nbp_cov = 1
# pvals: 1.17821e-05
# aggregated NONE
SCOV    :::::::::::::::::<>:::::::::::::::::::::::::::::::::::::::::::::::::::::::::::::::::::::::
        :::::::::::::::::<>:::::::::::::::::::::::::::::::::::::::::::::::::::::::::::::::::::::::

# RM_HELIX SCOV 45-45 47-47, nbp = 1 nbp_cov = 1
# pvals: 8.07875e-10
# aggregated NONE
SCOV    :::::::::::::::::::::::::::::<>:::::::::::::::::::::::::::::::::::::::::::::::::::::::::::
        :::::::::::::::::::::::::::::<>:::::::::::::::::::::::::::::::::::::::::::::::::::::::::::

# RM_IL Tandem-GA.rot 85-86 102-103, nbp = 0 nbp_cov = 0 nhl_b_cov 2/2
# aggregated NONE
RM_IL   ::::::::::::::::::::::::::::::::::::::::::::::::::::::::::::::XX::::::::XX:::::::::::::::: Tandem-GA.rot

# RM_HL GNRA-tetraloop 93-96, nbp = 0 nbp_cov = 0 nhl_b_cov 1/1
# aggregated NONE
RM_HL   ::::::::::::::::::::::::::::::::::::::::::::::::::::::::::::::::::XXXX:::::::::::::::::::: GNRA-tetraloop
```
