## Supplementary material for "All-at-once RNA folding with 3D motif prediction framed by evolutionary information": RF02987_GA-cis.cacofold.power

```
# Power analysis of CaCoFold structure 
#
# Powertype = SINGLE SUBSTITUTIONS
# covary  left_pos      right_pos    substitutions      power
#----------------------------------------------------------------
          5		71		27		0.70
          7		69		45		0.84
          8		68		42		0.83
     *    9		67		42		0.83
     *    10		66		65		0.90
     *    11		65		82		0.94
     *    12		64		73		0.92
     *    13		63		73		0.92
     *    14		62		54		0.88
     *    15		61		63		0.90
          16		49		33		0.77
     *    29		48		44		0.84
     *    30		31		34		0.78
     *    30		45		32		0.76
     *    30		47		26		0.69
          30		49		21		0.61
     *    31		32		42		0.83
     *    31		45		44		0.84
     *    31		47		38		0.81
          31		48		42		0.83
     *    32		44		48		0.86
     *    32		47		34		0.78
     *    33		43		62		0.90
     *    34		42		62		0.90
     *    45		47		36		0.79
     *    78		111		21		0.61
     *    79		110		25		0.67
          80		109		8		0.24
          81		107		56		0.88
          82		106		27		0.70
     *    84		104		46		0.85
     *    88		101		88		0.95
     *    89		100		34		0.78
#
# BPAIRS 33
# avg substitutions per BP  44.5
# BPAIRS expected to covary 26.3 +/- 2.2
# BPAIRS observed to covary 24
#
```
