## Supplementary material for "All-at-once RNA folding with 3D motif prediction framed by evolutionary information": RF02987_GA-cis.helixcov

```
# RMs = 4 L = 121

# RM_HELIX NESTED 29-34 42-48, nbp = 6 nbp_cov = 6
# pvals: 7.28098e-21,8.89846e-20,2.73858e-29,4.76359e-23,1.62674e-25,2.39205e-27
# aggregated NONE
NESTED  :::::::::::::::<<<<<<_____>>>>>>::::::::::::::::::::::::::::::::::::::::::::::::::::::::::
        :::::::::::::::<<<<<<_____>>>>>>::::::::::::::::::::::::::::::::::::::::::::::::::::::::::

# RM_HELIX NESTED 9-14 62-67, nbp = 6 nbp_cov = 6
# pvals: 1.72862e-10,1.13318e-12,2.12887e-29,1.46976e-25,2.64072e-26,1.07254e-15
# aggregated NONE
NESTED  :::::::<<<<<<_____________________________>>>>>>::::::::::::::::::::::::::::::::::::::::::
        :::::::<<<<<<_____________________________>>>>>>::::::::::::::::::::::::::::::::::::::::::

# RM_HELIX NESTED 88-89 100-101, nbp = 2 nbp_cov = 2
# pvals: 1.4305e-30,1.4382e-15
# aggregated NONE
NESTED  ::::::::::::::::::::::::::::::::::::::::::::::::::::::::::::::::<<____>>::::::::::::::::::
        ::::::::::::::::::::::::::::::::::::::::::::::::::::::::::::::::<<____>>::::::::::::::::::

# RM_HELIX NESTED 78-84 104-111, nbp = 5 nbp_cov = 3
# pvals: 0.00128589,0.00225968,0.430961,0.273708,1.73538e-08
# aggregated NONE
NESTED  ::::::::::::::::::::::::::::::::::::::::::::::::::::::::<<<-<<____________>>->>>::::::::::
        ::::::::::::::::::::::::::::::::::::::::::::::::::::::::<<---<____________>--->>::::::::::
```
