## Supplementary material for "All-at-once RNA folding with 3D motif prediction framed by evolutionary information": RF02987_GA-cis.power

```
# Power analysis of given structure 
#
# Powertype = SINGLE SUBSTITUTIONS
# covary  left_pos      right_pos    substitutions      power
#----------------------------------------------------------------
     *    9		67		42		0.83
     *    10		66		65		0.90
     *    11		65		82		0.94
     *    12		64		73		0.92
     *    13		63		73		0.92
     *    14		62		54		0.88
     *    29		48		44		0.84
     *    30		47		26		0.69
     *    31		45		44		0.84
     *    32		44		48		0.86
     *    33		43		62		0.90
     *    34		42		62		0.90
     *    78		111		21		0.61
     *    79		110		25		0.67
          80		109		8		0.24
          82		106		27		0.70
     *    84		104		46		0.85
     *    88		101		88		0.95
     *    89		100		34		0.78
#
# BPAIRS 19
# avg substitutions per BP  48.6
# BPAIRS expected to covary 15.2 +/- 1.6
# BPAIRS observed to covary 17
#
```
