## Supplementary material for "All-at-once RNA folding with 3D motif prediction framed by evolutionary information": RF02987_GA-cis.sorted.cacofold.cov

```
# The predicted CaCoFold structure
# BPAIRS observed to covary 24
#
#
# Method Target_E-val [cov_min,cov_max] [FP | TP True Found | Sen PPV F] 
# GTp    0.05         [-9.95,882.49]     [0 | 24 122 24 | 19.67 100.00 32.88] 
#
# in_fold in_given   left_pos       right_pos      score           E-value    pvalue       substitutions      power
#-----------------------------------------------------------------------------------------------------------------------
*	*	        88	       101	882.49372	2.71795e-29	1.4305e-30	88		0.95
*	*	        11	        65	851.94283	4.04486e-28	2.12887e-29	82		0.94
*	*	        31	        45	849.09715	5.20331e-28	2.73858e-29	44		0.84
*	*	        34	        42	798.49793	4.54489e-26	2.39205e-27	62		0.90
*	*	        13	        63	771.25786	5.01738e-25	2.64072e-26	73		0.92
*	*	        12	        64	751.80908	2.79254e-24	1.46976e-25	73		0.92
*	*	        33	        43	750.69540	3.09081e-24	1.62674e-25	62		0.90
*	*	        32	        44	686.28766	9.05081e-22	4.76359e-23	48		0.86
*	*	        29	        48	629.16536	1.38339e-19	7.28098e-21	44		0.84
*	*	        30	        47	600.71445	1.69071e-18	8.89846e-20	26		0.69
*	*	        14	        62	493.69849	2.03782e-14	1.07254e-15	54		0.88
*	*	        89	       100	490.33937	2.73258e-14	1.4382e-15	34		0.78
*	*	        10	        66	413.98052	2.15305e-11	1.13318e-12	65		0.90
*	*	         9	        67	356.06353	3.28437e-09	1.72862e-10	42		0.83
*	*	        84	       104	302.51832	3.29722e-07	1.73538e-08	46		0.85
*	 	        45	        47	338.23634	3.22019e-06	8.07875e-10	36		0.79
*	 	        30	        45	331.62977	5.68774e-06	1.42693e-09	32		0.76
*	 	        31	        47	319.33439	1.63859e-05	4.11086e-09	38		0.81
*	 	        30	        31	312.56957	2.92483e-05	7.33776e-09	34		0.78
*	~	        15	        61	287.25002	0.000254106	6.37496e-08	63		0.90
*	 	        32	        47	243.15604	0.010404	2.61013e-06	34		0.78
*	*	        78	       111	151.35235	0.024432	0.00128589	21		0.61
*	*	        79	       110	134.02357	0.0429338	0.00225968	25		0.67
*	 	        31	        32	224.84527	0.0469635	1.17821e-05	42		0.83
```
