## Supplementary material for "All-at-once RNA folding with 3D motif prediction framed by evolutionary information": RF02987_GA-cis.surv

```
882.450000	0.0526316
851.900000	0.105263
849.050000	0.157895
798.450000	0.210526
771.250000	0.263158
751.800000	0.315789
750.650000	0.368421
686.250000	0.421053
629.150000	0.473684
600.700000	0.526316
493.650000	0.578947
490.300000	0.631579
413.950000	0.684211
356.050000	0.736842
302.500000	0.789474
151.350000	0.842105
134.000000	0.894737
11.700000	0.947368
0.300000	1
&
338.200000	0.000250878
331.600000	0.000501756
319.300000	0.000752634
312.550000	0.00100351
287.250000	0.00125439
243.150000	0.00150527
224.800000	0.00175615
212.450000	0.00200702
202.150000	0.0022579
200.050000	0.00250878
183.900000	0.00275966
178.450000	0.00301054
173.250000	0.00326141
169.300000	0.00351229
163.850000	0.00376317
154.750000	0.00401405
152.650000	0.00426493
150.350000	0.00451581
149.900000	0.00476668
148.900000	0.00501756
144.250000	0.00526844
143.100000	0.00551932
138.900000	0.0057702
138.650000	0.00602107
135.850000	0.00627195
130.000000	0.00652283
129.900000	0.00677371
128.900000	0.00702459
127.200000	0.00727546
125.850000	0.00752634
120.350000	0.00777722
120.200000	0.0080281
119.650000	0.00827898
118.800000	0.00852985
118.400000	0.00878073
117.350000	0.00903161
116.250000	0.00928249
110.800000	0.00953337
110.400000	0.00978424
110.150000	0.0100351
109.300000	0.010286
108.550000	0.0105369
108.250000	0.0107878
108.100000	0.0110386
107.350000	0.0112895
106.450000	0.0115404
105.800000	0.0117913
102.800000	0.0120421
102.650000	0.012293
102.500000	0.0125439
102.250000	0.0127948
101.850000	0.0130457
100.800000	0.0132965
98.600000	0.0135474
96.550000	0.0137983
94.600000	0.0140492
93.350000	0.0143001
93.050000	0.0145509
91.950000	0.0148018
90.200000	0.0150527
89.650000	0.0153036
89.300000	0.0155544
86.850000	0.0158053
86.600000	0.0160562
86.200000	0.0163071
85.650000	0.016558
84.500000	0.0170597
84.050000	0.0173106
82.000000	0.0175615
81.750000	0.0178123
80.400000	0.0180632
79.450000	0.0183141
77.400000	0.018565
76.450000	0.0188159
75.850000	0.0190667
73.200000	0.0195685
72.400000	0.0198194
71.150000	0.0200702
69.500000	0.0203211
69.400000	0.020572
69.300000	0.0208229
68.550000	0.0210738
67.600000	0.0213246
67.250000	0.0215755
67.050000	0.0218264
66.950000	0.0220773
66.500000	0.0223281
65.900000	0.022579
64.650000	0.0228299
64.500000	0.0230808
63.850000	0.0233317
63.700000	0.0235825
62.700000	0.0238334
62.050000	0.0240843
61.900000	0.0245861
61.750000	0.0248369
60.950000	0.0253387
60.800000	0.0255896
59.900000	0.0258404
59.750000	0.0260913
58.600000	0.0263422
58.550000	0.0265931
58.500000	0.026844
58.200000	0.0270948
57.850000	0.0273457
57.600000	0.0275966
57.550000	0.0278475
57.500000	0.0280983
56.650000	0.0283492
56.550000	0.0286001
56.500000	0.0291019
56.000000	0.0293527
55.800000	0.0296036
55.650000	0.0298545
55.450000	0.0301054
55.350000	0.0303562
55.100000	0.0306071
54.700000	0.030858
54.200000	0.0311089
54.050000	0.0313598
53.800000	0.0316106
53.550000	0.0318615
53.200000	0.0321124
53.000000	0.0323633
52.800000	0.0326141
52.250000	0.032865
51.650000	0.0331159
51.400000	0.0333668
50.700000	0.0336177
50.600000	0.0338685
50.250000	0.0343703
49.450000	0.0346212
48.900000	0.0348721
48.300000	0.0351229
47.500000	0.0353738
47.450000	0.0356247
47.100000	0.0358756
46.950000	0.0361264
46.850000	0.0363773
45.300000	0.0366282
44.850000	0.0368791
44.750000	0.03713
44.450000	0.0373808
44.300000	0.0376317
44.200000	0.0378826
43.700000	0.0381335
43.650000	0.0383843
43.600000	0.0386352
43.450000	0.0388861
43.400000	0.039137
43.250000	0.0393879
42.800000	0.0396387
42.700000	0.0398896
42.350000	0.0401405
42.150000	0.0406422
42.050000	0.0408931
41.850000	0.0413949
41.800000	0.0416458
41.550000	0.0418966
41.200000	0.0421475
40.950000	0.0423984
40.600000	0.0426493
40.400000	0.0429002
40.200000	0.043151
39.300000	0.0434019
39.000000	0.0436528
38.600000	0.0441545
38.450000	0.0446563
38.350000	0.0449072
38.300000	0.0451581
38.050000	0.0454089
37.950000	0.0456598
37.800000	0.0459107
37.750000	0.0464124
37.400000	0.0466633
37.350000	0.0469142
37.300000	0.0471651
36.850000	0.047416
36.800000	0.0476668
36.650000	0.0479177
36.550000	0.0486703
36.400000	0.0489212
36.300000	0.0491721
36.250000	0.0496739
36.150000	0.0499247
36.100000	0.0501756
35.550000	0.0504265
35.450000	0.0506774
35.400000	0.0509282
35.350000	0.0511791
35.300000	0.05143
35.150000	0.0516809
34.750000	0.0519318
34.700000	0.0521826
34.650000	0.0524335
34.550000	0.0526844
33.950000	0.0529353
33.850000	0.0531862
33.650000	0.0536879
33.500000	0.0539388
33.450000	0.0544405
33.400000	0.0546914
33.350000	0.0549423
33.300000	0.0551932
33.150000	0.0554441
33.000000	0.0556949
32.950000	0.0564476
32.750000	0.0566984
32.600000	0.0569493
32.400000	0.0572002
32.300000	0.0574511
32.250000	0.0579528
32.050000	0.0584546
31.800000	0.0589563
31.750000	0.0592072
31.600000	0.059709
31.550000	0.0599599
31.350000	0.0602107
31.300000	0.0604616
31.050000	0.0607125
30.550000	0.0609634
30.500000	0.0612142
30.450000	0.0614651
30.350000	0.0619669
30.250000	0.0627195
30.100000	0.0632213
30.050000	0.0634722
30.000000	0.063723
29.900000	0.0639739
29.850000	0.0642248
29.750000	0.0644757
29.700000	0.0647265
29.550000	0.0649774
29.500000	0.0652283
29.450000	0.0654792
29.350000	0.0657301
29.300000	0.0664827
29.250000	0.0667336
29.200000	0.0669844
29.150000	0.0672353
28.950000	0.0674862
28.850000	0.067988
28.750000	0.0682388
28.700000	0.0684897
28.550000	0.0687406
28.450000	0.0689915
28.350000	0.0692423
28.300000	0.0694932
28.250000	0.069995
28.100000	0.0704967
28.050000	0.0707476
28.000000	0.0709985
27.950000	0.0712494
27.800000	0.0715003
27.750000	0.072002
27.700000	0.0722529
27.650000	0.0725038
27.600000	0.0727546
27.400000	0.0730055
27.350000	0.0735073
27.250000	0.0737582
27.150000	0.074009
27.100000	0.0745108
27.050000	0.0747617
26.900000	0.0752634
26.700000	0.0755143
26.550000	0.0757652
26.500000	0.0770196
26.450000	0.0772704
26.400000	0.0775213
26.300000	0.0777722
26.100000	0.078274
25.900000	0.0787757
25.800000	0.0795283
25.600000	0.0797792
25.400000	0.0805319
25.300000	0.0807827
25.250000	0.0812845
25.100000	0.0815354
25.050000	0.0820371
24.950000	0.082288
24.850000	0.0827898
24.700000	0.0830406
24.500000	0.0832915
24.450000	0.0837933
24.400000	0.0840442
24.350000	0.084295
24.200000	0.0847968
24.150000	0.0850477
24.100000	0.0852985
24.050000	0.0855494
23.950000	0.0858003
23.850000	0.0860512
23.700000	0.0868038
23.650000	0.0870547
23.600000	0.0875564
23.450000	0.0878073
23.400000	0.0880582
23.350000	0.0883091
23.300000	0.0890617
23.250000	0.0895635
23.200000	0.0900652
23.150000	0.0903161
23.050000	0.090567
23.000000	0.0910687
22.900000	0.0913196
22.700000	0.0915705
22.600000	0.0918214
22.550000	0.0920723
22.500000	0.0933266
22.450000	0.0938284
22.400000	0.0940793
22.250000	0.0943302
22.200000	0.094581
22.100000	0.0948319
22.050000	0.0953337
22.000000	0.0955845
21.950000	0.0960863
21.900000	0.0965881
21.850000	0.0968389
21.800000	0.0970898
21.750000	0.0973407
21.650000	0.0975916
21.600000	0.0978424
21.550000	0.0980933
21.500000	0.0985951
21.400000	0.098846
21.200000	0.0993477
21.150000	0.0995986
21.100000	0.1001
20.950000	0.100351
20.900000	0.100602
20.850000	0.101104
20.700000	0.101856
20.650000	0.102107
20.600000	0.102609
20.550000	0.103111
20.450000	0.103864
20.350000	0.104114
20.300000	0.104616
20.250000	0.104867
20.000000	0.105118
19.950000	0.105369
19.900000	0.105871
19.850000	0.106121
19.750000	0.106372
19.700000	0.106874
19.650000	0.107125
19.600000	0.107627
19.450000	0.107878
19.400000	0.108128
19.300000	0.108379
19.250000	0.108881
19.200000	0.109132
19.050000	0.109634
19.000000	0.110386
18.950000	0.110637
18.900000	0.111139
18.850000	0.11139
18.800000	0.112393
18.700000	0.112895
18.650000	0.113146
18.600000	0.113648
18.500000	0.113899
18.400000	0.11415
18.300000	0.114651
18.250000	0.115153
18.200000	0.115655
18.150000	0.116157
18.050000	0.116658
18.000000	0.116909
17.950000	0.117411
17.900000	0.118164
17.800000	0.118665
17.750000	0.118916
17.650000	0.119669
17.600000	0.11992
17.550000	0.120171
17.500000	0.121425
17.300000	0.121676
17.250000	0.122178
17.200000	0.12293
17.150000	0.123181
17.100000	0.123432
17.050000	0.123683
17.000000	0.124436
16.950000	0.124937
16.900000	0.125188
16.850000	0.125439
16.750000	0.12569
16.700000	0.126192
16.650000	0.127195
16.600000	0.128199
16.550000	0.128951
16.500000	0.129202
16.450000	0.129704
16.400000	0.130206
16.350000	0.130457
16.250000	0.131209
16.200000	0.132213
16.150000	0.132715
16.100000	0.132965
16.050000	0.133718
16.000000	0.13422
15.900000	0.134471
15.700000	0.134722
15.650000	0.135976
15.600000	0.136227
15.500000	0.136979
15.450000	0.13723
15.400000	0.138485
15.350000	0.138736
15.200000	0.139237
15.150000	0.140241
15.100000	0.140492
15.000000	0.140743
14.900000	0.140993
14.850000	0.141244
14.700000	0.141746
14.650000	0.141997
14.600000	0.142499
14.550000	0.143001
14.500000	0.143502
14.450000	0.144255
14.400000	0.145008
14.350000	0.145258
14.300000	0.14576
14.250000	0.146513
14.200000	0.146764
14.100000	0.147516
14.050000	0.148018
13.950000	0.14852
13.900000	0.150025
13.850000	0.150276
13.750000	0.150778
13.700000	0.152032
13.650000	0.152534
13.600000	0.153036
13.550000	0.153287
13.500000	0.153537
13.450000	0.15429
13.400000	0.154541
13.300000	0.154792
13.250000	0.155043
13.200000	0.156046
13.150000	0.156548
13.100000	0.156799
13.000000	0.15705
12.950000	0.157301
12.900000	0.158053
12.800000	0.158304
12.750000	0.158806
12.700000	0.159057
12.650000	0.159308
12.600000	0.159558
12.500000	0.159809
12.450000	0.160562
12.400000	0.161064
12.350000	0.16282
12.300000	0.163573
12.250000	0.164576
12.200000	0.165078
12.150000	0.165329
12.100000	0.166081
12.050000	0.166834
12.000000	0.168841
11.900000	0.169092
11.850000	0.169844
11.800000	0.170095
11.750000	0.171099
11.700000	0.171851
11.650000	0.173106
11.600000	0.173357
11.500000	0.174109
11.450000	0.174862
11.400000	0.175866
11.350000	0.176618
11.300000	0.177371
11.250000	0.178123
11.200000	0.178374
11.150000	0.178625
11.100000	0.179629
11.050000	0.18013
10.950000	0.180381
10.850000	0.180632
10.800000	0.181134
10.750000	0.181887
10.700000	0.182639
10.650000	0.183392
10.600000	0.183894
10.550000	0.184145
10.500000	0.185399
10.450000	0.185901
10.400000	0.186402
10.350000	0.186904
10.300000	0.187657
10.250000	0.188409
10.200000	0.18866
10.150000	0.189162
10.100000	0.189664
10.050000	0.190166
10.000000	0.190918
9.950000	0.191922
9.900000	0.192423
9.850000	0.193176
9.800000	0.193929
9.750000	0.195183
9.700000	0.195434
9.650000	0.195685
9.600000	0.196688
9.550000	0.19719
9.500000	0.198194
9.450000	0.198695
9.350000	0.199197
9.300000	0.199699
9.250000	0.200201
9.200000	0.200702
9.150000	0.201706
9.100000	0.201957
9.050000	0.202459
9.000000	0.203211
8.900000	0.203462
8.850000	0.203713
8.800000	0.204717
8.750000	0.205971
8.700000	0.206473
8.600000	0.206724
8.550000	0.207225
8.500000	0.207727
8.450000	0.20848
8.400000	0.210236
8.350000	0.211239
8.300000	0.211992
8.250000	0.212494
8.200000	0.212995
8.150000	0.214752
8.100000	0.215755
8.050000	0.216508
8.000000	0.217511
7.950000	0.217762
7.900000	0.218264
7.850000	0.218515
7.800000	0.219267
7.750000	0.219518
7.700000	0.220773
7.650000	0.221525
7.600000	0.223031
7.550000	0.223281
7.500000	0.224034
7.450000	0.225038
7.350000	0.225539
7.300000	0.226041
7.250000	0.227546
7.200000	0.227797
7.150000	0.228801
7.100000	0.230557
7.050000	0.23131
7.000000	0.23156
6.950000	0.232815
6.900000	0.234069
6.850000	0.235073
6.800000	0.236076
6.750000	0.236829
6.700000	0.237832
6.650000	0.238585
6.600000	0.239087
6.550000	0.240843
6.500000	0.241846
6.400000	0.242348
6.350000	0.242599
6.300000	0.244606
6.250000	0.246362
6.200000	0.247868
6.150000	0.248369
6.100000	0.249624
6.050000	0.250376
6.000000	0.250878
5.950000	0.251882
5.900000	0.252634
5.850000	0.253136
5.800000	0.253387
5.750000	0.254892
5.700000	0.255394
5.650000	0.256648
5.600000	0.25715
5.550000	0.257401
5.500000	0.258404
5.450000	0.259157
5.400000	0.25991
5.350000	0.260411
5.300000	0.261415
5.250000	0.261917
5.200000	0.262168
5.150000	0.262418
5.100000	0.263673
5.050000	0.264927
5.000000	0.265429
4.950000	0.266683
4.900000	0.266934
4.850000	0.267436
4.800000	0.267938
4.750000	0.26869
4.700000	0.269945
4.650000	0.271199
4.600000	0.271952
4.550000	0.272955
4.500000	0.273457
4.450000	0.27421
4.400000	0.276217
4.350000	0.276468
4.300000	0.27722
4.250000	0.277471
4.200000	0.277722
4.150000	0.278224
4.100000	0.278976
4.050000	0.281234
4.000000	0.282489
3.950000	0.284245
3.900000	0.285499
3.850000	0.286252
3.800000	0.287255
3.750000	0.288008
3.700000	0.288761
3.650000	0.289764
3.600000	0.291269
3.550000	0.291771
3.500000	0.292022
3.450000	0.292775
3.400000	0.293778
3.350000	0.294029
3.300000	0.294531
3.250000	0.295785
3.200000	0.296789
3.150000	0.298043
3.100000	0.298796
3.050000	0.300301
3.000000	0.302308
2.950000	0.303312
2.900000	0.304566
2.850000	0.305068
2.800000	0.305569
2.750000	0.306071
2.700000	0.307577
2.650000	0.308078
2.600000	0.308831
2.550000	0.309834
2.500000	0.312092
2.450000	0.313096
2.400000	0.314099
2.350000	0.314852
2.300000	0.315605
2.250000	0.316106
2.200000	0.316608
2.150000	0.318364
2.100000	0.32012
2.050000	0.320873
2.000000	0.321626
1.950000	0.322629
1.900000	0.323633
1.850000	0.324636
1.800000	0.325389
1.750000	0.326141
1.700000	0.327145
1.650000	0.327647
1.600000	0.328901
1.550000	0.330156
1.500000	0.33141
1.450000	0.333417
1.400000	0.33417
1.350000	0.336177
1.300000	0.337933
1.250000	0.339187
1.200000	0.33994
1.150000	0.340442
1.100000	0.341194
1.050000	0.34295
1.000000	0.343452
0.950000	0.344957
0.900000	0.345961
0.850000	0.346463
0.800000	0.347215
0.750000	0.348971
0.700000	0.349724
0.650000	0.350226
0.600000	0.352484
0.550000	0.353487
0.500000	0.354742
0.450000	0.355494
0.400000	0.356498
0.350000	0.356999
0.300000	0.358756
0.250000	0.359759
0.200000	0.361014
0.150000	0.36277
0.100000	0.363773
0.050000	0.364526
0.000000	0.366533
-0.050000	0.367536
-0.100000	0.370547
-0.150000	0.371801
-0.200000	0.372805
-0.250000	0.37431
-0.300000	0.375564
-0.350000	0.375815
-0.400000	0.377321
-0.450000	0.378826
-0.500000	0.38008
-0.550000	0.381836
-0.600000	0.383843
-0.650000	0.384094
-0.700000	0.38585
-0.750000	0.38861
-0.800000	0.389363
-0.850000	0.392122
-0.900000	0.392875
-0.950000	0.395133
-1.000000	0.396387
-1.050000	0.398645
-1.100000	0.400401
-1.150000	0.401907
-1.200000	0.404415
-1.250000	0.40567
-1.300000	0.406673
-1.350000	0.407928
-1.400000	0.409433
-1.450000	0.412193
-1.500000	0.413196
-1.550000	0.4142
-1.600000	0.416207
-1.650000	0.417963
-1.700000	0.41997
-1.750000	0.423482
-1.800000	0.425238
-1.850000	0.425991
-1.900000	0.427747
-1.950000	0.430256
-2.000000	0.433266
-2.050000	0.433768
-2.100000	0.43427
-2.150000	0.436026
-2.200000	0.438033
-2.250000	0.440542
-2.300000	0.442298
-2.350000	0.443302
-2.400000	0.445309
-2.450000	0.445559
-2.500000	0.446312
-2.550000	0.44857
-2.600000	0.449574
-2.650000	0.450828
-2.700000	0.452082
-2.750000	0.454089
-2.800000	0.456096
-2.850000	0.457602
-2.900000	0.458605
-2.950000	0.45986
-3.000000	0.461867
-3.050000	0.46287
-3.100000	0.464124
-3.150000	0.465881
-3.200000	0.466382
-3.250000	0.467888
-3.300000	0.46864
-3.350000	0.472403
-3.400000	0.474661
-3.450000	0.476167
-3.500000	0.477923
-3.550000	0.479428
-3.600000	0.480432
-3.650000	0.482689
-3.700000	0.483944
-3.750000	0.485449
-3.800000	0.487456
-3.850000	0.490968
-3.900000	0.492975
-3.950000	0.493728
-4.000000	0.494732
-4.050000	0.495986
-4.100000	0.497742
-4.150000	0.499749
-4.200000	0.500753
-4.250000	0.503261
-4.300000	0.504767
-4.350000	0.506523
-4.400000	0.508028
-4.450000	0.509533
-4.500000	0.511791
-4.550000	0.513297
-4.600000	0.513547
-4.650000	0.514551
-4.700000	0.515304
-4.750000	0.51706
-4.800000	0.518063
-4.850000	0.520823
-4.900000	0.522077
-4.950000	0.523583
-5.000000	0.525339
-5.050000	0.527095
-5.100000	0.5286
-5.150000	0.529604
-5.200000	0.531109
-5.250000	0.533618
-5.300000	0.535374
-5.350000	0.536628
-5.400000	0.539137
-5.450000	0.54014
-5.500000	0.540642
-5.550000	0.541897
-5.600000	0.543151
-5.650000	0.54566
-5.700000	0.546914
-5.750000	0.54867
-5.800000	0.550677
-5.850000	0.552183
-5.900000	0.553939
-5.950000	0.555193
-6.000000	0.556949
-6.050000	0.558204
-6.100000	0.559458
-6.150000	0.559709
-6.200000	0.560963
-6.250000	0.561716
-6.300000	0.56272
-6.350000	0.564727
-6.400000	0.566734
-6.450000	0.567737
-6.500000	0.568741
-6.550000	0.569744
-6.600000	0.570998
-6.650000	0.572002
-6.700000	0.573507
-6.750000	0.57426
-6.800000	0.575514
-6.850000	0.577772
-6.900000	0.58003
-6.950000	0.581034
-7.000000	0.581284
-7.050000	0.583292
-7.100000	0.585549
-7.150000	0.586804
-7.200000	0.58856
-7.250000	0.590567
-7.300000	0.592574
-7.350000	0.592825
-7.400000	0.594581
-7.450000	0.595334
-7.500000	0.597592
-7.550000	0.598344
-7.600000	0.6001
-7.650000	0.601104
-7.700000	0.603111
-7.750000	0.604114
-7.800000	0.605871
-7.850000	0.606623
-7.900000	0.608128
-7.950000	0.609132
-8.000000	0.609885
-8.050000	0.611892
-8.100000	0.612644
-8.150000	0.613146
-8.200000	0.614902
-8.250000	0.615655
-8.300000	0.616658
-8.350000	0.618164
-8.400000	0.618665
-8.450000	0.620171
-8.500000	0.621676
-8.550000	0.62293
-8.600000	0.625188
-8.650000	0.625439
-8.700000	0.626693
-8.750000	0.627948
-8.800000	0.6287
-8.850000	0.630206
-8.900000	0.631711
-8.950000	0.632965
-9.000000	0.633467
-9.050000	0.635223
-9.100000	0.636979
-9.150000	0.63723
-9.200000	0.637983
-9.250000	0.638485
-9.300000	0.638986
-9.350000	0.639488
-9.400000	0.640241
-9.450000	0.641495
-9.500000	0.642248
-9.550000	0.643753
-9.600000	0.644757
-9.650000	0.64576
-9.700000	0.647015
-9.750000	0.647516
-9.800000	0.64852
-9.850000	0.649523
-9.900000	0.651279
-9.950000	1
&
240.850000	1.24844e-05
229.450000	2.49688e-05
206.050000	3.74532e-05
205.550000	4.99376e-05
203.950000	6.2422e-05
203.200000	7.49064e-05
202.750000	8.73908e-05
200.300000	9.98752e-05
199.550000	0.00011236
196.750000	0.000124844
192.150000	0.000137328
189.600000	0.000149813
188.850000	0.000162297
188.300000	0.000174782
188.050000	0.000187266
188.000000	0.00019975
186.150000	0.000212235
185.400000	0.000224719
184.700000	0.000237203
184.500000	0.000249688
184.400000	0.000262172
184.250000	0.000274657
183.700000	0.000287141
181.800000	0.000299625
181.550000	0.00031211
179.600000	0.000324594
179.550000	0.000337079
179.000000	0.000349563
178.900000	0.000362047
178.200000	0.000374532
177.500000	0.000387016
177.250000	0.000399501
176.400000	0.000411985
175.900000	0.000424469
175.850000	0.000436954
175.550000	0.000449438
174.050000	0.000461923
173.250000	0.000474407
172.800000	0.000486891
172.500000	0.000499376
171.250000	0.00051186
170.850000	0.000524345
170.650000	0.000536829
169.900000	0.000549313
169.550000	0.000561798
169.100000	0.000574282
168.850000	0.000586767
167.150000	0.000599251
167.050000	0.000611735
167.000000	0.00062422
165.750000	0.000636704
165.700000	0.000649189
165.100000	0.000661673
164.950000	0.000674157
164.100000	0.000686642
163.400000	0.000699126
163.300000	0.00071161
162.800000	0.000724095
162.350000	0.000736579
161.700000	0.000761548
161.000000	0.000786517
160.600000	0.000799001
160.150000	0.000811486
159.800000	0.00082397
159.450000	0.000836454
159.000000	0.000848939
158.950000	0.000861423
158.900000	0.000873908
158.650000	0.000886392
158.450000	0.000898876
157.600000	0.000911361
157.550000	0.000923845
157.000000	0.00093633
156.750000	0.000948814
156.650000	0.000961298
156.350000	0.000973783
156.300000	0.000986267
156.100000	0.000998752
155.600000	0.00101124
155.350000	0.0010362
155.150000	0.00104869
155.050000	0.00106117
154.900000	0.00108614
154.750000	0.00109863
154.500000	0.00111111
154.400000	0.0011236
154.350000	0.00113608
154.050000	0.00114856
153.750000	0.00116105
153.700000	0.00117353
153.150000	0.00118602
153.050000	0.0011985
152.850000	0.00121099
152.350000	0.00123596
152.300000	0.00124844
152.100000	0.00126092
151.650000	0.00127341
151.500000	0.00128589
151.250000	0.00129838
151.050000	0.00131086
151.000000	0.00132335
150.300000	0.00133583
149.950000	0.00134831
149.600000	0.0013608
149.300000	0.00137328
148.950000	0.00138577
148.800000	0.00139825
148.150000	0.00141074
148.000000	0.00142322
147.300000	0.00143571
147.150000	0.00144819
146.200000	0.00146067
146.150000	0.00147316
145.900000	0.00148564
145.850000	0.00149813
145.600000	0.00151061
145.350000	0.0015231
145.250000	0.00153558
144.900000	0.00154806
144.800000	0.00156055
144.650000	0.00157303
144.500000	0.00158552
144.400000	0.001598
143.850000	0.00161049
143.800000	0.00162297
143.500000	0.00163546
143.450000	0.00166042
143.100000	0.00167291
142.550000	0.00168539
142.450000	0.00169788
142.250000	0.00171036
142.000000	0.00173533
141.950000	0.00174782
141.850000	0.00177278
141.350000	0.00178527
140.800000	0.00179775
140.450000	0.00181024
140.150000	0.00183521
139.950000	0.00184769
139.400000	0.00186017
138.700000	0.00189763
138.650000	0.0019226
138.600000	0.00194757
138.350000	0.00196005
138.300000	0.00197253
138.250000	0.00198502
138.200000	0.0019975
137.900000	0.00200999
137.700000	0.00202247
137.650000	0.00203496
137.600000	0.00204744
137.300000	0.00205993
136.800000	0.00207241
136.350000	0.00208489
136.300000	0.00209738
136.250000	0.00210986
135.550000	0.00212235
135.450000	0.00213483
135.350000	0.0021598
135.300000	0.00217228
135.250000	0.00218477
135.100000	0.00219725
134.850000	0.00220974
134.800000	0.00222222
134.550000	0.00223471
134.250000	0.00224719
134.200000	0.00225968
133.850000	0.00227216
133.450000	0.00228464
133.350000	0.00229713
133.250000	0.00230961
133.000000	0.00233458
132.850000	0.00234707
132.600000	0.00235955
132.550000	0.00237203
132.450000	0.00238452
132.400000	0.002397
132.350000	0.00240949
132.300000	0.00242197
131.900000	0.00243446
131.500000	0.00244694
131.400000	0.00247191
131.100000	0.00248439
131.050000	0.00249688
131.000000	0.00250936
130.800000	0.00252185
130.700000	0.00257179
130.500000	0.00258427
130.400000	0.00259675
130.300000	0.00260924
130.150000	0.00262172
130.050000	0.00264669
130.000000	0.00265918
129.850000	0.00268414
129.800000	0.00269663
129.650000	0.00270911
129.550000	0.0027216
129.300000	0.00273408
129.250000	0.00275905
129.200000	0.00277154
129.050000	0.00278402
128.900000	0.0027965
128.700000	0.00280899
128.650000	0.00282147
128.500000	0.00283396
128.400000	0.00285893
128.350000	0.00287141
128.150000	0.0028839
128.100000	0.00289638
127.900000	0.00290886
127.600000	0.00292135
127.550000	0.00293383
127.300000	0.00294632
127.250000	0.0029588
126.900000	0.00297129
126.450000	0.00298377
126.350000	0.00300874
126.050000	0.00302122
126.000000	0.00303371
125.900000	0.00307116
125.850000	0.00308365
125.700000	0.00309613
125.500000	0.00310861
125.400000	0.00313358
125.200000	0.00314607
125.050000	0.00315855
124.950000	0.00317104
124.850000	0.003196
124.750000	0.00320849
124.650000	0.00322097
124.100000	0.00323346
123.800000	0.00324594
123.750000	0.00327091
123.600000	0.0032834
123.500000	0.00330836
123.400000	0.00333333
123.200000	0.00334582
123.150000	0.0033583
123.050000	0.00337079
122.900000	0.00339576
122.800000	0.00342072
122.650000	0.00343321
122.550000	0.00344569
122.350000	0.00345818
122.300000	0.00347066
122.200000	0.00348315
122.150000	0.00350811
122.100000	0.0035206
121.900000	0.00353308
121.750000	0.00354557
121.350000	0.00357054
121.300000	0.00358302
121.250000	0.00360799
121.200000	0.00364544
121.150000	0.00367041
121.100000	0.0036829
120.900000	0.00369538
120.700000	0.00370787
120.450000	0.00372035
120.300000	0.00374532
120.000000	0.00377029
119.900000	0.00378277
119.800000	0.00379526
119.500000	0.00380774
119.450000	0.00383271
119.400000	0.00384519
119.250000	0.00385768
119.200000	0.00387016
119.150000	0.00388265
118.900000	0.00389513
118.850000	0.00390762
118.800000	0.0039201
118.700000	0.00393258
118.600000	0.00394507
118.500000	0.00395755
118.450000	0.00397004
118.350000	0.00399501
118.300000	0.00400749
118.000000	0.00401998
117.850000	0.00403246
117.800000	0.00404494
117.700000	0.00405743
117.650000	0.00406991
117.550000	0.0040824
117.500000	0.00409488
117.450000	0.00411985
117.350000	0.00413233
117.250000	0.00414482
117.100000	0.0041573
117.050000	0.00416979
117.000000	0.00419476
116.800000	0.00421973
116.750000	0.00423221
116.700000	0.00424469
116.650000	0.00425718
116.550000	0.00426966
116.450000	0.00429463
116.400000	0.00433208
116.300000	0.00434457
116.250000	0.00436954
116.200000	0.00438202
116.150000	0.00439451
116.100000	0.00440699
116.050000	0.00441948
115.950000	0.00444444
115.850000	0.00446941
115.750000	0.00449438
115.700000	0.00451935
115.650000	0.00453184
115.600000	0.00454432
115.500000	0.0045568
115.450000	0.00456929
115.400000	0.00458177
115.300000	0.00459426
115.150000	0.00461923
115.100000	0.00463171
115.050000	0.00466916
115.000000	0.0047191
114.900000	0.00473159
114.850000	0.00474407
114.800000	0.00475655
114.700000	0.00476904
114.600000	0.00478152
114.550000	0.00479401
114.500000	0.00480649
114.300000	0.00481898
114.100000	0.00485643
113.900000	0.0048814
113.850000	0.00489388
113.750000	0.00490637
113.700000	0.00491885
113.500000	0.00493134
113.350000	0.00494382
113.300000	0.00498127
113.250000	0.00499376
113.200000	0.00500624
113.050000	0.00501873
113.000000	0.00503121
112.800000	0.0050437
112.750000	0.00506866
112.700000	0.00508115
112.400000	0.00510612
112.350000	0.0051186
112.300000	0.00513109
112.250000	0.00514357
112.100000	0.00515605
111.750000	0.00516854
111.650000	0.00518102
111.600000	0.00520599
111.550000	0.00521848
111.500000	0.00524345
111.450000	0.00525593
111.350000	0.00526841
111.300000	0.0052809
111.250000	0.00529338
111.200000	0.00531835
111.000000	0.00534332
110.950000	0.00536829
110.900000	0.00538077
110.850000	0.00540574
110.800000	0.00541823
110.750000	0.00543071
110.700000	0.0054432
110.650000	0.00546816
110.600000	0.00548065
110.550000	0.00549313
110.500000	0.00550562
110.400000	0.00554307
110.350000	0.00556804
110.300000	0.00558052
110.250000	0.00559301
110.200000	0.00563046
110.150000	0.00564295
110.050000	0.00565543
110.000000	0.00566792
109.950000	0.0056804
109.850000	0.00570537
109.700000	0.00573034
109.550000	0.00574282
109.350000	0.00575531
109.300000	0.00579276
109.250000	0.00580524
109.200000	0.00581773
109.150000	0.00585518
109.050000	0.00589263
108.900000	0.00590512
108.800000	0.0059176
108.650000	0.00593009
108.600000	0.00595506
108.550000	0.00596754
108.500000	0.00599251
108.400000	0.00600499
108.350000	0.00601748
108.300000	0.00602996
108.150000	0.00604245
107.950000	0.00606742
107.900000	0.00609238
107.850000	0.00610487
107.800000	0.00615481
107.650000	0.00617978
107.600000	0.00619226
107.550000	0.00620474
107.450000	0.00622971
107.300000	0.0062422
107.250000	0.00625468
107.100000	0.00626717
107.000000	0.00627965
106.950000	0.00629213
106.900000	0.00630462
106.850000	0.0063171
106.750000	0.00632959
106.600000	0.00634207
106.550000	0.00639201
106.450000	0.00640449
106.400000	0.00642946
106.300000	0.00644195
106.250000	0.0064794
106.150000	0.00650437
106.100000	0.00652934
106.050000	0.00655431
105.950000	0.00656679
105.900000	0.00660424
105.850000	0.00662921
105.750000	0.00665418
105.650000	0.00666667
105.600000	0.00667915
105.500000	0.00670412
105.450000	0.0067166
105.350000	0.00672909
105.300000	0.00674157
105.150000	0.00676654
105.100000	0.00679151
104.950000	0.006804
104.900000	0.00682896
104.850000	0.00685393
104.800000	0.00686642
104.700000	0.0068789
104.650000	0.00690387
104.500000	0.00691635
104.450000	0.00692884
104.300000	0.00695381
104.250000	0.00701623
104.200000	0.0070412
104.100000	0.00705368
104.050000	0.00707865
104.000000	0.00710362
103.950000	0.0071161
103.900000	0.00714107
103.750000	0.00715356
103.700000	0.00716604
103.600000	0.0072035
103.500000	0.00721598
103.450000	0.00722846
103.400000	0.00724095
103.300000	0.00725343
103.200000	0.00726592
103.100000	0.00729089
103.050000	0.00730337
102.850000	0.00732834
102.700000	0.00734082
102.650000	0.00735331
102.550000	0.00736579
102.500000	0.00739076
102.450000	0.00742821
102.300000	0.0074407
102.250000	0.00745318
102.200000	0.00747815
102.000000	0.00750312
101.850000	0.00751561
101.750000	0.00754057
101.650000	0.00757803
101.600000	0.00762797
101.500000	0.00764045
101.450000	0.00766542
101.400000	0.00769039
101.350000	0.00770287
101.300000	0.00772784
101.250000	0.00776529
101.050000	0.00777778
101.000000	0.00779026
100.950000	0.00782772
100.900000	0.0078402
100.850000	0.00786517
100.600000	0.00789014
100.550000	0.00790262
100.500000	0.00791511
100.450000	0.00794007
100.400000	0.00796504
100.350000	0.00797753
100.200000	0.00799001
100.100000	0.00801498
100.000000	0.00805243
99.950000	0.0080774
99.900000	0.00810237
99.800000	0.00811486
99.750000	0.00813983
99.700000	0.00816479
99.650000	0.00818976
99.600000	0.00821473
99.550000	0.00822722
99.500000	0.0082397
99.400000	0.00826467
99.250000	0.00827715
99.200000	0.00830212
99.150000	0.00831461
99.100000	0.00832709
99.050000	0.00833958
99.000000	0.00835206
98.900000	0.00837703
98.800000	0.00838951
98.750000	0.008402
98.650000	0.00841448
98.600000	0.00842697
98.550000	0.00843945
98.500000	0.00845194
98.450000	0.00846442
98.400000	0.00848939
98.350000	0.00851436
98.300000	0.00853933
98.250000	0.00856429
98.100000	0.00857678
98.000000	0.00858926
97.850000	0.00860175
97.800000	0.00861423
97.750000	0.0086392
97.700000	0.00865169
97.650000	0.00866417
97.600000	0.00868914
97.550000	0.00870162
97.450000	0.00872659
97.400000	0.00875156
97.350000	0.00876404
97.250000	0.0088015
97.150000	0.00881398
97.100000	0.00882647
97.050000	0.00883895
96.950000	0.00888889
96.900000	0.00891386
96.850000	0.00895131
96.800000	0.0089638
96.700000	0.00897628
96.650000	0.00901373
96.600000	0.00902622
96.550000	0.00905119
96.500000	0.00906367
96.450000	0.00910112
96.400000	0.00913858
96.350000	0.00915106
96.300000	0.00917603
96.250000	0.00918851
96.200000	0.009201
96.150000	0.00922597
96.100000	0.00925094
96.000000	0.00927591
95.900000	0.00930087
95.800000	0.00932584
95.750000	0.00935081
95.700000	0.0093633
95.650000	0.00940075
95.600000	0.00941323
95.550000	0.00945069
95.500000	0.00946317
95.450000	0.00948814
95.400000	0.00951311
95.350000	0.00952559
95.250000	0.00953808
95.200000	0.00957553
95.100000	0.00958801
95.050000	0.0096005
95.000000	0.00961298
94.950000	0.00963795
94.900000	0.00966292
94.850000	0.00970037
94.800000	0.00971286
94.700000	0.00973783
94.600000	0.00975031
94.550000	0.0097628
94.500000	0.00978777
94.450000	0.00981273
94.400000	0.00982522
94.350000	0.00985019
94.300000	0.00990012
94.150000	0.00992509
94.050000	0.00995006
94.000000	0.00996255
93.950000	0.00998752
93.900000	0.01
93.800000	0.0100125
93.750000	0.0100499
93.700000	0.0100874
93.650000	0.0101248
93.500000	0.0101623
93.400000	0.0101998
93.350000	0.0102122
93.300000	0.0102622
93.250000	0.0102996
93.200000	0.0103371
93.150000	0.010387
93.050000	0.0104245
93.000000	0.010437
92.900000	0.0104869
92.850000	0.0105243
92.800000	0.0105618
92.750000	0.0105868
92.700000	0.0105993
92.650000	0.0106117
92.600000	0.0106367
92.550000	0.0106492
92.500000	0.0106617
92.400000	0.0106742
92.350000	0.0106991
92.300000	0.0107366
92.250000	0.0107491
92.200000	0.0107865
92.150000	0.010824
92.100000	0.0108365
91.950000	0.0108739
91.900000	0.0109114
91.800000	0.0109238
91.750000	0.0109613
91.700000	0.0109738
91.650000	0.0109988
91.600000	0.0110362
91.550000	0.0110612
91.500000	0.0110986
91.450000	0.0111111
91.400000	0.0111361
91.350000	0.0111486
91.300000	0.0111735
91.250000	0.011186
91.200000	0.0111985
91.150000	0.011211
91.100000	0.0112609
90.950000	0.0113109
90.900000	0.0113358
90.850000	0.0113733
90.800000	0.0114357
90.750000	0.0114981
90.650000	0.0115231
90.600000	0.0115481
90.550000	0.0115855
90.500000	0.0116105
90.450000	0.0116355
90.400000	0.0116479
90.350000	0.0116854
90.300000	0.0117228
90.250000	0.0117478
90.150000	0.0117728
90.100000	0.0117853
90.050000	0.0118227
90.000000	0.0118352
89.950000	0.0118602
89.900000	0.0118727
89.850000	0.0119101
89.800000	0.0119476
89.750000	0.01196
89.650000	0.011985
89.600000	0.01201
89.550000	0.0120599
89.500000	0.0120724
89.450000	0.0120974
89.400000	0.0121099
89.350000	0.0121598
89.300000	0.0121848
89.250000	0.0121973
89.200000	0.0122097
89.150000	0.0122222
89.000000	0.0122347
88.950000	0.0122472
88.900000	0.0122597
88.850000	0.0123346
88.800000	0.0123596
88.750000	0.0123845
88.700000	0.0124095
88.650000	0.0124594
88.600000	0.0124719
88.550000	0.0125094
88.500000	0.0125218
88.450000	0.0125343
88.400000	0.0125843
88.350000	0.0126092
88.300000	0.0126217
88.250000	0.0126592
88.200000	0.0126966
88.150000	0.0127341
88.100000	0.0127466
88.050000	0.0127715
88.000000	0.0127965
87.950000	0.012809
87.900000	0.0128464
87.850000	0.0128714
87.800000	0.0129089
87.750000	0.0129213
87.700000	0.0129713
87.650000	0.0130087
87.600000	0.0130212
87.550000	0.0130587
87.500000	0.0130712
87.450000	0.0130836
87.400000	0.0131211
87.350000	0.0131461
87.250000	0.013171
87.200000	0.0132085
87.150000	0.0132335
87.100000	0.0132584
87.050000	0.0133084
87.000000	0.0133208
86.950000	0.0133458
86.850000	0.0133583
86.800000	0.0133708
86.700000	0.0134207
86.650000	0.0134582
86.550000	0.0134707
86.500000	0.0135206
86.450000	0.0135581
86.350000	0.0135705
86.300000	0.0135955
86.250000	0.013608
86.200000	0.013633
86.150000	0.0136704
86.050000	0.0137079
86.000000	0.0137453
85.950000	0.0137578
85.900000	0.0137953
85.850000	0.0138452
85.800000	0.0138577
85.750000	0.0138826
85.700000	0.0139576
85.650000	0.01397
85.600000	0.0139825
85.550000	0.0140075
85.500000	0.0140449
85.400000	0.0140824
85.350000	0.0141323
85.250000	0.0141448
85.200000	0.0141573
85.150000	0.0141948
85.100000	0.0142322
85.050000	0.0142697
85.000000	0.0143196
84.950000	0.0143695
84.900000	0.0143945
84.850000	0.014432
84.800000	0.0144944
84.750000	0.0145069
84.700000	0.0145943
84.650000	0.0146442
84.600000	0.0146567
84.550000	0.0147066
84.500000	0.0147191
84.450000	0.0147316
84.400000	0.0147566
84.350000	0.014819
84.250000	0.0148689
84.200000	0.0148814
84.150000	0.0148939
84.100000	0.0149313
84.050000	0.0149438
84.000000	0.0149688
83.950000	0.0150187
83.900000	0.0150562
83.850000	0.0150687
83.800000	0.0151061
83.750000	0.0151311
83.700000	0.0151436
83.650000	0.0151685
83.600000	0.0151935
83.550000	0.015206
83.500000	0.0152185
83.450000	0.0152434
83.400000	0.0152934
83.300000	0.0153059
83.250000	0.0153433
83.200000	0.0153933
83.150000	0.0154057
83.100000	0.0154432
83.050000	0.0154682
83.000000	0.0154931
82.950000	0.0155181
82.900000	0.0155556
82.850000	0.015593
82.800000	0.015618
82.750000	0.0156554
82.700000	0.0156929
82.650000	0.0157428
82.600000	0.0157928
82.550000	0.0158302
82.500000	0.0158552
82.450000	0.0159176
82.400000	0.0159675
82.350000	0.016005
82.300000	0.01603
82.250000	0.0160674
82.200000	0.0160799
82.150000	0.0161049
82.100000	0.0161174
82.050000	0.0161548
82.000000	0.0161798
81.950000	0.0162172
81.900000	0.0162797
81.850000	0.0163296
81.800000	0.016367
81.750000	0.016392
81.700000	0.0164295
81.650000	0.0164669
81.600000	0.0165044
81.550000	0.0165543
81.500000	0.0165918
81.450000	0.0166042
81.400000	0.0166167
81.350000	0.0166542
81.300000	0.0166667
81.250000	0.0166916
81.200000	0.0167416
81.150000	0.0167665
81.100000	0.016779
81.050000	0.016804
81.000000	0.0168414
80.950000	0.0168664
80.900000	0.0169164
80.850000	0.0169538
80.800000	0.0169913
80.750000	0.0170162
80.700000	0.0170287
80.650000	0.0170537
80.600000	0.0170662
80.500000	0.0171036
80.450000	0.017216
80.400000	0.0172409
80.350000	0.0172534
80.300000	0.0172659
80.250000	0.0173159
80.200000	0.0173533
80.150000	0.0173658
80.100000	0.0174157
80.050000	0.0174657
80.000000	0.0175156
79.950000	0.0175531
79.850000	0.0175905
79.800000	0.0176155
79.750000	0.0176404
79.700000	0.0176654
79.650000	0.0177154
79.600000	0.0177653
79.550000	0.0178027
79.500000	0.0178277
79.450000	0.0178402
79.400000	0.0178527
79.350000	0.0178652
79.300000	0.0178901
79.200000	0.0179026
79.150000	0.0179276
79.050000	0.0179775
79.000000	0.018015
78.950000	0.0180524
78.900000	0.0180899
78.850000	0.0181149
78.800000	0.0181648
78.750000	0.0181898
78.700000	0.0182397
78.650000	0.0182647
78.550000	0.0182772
78.500000	0.0183021
78.450000	0.0183521
78.400000	0.018377
78.350000	0.0184145
78.300000	0.0184519
78.250000	0.0184894
78.200000	0.0185393
78.150000	0.0185893
78.100000	0.0186392
78.050000	0.0186891
78.000000	0.0187016
77.950000	0.0187765
77.900000	0.0188015
77.850000	0.0188265
77.800000	0.0188764
77.750000	0.0188889
77.700000	0.0189638
77.650000	0.0189888
77.550000	0.0190886
77.500000	0.0191511
77.450000	0.019176
77.400000	0.0191885
77.350000	0.019226
77.300000	0.0192509
77.250000	0.0192634
77.200000	0.0192759
77.150000	0.0193258
77.100000	0.0193633
77.050000	0.0194007
77.000000	0.0194257
76.950000	0.0194632
76.900000	0.0195131
76.850000	0.0195381
76.800000	0.019563
76.750000	0.0196629
76.700000	0.0197378
76.650000	0.0197628
76.600000	0.0198252
76.550000	0.0198502
76.500000	0.0199501
76.450000	0.0199625
76.400000	0.0200125
76.350000	0.0200499
76.300000	0.0200624
76.250000	0.0200874
76.200000	0.0201248
76.100000	0.0201998
76.050000	0.0202372
76.000000	0.0202622
75.900000	0.0202996
75.850000	0.0203496
75.800000	0.0204245
75.750000	0.0204744
75.700000	0.0205119
75.650000	0.0205743
75.600000	0.0206117
75.550000	0.0206742
75.500000	0.0207241
75.450000	0.0207865
75.400000	0.0208115
75.350000	0.0208489
75.300000	0.0208864
75.250000	0.0209238
75.200000	0.0209488
75.150000	0.0209863
75.100000	0.0210612
75.050000	0.0210986
75.000000	0.0211486
74.950000	0.0211985
74.900000	0.0212484
74.850000	0.0212984
74.800000	0.0213483
74.700000	0.0214232
74.650000	0.0214357
74.600000	0.0214856
74.550000	0.0215356
74.500000	0.0216105
74.450000	0.0216355
74.400000	0.0216854
74.350000	0.0217228
74.300000	0.0217603
74.250000	0.0218102
74.200000	0.0218602
74.150000	0.0218851
74.100000	0.0219351
74.050000	0.0219725
74.000000	0.0220225
73.950000	0.0220724
73.900000	0.0221348
73.850000	0.0221473
73.800000	0.0221973
73.750000	0.0222597
73.700000	0.0223221
73.650000	0.022397
73.600000	0.0224345
73.550000	0.0224844
73.500000	0.0225218
73.450000	0.0225593
73.400000	0.0226092
73.350000	0.0226467
73.300000	0.0226966
73.250000	0.0227591
73.200000	0.022784
73.150000	0.022809
73.050000	0.022834
73.000000	0.0228714
72.950000	0.0229463
72.900000	0.0230212
72.800000	0.0230587
72.750000	0.0230836
72.700000	0.0231461
72.650000	0.023221
72.600000	0.0232834
72.550000	0.0233583
72.500000	0.0234332
72.450000	0.0234582
72.400000	0.0234956
72.350000	0.0235705
72.300000	0.023633
72.250000	0.0236579
72.200000	0.0236954
72.150000	0.0237328
72.100000	0.0238077
72.050000	0.0238702
72.000000	0.0239076
71.950000	0.02397
71.900000	0.0239825
71.850000	0.02402
71.800000	0.0240699
71.750000	0.0241074
71.700000	0.0241573
71.650000	0.0241948
71.600000	0.0242447
71.550000	0.0243446
71.500000	0.024382
71.450000	0.0244195
71.400000	0.0244569
71.350000	0.0244944
71.300000	0.0245443
71.250000	0.0245693
71.200000	0.0245818
71.150000	0.0246317
71.100000	0.0247066
71.050000	0.0247441
71.000000	0.0247566
70.950000	0.024794
70.900000	0.0248564
70.850000	0.0249189
70.800000	0.0250062
70.750000	0.0250562
70.700000	0.0250936
70.650000	0.0251561
70.600000	0.0251935
70.550000	0.0252434
70.500000	0.0253184
70.450000	0.0253433
70.400000	0.0253558
70.350000	0.0254057
70.300000	0.0254806
70.250000	0.0255556
70.200000	0.0255805
70.150000	0.0256055
70.100000	0.0256305
70.050000	0.0256429
70.000000	0.0256554
69.950000	0.0256929
69.900000	0.0257179
69.850000	0.0257803
69.800000	0.0258302
69.750000	0.0258801
69.700000	0.0259426
69.650000	0.0259675
69.600000	0.02603
69.550000	0.0260924
69.500000	0.0261673
69.450000	0.0262297
69.350000	0.0262672
69.300000	0.0263046
69.250000	0.026367
69.200000	0.0264419
69.150000	0.0265418
69.100000	0.0265668
69.050000	0.0266292
69.000000	0.0267291
68.950000	0.0267915
68.900000	0.026804
68.850000	0.0268914
68.800000	0.0269663
68.750000	0.0270287
68.700000	0.0270787
68.650000	0.0271286
68.600000	0.0272409
68.550000	0.0272784
68.500000	0.0273783
68.450000	0.0274282
68.400000	0.0274782
68.300000	0.0275031
68.250000	0.0275531
68.200000	0.0276155
68.150000	0.0276529
68.100000	0.0277278
68.050000	0.0277403
68.000000	0.0278277
67.950000	0.0279026
67.900000	0.027965
67.850000	0.0279775
67.800000	0.0280524
67.750000	0.0281024
67.700000	0.0281523
67.650000	0.0281648
67.600000	0.0282272
67.550000	0.0283021
67.500000	0.0283895
67.450000	0.028427
67.400000	0.0285019
67.350000	0.0285393
67.300000	0.0286267
67.250000	0.0286891
67.200000	0.0287266
67.150000	0.0287516
67.100000	0.028814
67.050000	0.0288639
67.000000	0.0289139
66.950000	0.0289763
66.900000	0.0290387
66.850000	0.0291386
66.800000	0.029226
66.750000	0.0292634
66.700000	0.0293508
66.650000	0.0294132
66.600000	0.0294632
66.550000	0.0295006
66.500000	0.0296005
66.450000	0.0296629
66.400000	0.0297129
66.350000	0.0297753
66.300000	0.0298627
66.250000	0.0299875
66.200000	0.0300749
66.150000	0.0300999
66.100000	0.0301998
66.050000	0.0302497
66.000000	0.0303496
65.950000	0.030437
65.900000	0.0305243
65.850000	0.0305993
65.800000	0.0306617
65.750000	0.0307116
65.700000	0.0307241
65.650000	0.0307615
65.600000	0.030824
65.550000	0.0308989
65.500000	0.0309613
65.450000	0.0310362
65.400000	0.0310986
65.350000	0.0311111
65.300000	0.031161
65.250000	0.0312235
65.200000	0.0313233
65.150000	0.0313983
65.100000	0.0314232
65.050000	0.0314856
65.000000	0.0315231
64.950000	0.031623
64.900000	0.0316729
64.850000	0.0317478
64.750000	0.0318102
64.700000	0.0319101
64.650000	0.03201
64.600000	0.0321223
64.550000	0.0321723
64.500000	0.0322222
64.450000	0.0323471
64.400000	0.032397
64.350000	0.032422
64.300000	0.0325218
64.250000	0.0325718
64.200000	0.0326467
64.150000	0.0327216
64.100000	0.032809
64.050000	0.0328464
64.000000	0.0329089
63.950000	0.0330087
63.900000	0.0330212
63.850000	0.0330836
63.800000	0.0331086
63.750000	0.0331586
63.700000	0.033221
63.650000	0.0333208
63.600000	0.0333833
63.550000	0.0334332
63.500000	0.0335456
63.450000	0.033608
63.400000	0.0337079
63.350000	0.0337453
63.300000	0.0337953
63.250000	0.0338327
63.200000	0.0338951
63.100000	0.033995
63.000000	0.0340824
62.950000	0.0341323
62.900000	0.0341948
62.850000	0.0342946
62.800000	0.0343695
62.750000	0.034432
62.700000	0.0344694
62.650000	0.0345194
62.600000	0.0345568
62.550000	0.0346317
62.500000	0.0347066
62.450000	0.0348564
62.400000	0.0349189
62.350000	0.0350062
62.300000	0.0350811
62.250000	0.0351685
62.200000	0.0352809
62.150000	0.0353059
62.100000	0.0353433
62.050000	0.0354307
62.000000	0.0354806
61.950000	0.035568
61.900000	0.0356679
61.850000	0.0357553
61.800000	0.0358177
61.750000	0.0359051
61.700000	0.03603
61.650000	0.0360799
61.600000	0.0361548
61.550000	0.0362172
61.500000	0.0362547
61.450000	0.0363171
61.400000	0.0364045
61.350000	0.0364919
61.300000	0.0366667
61.250000	0.0367416
61.200000	0.0368165
61.150000	0.0368914
61.100000	0.0370412
61.050000	0.0371036
61.000000	0.0371536
60.950000	0.037216
60.900000	0.0372534
60.850000	0.0373408
60.800000	0.0374157
60.750000	0.0375031
60.700000	0.0375655
60.650000	0.037628
60.600000	0.0377029
60.550000	0.0377903
60.500000	0.0378277
60.450000	0.0379026
60.400000	0.037965
60.350000	0.03804
60.300000	0.0381149
60.250000	0.0382272
60.200000	0.0382522
60.150000	0.0383271
60.100000	0.038427
60.050000	0.0384769
60.000000	0.0385768
59.950000	0.0386142
59.900000	0.0387016
59.850000	0.0387765
59.800000	0.038814
59.750000	0.0388764
59.700000	0.0389263
59.650000	0.0389763
59.600000	0.0390262
59.550000	0.0391261
59.500000	0.0392135
59.450000	0.0393009
59.400000	0.0393758
59.350000	0.0394132
59.300000	0.0394507
59.250000	0.0395131
59.200000	0.039588
59.150000	0.0397253
59.100000	0.0397878
59.050000	0.0398752
59.000000	0.0399251
58.950000	0.039975
58.900000	0.0400749
58.850000	0.0401373
58.800000	0.0402247
58.750000	0.0403371
58.700000	0.040412
58.650000	0.0405119
58.600000	0.0406742
58.550000	0.040774
58.500000	0.0408864
58.450000	0.0409988
58.400000	0.0410986
58.350000	0.041211
58.300000	0.0412859
58.250000	0.0414232
58.200000	0.0414981
58.150000	0.0415481
58.100000	0.041598
58.050000	0.0417728
58.000000	0.0418727
57.950000	0.0419975
57.900000	0.0420474
57.850000	0.0421598
57.800000	0.0422472
57.750000	0.0423096
57.700000	0.042372
57.650000	0.0424469
57.600000	0.0425094
57.550000	0.0425718
57.500000	0.0427216
57.450000	0.0428215
57.400000	0.0429089
57.350000	0.0429713
57.300000	0.0430836
57.250000	0.0431835
57.200000	0.0433084
57.150000	0.0434082
57.100000	0.0435331
57.050000	0.0435955
57.000000	0.0436579
56.950000	0.0437203
56.900000	0.0437953
56.850000	0.0438702
56.800000	0.04397
56.750000	0.0440325
56.700000	0.0441323
56.650000	0.0441573
56.600000	0.0442572
56.550000	0.044382
56.500000	0.0445318
56.450000	0.0446442
56.400000	0.0447815
56.350000	0.0449313
56.300000	0.0450062
56.250000	0.0450811
56.200000	0.0451561
56.150000	0.0452559
56.100000	0.0454432
56.050000	0.0455056
56.000000	0.045618
55.950000	0.0457179
55.900000	0.0458177
55.850000	0.0459426
55.800000	0.0459925
55.750000	0.0461423
55.700000	0.0462547
55.650000	0.046367
55.600000	0.0464669
55.550000	0.0465543
55.500000	0.0466417
55.450000	0.0467041
55.400000	0.0468165
55.350000	0.0468914
55.300000	0.0470037
55.250000	0.0471161
55.200000	0.0471536
55.150000	0.0472409
55.100000	0.0473533
55.050000	0.0474906
55.000000	0.0475905
54.950000	0.0476155
54.900000	0.0476779
54.850000	0.0477778
54.800000	0.0478777
54.750000	0.0479775
54.700000	0.048015
54.650000	0.0481398
54.600000	0.0482272
54.550000	0.0483021
54.500000	0.0483521
54.450000	0.0484519
54.400000	0.0485393
54.350000	0.0486017
54.300000	0.0486767
54.250000	0.0487391
54.200000	0.0488639
54.150000	0.0489139
54.100000	0.0490262
54.050000	0.0491136
54.000000	0.049226
53.950000	0.0493134
53.900000	0.0494382
53.850000	0.0495506
53.800000	0.0496255
53.750000	0.0497004
53.700000	0.0497878
53.650000	0.0499376
53.600000	0.0500125
53.550000	0.0500999
53.500000	0.0502372
53.450000	0.0502996
53.400000	0.0503496
53.350000	0.0504619
53.300000	0.0505743
53.250000	0.0507116
53.200000	0.0507865
53.150000	0.0509738
53.100000	0.051161
53.050000	0.051236
53.000000	0.0513233
52.950000	0.0514856
52.900000	0.0515605
52.850000	0.0516604
52.800000	0.0517104
52.750000	0.0517353
52.700000	0.0518102
52.650000	0.0518851
52.600000	0.051985
52.550000	0.0520849
52.500000	0.0521973
52.450000	0.0522722
52.400000	0.052422
52.350000	0.0525843
52.300000	0.0527216
52.250000	0.052834
52.200000	0.0528839
52.150000	0.0529713
52.100000	0.0531211
52.050000	0.053221
52.000000	0.0533333
51.950000	0.0534831
51.900000	0.053608
51.850000	0.0536954
51.800000	0.0537953
51.750000	0.0538951
51.700000	0.0540075
51.650000	0.0540574
51.600000	0.0541074
51.550000	0.0542447
51.500000	0.0542821
51.450000	0.0543945
51.400000	0.0544569
51.350000	0.0545318
51.300000	0.0546317
51.250000	0.054769
51.200000	0.0548814
51.150000	0.0550062
51.100000	0.0551561
51.050000	0.0552934
51.000000	0.0554057
50.950000	0.0554806
50.900000	0.0555431
50.850000	0.0556679
50.800000	0.0557928
50.750000	0.0559551
50.700000	0.0560674
50.650000	0.0561673
50.600000	0.0562797
50.550000	0.0563546
50.500000	0.0564544
50.450000	0.0565918
50.400000	0.0566916
50.350000	0.0568664
50.300000	0.0569788
50.250000	0.0571286
50.200000	0.0571785
50.150000	0.0572534
50.100000	0.0574657
50.050000	0.0576654
50.000000	0.0578152
49.950000	0.0578277
49.900000	0.0579526
49.850000	0.05804
49.800000	0.0581273
49.750000	0.0582772
49.700000	0.0583895
49.650000	0.0585643
49.600000	0.0586142
49.550000	0.0587391
49.500000	0.058789
49.450000	0.0589263
49.400000	0.0590262
49.350000	0.0591511
49.300000	0.0592884
49.250000	0.0594007
49.200000	0.0594757
49.150000	0.0596879
49.100000	0.0597628
49.050000	0.0598627
49.000000	0.0599875
48.950000	0.0600874
48.900000	0.0602122
48.850000	0.0602996
48.800000	0.0604494
48.750000	0.0605368
48.700000	0.0606742
48.650000	0.0608489
48.600000	0.0609488
48.550000	0.0610362
48.500000	0.0611985
48.450000	0.0613109
48.400000	0.0614232
48.350000	0.061598
48.300000	0.0617853
48.250000	0.0618851
48.200000	0.0619975
48.150000	0.0620849
48.100000	0.0622097
48.050000	0.0623346
48.000000	0.0624719
47.950000	0.0625718
47.900000	0.0627216
47.850000	0.0628589
47.800000	0.0629838
47.750000	0.0630836
47.700000	0.063171
47.650000	0.0633833
47.600000	0.0635456
47.550000	0.0636829
47.500000	0.0638577
47.450000	0.0640325
47.400000	0.0641698
47.350000	0.0643571
47.300000	0.0644569
47.250000	0.0646192
47.200000	0.064794
47.150000	0.0649938
47.100000	0.0651061
47.050000	0.0652185
47.000000	0.0653308
46.950000	0.0654432
46.900000	0.065568
46.850000	0.0657428
46.800000	0.0658302
46.750000	0.0659051
46.700000	0.0659925
46.650000	0.0660549
46.600000	0.0661423
46.550000	0.0662921
46.500000	0.0664045
46.450000	0.0665293
46.400000	0.0666792
46.350000	0.066829
46.300000	0.0669039
46.250000	0.0670287
46.200000	0.0671161
46.150000	0.0673283
46.100000	0.0674407
46.050000	0.0675531
46.000000	0.0677154
45.950000	0.0678152
45.900000	0.0679276
45.850000	0.0680524
45.800000	0.0681398
45.750000	0.0682772
45.700000	0.0683645
45.650000	0.0684145
45.600000	0.0685643
45.550000	0.0686642
45.500000	0.0688639
45.450000	0.0689014
45.400000	0.0690512
45.350000	0.0691635
45.300000	0.0693009
45.250000	0.0695006
45.200000	0.0696504
45.150000	0.0699001
45.100000	0.070025
45.050000	0.0701498
45.000000	0.0702122
44.950000	0.070412
44.900000	0.0705993
44.850000	0.0707491
44.800000	0.0708365
44.750000	0.0709363
44.700000	0.0710861
44.650000	0.0712984
44.600000	0.0713983
44.550000	0.0715605
44.500000	0.0716979
44.450000	0.0717728
44.400000	0.0720474
44.350000	0.0722097
44.300000	0.0724469
44.250000	0.0725968
44.200000	0.0727091
44.150000	0.0728839
44.100000	0.0729963
44.050000	0.0731211
44.000000	0.0732834
43.950000	0.0734082
43.900000	0.0734956
43.850000	0.0736579
43.800000	0.0738202
43.750000	0.07402
43.700000	0.0742072
43.650000	0.0742821
43.600000	0.074382
43.550000	0.0745818
43.500000	0.0746941
43.450000	0.074794
43.400000	0.0749938
43.350000	0.075181
43.300000	0.0753558
43.250000	0.0755056
43.200000	0.0756554
43.150000	0.0757303
43.100000	0.0759051
43.050000	0.0760924
43.000000	0.0762172
42.950000	0.076367
42.900000	0.0765543
42.850000	0.076779
42.800000	0.0768914
42.750000	0.0770162
42.700000	0.0771785
42.650000	0.0773283
42.600000	0.0774906
42.550000	0.0776904
42.500000	0.0777903
42.450000	0.0779026
42.400000	0.0781149
42.350000	0.0781898
42.300000	0.0783645
42.250000	0.0785144
42.200000	0.0786767
42.150000	0.078814
42.100000	0.0789513
42.050000	0.0791136
42.000000	0.079201
41.950000	0.0793758
41.900000	0.0795381
41.850000	0.0797129
41.800000	0.0798002
41.750000	0.079975
41.700000	0.0800874
41.650000	0.0802497
41.600000	0.0803995
41.550000	0.0805618
41.500000	0.0806991
41.450000	0.0808614
41.400000	0.0810237
41.350000	0.0812984
41.300000	0.0815106
41.250000	0.0816355
41.200000	0.0817353
41.150000	0.0818727
41.100000	0.0820225
41.050000	0.0821473
41.000000	0.0823471
40.950000	0.0825218
40.900000	0.0827091
40.850000	0.0828964
40.800000	0.0830337
40.750000	0.0832335
40.700000	0.0833833
40.650000	0.083583
40.600000	0.0836954
40.550000	0.0838077
40.500000	0.08397
40.450000	0.0841074
40.400000	0.0842946
40.350000	0.084407
40.300000	0.0846067
40.250000	0.0848814
40.200000	0.0849938
40.150000	0.085206
40.100000	0.0854182
40.050000	0.0855181
40.000000	0.0857054
39.950000	0.0858177
39.900000	0.08598
39.850000	0.0861174
39.800000	0.0863421
39.750000	0.0864419
39.700000	0.0866667
39.650000	0.0869288
39.600000	0.0870537
39.550000	0.0872285
39.500000	0.0874282
39.450000	0.0876155
39.400000	0.0878152
39.350000	0.0879276
39.300000	0.0880524
39.250000	0.0883146
39.200000	0.0885518
39.150000	0.0886891
39.100000	0.0888764
39.050000	0.0890512
39.000000	0.0893383
38.950000	0.0895256
38.900000	0.0897004
38.850000	0.0898002
38.800000	0.089975
38.750000	0.0901498
38.700000	0.090362
38.650000	0.0906367
38.600000	0.0908864
38.550000	0.0910986
38.500000	0.091236
38.450000	0.0913858
38.400000	0.0915855
38.350000	0.0917353
38.300000	0.09196
38.250000	0.0921223
38.200000	0.0922222
38.150000	0.0924345
38.100000	0.0926592
38.050000	0.092834
38.000000	0.0930961
37.950000	0.0932335
37.900000	0.0934831
37.850000	0.0936704
37.800000	0.0939076
37.750000	0.0940699
37.700000	0.0942447
37.650000	0.0944944
37.600000	0.0946692
37.550000	0.0948939
37.500000	0.0950811
37.450000	0.0952185
37.400000	0.0954557
37.350000	0.0957054
37.300000	0.0959176
37.250000	0.0960924
37.200000	0.0962921
37.150000	0.0964794
37.100000	0.0966417
37.050000	0.0968165
37.000000	0.0970537
36.950000	0.0972784
36.900000	0.0973908
36.850000	0.0974532
36.800000	0.0976155
36.750000	0.0978901
36.700000	0.0980524
36.650000	0.0982522
36.600000	0.0984395
36.550000	0.0986517
36.500000	0.0989263
36.450000	0.0991261
36.400000	0.0993883
36.350000	0.0996879
36.300000	0.0999251
36.250000	0.10015
36.200000	0.10035
36.150000	0.100549
36.100000	0.100737
36.050000	0.100911
36.000000	0.101074
35.950000	0.101261
35.900000	0.101411
35.850000	0.101548
35.800000	0.101748
35.750000	0.10196
35.700000	0.102235
35.650000	0.102472
35.600000	0.102659
35.550000	0.102834
35.500000	0.102996
35.450000	0.103346
35.400000	0.103533
35.350000	0.103695
35.300000	0.10387
35.250000	0.10402
35.200000	0.104245
35.150000	0.104419
35.100000	0.104619
35.050000	0.104881
35.000000	0.105056
34.950000	0.105343
34.900000	0.105456
34.850000	0.105668
34.800000	0.105905
34.750000	0.106092
34.700000	0.106317
34.650000	0.106442
34.600000	0.106779
34.550000	0.107029
34.500000	0.107228
34.450000	0.107391
34.400000	0.107553
34.350000	0.107728
34.300000	0.10799
34.250000	0.10824
34.200000	0.108427
34.150000	0.108527
34.100000	0.108727
34.050000	0.109001
34.000000	0.109213
33.950000	0.109413
33.900000	0.109688
33.850000	0.109913
33.800000	0.110162
33.750000	0.110449
33.700000	0.110649
33.650000	0.110899
33.600000	0.111174
33.550000	0.111436
33.500000	0.11176
33.450000	0.11191
33.400000	0.11221
33.350000	0.112422
33.300000	0.112647
33.250000	0.112821
33.200000	0.113046
33.150000	0.113246
33.100000	0.113446
33.050000	0.11367
33.000000	0.113833
32.950000	0.114095
32.900000	0.114482
32.850000	0.114657
32.800000	0.114869
32.750000	0.115031
32.700000	0.115368
32.650000	0.115543
32.600000	0.115793
32.550000	0.116067
32.500000	0.116255
32.450000	0.116517
32.400000	0.116841
32.350000	0.117079
32.300000	0.117241
32.250000	0.117491
32.200000	0.11764
32.150000	0.117865
32.100000	0.118102
32.050000	0.118365
32.000000	0.118689
31.950000	0.118814
31.900000	0.119151
31.850000	0.119338
31.800000	0.119563
31.750000	0.119725
31.700000	0.12
31.650000	0.120287
31.600000	0.120562
31.550000	0.120799
31.500000	0.121199
31.450000	0.121448
31.400000	0.121735
31.350000	0.121948
31.300000	0.122197
31.250000	0.122422
31.200000	0.122734
31.150000	0.122946
31.100000	0.123258
31.050000	0.123596
31.000000	0.123845
30.950000	0.124107
30.900000	0.124395
30.850000	0.124582
30.800000	0.124844
30.750000	0.125044
30.700000	0.125268
30.650000	0.125481
30.600000	0.12573
30.550000	0.125905
30.500000	0.126217
30.450000	0.126392
30.400000	0.126629
30.350000	0.126866
30.300000	0.127116
30.250000	0.127403
30.200000	0.127615
30.150000	0.127865
30.100000	0.12809
30.050000	0.128327
30.000000	0.128564
29.950000	0.128826
29.900000	0.129114
29.850000	0.129488
29.800000	0.129763
29.750000	0.130062
29.700000	0.130312
29.650000	0.130574
29.600000	0.130724
29.550000	0.130999
29.500000	0.131323
29.450000	0.131586
29.400000	0.131785
29.350000	0.132085
29.300000	0.132285
29.250000	0.132559
29.200000	0.132809
29.150000	0.133071
29.100000	0.133383
29.050000	0.133658
29.000000	0.133933
28.950000	0.134195
28.900000	0.134482
28.850000	0.134831
28.800000	0.135131
28.750000	0.135506
28.700000	0.135743
28.650000	0.135993
28.600000	0.136342
28.550000	0.136567
28.500000	0.136841
28.450000	0.137203
28.400000	0.137466
28.350000	0.137753
28.300000	0.138052
28.250000	0.138352
28.200000	0.138702
28.150000	0.138951
28.100000	0.139276
28.050000	0.139563
28.000000	0.139838
27.950000	0.140162
27.900000	0.140537
27.850000	0.140936
27.800000	0.141311
27.750000	0.14166
27.700000	0.142035
27.650000	0.142297
27.600000	0.142672
27.550000	0.142996
27.500000	0.143371
27.450000	0.143745
27.400000	0.144107
27.350000	0.144382
27.300000	0.144607
27.250000	0.144806
27.200000	0.145243
27.150000	0.145443
27.100000	0.145705
27.050000	0.14593
27.000000	0.146217
26.950000	0.146404
26.900000	0.146742
26.850000	0.146979
26.800000	0.147291
26.750000	0.147703
26.700000	0.147978
26.650000	0.14834
26.600000	0.148614
26.550000	0.148889
26.500000	0.149301
26.450000	0.149563
26.400000	0.149963
26.350000	0.150225
26.300000	0.150487
26.250000	0.150762
26.200000	0.151011
26.150000	0.151236
26.100000	0.15161
26.050000	0.151923
26.000000	0.152272
25.950000	0.152634
25.900000	0.153059
25.850000	0.153396
25.800000	0.153833
25.750000	0.154232
25.700000	0.154557
25.650000	0.154869
25.600000	0.155206
25.550000	0.155431
25.500000	0.155718
25.450000	0.156042
25.400000	0.156404
25.350000	0.156816
25.300000	0.157141
25.250000	0.157391
25.200000	0.157715
25.150000	0.158002
25.100000	0.158352
25.050000	0.158652
25.000000	0.158901
24.950000	0.159139
24.900000	0.159476
24.850000	0.159738
24.800000	0.160162
24.750000	0.160462
24.700000	0.160749
24.650000	0.161199
24.600000	0.161586
24.550000	0.161898
24.500000	0.162235
24.450000	0.162572
24.400000	0.163034
24.350000	0.163308
24.300000	0.16367
24.250000	0.16397
24.200000	0.164195
24.150000	0.164544
24.100000	0.164831
24.050000	0.165194
24.000000	0.165506
23.950000	0.165955
23.900000	0.166367
23.850000	0.166592
23.800000	0.166916
23.750000	0.167228
23.700000	0.167541
23.650000	0.167915
23.600000	0.168302
23.550000	0.168527
23.500000	0.168839
23.450000	0.169213
23.400000	0.169625
23.350000	0.169888
23.300000	0.170225
23.250000	0.170512
23.200000	0.170849
23.150000	0.171186
23.100000	0.171648
23.050000	0.171985
23.000000	0.172347
22.950000	0.172522
22.900000	0.172909
22.850000	0.173171
22.800000	0.173483
22.750000	0.173758
22.700000	0.174182
22.650000	0.174544
22.600000	0.174894
22.550000	0.175268
22.500000	0.17563
22.450000	0.176067
22.400000	0.176492
22.350000	0.176916
22.300000	0.177291
22.250000	0.17764
22.200000	0.177915
22.150000	0.178352
22.100000	0.178664
22.050000	0.179039
22.000000	0.179251
21.950000	0.179526
21.900000	0.180037
21.850000	0.180512
21.800000	0.180774
21.750000	0.181111
21.700000	0.181336
21.650000	0.181823
21.600000	0.18216
21.550000	0.182559
21.500000	0.182959
21.450000	0.183308
21.400000	0.18367
21.350000	0.184132
21.300000	0.184569
21.250000	0.185044
21.200000	0.185368
21.150000	0.185668
21.100000	0.186055
21.050000	0.186467
21.000000	0.186891
20.950000	0.187216
20.900000	0.187728
20.850000	0.188077
20.800000	0.188315
20.750000	0.188727
20.700000	0.189089
20.650000	0.189413
20.600000	0.18985
20.550000	0.190112
20.500000	0.190662
20.450000	0.191049
20.400000	0.191498
20.350000	0.191985
20.300000	0.19226
20.250000	0.192784
20.200000	0.193333
20.150000	0.19372
20.100000	0.194207
20.050000	0.194657
20.000000	0.194969
19.950000	0.195431
19.900000	0.195768
19.850000	0.196092
19.800000	0.196467
19.750000	0.196804
19.700000	0.197203
19.650000	0.19764
19.600000	0.198102
19.550000	0.198627
19.500000	0.199101
19.450000	0.199526
19.400000	0.199838
19.350000	0.200187
19.300000	0.200574
19.250000	0.200949
19.200000	0.201461
19.150000	0.201835
19.100000	0.20216
19.050000	0.202534
19.000000	0.203021
18.950000	0.203558
18.900000	0.203958
18.850000	0.204419
18.800000	0.204806
18.750000	0.205194
18.700000	0.205605
18.650000	0.20613
18.600000	0.206554
18.550000	0.207104
18.500000	0.207478
18.450000	0.207928
18.400000	0.208327
18.350000	0.208839
18.300000	0.209263
18.250000	0.2096
18.200000	0.21
18.150000	0.210449
18.100000	0.211011
18.050000	0.211461
18.000000	0.21186
17.950000	0.212347
17.900000	0.212647
17.850000	0.213009
17.800000	0.213396
17.750000	0.213845
17.700000	0.214395
17.650000	0.214806
17.600000	0.215156
17.550000	0.215518
17.500000	0.21593
17.450000	0.216292
17.400000	0.216604
17.350000	0.217066
17.300000	0.217441
17.250000	0.217928
17.200000	0.218352
17.150000	0.218627
17.100000	0.219151
17.050000	0.219763
17.000000	0.220175
16.950000	0.220549
16.900000	0.221024
16.850000	0.221511
16.800000	0.222085
16.750000	0.222547
16.700000	0.222984
16.650000	0.223483
16.600000	0.223858
16.550000	0.224245
16.500000	0.224707
16.450000	0.225094
16.400000	0.225568
16.350000	0.226217
16.300000	0.226667
16.250000	0.227016
16.200000	0.227416
16.150000	0.22789
16.100000	0.228527
16.050000	0.228939
16.000000	0.229351
15.950000	0.229725
15.900000	0.230212
15.850000	0.230762
15.800000	0.231336
15.750000	0.231773
15.700000	0.232335
15.650000	0.232834
15.600000	0.233146
15.550000	0.233683
15.500000	0.234057
15.450000	0.234494
15.400000	0.234819
15.350000	0.235393
15.300000	0.235793
15.250000	0.236467
15.200000	0.236916
15.150000	0.237303
15.100000	0.23779
15.050000	0.238277
15.000000	0.238689
14.950000	0.239101
14.900000	0.239538
14.850000	0.24015
14.800000	0.240749
14.750000	0.241199
14.700000	0.241748
14.650000	0.242185
14.600000	0.242784
14.550000	0.243333
14.500000	0.24382
14.450000	0.244345
14.400000	0.244894
14.350000	0.245331
14.300000	0.245893
14.250000	0.246292
14.200000	0.246816
14.150000	0.247316
14.100000	0.247965
14.050000	0.248477
14.000000	0.248976
13.950000	0.249526
13.900000	0.249963
13.850000	0.250524
13.800000	0.250986
13.750000	0.251448
13.700000	0.252022
13.650000	0.252584
13.600000	0.253034
13.550000	0.253645
13.500000	0.254182
13.450000	0.254619
13.400000	0.255056
13.350000	0.255481
13.300000	0.25608
13.250000	0.256704
13.200000	0.257191
13.150000	0.25769
13.100000	0.258327
13.050000	0.258826
13.000000	0.259426
12.950000	0.25995
12.900000	0.260549
12.850000	0.261061
12.800000	0.261586
12.750000	0.262135
12.700000	0.262809
12.650000	0.263446
12.600000	0.264045
12.550000	0.264507
12.500000	0.265044
12.450000	0.265406
12.400000	0.26588
12.350000	0.266367
12.300000	0.266891
12.250000	0.267566
12.200000	0.26824
12.150000	0.268864
12.100000	0.269326
12.050000	0.269888
12.000000	0.270412
11.950000	0.270911
11.900000	0.271461
11.850000	0.271985
11.800000	0.272584
11.750000	0.273121
11.700000	0.273708
11.650000	0.274207
11.600000	0.274794
11.550000	0.275306
11.500000	0.27583
11.450000	0.276404
11.400000	0.276854
11.350000	0.277366
11.300000	0.27794
11.250000	0.278327
11.200000	0.278901
11.150000	0.279625
11.100000	0.280175
11.050000	0.280774
11.000000	0.281149
10.950000	0.281573
10.900000	0.282172
10.850000	0.282684
10.800000	0.283271
10.750000	0.283795
10.700000	0.284395
10.650000	0.284956
10.600000	0.285593
10.550000	0.286117
10.500000	0.286729
10.450000	0.287253
10.400000	0.28799
10.350000	0.288664
10.300000	0.289151
10.250000	0.289775
10.200000	0.290162
10.150000	0.290612
10.100000	0.291223
10.050000	0.29196
10.000000	0.292534
9.950000	0.293059
9.900000	0.29372
9.850000	0.294245
9.800000	0.294856
9.750000	0.295568
9.700000	0.296142
9.650000	0.296729
9.600000	0.297341
9.550000	0.297978
9.500000	0.298677
9.450000	0.299176
9.400000	0.299663
9.350000	0.300275
9.300000	0.301186
9.250000	0.301798
9.200000	0.302434
9.150000	0.303071
9.100000	0.303695
9.050000	0.30437
9.000000	0.305031
8.950000	0.305718
8.900000	0.306442
8.850000	0.307004
8.800000	0.307753
8.750000	0.308277
8.700000	0.308789
8.650000	0.309326
8.600000	0.30985
8.550000	0.310699
8.500000	0.311348
8.450000	0.311873
8.400000	0.312497
8.350000	0.313233
8.300000	0.313845
8.250000	0.314582
8.200000	0.315256
8.150000	0.315905
8.100000	0.316617
8.050000	0.317328
8.000000	0.318002
7.950000	0.318702
7.900000	0.319313
7.850000	0.320037
7.800000	0.320612
7.750000	0.321248
7.700000	0.321885
7.650000	0.322722
7.600000	0.323358
7.550000	0.324082
7.500000	0.324744
7.450000	0.325393
7.400000	0.32608
7.350000	0.326792
7.300000	0.327678
7.250000	0.328352
7.200000	0.328964
7.150000	0.329551
7.100000	0.3303
7.050000	0.330899
7.000000	0.331498
6.950000	0.332122
6.900000	0.332759
6.850000	0.333408
6.800000	0.33402
6.750000	0.334682
6.700000	0.335468
6.650000	0.336167
6.600000	0.336829
6.550000	0.337566
6.500000	0.338327
6.450000	0.338939
6.400000	0.339451
6.350000	0.340237
6.300000	0.341011
6.250000	0.341648
6.200000	0.342422
6.150000	0.343109
6.100000	0.343933
6.050000	0.344732
6.000000	0.345431
5.950000	0.346017
5.900000	0.346692
5.850000	0.347391
5.800000	0.34809
5.750000	0.348826
5.700000	0.349538
5.650000	0.350275
5.600000	0.351086
5.550000	0.351923
5.500000	0.352609
5.450000	0.353233
5.400000	0.353908
5.350000	0.354757
5.300000	0.35563
5.250000	0.356667
5.200000	0.357566
5.150000	0.358265
5.100000	0.358964
5.050000	0.359838
5.000000	0.360574
4.950000	0.361211
4.900000	0.361873
4.850000	0.362634
4.800000	0.363321
4.750000	0.363995
4.700000	0.364694
4.650000	0.365481
4.600000	0.366367
4.550000	0.367378
4.500000	0.36819
4.450000	0.368752
4.400000	0.369426
4.350000	0.370137
4.300000	0.371024
4.250000	0.37206
4.200000	0.372622
4.150000	0.373358
4.100000	0.37407
4.050000	0.374732
4.000000	0.375343
3.950000	0.376192
3.900000	0.376941
3.850000	0.377541
3.800000	0.37834
3.750000	0.379039
3.700000	0.379675
3.650000	0.380537
3.600000	0.381336
3.550000	0.382022
3.500000	0.382734
3.450000	0.383321
3.400000	0.38387
3.350000	0.384432
3.300000	0.385119
3.250000	0.385755
3.200000	0.386355
3.150000	0.387141
3.100000	0.387978
3.050000	0.388652
3.000000	0.389388
2.950000	0.39015
2.900000	0.390774
2.850000	0.391398
2.800000	0.39211
2.750000	0.392734
2.700000	0.393421
2.650000	0.39417
2.600000	0.394994
2.550000	0.395718
2.500000	0.396517
2.450000	0.397266
2.400000	0.397978
2.350000	0.398739
2.300000	0.399526
2.250000	0.400387
2.200000	0.400986
2.150000	0.401598
2.100000	0.402522
2.050000	0.403296
2.000000	0.404007
1.950000	0.404719
1.900000	0.405393
1.850000	0.406217
1.800000	0.407004
1.750000	0.40794
1.700000	0.408764
1.650000	0.409351
1.600000	0.410087
1.550000	0.410762
1.500000	0.41176
1.450000	0.412597
1.400000	0.413333
1.350000	0.41412
1.300000	0.414931
1.250000	0.415818
1.200000	0.416567
1.150000	0.417378
1.100000	0.41829
1.050000	0.418914
1.000000	0.4197
0.950000	0.420362
0.900000	0.421036
0.850000	0.421835
0.800000	0.422834
0.750000	0.423571
0.700000	0.424245
0.650000	0.425131
0.600000	0.42598
0.550000	0.426816
0.500000	0.427765
0.450000	0.428477
0.400000	0.429288
0.350000	0.4301
0.300000	0.430961
0.250000	0.432035
0.200000	0.432909
0.150000	0.433733
0.100000	0.434619
0.050000	0.435506
0.000000	0.436454
-0.050000	0.437154
-0.100000	0.43774
-0.150000	0.438602
-0.200000	0.439526
-0.250000	0.440237
-0.300000	0.441061
-0.350000	0.442035
-0.400000	0.443046
-0.450000	0.443995
-0.500000	0.444794
-0.550000	0.445668
-0.600000	0.446604
-0.650000	0.447391
-0.700000	0.448527
-0.750000	0.449226
-0.800000	0.449925
-0.850000	0.450849
-0.900000	0.451685
-0.950000	0.452659
-1.000000	0.453358
-1.050000	0.454132
-1.100000	0.454994
-1.150000	0.455818
-1.200000	0.456854
-1.250000	0.457778
-1.300000	0.458627
-1.350000	0.459401
-1.400000	0.46025
-1.450000	0.461036
-1.500000	0.461935
-1.550000	0.462722
-1.600000	0.463408
-1.650000	0.464395
-1.700000	0.465194
-1.750000	0.466055
-1.800000	0.466841
-1.850000	0.467528
-1.900000	0.468252
-1.950000	0.468964
-2.000000	0.4696
-2.050000	0.4703
-2.100000	0.471099
-2.150000	0.47196
-2.200000	0.472921
-2.250000	0.473708
-2.300000	0.474607
-2.350000	0.475306
-2.400000	0.476192
-2.450000	0.476991
-2.500000	0.477853
-2.550000	0.479026
-2.600000	0.480025
-2.650000	0.481036
-2.700000	0.481835
-2.750000	0.482809
-2.800000	0.483483
-2.850000	0.484232
-2.900000	0.485044
-2.950000	0.486055
-3.000000	0.486966
-3.050000	0.488002
-3.100000	0.488851
-3.150000	0.48995
-3.200000	0.490637
-3.250000	0.491448
-3.300000	0.49221
-3.350000	0.492984
-3.400000	0.493758
-3.450000	0.494707
-3.500000	0.495693
-3.550000	0.496829
-3.600000	0.497753
-3.650000	0.498702
-3.700000	0.4997
-3.750000	0.500699
-3.800000	0.501586
-3.850000	0.502572
-3.900000	0.503583
-3.950000	0.504482
-4.000000	0.505393
-4.050000	0.506255
-4.100000	0.507141
-4.150000	0.508015
-4.200000	0.508989
-4.250000	0.509775
-4.300000	0.510499
-4.350000	0.511448
-4.400000	0.512409
-4.450000	0.513196
-4.500000	0.514132
-4.550000	0.515019
-4.600000	0.516017
-4.650000	0.516916
-4.700000	0.517765
-4.750000	0.518464
-4.800000	0.519201
-4.850000	0.52
-4.900000	0.521036
-4.950000	0.521873
-5.000000	0.522584
-5.050000	0.523408
-5.100000	0.524195
-5.150000	0.525393
-5.200000	0.526267
-5.250000	0.527328
-5.300000	0.528165
-5.350000	0.528989
-5.400000	0.5299
-5.450000	0.530899
-5.500000	0.531673
-5.550000	0.532422
-5.600000	0.533258
-5.650000	0.534444
-5.700000	0.535293
-5.750000	0.536342
-5.800000	0.537141
-5.850000	0.537865
-5.900000	0.538789
-5.950000	0.53965
-6.000000	0.540387
-6.050000	0.541436
-6.100000	0.542335
-6.150000	0.543146
-6.200000	0.544145
-6.250000	0.544906
-6.300000	0.54578
-6.350000	0.546667
-6.400000	0.547491
-6.450000	0.548352
-6.500000	0.549313
-6.550000	0.5504
-6.600000	0.551311
-6.650000	0.55221
-6.700000	0.553021
-6.750000	0.554032
-6.800000	0.554819
-6.850000	0.55563
-6.900000	0.556504
-6.950000	0.557366
-7.000000	0.558302
-7.050000	0.559351
-7.100000	0.560375
-7.150000	0.561386
-7.200000	0.56236
-7.250000	0.563346
-7.300000	0.564195
-7.350000	0.565056
-7.400000	0.565968
-7.450000	0.566729
-7.500000	0.567753
-7.550000	0.568814
-7.600000	0.56975
-7.650000	0.570637
-7.700000	0.571473
-7.750000	0.57236
-7.800000	0.573333
-7.850000	0.574207
-7.900000	0.575144
-7.950000	0.576092
-8.000000	0.577104
-8.050000	0.578027
-8.100000	0.578939
-8.150000	0.579638
-8.200000	0.580424
-8.250000	0.581211
-8.300000	0.581948
-8.350000	0.582759
-8.400000	0.583658
-8.450000	0.584494
-8.500000	0.585281
-8.550000	0.58608
-8.600000	0.587079
-8.650000	0.58774
-8.700000	0.588914
-8.750000	0.589875
-8.800000	0.590612
-8.850000	0.591348
-8.900000	0.59226
-8.950000	0.593196
-9.000000	0.593983
-9.050000	0.594782
-9.100000	0.595518
-9.150000	0.596355
-9.200000	0.597216
-9.250000	0.598165
-9.300000	0.598876
-9.350000	0.599788
-9.400000	0.600662
-9.450000	0.601448
-9.500000	0.60236
-9.550000	0.603184
-9.600000	0.604132
-9.650000	0.604981
-9.700000	0.605768
-9.750000	0.606629
-9.800000	0.607703
-9.850000	0.608514
-9.900000	0.609488
-9.950000	1
&
1775.350000	6.0572e-65
1775.300000	6.08415e-65
1775.250000	6.11122e-65
1775.200000	6.13841e-65
1775.150000	6.16572e-65
1775.100000	6.19316e-65
1775.050000	6.22071e-65
1775.000000	6.24839e-65
1774.950000	6.27619e-65
1774.900000	6.30412e-65
1774.850000	6.33217e-65
1774.800000	6.36034e-65
1774.750000	6.38864e-65
1774.700000	6.41706e-65
1774.650000	6.44561e-65
1774.600000	6.47429e-65
1774.550000	6.5031e-65
1774.500000	6.53203e-65
1774.450000	6.5611e-65
1774.400000	6.59029e-65
1774.350000	6.61961e-65
1774.300000	6.64906e-65
1774.250000	6.67865e-65
1774.200000	6.70836e-65
1774.150000	6.73821e-65
1774.100000	6.76819e-65
1774.050000	6.79831e-65
1774.000000	6.82855e-65
1773.950000	6.85894e-65
1773.900000	6.88945e-65
1773.850000	6.92011e-65
1773.800000	6.9509e-65
1773.750000	6.98182e-65
1773.700000	7.01289e-65
1773.650000	7.04409e-65
1773.600000	7.07543e-65
1773.550000	7.10691e-65
1773.500000	7.13853e-65
1773.450000	7.17029e-65
1773.400000	7.2022e-65
1773.350000	7.23424e-65
1773.300000	7.26643e-65
1773.250000	7.29876e-65
1773.200000	7.33123e-65
1773.150000	7.36385e-65
1773.100000	7.39662e-65
1773.050000	7.42953e-65
1773.000000	7.46258e-65
1772.950000	7.49579e-65
1772.900000	7.52914e-65
1772.850000	7.56264e-65
1772.800000	7.59628e-65
1772.750000	7.63008e-65
1772.700000	7.66403e-65
1772.650000	7.69813e-65
1772.600000	7.73238e-65
1772.550000	7.76678e-65
1772.500000	7.80134e-65
1772.450000	7.83605e-65
1772.400000	7.87092e-65
1772.350000	7.90594e-65
1772.300000	7.94111e-65
1772.250000	7.97645e-65
1772.200000	8.01193e-65
1772.150000	8.04758e-65
1772.100000	8.08339e-65
1772.050000	8.11935e-65
1772.000000	8.15548e-65
1771.950000	8.19176e-65
1771.900000	8.22821e-65
1771.850000	8.26482e-65
1771.800000	8.30159e-65
1771.750000	8.33853e-65
1771.700000	8.37563e-65
1771.650000	8.4129e-65
1771.600000	8.45033e-65
1771.550000	8.48793e-65
1771.500000	8.52569e-65
1771.450000	8.56362e-65
1771.400000	8.60173e-65
1771.350000	8.64e-65
1771.300000	8.67844e-65
1771.250000	8.71705e-65
1771.200000	8.75584e-65
1771.150000	8.79479e-65
1771.100000	8.83392e-65
1771.050000	8.87323e-65
1771.000000	8.91271e-65
1770.950000	8.95236e-65
1770.900000	8.9922e-65
1770.850000	9.0322e-65
1770.800000	9.07239e-65
1770.750000	9.11276e-65
1770.700000	9.1533e-65
1770.650000	9.19403e-65
1770.600000	9.23493e-65
1770.550000	9.27602e-65
1770.500000	9.31729e-65
1770.450000	9.35875e-65
1770.400000	9.40039e-65
1770.350000	9.44221e-65
1770.300000	9.48423e-65
1770.250000	9.52642e-65
1770.200000	9.56881e-65
1770.150000	9.61138e-65
1770.100000	9.65415e-65
1770.050000	9.6971e-65
1770.000000	9.74025e-65
1769.950000	9.78358e-65
1769.900000	9.82711e-65
1769.850000	9.87084e-65
1769.800000	9.91475e-65
1769.750000	9.95887e-65
1769.700000	1.00032e-64
1769.650000	1.00477e-64
1769.600000	1.00924e-64
1769.550000	1.01373e-64
1769.500000	1.01824e-64
1769.450000	1.02277e-64
1769.400000	1.02732e-64
1769.350000	1.03189e-64
1769.300000	1.03648e-64
1769.250000	1.04109e-64
1769.200000	1.04573e-64
1769.150000	1.05038e-64
1769.100000	1.05505e-64
1769.050000	1.05975e-64
1769.000000	1.06446e-64
1768.950000	1.0692e-64
1768.900000	1.07395e-64
1768.850000	1.07873e-64
1768.800000	1.08353e-64
1768.750000	1.08835e-64
1768.700000	1.0932e-64
1768.650000	1.09806e-64
1768.600000	1.10295e-64
1768.550000	1.10785e-64
1768.500000	1.11278e-64
1768.450000	1.11773e-64
1768.400000	1.12271e-64
1768.350000	1.1277e-64
1768.300000	1.13272e-64
1768.250000	1.13776e-64
1768.200000	1.14282e-64
1768.150000	1.14791e-64
1768.100000	1.15301e-64
1768.050000	1.15814e-64
1768.000000	1.1633e-64
1767.950000	1.16847e-64
1767.900000	1.17367e-64
1767.850000	1.17889e-64
1767.800000	1.18414e-64
1767.750000	1.18941e-64
1767.700000	1.1947e-64
1767.650000	1.20001e-64
1767.600000	1.20535e-64
1767.550000	1.21072e-64
1767.500000	1.2161e-64
1767.450000	1.22151e-64
1767.400000	1.22695e-64
1767.350000	1.23241e-64
1767.300000	1.23789e-64
1767.250000	1.2434e-64
1767.200000	1.24893e-64
1767.150000	1.25449e-64
1767.100000	1.26007e-64
1767.050000	1.26567e-64
1767.000000	1.27131e-64
1766.950000	1.27696e-64
1766.900000	1.28264e-64
1766.850000	1.28835e-64
1766.800000	1.29408e-64
1766.750000	1.29984e-64
1766.700000	1.30562e-64
1766.650000	1.31143e-64
1766.600000	1.31727e-64
1766.550000	1.32313e-64
1766.500000	1.32901e-64
1766.450000	1.33493e-64
1766.400000	1.34087e-64
1766.350000	1.34683e-64
1766.300000	1.35283e-64
1766.250000	1.35884e-64
1766.200000	1.36489e-64
1766.150000	1.37096e-64
1766.100000	1.37706e-64
1766.050000	1.38319e-64
1766.000000	1.38934e-64
1765.950000	1.39553e-64
1765.900000	1.40173e-64
1765.850000	1.40797e-64
1765.800000	1.41424e-64
1765.750000	1.42053e-64
1765.700000	1.42685e-64
1765.650000	1.4332e-64
1765.600000	1.43957e-64
1765.550000	1.44598e-64
1765.500000	1.45241e-64
1765.450000	1.45887e-64
1765.400000	1.46536e-64
1765.350000	1.47188e-64
1765.300000	1.47843e-64
1765.250000	1.48501e-64
1765.200000	1.49162e-64
1765.150000	1.49825e-64
1765.100000	1.50492e-64
1765.050000	1.51162e-64
1765.000000	1.51834e-64
1764.950000	1.5251e-64
1764.900000	1.53188e-64
1764.850000	1.5387e-64
1764.800000	1.54554e-64
1764.750000	1.55242e-64
1764.700000	1.55933e-64
1764.650000	1.56627e-64
1764.600000	1.57323e-64
1764.550000	1.58023e-64
1764.500000	1.58726e-64
1764.450000	1.59433e-64
1764.400000	1.60142e-64
1764.350000	1.60855e-64
1764.300000	1.6157e-64
1764.250000	1.62289e-64
1764.200000	1.63011e-64
1764.150000	1.63736e-64
1764.100000	1.64465e-64
1764.050000	1.65197e-64
1764.000000	1.65932e-64
1763.950000	1.6667e-64
1763.900000	1.67411e-64
1763.850000	1.68156e-64
1763.800000	1.68904e-64
1763.750000	1.69656e-64
1763.700000	1.70411e-64
1763.650000	1.71169e-64
1763.600000	1.71931e-64
1763.550000	1.72695e-64
1763.500000	1.73464e-64
1763.450000	1.74236e-64
1763.400000	1.75011e-64
1763.350000	1.75789e-64
1763.300000	1.76572e-64
1763.250000	1.77357e-64
1763.200000	1.78146e-64
1763.150000	1.78939e-64
1763.100000	1.79735e-64
1763.050000	1.80535e-64
1763.000000	1.81338e-64
1762.950000	1.82145e-64
1762.900000	1.82955e-64
1762.850000	1.83769e-64
1762.800000	1.84587e-64
1762.750000	1.85408e-64
1762.700000	1.86233e-64
1762.650000	1.87062e-64
1762.600000	1.87894e-64
1762.550000	1.8873e-64
1762.500000	1.8957e-64
1762.450000	1.90413e-64
1762.400000	1.9126e-64
1762.350000	1.92111e-64
1762.300000	1.92966e-64
1762.250000	1.93824e-64
1762.200000	1.94687e-64
1762.150000	1.95553e-64
1762.100000	1.96423e-64
1762.050000	1.97297e-64
1762.000000	1.98175e-64
1761.950000	1.99056e-64
1761.900000	1.99942e-64
1761.850000	2.00832e-64
1761.800000	2.01725e-64
1761.750000	2.02623e-64
1761.700000	2.03524e-64
1761.650000	2.0443e-64
1761.600000	2.05339e-64
1761.550000	2.06253e-64
1761.500000	2.07171e-64
1761.450000	2.08092e-64
1761.400000	2.09018e-64
1761.350000	2.09948e-64
1761.300000	2.10882e-64
1761.250000	2.1182e-64
1761.200000	2.12763e-64
1761.150000	2.13709e-64
1761.100000	2.1466e-64
1761.050000	2.15615e-64
1761.000000	2.16575e-64
1760.950000	2.17538e-64
1760.900000	2.18506e-64
1760.850000	2.19478e-64
1760.800000	2.20455e-64
1760.750000	2.21436e-64
1760.700000	2.22421e-64
1760.650000	2.2341e-64
1760.600000	2.24404e-64
1760.550000	2.25403e-64
1760.500000	2.26406e-64
1760.450000	2.27413e-64
1760.400000	2.28425e-64
1760.350000	2.29441e-64
1760.300000	2.30462e-64
1760.250000	2.31487e-64
1760.200000	2.32517e-64
1760.150000	2.33552e-64
1760.100000	2.34591e-64
1760.050000	2.35635e-64
1760.000000	2.36683e-64
1759.950000	2.37736e-64
1759.900000	2.38794e-64
1759.850000	2.39856e-64
1759.800000	2.40923e-64
1759.750000	2.41995e-64
1759.700000	2.43072e-64
1759.650000	2.44153e-64
1759.600000	2.4524e-64
1759.550000	2.46331e-64
1759.500000	2.47427e-64
1759.450000	2.48528e-64
1759.400000	2.49633e-64
1759.350000	2.50744e-64
1759.300000	2.5186e-64
1759.250000	2.5298e-64
1759.200000	2.54106e-64
1759.150000	2.55236e-64
1759.100000	2.56372e-64
1759.050000	2.57512e-64
1759.000000	2.58658e-64
1758.950000	2.59809e-64
1758.900000	2.60965e-64
1758.850000	2.62126e-64
1758.800000	2.63292e-64
1758.750000	2.64464e-64
1758.700000	2.6564e-64
1758.650000	2.66822e-64
1758.600000	2.68009e-64
1758.550000	2.69202e-64
1758.500000	2.70399e-64
1758.450000	2.71602e-64
1758.400000	2.72811e-64
1758.350000	2.74025e-64
1758.300000	2.75244e-64
1758.250000	2.76468e-64
1758.200000	2.77698e-64
1758.150000	2.78934e-64
1758.100000	2.80175e-64
1758.050000	2.81422e-64
1758.000000	2.82674e-64
1757.950000	2.83931e-64
1757.900000	2.85195e-64
1757.850000	2.86463e-64
1757.800000	2.87738e-64
1757.750000	2.89018e-64
1757.700000	2.90304e-64
1757.650000	2.91596e-64
1757.600000	2.92893e-64
1757.550000	2.94196e-64
1757.500000	2.95505e-64
1757.450000	2.9682e-64
1757.400000	2.9814e-64
1757.350000	2.99467e-64
1757.300000	3.00799e-64
1757.250000	3.02137e-64
1757.200000	3.03482e-64
1757.150000	3.04832e-64
1757.100000	3.06188e-64
1757.050000	3.0755e-64
1757.000000	3.08919e-64
1756.950000	3.10293e-64
1756.900000	3.11674e-64
1756.850000	3.1306e-64
1756.800000	3.14453e-64
1756.750000	3.15852e-64
1756.700000	3.17258e-64
1756.650000	3.18669e-64
1756.600000	3.20087e-64
1756.550000	3.21511e-64
1756.500000	3.22942e-64
1756.450000	3.24378e-64
1756.400000	3.25822e-64
1756.350000	3.27271e-64
1756.300000	3.28727e-64
1756.250000	3.3019e-64
1756.200000	3.31659e-64
1756.150000	3.33134e-64
1756.100000	3.34617e-64
1756.050000	3.36105e-64
1756.000000	3.37601e-64
1755.950000	3.39103e-64
1755.900000	3.40611e-64
1755.850000	3.42127e-64
1755.800000	3.43649e-64
1755.750000	3.45178e-64
1755.700000	3.46714e-64
1755.650000	3.48256e-64
1755.600000	3.49806e-64
1755.550000	3.51362e-64
1755.500000	3.52925e-64
1755.450000	3.54496e-64
1755.400000	3.56073e-64
1755.350000	3.57657e-64
1755.300000	3.59248e-64
1755.250000	3.60847e-64
1755.200000	3.62452e-64
1755.150000	3.64065e-64
1755.100000	3.65684e-64
1755.050000	3.67311e-64
1755.000000	3.68946e-64
1754.950000	3.70587e-64
1754.900000	3.72236e-64
1754.850000	3.73892e-64
1754.800000	3.75555e-64
1754.750000	3.77226e-64
1754.700000	3.78905e-64
1754.650000	3.8059e-64
1754.600000	3.82284e-64
1754.550000	3.83985e-64
1754.500000	3.85693e-64
1754.450000	3.87409e-64
1754.400000	3.89133e-64
1754.350000	3.90864e-64
1754.300000	3.92603e-64
1754.250000	3.9435e-64
1754.200000	3.96104e-64
1754.150000	3.97866e-64
1754.100000	3.99637e-64
1754.050000	4.01415e-64
1754.000000	4.032e-64
1753.950000	4.04994e-64
1753.900000	4.06796e-64
1753.850000	4.08606e-64
1753.800000	4.10424e-64
1753.750000	4.1225e-64
1753.700000	4.14084e-64
1753.650000	4.15927e-64
1753.600000	4.17777e-64
1753.550000	4.19636e-64
1753.500000	4.21503e-64
1753.450000	4.23378e-64
1753.400000	4.25262e-64
1753.350000	4.27154e-64
1753.300000	4.29054e-64
1753.250000	4.30963e-64
1753.200000	4.3288e-64
1753.150000	4.34806e-64
1753.100000	4.36741e-64
1753.050000	4.38684e-64
1753.000000	4.40636e-64
1752.950000	4.42596e-64
1752.900000	4.44565e-64
1752.850000	4.46543e-64
1752.800000	4.4853e-64
1752.750000	4.50526e-64
1752.700000	4.5253e-64
1752.650000	4.54543e-64
1752.600000	4.56566e-64
1752.550000	4.58597e-64
1752.500000	4.60637e-64
1752.450000	4.62687e-64
1752.400000	4.64745e-64
1752.350000	4.66813e-64
1752.300000	4.6889e-64
1752.250000	4.70976e-64
1752.200000	4.73071e-64
1752.150000	4.75176e-64
1752.100000	4.7729e-64
1752.050000	4.79414e-64
1752.000000	4.81547e-64
1751.950000	4.83689e-64
1751.900000	4.85841e-64
1751.850000	4.88003e-64
1751.800000	4.90174e-64
1751.750000	4.92355e-64
1751.700000	4.94545e-64
1751.650000	4.96745e-64
1751.600000	4.98955e-64
1751.550000	5.01175e-64
1751.500000	5.03405e-64
1751.450000	5.05645e-64
1751.400000	5.07895e-64
1751.350000	5.10154e-64
1751.300000	5.12424e-64
1751.250000	5.14704e-64
1751.200000	5.16994e-64
1751.150000	5.19294e-64
1751.100000	5.21604e-64
1751.050000	5.23925e-64
1751.000000	5.26256e-64
1750.950000	5.28597e-64
1750.900000	5.30949e-64
1750.850000	5.33311e-64
1750.800000	5.35684e-64
1750.750000	5.38067e-64
1750.700000	5.40461e-64
1750.650000	5.42866e-64
1750.600000	5.45281e-64
1750.550000	5.47707e-64
1750.500000	5.50144e-64
1750.450000	5.52591e-64
1750.400000	5.5505e-64
1750.350000	5.57519e-64
1750.300000	5.6e-64
1750.250000	5.62491e-64
1750.200000	5.64994e-64
1750.150000	5.67508e-64
1750.100000	5.70032e-64
1750.050000	5.72568e-64
1750.000000	5.75116e-64
1749.950000	5.77675e-64
1749.900000	5.80245e-64
1749.850000	5.82826e-64
1749.800000	5.85419e-64
1749.750000	5.88024e-64
1749.700000	5.9064e-64
1749.650000	5.93268e-64
1749.600000	5.95907e-64
1749.550000	5.98559e-64
1749.500000	6.01222e-64
1749.450000	6.03896e-64
1749.400000	6.06583e-64
1749.350000	6.09282e-64
1749.300000	6.11993e-64
1749.250000	6.14715e-64
1749.200000	6.1745e-64
1749.150000	6.20197e-64
1749.100000	6.22957e-64
1749.050000	6.25728e-64
1749.000000	6.28512e-64
1748.950000	6.31309e-64
1748.900000	6.34117e-64
1748.850000	6.36938e-64
1748.800000	6.39772e-64
1748.750000	6.42619e-64
1748.700000	6.45478e-64
1748.650000	6.48349e-64
1748.600000	6.51234e-64
1748.550000	6.54131e-64
1748.500000	6.57042e-64
1748.450000	6.59965e-64
1748.400000	6.62901e-64
1748.350000	6.6585e-64
1748.300000	6.68813e-64
1748.250000	6.71788e-64
1748.200000	6.74777e-64
1748.150000	6.77779e-64
1748.100000	6.80795e-64
1748.050000	6.83824e-64
1748.000000	6.86866e-64
1747.950000	6.89922e-64
1747.900000	6.92991e-64
1747.850000	6.96075e-64
1747.800000	6.99171e-64
1747.750000	7.02282e-64
1747.700000	7.05407e-64
1747.650000	7.08545e-64
1747.600000	7.11697e-64
1747.550000	7.14864e-64
1747.500000	7.18044e-64
1747.450000	7.21239e-64
1747.400000	7.24448e-64
1747.350000	7.27671e-64
1747.300000	7.30908e-64
1747.250000	7.3416e-64
1747.200000	7.37426e-64
1747.150000	7.40707e-64
1747.100000	7.44002e-64
1747.050000	7.47313e-64
1747.000000	7.50637e-64
1746.950000	7.53977e-64
1746.900000	7.57331e-64
1746.850000	7.60701e-64
1746.800000	7.64085e-64
1746.750000	7.67485e-64
1746.700000	7.70899e-64
1746.650000	7.74329e-64
1746.600000	7.77774e-64
1746.550000	7.81234e-64
1746.500000	7.8471e-64
1746.450000	7.88201e-64
1746.400000	7.91708e-64
1746.350000	7.9523e-64
1746.300000	7.98768e-64
1746.250000	8.02322e-64
1746.200000	8.05892e-64
1746.150000	8.09477e-64
1746.100000	8.13079e-64
1746.050000	8.16696e-64
1746.000000	8.20329e-64
1745.950000	8.23979e-64
1745.900000	8.27645e-64
1745.850000	8.31327e-64
1745.800000	8.35026e-64
1745.750000	8.38741e-64
1745.700000	8.42472e-64
1745.650000	8.46221e-64
1745.600000	8.49985e-64
1745.550000	8.53767e-64
1745.500000	8.57566e-64
1745.450000	8.61381e-64
1745.400000	8.65213e-64
1745.350000	8.69063e-64
1745.300000	8.72929e-64
1745.250000	8.76813e-64
1745.200000	8.80714e-64
1745.150000	8.84632e-64
1745.100000	8.88568e-64
1745.050000	8.92521e-64
1745.000000	8.96492e-64
1744.950000	9.0048e-64
1744.900000	9.04487e-64
1744.850000	9.08511e-64
1744.800000	9.12553e-64
1744.750000	9.16613e-64
1744.700000	9.20691e-64
1744.650000	9.24787e-64
1744.600000	9.28901e-64
1744.550000	9.33034e-64
1744.500000	9.37185e-64
1744.450000	9.41354e-64
1744.400000	9.45543e-64
1744.350000	9.49749e-64
1744.300000	9.53975e-64
1744.250000	9.58219e-64
1744.200000	9.62482e-64
1744.150000	9.66764e-64
1744.100000	9.71065e-64
1744.050000	9.75386e-64
1744.000000	9.79725e-64
1743.950000	9.84084e-64
1743.900000	9.88462e-64
1743.850000	9.9286e-64
1743.800000	9.97277e-64
1743.750000	1.00171e-63
1743.700000	1.00617e-63
1743.650000	1.01065e-63
1743.600000	1.01514e-63
1743.550000	1.01966e-63
1743.500000	1.0242e-63
1743.450000	1.02875e-63
1743.400000	1.03333e-63
1743.350000	1.03793e-63
1743.300000	1.04254e-63
1743.250000	1.04718e-63
1743.200000	1.05184e-63
1743.150000	1.05652e-63
1743.100000	1.06122e-63
1743.050000	1.06594e-63
1743.000000	1.07069e-63
1742.950000	1.07545e-63
1742.900000	1.08023e-63
1742.850000	1.08504e-63
1742.800000	1.08987e-63
1742.750000	1.09472e-63
1742.700000	1.09959e-63
1742.650000	1.10448e-63
1742.600000	1.10939e-63
1742.550000	1.11433e-63
1742.500000	1.11929e-63
1742.450000	1.12427e-63
1742.400000	1.12927e-63
1742.350000	1.13429e-63
1742.300000	1.13934e-63
1742.250000	1.14441e-63
1742.200000	1.1495e-63
1742.150000	1.15461e-63
1742.100000	1.15975e-63
1742.050000	1.16491e-63
1742.000000	1.17009e-63
1741.950000	1.1753e-63
1741.900000	1.18053e-63
1741.850000	1.18578e-63
1741.800000	1.19105e-63
1741.750000	1.19635e-63
1741.700000	1.20168e-63
1741.650000	1.20702e-63
1741.600000	1.21239e-63
1741.550000	1.21779e-63
1741.500000	1.2232e-63
1741.450000	1.22865e-63
1741.400000	1.23411e-63
1741.350000	1.2396e-63
1741.300000	1.24512e-63
1741.250000	1.25066e-63
1741.200000	1.25622e-63
1741.150000	1.26181e-63
1741.100000	1.26742e-63
1741.050000	1.27306e-63
1741.000000	1.27873e-63
1740.950000	1.28442e-63
1740.900000	1.29013e-63
1740.850000	1.29587e-63
1740.800000	1.30163e-63
1740.750000	1.30743e-63
1740.700000	1.31324e-63
1740.650000	1.31908e-63
1740.600000	1.32495e-63
1740.550000	1.33085e-63
1740.500000	1.33677e-63
1740.450000	1.34272e-63
1740.400000	1.34869e-63
1740.350000	1.35469e-63
1740.300000	1.36072e-63
1740.250000	1.36677e-63
1740.200000	1.37285e-63
1740.150000	1.37896e-63
1740.100000	1.38509e-63
1740.050000	1.39126e-63
1740.000000	1.39745e-63
1739.950000	1.40366e-63
1739.900000	1.40991e-63
1739.850000	1.41618e-63
1739.800000	1.42248e-63
1739.750000	1.42881e-63
1739.700000	1.43517e-63
1739.650000	1.44155e-63
1739.600000	1.44797e-63
1739.550000	1.45441e-63
1739.500000	1.46088e-63
1739.450000	1.46738e-63
1739.400000	1.47391e-63
1739.350000	1.48046e-63
1739.300000	1.48705e-63
1739.250000	1.49366e-63
1739.200000	1.50031e-63
1739.150000	1.50699e-63
1739.100000	1.51369e-63
1739.050000	1.52042e-63
1739.000000	1.52719e-63
1738.950000	1.53398e-63
1738.900000	1.54081e-63
1738.850000	1.54766e-63
1738.800000	1.55455e-63
1738.750000	1.56146e-63
1738.700000	1.56841e-63
1738.650000	1.57539e-63
1738.600000	1.5824e-63
1738.550000	1.58944e-63
1738.500000	1.59651e-63
1738.450000	1.60361e-63
1738.400000	1.61075e-63
1738.350000	1.61791e-63
1738.300000	1.62511e-63
1738.250000	1.63234e-63
1738.200000	1.6396e-63
1738.150000	1.6469e-63
1738.100000	1.65422e-63
1738.050000	1.66158e-63
1738.000000	1.66898e-63
1737.950000	1.6764e-63
1737.900000	1.68386e-63
1737.850000	1.69135e-63
1737.800000	1.69887e-63
1737.750000	1.70643e-63
1737.700000	1.71402e-63
1737.650000	1.72165e-63
1737.600000	1.72931e-63
1737.550000	1.737e-63
1737.500000	1.74473e-63
1737.450000	1.75249e-63
1737.400000	1.76029e-63
1737.350000	1.76812e-63
1737.300000	1.77599e-63
1737.250000	1.78389e-63
1737.200000	1.79183e-63
1737.150000	1.7998e-63
1737.100000	1.8078e-63
1737.050000	1.81585e-63
1737.000000	1.82393e-63
1736.950000	1.83204e-63
1736.900000	1.84019e-63
1736.850000	1.84838e-63
1736.800000	1.8566e-63
1736.750000	1.86486e-63
1736.700000	1.87316e-63
1736.650000	1.88149e-63
1736.600000	1.88986e-63
1736.550000	1.89827e-63
1736.500000	1.90672e-63
1736.450000	1.9152e-63
1736.400000	1.92372e-63
1736.350000	1.93228e-63
1736.300000	1.94087e-63
1736.250000	1.94951e-63
1736.200000	1.95818e-63
1736.150000	1.96689e-63
1736.100000	1.97564e-63
1736.050000	1.98443e-63
1736.000000	1.99326e-63
1735.950000	2.00213e-63
1735.900000	2.01104e-63
1735.850000	2.01998e-63
1735.800000	2.02897e-63
1735.750000	2.038e-63
1735.700000	2.04706e-63
1735.650000	2.05617e-63
1735.600000	2.06532e-63
1735.550000	2.07451e-63
1735.500000	2.08374e-63
1735.450000	2.09301e-63
1735.400000	2.10232e-63
1735.350000	2.11167e-63
1735.300000	2.12107e-63
1735.250000	2.1305e-63
1735.200000	2.13998e-63
1735.150000	2.1495e-63
1735.100000	2.15907e-63
1735.050000	2.16867e-63
1735.000000	2.17832e-63
1734.950000	2.18801e-63
1734.900000	2.19775e-63
1734.850000	2.20752e-63
1734.800000	2.21734e-63
1734.750000	2.22721e-63
1734.700000	2.23712e-63
1734.650000	2.24707e-63
1734.600000	2.25707e-63
1734.550000	2.26711e-63
1734.500000	2.27719e-63
1734.450000	2.28733e-63
1734.400000	2.2975e-63
1734.350000	2.30772e-63
1734.300000	2.31799e-63
1734.250000	2.3283e-63
1734.200000	2.33866e-63
1734.150000	2.34907e-63
1734.100000	2.35952e-63
1734.050000	2.37001e-63
1734.000000	2.38056e-63
1733.950000	2.39115e-63
1733.900000	2.40179e-63
1733.850000	2.41247e-63
1733.800000	2.4232e-63
1733.750000	2.43398e-63
1733.700000	2.44481e-63
1733.650000	2.45569e-63
1733.600000	2.46662e-63
1733.550000	2.47759e-63
1733.500000	2.48861e-63
1733.450000	2.49968e-63
1733.400000	2.5108e-63
1733.350000	2.52197e-63
1733.300000	2.53319e-63
1733.250000	2.54446e-63
1733.200000	2.55578e-63
1733.150000	2.56715e-63
1733.100000	2.57858e-63
1733.050000	2.59005e-63
1733.000000	2.60157e-63
1732.950000	2.61314e-63
1732.900000	2.62477e-63
1732.850000	2.63645e-63
1732.800000	2.64818e-63
1732.750000	2.65996e-63
1732.700000	2.67179e-63
1732.650000	2.68368e-63
1732.600000	2.69562e-63
1732.550000	2.70761e-63
1732.500000	2.71966e-63
1732.450000	2.73176e-63
1732.400000	2.74391e-63
1732.350000	2.75612e-63
1732.300000	2.76838e-63
1732.250000	2.78069e-63
1732.200000	2.79307e-63
1732.150000	2.80549e-63
1732.100000	2.81797e-63
1732.050000	2.83051e-63
1732.000000	2.8431e-63
1731.950000	2.85575e-63
1731.900000	2.86846e-63
1731.850000	2.88122e-63
1731.800000	2.89404e-63
1731.750000	2.90691e-63
1731.700000	2.91984e-63
1731.650000	2.93283e-63
1731.600000	2.94588e-63
1731.550000	2.95899e-63
1731.500000	2.97215e-63
1731.450000	2.98537e-63
1731.400000	2.99866e-63
1731.350000	3.012e-63
1731.300000	3.0254e-63
1731.250000	3.03886e-63
1731.200000	3.05237e-63
1731.150000	3.06595e-63
1731.100000	3.07959e-63
1731.050000	3.0933e-63
1731.000000	3.10706e-63
1730.950000	3.12088e-63
1730.900000	3.13476e-63
1730.850000	3.14871e-63
1730.800000	3.16272e-63
1730.750000	3.17679e-63
1730.700000	3.19092e-63
1730.650000	3.20512e-63
1730.600000	3.21938e-63
1730.550000	3.2337e-63
1730.500000	3.24809e-63
1730.450000	3.26254e-63
1730.400000	3.27705e-63
1730.350000	3.29163e-63
1730.300000	3.30627e-63
1730.250000	3.32098e-63
1730.200000	3.33576e-63
1730.150000	3.3506e-63
1730.100000	3.36551e-63
1730.050000	3.38048e-63
1730.000000	3.39552e-63
1729.950000	3.41062e-63
1729.900000	3.4258e-63
1729.850000	3.44104e-63
1729.800000	3.45635e-63
1729.750000	3.47172e-63
1729.700000	3.48717e-63
1729.650000	3.50268e-63
1729.600000	3.51827e-63
1729.550000	3.53392e-63
1729.500000	3.54964e-63
1729.450000	3.56543e-63
1729.400000	3.58129e-63
1729.350000	3.59723e-63
1729.300000	3.61323e-63
1729.250000	3.6293e-63
1729.200000	3.64545e-63
1729.150000	3.66167e-63
1729.100000	3.67796e-63
1729.050000	3.69432e-63
1729.000000	3.71076e-63
1728.950000	3.72727e-63
1728.900000	3.74385e-63
1728.850000	3.7605e-63
1728.800000	3.77723e-63
1728.750000	3.79404e-63
1728.700000	3.81092e-63
1728.650000	3.82787e-63
1728.600000	3.8449e-63
1728.550000	3.86201e-63
1728.500000	3.87919e-63
1728.450000	3.89645e-63
1728.400000	3.91378e-63
1728.350000	3.93119e-63
1728.300000	3.94868e-63
1728.250000	3.96625e-63
1728.200000	3.98389e-63
1728.150000	4.00162e-63
1728.100000	4.01942e-63
1728.050000	4.0373e-63
1728.000000	4.05526e-63
1727.950000	4.0733e-63
1727.900000	4.09143e-63
1727.850000	4.10963e-63
1727.800000	4.12791e-63
1727.750000	4.14628e-63
1727.700000	4.16472e-63
1727.650000	4.18325e-63
1727.600000	4.20186e-63
1727.550000	4.22055e-63
1727.500000	4.23933e-63
1727.450000	4.25819e-63
1727.400000	4.27713e-63
1727.350000	4.29616e-63
1727.300000	4.31528e-63
1727.250000	4.33447e-63
1727.200000	4.35376e-63
1727.150000	4.37313e-63
1727.100000	4.39258e-63
1727.050000	4.41212e-63
1727.000000	4.43175e-63
1726.950000	4.45147e-63
1726.900000	4.47127e-63
1726.850000	4.49116e-63
1726.800000	4.51114e-63
1726.750000	4.53121e-63
1726.700000	4.55137e-63
1726.650000	4.57162e-63
1726.600000	4.59196e-63
1726.550000	4.61239e-63
1726.500000	4.63291e-63
1726.450000	4.65352e-63
1726.400000	4.67422e-63
1726.350000	4.69502e-63
1726.300000	4.7159e-63
1726.250000	4.73688e-63
1726.200000	4.75796e-63
1726.150000	4.77912e-63
1726.100000	4.80039e-63
1726.050000	4.82174e-63
1726.000000	4.84319e-63
1725.950000	4.86474e-63
1725.900000	4.88638e-63
1725.850000	4.90812e-63
1725.800000	4.92996e-63
1725.750000	4.95189e-63
1725.700000	4.97392e-63
1725.650000	4.99605e-63
1725.600000	5.01827e-63
1725.550000	5.0406e-63
1725.500000	5.06302e-63
1725.450000	5.08555e-63
1725.400000	5.10817e-63
1725.350000	5.1309e-63
1725.300000	5.15372e-63
1725.250000	5.17665e-63
1725.200000	5.19968e-63
1725.150000	5.22281e-63
1725.100000	5.24605e-63
1725.050000	5.26939e-63
1725.000000	5.29283e-63
1724.950000	5.31638e-63
1724.900000	5.34003e-63
1724.850000	5.36379e-63
1724.800000	5.38765e-63
1724.750000	5.41162e-63
1724.700000	5.43569e-63
1724.650000	5.45987e-63
1724.600000	5.48416e-63
1724.550000	5.50856e-63
1724.500000	5.53307e-63
1724.450000	5.55768e-63
1724.400000	5.58241e-63
1724.350000	5.60724e-63
1724.300000	5.63219e-63
1724.250000	5.65725e-63
1724.200000	5.68241e-63
1724.150000	5.70769e-63
1724.100000	5.73309e-63
1724.050000	5.75859e-63
1724.000000	5.78421e-63
1723.950000	5.80994e-63
1723.900000	5.83579e-63
1723.850000	5.86175e-63
1723.800000	5.88783e-63
1723.750000	5.91402e-63
1723.700000	5.94034e-63
1723.650000	5.96676e-63
1723.600000	5.99331e-63
1723.550000	6.01997e-63
1723.500000	6.04675e-63
1723.450000	6.07365e-63
1723.400000	6.10067e-63
1723.350000	6.12781e-63
1723.300000	6.15508e-63
1723.250000	6.18246e-63
1723.200000	6.20996e-63
1723.150000	6.23759e-63
1723.100000	6.26534e-63
1723.050000	6.29321e-63
1723.000000	6.32121e-63
1722.950000	6.34933e-63
1722.900000	6.37758e-63
1722.850000	6.40595e-63
1722.800000	6.43445e-63
1722.750000	6.46307e-63
1722.700000	6.49183e-63
1722.650000	6.52071e-63
1722.600000	6.54972e-63
1722.550000	6.57886e-63
1722.500000	6.60812e-63
1722.450000	6.63752e-63
1722.400000	6.66705e-63
1722.350000	6.69671e-63
1722.300000	6.7265e-63
1722.250000	6.75643e-63
1722.200000	6.78649e-63
1722.150000	6.81668e-63
1722.100000	6.847e-63
1722.050000	6.87746e-63
1722.000000	6.90806e-63
1721.950000	6.93879e-63
1721.900000	6.96966e-63
1721.850000	7.00067e-63
1721.800000	7.03181e-63
1721.750000	7.0631e-63
1721.700000	7.09452e-63
1721.650000	7.12608e-63
1721.600000	7.15778e-63
1721.550000	7.18963e-63
1721.500000	7.22161e-63
1721.450000	7.25374e-63
1721.400000	7.28601e-63
1721.350000	7.31842e-63
1721.300000	7.35098e-63
1721.250000	7.38368e-63
1721.200000	7.41653e-63
1721.150000	7.44953e-63
1721.100000	7.48267e-63
1721.050000	7.51596e-63
1721.000000	7.54939e-63
1720.950000	7.58298e-63
1720.900000	7.61671e-63
1720.850000	7.6506e-63
1720.800000	7.68463e-63
1720.750000	7.71882e-63
1720.700000	7.75316e-63
1720.650000	7.78765e-63
1720.600000	7.8223e-63
1720.550000	7.8571e-63
1720.500000	7.89205e-63
1720.450000	7.92716e-63
1720.400000	7.96243e-63
1720.350000	7.99785e-63
1720.300000	8.03343e-63
1720.250000	8.06917e-63
1720.200000	8.10507e-63
1720.150000	8.14113e-63
1720.100000	8.17734e-63
1720.050000	8.21372e-63
1720.000000	8.25026e-63
1719.950000	8.28697e-63
1719.900000	8.32383e-63
1719.850000	8.36086e-63
1719.800000	8.39806e-63
1719.750000	8.43542e-63
1719.700000	8.47295e-63
1719.650000	8.51064e-63
1719.600000	8.5485e-63
1719.550000	8.58653e-63
1719.500000	8.62473e-63
1719.450000	8.6631e-63
1719.400000	8.70164e-63
1719.350000	8.74035e-63
1719.300000	8.77924e-63
1719.250000	8.81829e-63
1719.200000	8.85752e-63
1719.150000	8.89693e-63
1719.100000	8.93651e-63
1719.050000	8.97627e-63
1719.000000	9.0162e-63
1718.950000	9.05631e-63
1718.900000	9.0966e-63
1718.850000	9.13707e-63
1718.800000	9.17772e-63
1718.750000	9.21855e-63
1718.700000	9.25956e-63
1718.650000	9.30075e-63
1718.600000	9.34213e-63
1718.550000	9.38369e-63
1718.500000	9.42543e-63
1718.450000	9.46736e-63
1718.400000	9.50948e-63
1718.350000	9.55179e-63
1718.300000	9.59428e-63
1718.250000	9.63696e-63
1718.200000	9.67984e-63
1718.150000	9.7229e-63
1718.100000	9.76615e-63
1718.050000	9.8096e-63
1718.000000	9.85324e-63
1717.950000	9.89708e-63
1717.900000	9.9411e-63
1717.850000	9.98533e-63
1717.800000	1.00298e-62
1717.750000	1.00744e-62
1717.700000	1.01192e-62
1717.650000	1.01642e-62
1717.600000	1.02094e-62
1717.550000	1.02548e-62
1717.500000	1.03005e-62
1717.450000	1.03463e-62
1717.400000	1.03923e-62
1717.350000	1.04386e-62
1717.300000	1.0485e-62
1717.250000	1.05316e-62
1717.200000	1.05785e-62
1717.150000	1.06255e-62
1717.100000	1.06728e-62
1717.050000	1.07203e-62
1717.000000	1.0768e-62
1716.950000	1.08159e-62
1716.900000	1.0864e-62
1716.850000	1.09123e-62
1716.800000	1.09609e-62
1716.750000	1.10096e-62
1716.700000	1.10586e-62
1716.650000	1.11078e-62
1716.600000	1.11572e-62
1716.550000	1.12069e-62
1716.500000	1.12567e-62
1716.450000	1.13068e-62
1716.400000	1.13571e-62
1716.350000	1.14076e-62
1716.300000	1.14584e-62
1716.250000	1.15094e-62
1716.200000	1.15606e-62
1716.150000	1.1612e-62
1716.100000	1.16637e-62
1716.050000	1.17155e-62
1716.000000	1.17677e-62
1715.950000	1.182e-62
1715.900000	1.18726e-62
1715.850000	1.19254e-62
1715.800000	1.19785e-62
1715.750000	1.20318e-62
1715.700000	1.20853e-62
1715.650000	1.2139e-62
1715.600000	1.2193e-62
1715.550000	1.22473e-62
1715.500000	1.23018e-62
1715.450000	1.23565e-62
1715.400000	1.24115e-62
1715.350000	1.24667e-62
1715.300000	1.25221e-62
1715.250000	1.25779e-62
1715.200000	1.26338e-62
1715.150000	1.269e-62
1715.100000	1.27465e-62
1715.050000	1.28032e-62
1715.000000	1.28601e-62
1714.950000	1.29173e-62
1714.900000	1.29748e-62
1714.850000	1.30325e-62
1714.800000	1.30905e-62
1714.750000	1.31487e-62
1714.700000	1.32072e-62
1714.650000	1.3266e-62
1714.600000	1.3325e-62
1714.550000	1.33843e-62
1714.500000	1.34438e-62
1714.450000	1.35036e-62
1714.400000	1.35637e-62
1714.350000	1.36241e-62
1714.300000	1.36847e-62
1714.250000	1.37455e-62
1714.200000	1.38067e-62
1714.150000	1.38681e-62
1714.100000	1.39298e-62
1714.050000	1.39918e-62
1714.000000	1.4054e-62
1713.950000	1.41165e-62
1713.900000	1.41793e-62
1713.850000	1.42424e-62
1713.800000	1.43058e-62
1713.750000	1.43694e-62
1713.700000	1.44334e-62
1713.650000	1.44976e-62
1713.600000	1.45621e-62
1713.550000	1.46268e-62
1713.500000	1.46919e-62
1713.450000	1.47573e-62
1713.400000	1.48229e-62
1713.350000	1.48889e-62
1713.300000	1.49551e-62
1713.250000	1.50216e-62
1713.200000	1.50885e-62
1713.150000	1.51556e-62
1713.100000	1.5223e-62
1713.050000	1.52907e-62
1713.000000	1.53587e-62
1712.950000	1.54271e-62
1712.900000	1.54957e-62
1712.850000	1.55646e-62
1712.800000	1.56339e-62
1712.750000	1.57034e-62
1712.700000	1.57733e-62
1712.650000	1.58435e-62
1712.600000	1.59139e-62
1712.550000	1.59847e-62
1712.500000	1.60558e-62
1712.450000	1.61273e-62
1712.400000	1.6199e-62
1712.350000	1.62711e-62
1712.300000	1.63435e-62
1712.250000	1.64162e-62
1712.200000	1.64892e-62
1712.150000	1.65626e-62
1712.100000	1.66362e-62
1712.050000	1.67103e-62
1712.000000	1.67846e-62
1711.950000	1.68593e-62
1711.900000	1.69343e-62
1711.850000	1.70096e-62
1711.800000	1.70853e-62
1711.750000	1.71613e-62
1711.700000	1.72376e-62
1711.650000	1.73143e-62
1711.600000	1.73913e-62
1711.550000	1.74687e-62
1711.500000	1.75464e-62
1711.450000	1.76245e-62
1711.400000	1.77029e-62
1711.350000	1.77816e-62
1711.300000	1.78607e-62
1711.250000	1.79402e-62
1711.200000	1.802e-62
1711.150000	1.81002e-62
1711.100000	1.81807e-62
1711.050000	1.82616e-62
1711.000000	1.83428e-62
1710.950000	1.84244e-62
1710.900000	1.85064e-62
1710.850000	1.85887e-62
1710.800000	1.86714e-62
1710.750000	1.87545e-62
1710.700000	1.88379e-62
1710.650000	1.89217e-62
1710.600000	1.90059e-62
1710.550000	1.90904e-62
1710.500000	1.91753e-62
1710.450000	1.92607e-62
1710.400000	1.93463e-62
1710.350000	1.94324e-62
1710.300000	1.95188e-62
1710.250000	1.96057e-62
1710.200000	1.96929e-62
1710.150000	1.97805e-62
1710.100000	1.98685e-62
1710.050000	1.99569e-62
1710.000000	2.00457e-62
1709.950000	2.01348e-62
1709.900000	2.02244e-62
1709.850000	2.03144e-62
1709.800000	2.04048e-62
1709.750000	2.04955e-62
1709.700000	2.05867e-62
1709.650000	2.06783e-62
1709.600000	2.07703e-62
1709.550000	2.08627e-62
1709.500000	2.09555e-62
1709.450000	2.10487e-62
1709.400000	2.11424e-62
1709.350000	2.12364e-62
1709.300000	2.13309e-62
1709.250000	2.14258e-62
1709.200000	2.15211e-62
1709.150000	2.16168e-62
1709.100000	2.1713e-62
1709.050000	2.18096e-62
1709.000000	2.19066e-62
1708.950000	2.20041e-62
1708.900000	2.2102e-62
1708.850000	2.22003e-62
1708.800000	2.2299e-62
1708.750000	2.23982e-62
1708.700000	2.24979e-62
1708.650000	2.2598e-62
1708.600000	2.26985e-62
1708.550000	2.27995e-62
1708.500000	2.29009e-62
1708.450000	2.30028e-62
1708.400000	2.31051e-62
1708.350000	2.32079e-62
1708.300000	2.33111e-62
1708.250000	2.34149e-62
1708.200000	2.3519e-62
1708.150000	2.36236e-62
1708.100000	2.37287e-62
1708.050000	2.38343e-62
1708.000000	2.39403e-62
1707.950000	2.40468e-62
1707.900000	2.41538e-62
1707.850000	2.42613e-62
1707.800000	2.43692e-62
1707.750000	2.44776e-62
1707.700000	2.45865e-62
1707.650000	2.46959e-62
1707.600000	2.48057e-62
1707.550000	2.49161e-62
1707.500000	2.50269e-62
1707.450000	2.51383e-62
1707.400000	2.52501e-62
1707.350000	2.53624e-62
1707.300000	2.54752e-62
1707.250000	2.55886e-62
1707.200000	2.57024e-62
1707.150000	2.58167e-62
1707.100000	2.59316e-62
1707.050000	2.6047e-62
1707.000000	2.61628e-62
1706.950000	2.62792e-62
1706.900000	2.63961e-62
1706.850000	2.65135e-62
1706.800000	2.66315e-62
1706.750000	2.675e-62
1706.700000	2.6869e-62
1706.650000	2.69885e-62
1706.600000	2.71086e-62
1706.550000	2.72292e-62
1706.500000	2.73503e-62
1706.450000	2.7472e-62
1706.400000	2.75942e-62
1706.350000	2.77169e-62
1706.300000	2.78402e-62
1706.250000	2.79641e-62
1706.200000	2.80885e-62
1706.150000	2.82134e-62
1706.100000	2.83389e-62
1706.050000	2.8465e-62
1706.000000	2.85916e-62
1705.950000	2.87188e-62
1705.900000	2.88466e-62
1705.850000	2.89749e-62
1705.800000	2.91038e-62
1705.750000	2.92333e-62
1705.700000	2.93633e-62
1705.650000	2.9494e-62
1705.600000	2.96252e-62
1705.550000	2.9757e-62
1705.500000	2.98893e-62
1705.450000	3.00223e-62
1705.400000	3.01559e-62
1705.350000	3.029e-62
1705.300000	3.04248e-62
1705.250000	3.05601e-62
1705.200000	3.06961e-62
1705.150000	3.08326e-62
1705.100000	3.09698e-62
1705.050000	3.11076e-62
1705.000000	3.12459e-62
1704.950000	3.13849e-62
1704.900000	3.15246e-62
1704.850000	3.16648e-62
1704.800000	3.18057e-62
1704.750000	3.19472e-62
1704.700000	3.20893e-62
1704.650000	3.2232e-62
1704.600000	3.23754e-62
1704.550000	3.25194e-62
1704.500000	3.26641e-62
1704.450000	3.28094e-62
1704.400000	3.29554e-62
1704.350000	3.3102e-62
1704.300000	3.32492e-62
1704.250000	3.33971e-62
1704.200000	3.35457e-62
1704.150000	3.36949e-62
1704.100000	3.38448e-62
1704.050000	3.39954e-62
1704.000000	3.41466e-62
1703.950000	3.42985e-62
1703.900000	3.44511e-62
1703.850000	3.46044e-62
1703.800000	3.47583e-62
1703.750000	3.49129e-62
1703.700000	3.50683e-62
1703.650000	3.52243e-62
1703.600000	3.5381e-62
1703.550000	3.55384e-62
1703.500000	3.56965e-62
1703.450000	3.58552e-62
1703.400000	3.60148e-62
1703.350000	3.6175e-62
1703.300000	3.63359e-62
1703.250000	3.64975e-62
1703.200000	3.66599e-62
1703.150000	3.6823e-62
1703.100000	3.69868e-62
1703.050000	3.71513e-62
1703.000000	3.73166e-62
1702.950000	3.74826e-62
1702.900000	3.76494e-62
1702.850000	3.78168e-62
1702.800000	3.79851e-62
1702.750000	3.81541e-62
1702.700000	3.83238e-62
1702.650000	3.84943e-62
1702.600000	3.86655e-62
1702.550000	3.88375e-62
1702.500000	3.90103e-62
1702.450000	3.91838e-62
1702.400000	3.93581e-62
1702.350000	3.95332e-62
1702.300000	3.97091e-62
1702.250000	3.98857e-62
1702.200000	4.00632e-62
1702.150000	4.02414e-62
1702.100000	4.04204e-62
1702.050000	4.06002e-62
1702.000000	4.07809e-62
1701.950000	4.09623e-62
1701.900000	4.11445e-62
1701.850000	4.13275e-62
1701.800000	4.15114e-62
1701.750000	4.1696e-62
1701.700000	4.18815e-62
1701.650000	4.20678e-62
1701.600000	4.2255e-62
1701.550000	4.2443e-62
1701.500000	4.26318e-62
1701.450000	4.28214e-62
1701.400000	4.30119e-62
1701.350000	4.32032e-62
1701.300000	4.33954e-62
1701.250000	4.35885e-62
1701.200000	4.37824e-62
1701.150000	4.39772e-62
1701.100000	4.41728e-62
1701.050000	4.43693e-62
1701.000000	4.45667e-62
1700.950000	4.47649e-62
1700.900000	4.49641e-62
1700.850000	4.51641e-62
1700.800000	4.5365e-62
1700.750000	4.55668e-62
1700.700000	4.57695e-62
1700.650000	4.59731e-62
1700.600000	4.61777e-62
1700.550000	4.63831e-62
1700.500000	4.65894e-62
1700.450000	4.67967e-62
1700.400000	4.70049e-62
1700.350000	4.7214e-62
1700.300000	4.7424e-62
1700.250000	4.7635e-62
1700.200000	4.78469e-62
1700.150000	4.80597e-62
1700.100000	4.82735e-62
1700.050000	4.84883e-62
1700.000000	4.8704e-62
1699.950000	4.89206e-62
1699.900000	4.91382e-62
1699.850000	4.93568e-62
1699.800000	4.95764e-62
1699.750000	4.97969e-62
1699.700000	5.00185e-62
1699.650000	5.0241e-62
1699.600000	5.04645e-62
1699.550000	5.0689e-62
1699.500000	5.09145e-62
1699.450000	5.1141e-62
1699.400000	5.13685e-62
1699.350000	5.1597e-62
1699.300000	5.18265e-62
1699.250000	5.20571e-62
1699.200000	5.22886e-62
1699.150000	5.25212e-62
1699.100000	5.27549e-62
1699.050000	5.29896e-62
1699.000000	5.32253e-62
1698.950000	5.34621e-62
1698.900000	5.36999e-62
1698.850000	5.39388e-62
1698.800000	5.41787e-62
1698.750000	5.44198e-62
1698.700000	5.46618e-62
1698.650000	5.4905e-62
1698.600000	5.51493e-62
1698.550000	5.53946e-62
1698.500000	5.5641e-62
1698.450000	5.58885e-62
1698.400000	5.61372e-62
1698.350000	5.63869e-62
1698.300000	5.66377e-62
1698.250000	5.68897e-62
1698.200000	5.71427e-62
1698.150000	5.7397e-62
1698.100000	5.76523e-62
1698.050000	5.79087e-62
1698.000000	5.81664e-62
1697.950000	5.84251e-62
1697.900000	5.8685e-62
1697.850000	5.89461e-62
1697.800000	5.92083e-62
1697.750000	5.94717e-62
1697.700000	5.97363e-62
1697.650000	6.0002e-62
1697.600000	6.02689e-62
1697.550000	6.0537e-62
1697.500000	6.08063e-62
1697.450000	6.10768e-62
1697.400000	6.13485e-62
1697.350000	6.16214e-62
1697.300000	6.18956e-62
1697.250000	6.21709e-62
1697.200000	6.24475e-62
1697.150000	6.27253e-62
1697.100000	6.30043e-62
1697.050000	6.32846e-62
1697.000000	6.35661e-62
1696.950000	6.38489e-62
1696.900000	6.41329e-62
1696.850000	6.44182e-62
1696.800000	6.47048e-62
1696.750000	6.49926e-62
1696.700000	6.52817e-62
1696.650000	6.55721e-62
1696.600000	6.58638e-62
1696.550000	6.61568e-62
1696.500000	6.64511e-62
1696.450000	6.67467e-62
1696.400000	6.70437e-62
1696.350000	6.73419e-62
1696.300000	6.76415e-62
1696.250000	6.79424e-62
1696.200000	6.82446e-62
1696.150000	6.85482e-62
1696.100000	6.88531e-62
1696.050000	6.91594e-62
1696.000000	6.94671e-62
1695.950000	6.97761e-62
1695.900000	7.00865e-62
1695.850000	7.03983e-62
1695.800000	7.07115e-62
1695.750000	7.1026e-62
1695.700000	7.1342e-62
1695.650000	7.16593e-62
1695.600000	7.19781e-62
1695.550000	7.22983e-62
1695.500000	7.26199e-62
1695.450000	7.2943e-62
1695.400000	7.32675e-62
1695.350000	7.35934e-62
1695.300000	7.39208e-62
1695.250000	7.42496e-62
1695.200000	7.45799e-62
1695.150000	7.49117e-62
1695.100000	7.52449e-62
1695.050000	7.55797e-62
1695.000000	7.59159e-62
1694.950000	7.62536e-62
1694.900000	7.65928e-62
1694.850000	7.69335e-62
1694.800000	7.72758e-62
1694.750000	7.76195e-62
1694.700000	7.79648e-62
1694.650000	7.83116e-62
1694.600000	7.866e-62
1694.550000	7.90099e-62
1694.500000	7.93614e-62
1694.450000	7.97144e-62
1694.400000	8.0069e-62
1694.350000	8.04252e-62
1694.300000	8.0783e-62
1694.250000	8.11424e-62
1694.200000	8.15033e-62
1694.150000	8.18659e-62
1694.100000	8.22301e-62
1694.050000	8.25959e-62
1694.000000	8.29633e-62
1693.950000	8.33324e-62
1693.900000	8.37031e-62
1693.850000	8.40754e-62
1693.800000	8.44494e-62
1693.750000	8.48251e-62
1693.700000	8.52024e-62
1693.650000	8.55815e-62
1693.600000	8.59622e-62
1693.550000	8.63446e-62
1693.500000	8.67287e-62
1693.450000	8.71145e-62
1693.400000	8.7502e-62
1693.350000	8.78912e-62
1693.300000	8.82822e-62
1693.250000	8.8675e-62
1693.200000	8.90694e-62
1693.150000	8.94656e-62
1693.100000	8.98636e-62
1693.050000	9.02634e-62
1693.000000	9.06649e-62
1692.950000	9.10682e-62
1692.900000	9.14734e-62
1692.850000	9.18803e-62
1692.800000	9.2289e-62
1692.750000	9.26995e-62
1692.700000	9.31119e-62
1692.650000	9.35261e-62
1692.600000	9.39422e-62
1692.550000	9.43601e-62
1692.500000	9.47798e-62
1692.450000	9.52014e-62
1692.400000	9.56249e-62
1692.350000	9.60503e-62
1692.300000	9.64776e-62
1692.250000	9.69068e-62
1692.200000	9.73379e-62
1692.150000	9.77709e-62
1692.100000	9.82058e-62
1692.050000	9.86427e-62
1692.000000	9.90815e-62
1691.950000	9.95222e-62
1691.900000	9.9965e-62
1691.850000	1.0041e-61
1691.800000	1.00856e-61
1691.750000	1.01305e-61
1691.700000	1.01756e-61
1691.650000	1.02208e-61
1691.600000	1.02663e-61
1691.550000	1.0312e-61
1691.500000	1.03578e-61
1691.450000	1.04039e-61
1691.400000	1.04502e-61
1691.350000	1.04967e-61
1691.300000	1.05434e-61
1691.250000	1.05903e-61
1691.200000	1.06374e-61
1691.150000	1.06847e-61
1691.100000	1.07322e-61
1691.050000	1.078e-61
1691.000000	1.08279e-61
1690.950000	1.08761e-61
1690.900000	1.09245e-61
1690.850000	1.09731e-61
1690.800000	1.10219e-61
1690.750000	1.10709e-61
1690.700000	1.11202e-61
1690.650000	1.11696e-61
1690.600000	1.12193e-61
1690.550000	1.12692e-61
1690.500000	1.13194e-61
1690.450000	1.13697e-61
1690.400000	1.14203e-61
1690.350000	1.14711e-61
1690.300000	1.15221e-61
1690.250000	1.15734e-61
1690.200000	1.16249e-61
1690.150000	1.16766e-61
1690.100000	1.17285e-61
1690.050000	1.17807e-61
1690.000000	1.18331e-61
1689.950000	1.18857e-61
1689.900000	1.19386e-61
1689.850000	1.19917e-61
1689.800000	1.20451e-61
1689.750000	1.20986e-61
1689.700000	1.21525e-61
1689.650000	1.22065e-61
1689.600000	1.22608e-61
1689.550000	1.23154e-61
1689.500000	1.23702e-61
1689.450000	1.24252e-61
1689.400000	1.24805e-61
1689.350000	1.2536e-61
1689.300000	1.25917e-61
1689.250000	1.26478e-61
1689.200000	1.2704e-61
1689.150000	1.27605e-61
1689.100000	1.28173e-61
1689.050000	1.28743e-61
1689.000000	1.29316e-61
1688.950000	1.29891e-61
1688.900000	1.30469e-61
1688.850000	1.31049e-61
1688.800000	1.31632e-61
1688.750000	1.32218e-61
1688.700000	1.32806e-61
1688.650000	1.33397e-61
1688.600000	1.3399e-61
1688.550000	1.34586e-61
1688.500000	1.35185e-61
1688.450000	1.35786e-61
1688.400000	1.3639e-61
1688.350000	1.36997e-61
1688.300000	1.37606e-61
1688.250000	1.38218e-61
1688.200000	1.38833e-61
1688.150000	1.39451e-61
1688.100000	1.40071e-61
1688.050000	1.40694e-61
1688.000000	1.4132e-61
1687.950000	1.41949e-61
1687.900000	1.4258e-61
1687.850000	1.43215e-61
1687.800000	1.43852e-61
1687.750000	1.44492e-61
1687.700000	1.45134e-61
1687.650000	1.4578e-61
1687.600000	1.46428e-61
1687.550000	1.4708e-61
1687.500000	1.47734e-61
1687.450000	1.48391e-61
1687.400000	1.49051e-61
1687.350000	1.49714e-61
1687.300000	1.5038e-61
1687.250000	1.51049e-61
1687.200000	1.51721e-61
1687.150000	1.52396e-61
1687.100000	1.53074e-61
1687.050000	1.53755e-61
1687.000000	1.54439e-61
1686.950000	1.55126e-61
1686.900000	1.55816e-61
1686.850000	1.56509e-61
1686.800000	1.57205e-61
1686.750000	1.57905e-61
1686.700000	1.58607e-61
1686.650000	1.59313e-61
1686.600000	1.60021e-61
1686.550000	1.60733e-61
1686.500000	1.61448e-61
1686.450000	1.62166e-61
1686.400000	1.62888e-61
1686.350000	1.63612e-61
1686.300000	1.6434e-61
1686.250000	1.65071e-61
1686.200000	1.65806e-61
1686.150000	1.66543e-61
1686.100000	1.67284e-61
1686.050000	1.68028e-61
1686.000000	1.68776e-61
1685.950000	1.69526e-61
1685.900000	1.70281e-61
1685.850000	1.71038e-61
1685.800000	1.71799e-61
1685.750000	1.72563e-61
1685.700000	1.73331e-61
1685.650000	1.74102e-61
1685.600000	1.74876e-61
1685.550000	1.75654e-61
1685.500000	1.76435e-61
1685.450000	1.7722e-61
1685.400000	1.78009e-61
1685.350000	1.78801e-61
1685.300000	1.79596e-61
1685.250000	1.80395e-61
1685.200000	1.81197e-61
1685.150000	1.82003e-61
1685.100000	1.82813e-61
1685.050000	1.83626e-61
1685.000000	1.84443e-61
1684.950000	1.85263e-61
1684.900000	1.86088e-61
1684.850000	1.86915e-61
1684.800000	1.87747e-61
1684.750000	1.88582e-61
1684.700000	1.89421e-61
1684.650000	1.90264e-61
1684.600000	1.9111e-61
1684.550000	1.9196e-61
1684.500000	1.92814e-61
1684.450000	1.93672e-61
1684.400000	1.94533e-61
1684.350000	1.95399e-61
1684.300000	1.96268e-61
1684.250000	1.97141e-61
1684.200000	1.98018e-61
1684.150000	1.98899e-61
1684.100000	1.99783e-61
1684.050000	2.00672e-61
1684.000000	2.01565e-61
1683.950000	2.02461e-61
1683.900000	2.03362e-61
1683.850000	2.04267e-61
1683.800000	2.05175e-61
1683.750000	2.06088e-61
1683.700000	2.07005e-61
1683.650000	2.07926e-61
1683.600000	2.08851e-61
1683.550000	2.0978e-61
1683.500000	2.10713e-61
1683.450000	2.1165e-61
1683.400000	2.12592e-61
1683.350000	2.13537e-61
1683.300000	2.14487e-61
1683.250000	2.15441e-61
1683.200000	2.164e-61
1683.150000	2.17362e-61
1683.100000	2.18329e-61
1683.050000	2.193e-61
1683.000000	2.20276e-61
1682.950000	2.21256e-61
1682.900000	2.2224e-61
1682.850000	2.23229e-61
1682.800000	2.24222e-61
1682.750000	2.25219e-61
1682.700000	2.26221e-61
1682.650000	2.27227e-61
1682.600000	2.28238e-61
1682.550000	2.29253e-61
1682.500000	2.30273e-61
1682.450000	2.31297e-61
1682.400000	2.32326e-61
1682.350000	2.3336e-61
1682.300000	2.34398e-61
1682.250000	2.35441e-61
1682.200000	2.36488e-61
1682.150000	2.3754e-61
1682.100000	2.38596e-61
1682.050000	2.39658e-61
1682.000000	2.40724e-61
1681.950000	2.41795e-61
1681.900000	2.4287e-61
1681.850000	2.43951e-61
1681.800000	2.45036e-61
1681.750000	2.46126e-61
1681.700000	2.47221e-61
1681.650000	2.4832e-61
1681.600000	2.49425e-61
1681.550000	2.50535e-61
1681.500000	2.51649e-61
1681.450000	2.52769e-61
1681.400000	2.53893e-61
1681.350000	2.55022e-61
1681.300000	2.56157e-61
1681.250000	2.57296e-61
1681.200000	2.58441e-61
1681.150000	2.5959e-61
1681.100000	2.60745e-61
1681.050000	2.61905e-61
1681.000000	2.6307e-61
1680.950000	2.6424e-61
1680.900000	2.65416e-61
1680.850000	2.66596e-61
1680.800000	2.67782e-61
1680.750000	2.68973e-61
1680.700000	2.7017e-61
1680.650000	2.71372e-61
1680.600000	2.72579e-61
1680.550000	2.73791e-61
1680.500000	2.75009e-61
1680.450000	2.76233e-61
1680.400000	2.77461e-61
1680.350000	2.78696e-61
1680.300000	2.79935e-61
1680.250000	2.81181e-61
1680.200000	2.82431e-61
1680.150000	2.83688e-61
1680.100000	2.8495e-61
1680.050000	2.86217e-61
1680.000000	2.8749e-61
1679.950000	2.88769e-61
1679.900000	2.90054e-61
1679.850000	2.91344e-61
1679.800000	2.9264e-61
1679.750000	2.93942e-61
1679.700000	2.95249e-61
1679.650000	2.96563e-61
1679.600000	2.97882e-61
1679.550000	2.99207e-61
1679.500000	3.00538e-61
1679.450000	3.01875e-61
1679.400000	3.03218e-61
1679.350000	3.04567e-61
1679.300000	3.05921e-61
1679.250000	3.07282e-61
1679.200000	3.08649e-61
1679.150000	3.10022e-61
1679.100000	3.11401e-61
1679.050000	3.12786e-61
1679.000000	3.14178e-61
1678.950000	3.15575e-61
1678.900000	3.16979e-61
1678.850000	3.18389e-61
1678.800000	3.19805e-61
1678.750000	3.21228e-61
1678.700000	3.22657e-61
1678.650000	3.24092e-61
1678.600000	3.25534e-61
1678.550000	3.26982e-61
1678.500000	3.28436e-61
1678.450000	3.29897e-61
1678.400000	3.31365e-61
1678.350000	3.32839e-61
1678.300000	3.3432e-61
1678.250000	3.35807e-61
1678.200000	3.373e-61
1678.150000	3.38801e-61
1678.100000	3.40308e-61
1678.050000	3.41822e-61
1678.000000	3.43342e-61
1677.950000	3.4487e-61
1677.900000	3.46404e-61
1677.850000	3.47945e-61
1677.800000	3.49492e-61
1677.750000	3.51047e-61
1677.700000	3.52609e-61
1677.650000	3.54177e-61
1677.600000	3.55753e-61
1677.550000	3.57335e-61
1677.500000	3.58925e-61
1677.450000	3.60521e-61
1677.400000	3.62125e-61
1677.350000	3.63736e-61
1677.300000	3.65354e-61
1677.250000	3.66979e-61
1677.200000	3.68611e-61
1677.150000	3.70251e-61
1677.100000	3.71898e-61
1677.050000	3.73552e-61
1677.000000	3.75214e-61
1676.950000	3.76883e-61
1676.900000	3.7856e-61
1676.850000	3.80244e-61
1676.800000	3.81935e-61
1676.750000	3.83634e-61
1676.700000	3.8534e-61
1676.650000	3.87055e-61
1676.600000	3.88776e-61
1676.550000	3.90506e-61
1676.500000	3.92243e-61
1676.450000	3.93988e-61
1676.400000	3.9574e-61
1676.350000	3.97501e-61
1676.300000	3.99269e-61
1676.250000	4.01045e-61
1676.200000	4.02829e-61
1676.150000	4.04621e-61
1676.100000	4.0642e-61
1676.050000	4.08228e-61
1676.000000	4.10044e-61
1675.950000	4.11868e-61
1675.900000	4.137e-61
1675.850000	4.15541e-61
1675.800000	4.17389e-61
1675.750000	4.19246e-61
1675.700000	4.21111e-61
1675.650000	4.22984e-61
1675.600000	4.24865e-61
1675.550000	4.26755e-61
1675.500000	4.28654e-61
1675.450000	4.3056e-61
1675.400000	4.32476e-61
1675.350000	4.34399e-61
1675.300000	4.36332e-61
1675.250000	4.38273e-61
1675.200000	4.40222e-61
1675.150000	4.42181e-61
1675.100000	4.44147e-61
1675.050000	4.46123e-61
1675.000000	4.48108e-61
1674.950000	4.50101e-61
1674.900000	4.52103e-61
1674.850000	4.54114e-61
1674.800000	4.56134e-61
1674.750000	4.58163e-61
1674.700000	4.60201e-61
1674.650000	4.62248e-61
1674.600000	4.64305e-61
1674.550000	4.6637e-61
1674.500000	4.68444e-61
1674.450000	4.70528e-61
1674.400000	4.72621e-61
1674.350000	4.74724e-61
1674.300000	4.76835e-61
1674.250000	4.78956e-61
1674.200000	4.81087e-61
1674.150000	4.83227e-61
1674.100000	4.85376e-61
1674.050000	4.87536e-61
1674.000000	4.89704e-61
1673.950000	4.91883e-61
1673.900000	4.94071e-61
1673.850000	4.96268e-61
1673.800000	4.98476e-61
1673.750000	5.00693e-61
1673.700000	5.0292e-61
1673.650000	5.05158e-61
1673.600000	5.07405e-61
1673.550000	5.09662e-61
1673.500000	5.11929e-61
1673.450000	5.14206e-61
1673.400000	5.16493e-61
1673.350000	5.18791e-61
1673.300000	5.21098e-61
1673.250000	5.23416e-61
1673.200000	5.25745e-61
1673.150000	5.28083e-61
1673.100000	5.30432e-61
1673.050000	5.32792e-61
1673.000000	5.35162e-61
1672.950000	5.37542e-61
1672.900000	5.39934e-61
1672.850000	5.42335e-61
1672.800000	5.44748e-61
1672.750000	5.47171e-61
1672.700000	5.49605e-61
1672.650000	5.5205e-61
1672.600000	5.54505e-61
1672.550000	5.56972e-61
1672.500000	5.59449e-61
1672.450000	5.61938e-61
1672.400000	5.64438e-61
1672.350000	5.66948e-61
1672.300000	5.6947e-61
1672.250000	5.72004e-61
1672.200000	5.74548e-61
1672.150000	5.77104e-61
1672.100000	5.79671e-61
1672.050000	5.82249e-61
1672.000000	5.84839e-61
1671.950000	5.87441e-61
1671.900000	5.90054e-61
1671.850000	5.92679e-61
1671.800000	5.95315e-61
1671.750000	5.97963e-61
1671.700000	6.00623e-61
1671.650000	6.03295e-61
1671.600000	6.05978e-61
1671.550000	6.08674e-61
1671.500000	6.11381e-61
1671.450000	6.14101e-61
1671.400000	6.16832e-61
1671.350000	6.19576e-61
1671.300000	6.22332e-61
1671.250000	6.25101e-61
1671.200000	6.27881e-61
1671.150000	6.30674e-61
1671.100000	6.3348e-61
1671.050000	6.36297e-61
1671.000000	6.39128e-61
1670.950000	6.41971e-61
1670.900000	6.44826e-61
1670.850000	6.47695e-61
1670.800000	6.50576e-61
1670.750000	6.5347e-61
1670.700000	6.56377e-61
1670.650000	6.59296e-61
1670.600000	6.62229e-61
1670.550000	6.65175e-61
1670.500000	6.68134e-61
1670.450000	6.71106e-61
1670.400000	6.74091e-61
1670.350000	6.77089e-61
1670.300000	6.80101e-61
1670.250000	6.83126e-61
1670.200000	6.86165e-61
1670.150000	6.89217e-61
1670.100000	6.92283e-61
1670.050000	6.95362e-61
1670.000000	6.98456e-61
1669.950000	7.01562e-61
1669.900000	7.04683e-61
1669.850000	7.07818e-61
1669.800000	7.10966e-61
1669.750000	7.14129e-61
1669.700000	7.17305e-61
1669.650000	7.20496e-61
1669.600000	7.23701e-61
1669.550000	7.2692e-61
1669.500000	7.30154e-61
1669.450000	7.33402e-61
1669.400000	7.36664e-61
1669.350000	7.39941e-61
1669.300000	7.43232e-61
1669.250000	7.46538e-61
1669.200000	7.49859e-61
1669.150000	7.53195e-61
1669.100000	7.56545e-61
1669.050000	7.5991e-61
1669.000000	7.6329e-61
1668.950000	7.66686e-61
1668.900000	7.70096e-61
1668.850000	7.73522e-61
1668.800000	7.76962e-61
1668.750000	7.80418e-61
1668.700000	7.8389e-61
1668.650000	7.87377e-61
1668.600000	7.90879e-61
1668.550000	7.94397e-61
1668.500000	7.97931e-61
1668.450000	8.0148e-61
1668.400000	8.05045e-61
1668.350000	8.08626e-61
1668.300000	8.12223e-61
1668.250000	8.15836e-61
1668.200000	8.19465e-61
1668.150000	8.2311e-61
1668.100000	8.26772e-61
1668.050000	8.30449e-61
1668.000000	8.34143e-61
1667.950000	8.37854e-61
1667.900000	8.41581e-61
1667.850000	8.45324e-61
1667.800000	8.49084e-61
1667.750000	8.52861e-61
1667.700000	8.56655e-61
1667.650000	8.60466e-61
1667.600000	8.64293e-61
1667.550000	8.68138e-61
1667.500000	8.71999e-61
1667.450000	8.75878e-61
1667.400000	8.79774e-61
1667.350000	8.83688e-61
1667.300000	8.87618e-61
1667.250000	8.91567e-61
1667.200000	8.95533e-61
1667.150000	8.99516e-61
1667.100000	9.03517e-61
1667.050000	9.07536e-61
1667.000000	9.11573e-61
1666.950000	9.15628e-61
1666.900000	9.19701e-61
1666.850000	9.23792e-61
1666.800000	9.27901e-61
1666.750000	9.32029e-61
1666.700000	9.36174e-61
1666.650000	9.40339e-61
1666.600000	9.44521e-61
1666.550000	9.48723e-61
1666.500000	9.52943e-61
1666.450000	9.57182e-61
1666.400000	9.6144e-61
1666.350000	9.65716e-61
1666.300000	9.70012e-61
1666.250000	9.74327e-61
1666.200000	9.78661e-61
1666.150000	9.83014e-61
1666.100000	9.87386e-61
1666.050000	9.91779e-61
1666.000000	9.9619e-61
1665.950000	1.00062e-60
1665.900000	1.00507e-60
1665.850000	1.00954e-60
1665.800000	1.01403e-60
1665.750000	1.01854e-60
1665.700000	1.02307e-60
1665.650000	1.02763e-60
1665.600000	1.0322e-60
1665.550000	1.03679e-60
1665.500000	1.0414e-60
1665.450000	1.04603e-60
1665.400000	1.05069e-60
1665.350000	1.05536e-60
1665.300000	1.06005e-60
1665.250000	1.06477e-60
1665.200000	1.0695e-60
1665.150000	1.07426e-60
1665.100000	1.07904e-60
1665.050000	1.08384e-60
1665.000000	1.08866e-60
1664.950000	1.0935e-60
1664.900000	1.09837e-60
1664.850000	1.10325e-60
1664.800000	1.10816e-60
1664.750000	1.11309e-60
1664.700000	1.11804e-60
1664.650000	1.12301e-60
1664.600000	1.12801e-60
1664.550000	1.13303e-60
1664.500000	1.13807e-60
1664.450000	1.14313e-60
1664.400000	1.14821e-60
1664.350000	1.15332e-60
1664.300000	1.15845e-60
1664.250000	1.16361e-60
1664.200000	1.16878e-60
1664.150000	1.17398e-60
1664.100000	1.1792e-60
1664.050000	1.18445e-60
1664.000000	1.18972e-60
1663.950000	1.19501e-60
1663.900000	1.20032e-60
1663.850000	1.20566e-60
1663.800000	1.21103e-60
1663.750000	1.21641e-60
1663.700000	1.22182e-60
1663.650000	1.22726e-60
1663.600000	1.23272e-60
1663.550000	1.2382e-60
1663.500000	1.24371e-60
1663.450000	1.24924e-60
1663.400000	1.2548e-60
1663.350000	1.26038e-60
1663.300000	1.26599e-60
1663.250000	1.27162e-60
1663.200000	1.27727e-60
1663.150000	1.28295e-60
1663.100000	1.28866e-60
1663.050000	1.29439e-60
1663.000000	1.30015e-60
1662.950000	1.30593e-60
1662.900000	1.31174e-60
1662.850000	1.31758e-60
1662.800000	1.32344e-60
1662.750000	1.32933e-60
1662.700000	1.33524e-60
1662.650000	1.34118e-60
1662.600000	1.34714e-60
1662.550000	1.35314e-60
1662.500000	1.35915e-60
1662.450000	1.3652e-60
1662.400000	1.37127e-60
1662.350000	1.37737e-60
1662.300000	1.3835e-60
1662.250000	1.38965e-60
1662.200000	1.39583e-60
1662.150000	1.40204e-60
1662.100000	1.40828e-60
1662.050000	1.41454e-60
1662.000000	1.42084e-60
1661.950000	1.42716e-60
1661.900000	1.4335e-60
1661.850000	1.43988e-60
1661.800000	1.44629e-60
1661.750000	1.45272e-60
1661.700000	1.45918e-60
1661.650000	1.46567e-60
1661.600000	1.47219e-60
1661.550000	1.47874e-60
1661.500000	1.48532e-60
1661.450000	1.49192e-60
1661.400000	1.49856e-60
1661.350000	1.50523e-60
1661.300000	1.51192e-60
1661.250000	1.51865e-60
1661.200000	1.5254e-60
1661.150000	1.53219e-60
1661.100000	1.539e-60
1661.050000	1.54585e-60
1661.000000	1.55272e-60
1660.950000	1.55963e-60
1660.900000	1.56657e-60
1660.850000	1.57354e-60
1660.800000	1.58054e-60
1660.750000	1.58757e-60
1660.700000	1.59463e-60
1660.650000	1.60172e-60
1660.600000	1.60885e-60
1660.550000	1.616e-60
1660.500000	1.62319e-60
1660.450000	1.63041e-60
1660.400000	1.63766e-60
1660.350000	1.64495e-60
1660.300000	1.65226e-60
1660.250000	1.65961e-60
1660.200000	1.667e-60
1660.150000	1.67441e-60
1660.100000	1.68186e-60
1660.050000	1.68934e-60
1660.000000	1.69685e-60
1659.950000	1.7044e-60
1659.900000	1.71198e-60
1659.850000	1.7196e-60
1659.800000	1.72725e-60
1659.750000	1.73493e-60
1659.700000	1.74265e-60
1659.650000	1.7504e-60
1659.600000	1.75818e-60
1659.550000	1.76601e-60
1659.500000	1.77386e-60
1659.450000	1.78175e-60
1659.400000	1.78968e-60
1659.350000	1.79764e-60
1659.300000	1.80563e-60
1659.250000	1.81366e-60
1659.200000	1.82173e-60
1659.150000	1.82984e-60
1659.100000	1.83797e-60
1659.050000	1.84615e-60
1659.000000	1.85436e-60
1658.950000	1.86261e-60
1658.900000	1.8709e-60
1658.850000	1.87922e-60
1658.800000	1.88758e-60
1658.750000	1.89597e-60
1658.700000	1.90441e-60
1658.650000	1.91288e-60
1658.600000	1.92139e-60
1658.550000	1.92993e-60
1658.500000	1.93852e-60
1658.450000	1.94714e-60
1658.400000	1.9558e-60
1658.350000	1.9645e-60
1658.300000	1.97324e-60
1658.250000	1.98202e-60
1658.200000	1.99083e-60
1658.150000	1.99969e-60
1658.100000	2.00858e-60
1658.050000	2.01752e-60
1658.000000	2.02649e-60
1657.950000	2.0355e-60
1657.900000	2.04456e-60
1657.850000	2.05365e-60
1657.800000	2.06279e-60
1657.750000	2.07196e-60
1657.700000	2.08118e-60
1657.650000	2.09044e-60
1657.600000	2.09973e-60
1657.550000	2.10907e-60
1657.500000	2.11846e-60
1657.450000	2.12788e-60
1657.400000	2.13734e-60
1657.350000	2.14685e-60
1657.300000	2.1564e-60
1657.250000	2.16599e-60
1657.200000	2.17563e-60
1657.150000	2.1853e-60
1657.100000	2.19502e-60
1657.050000	2.20479e-60
1657.000000	2.21459e-60
1656.950000	2.22445e-60
1656.900000	2.23434e-60
1656.850000	2.24428e-60
1656.800000	2.25426e-60
1656.750000	2.26429e-60
1656.700000	2.27436e-60
1656.650000	2.28448e-60
1656.600000	2.29464e-60
1656.550000	2.30484e-60
1656.500000	2.3151e-60
1656.450000	2.32539e-60
1656.400000	2.33574e-60
1656.350000	2.34613e-60
1656.300000	2.35656e-60
1656.250000	2.36705e-60
1656.200000	2.37757e-60
1656.150000	2.38815e-60
1656.100000	2.39877e-60
1656.050000	2.40944e-60
1656.000000	2.42016e-60
1655.950000	2.43092e-60
1655.900000	2.44174e-60
1655.850000	2.4526e-60
1655.800000	2.46351e-60
1655.750000	2.47447e-60
1655.700000	2.48547e-60
1655.650000	2.49653e-60
1655.600000	2.50763e-60
1655.550000	2.51879e-60
1655.500000	2.52999e-60
1655.450000	2.54124e-60
1655.400000	2.55255e-60
1655.350000	2.5639e-60
1655.300000	2.57531e-60
1655.250000	2.58676e-60
1655.200000	2.59827e-60
1655.150000	2.60982e-60
1655.100000	2.62143e-60
1655.050000	2.63309e-60
1655.000000	2.6448e-60
1654.950000	2.65657e-60
1654.900000	2.66839e-60
1654.850000	2.68025e-60
1654.800000	2.69218e-60
1654.750000	2.70415e-60
1654.700000	2.71618e-60
1654.650000	2.72826e-60
1654.600000	2.7404e-60
1654.550000	2.75259e-60
1654.500000	2.76483e-60
1654.450000	2.77713e-60
1654.400000	2.78948e-60
1654.350000	2.80189e-60
1654.300000	2.81435e-60
1654.250000	2.82687e-60
1654.200000	2.83944e-60
1654.150000	2.85207e-60
1654.100000	2.86476e-60
1654.050000	2.8775e-60
1654.000000	2.8903e-60
1653.950000	2.90316e-60
1653.900000	2.91607e-60
1653.850000	2.92904e-60
1653.800000	2.94207e-60
1653.750000	2.95516e-60
1653.700000	2.9683e-60
1653.650000	2.9815e-60
1653.600000	2.99477e-60
1653.550000	3.00809e-60
1653.500000	3.02147e-60
1653.450000	3.03491e-60
1653.400000	3.04841e-60
1653.350000	3.06197e-60
1653.300000	3.07559e-60
1653.250000	3.08927e-60
1653.200000	3.10301e-60
1653.150000	3.11681e-60
1653.100000	3.13067e-60
1653.050000	3.1446e-60
1653.000000	3.15859e-60
1652.950000	3.17263e-60
1652.900000	3.18675e-60
1652.850000	3.20092e-60
1652.800000	3.21516e-60
1652.750000	3.22946e-60
1652.700000	3.24382e-60
1652.650000	3.25825e-60
1652.600000	3.27275e-60
1652.550000	3.2873e-60
1652.500000	3.30193e-60
1652.450000	3.31661e-60
1652.400000	3.33136e-60
1652.350000	3.34618e-60
1652.300000	3.36107e-60
1652.250000	3.37602e-60
1652.200000	3.39103e-60
1652.150000	3.40612e-60
1652.100000	3.42127e-60
1652.050000	3.43649e-60
1652.000000	3.45177e-60
1651.950000	3.46712e-60
1651.900000	3.48255e-60
1651.850000	3.49804e-60
1651.800000	3.5136e-60
1651.750000	3.52922e-60
1651.700000	3.54492e-60
1651.650000	3.56069e-60
1651.600000	3.57653e-60
1651.550000	3.59244e-60
1651.500000	3.60842e-60
1651.450000	3.62447e-60
1651.400000	3.64059e-60
1651.350000	3.65678e-60
1651.300000	3.67305e-60
1651.250000	3.68938e-60
1651.200000	3.70579e-60
1651.150000	3.72228e-60
1651.100000	3.73883e-60
1651.050000	3.75546e-60
1651.000000	3.77217e-60
1650.950000	3.78895e-60
1650.900000	3.8058e-60
1650.850000	3.82273e-60
1650.800000	3.83973e-60
1650.750000	3.85681e-60
1650.700000	3.87397e-60
1650.650000	3.8912e-60
1650.600000	3.90851e-60
1650.550000	3.92589e-60
1650.500000	3.94335e-60
1650.450000	3.96089e-60
1650.400000	3.97851e-60
1650.350000	3.99621e-60
1650.300000	4.01398e-60
1650.250000	4.03184e-60
1650.200000	4.04977e-60
1650.150000	4.06778e-60
1650.100000	4.08588e-60
1650.050000	4.10405e-60
1650.000000	4.12231e-60
1649.950000	4.14064e-60
1649.900000	4.15906e-60
1649.850000	4.17756e-60
1649.800000	4.19614e-60
1649.750000	4.21481e-60
1649.700000	4.23355e-60
1649.650000	4.25238e-60
1649.600000	4.2713e-60
1649.550000	4.2903e-60
1649.500000	4.30938e-60
1649.450000	4.32855e-60
1649.400000	4.3478e-60
1649.350000	4.36714e-60
1649.300000	4.38657e-60
1649.250000	4.40608e-60
1649.200000	4.42568e-60
1649.150000	4.44536e-60
1649.100000	4.46513e-60
1649.050000	4.48499e-60
1649.000000	4.50494e-60
1648.950000	4.52498e-60
1648.900000	4.54511e-60
1648.850000	4.56532e-60
1648.800000	4.58563e-60
1648.750000	4.60603e-60
1648.700000	4.62652e-60
1648.650000	4.64709e-60
1648.600000	4.66776e-60
1648.550000	4.68853e-60
1648.500000	4.70938e-60
1648.450000	4.73033e-60
1648.400000	4.75137e-60
1648.350000	4.7725e-60
1648.300000	4.79373e-60
1648.250000	4.81505e-60
1648.200000	4.83647e-60
1648.150000	4.85798e-60
1648.100000	4.87959e-60
1648.050000	4.9013e-60
1648.000000	4.9231e-60
1647.950000	4.94499e-60
1647.900000	4.96699e-60
1647.850000	4.98908e-60
1647.800000	5.01127e-60
1647.750000	5.03356e-60
1647.700000	5.05595e-60
1647.650000	5.07844e-60
1647.600000	5.10103e-60
1647.550000	5.12372e-60
1647.500000	5.14651e-60
1647.450000	5.1694e-60
1647.400000	5.19239e-60
1647.350000	5.21549e-60
1647.300000	5.23869e-60
1647.250000	5.26199e-60
1647.200000	5.28539e-60
1647.150000	5.3089e-60
1647.100000	5.33252e-60
1647.050000	5.35624e-60
1647.000000	5.38006e-60
1646.950000	5.40399e-60
1646.900000	5.42803e-60
1646.850000	5.45217e-60
1646.800000	5.47642e-60
1646.750000	5.50078e-60
1646.700000	5.52525e-60
1646.650000	5.54982e-60
1646.600000	5.57451e-60
1646.550000	5.5993e-60
1646.500000	5.62421e-60
1646.450000	5.64923e-60
1646.400000	5.67435e-60
1646.350000	5.69959e-60
1646.300000	5.72494e-60
1646.250000	5.75041e-60
1646.200000	5.77599e-60
1646.150000	5.80168e-60
1646.100000	5.82748e-60
1646.050000	5.8534e-60
1646.000000	5.87944e-60
1645.950000	5.90559e-60
1645.900000	5.93186e-60
1645.850000	5.95824e-60
1645.800000	5.98474e-60
1645.750000	6.01136e-60
1645.700000	6.0381e-60
1645.650000	6.06496e-60
1645.600000	6.09194e-60
1645.550000	6.11903e-60
1645.500000	6.14625e-60
1645.450000	6.17359e-60
1645.400000	6.20105e-60
1645.350000	6.22863e-60
1645.300000	6.25633e-60
1645.250000	6.28416e-60
1645.200000	6.31211e-60
1645.150000	6.34019e-60
1645.100000	6.36839e-60
1645.050000	6.39672e-60
1645.000000	6.42517e-60
1644.950000	6.45375e-60
1644.900000	6.48245e-60
1644.850000	6.51129e-60
1644.800000	6.54025e-60
1644.750000	6.56934e-60
1644.700000	6.59856e-60
1644.650000	6.62791e-60
1644.600000	6.65739e-60
1644.550000	6.687e-60
1644.500000	6.71674e-60
1644.450000	6.74662e-60
1644.400000	6.77663e-60
1644.350000	6.80677e-60
1644.300000	6.83705e-60
1644.250000	6.86746e-60
1644.200000	6.898e-60
1644.150000	6.92868e-60
1644.100000	6.9595e-60
1644.050000	6.99046e-60
1644.000000	7.02155e-60
1643.950000	7.05278e-60
1643.900000	7.08415e-60
1643.850000	7.11566e-60
1643.800000	7.14731e-60
1643.750000	7.1791e-60
1643.700000	7.21103e-60
1643.650000	7.24311e-60
1643.600000	7.27533e-60
1643.550000	7.30769e-60
1643.500000	7.34019e-60
1643.450000	7.37284e-60
1643.400000	7.40563e-60
1643.350000	7.43857e-60
1643.300000	7.47166e-60
1643.250000	7.50489e-60
1643.200000	7.53827e-60
1643.150000	7.5718e-60
1643.100000	7.60548e-60
1643.050000	7.63931e-60
1643.000000	7.67329e-60
1642.950000	7.70742e-60
1642.900000	7.7417e-60
1642.850000	7.77613e-60
1642.800000	7.81072e-60
1642.750000	7.84546e-60
1642.700000	7.88036e-60
1642.650000	7.91541e-60
1642.600000	7.95062e-60
1642.550000	7.98598e-60
1642.500000	8.0215e-60
1642.450000	8.05718e-60
1642.400000	8.09302e-60
1642.350000	8.12902e-60
1642.300000	8.16517e-60
1642.250000	8.20149e-60
1642.200000	8.23797e-60
1642.150000	8.27461e-60
1642.100000	8.31142e-60
1642.050000	8.34838e-60
1642.000000	8.38552e-60
1641.950000	8.42281e-60
1641.900000	8.46028e-60
1641.850000	8.49791e-60
1641.800000	8.53571e-60
1641.750000	8.57367e-60
1641.700000	8.61181e-60
1641.650000	8.65011e-60
1641.600000	8.68859e-60
1641.550000	8.72723e-60
1641.500000	8.76605e-60
1641.450000	8.80504e-60
1641.400000	8.8442e-60
1641.350000	8.88354e-60
1641.300000	8.92306e-60
1641.250000	8.96274e-60
1641.200000	9.00261e-60
1641.150000	9.04265e-60
1641.100000	9.08287e-60
1641.050000	9.12327e-60
1641.000000	9.16385e-60
1640.950000	9.20461e-60
1640.900000	9.24555e-60
1640.850000	9.28668e-60
1640.800000	9.32798e-60
1640.750000	9.36947e-60
1640.700000	9.41115e-60
1640.650000	9.45301e-60
1640.600000	9.49505e-60
1640.550000	9.53728e-60
1640.500000	9.57971e-60
1640.450000	9.62231e-60
1640.400000	9.66511e-60
1640.350000	9.7081e-60
1640.300000	9.75128e-60
1640.250000	9.79466e-60
1640.200000	9.83822e-60
1640.150000	9.88198e-60
1640.100000	9.92593e-60
1640.050000	9.97008e-60
1640.000000	1.00144e-59
1639.950000	1.0059e-59
1639.900000	1.01037e-59
1639.850000	1.01487e-59
1639.800000	1.01938e-59
1639.750000	1.02391e-59
1639.700000	1.02847e-59
1639.650000	1.03304e-59
1639.600000	1.03764e-59
1639.550000	1.04225e-59
1639.500000	1.04689e-59
1639.450000	1.05154e-59
1639.400000	1.05622e-59
1639.350000	1.06092e-59
1639.300000	1.06564e-59
1639.250000	1.07038e-59
1639.200000	1.07514e-59
1639.150000	1.07992e-59
1639.100000	1.08472e-59
1639.050000	1.08955e-59
1639.000000	1.0944e-59
1638.950000	1.09926e-59
1638.900000	1.10415e-59
1638.850000	1.10906e-59
1638.800000	1.114e-59
1638.750000	1.11895e-59
1638.700000	1.12393e-59
1638.650000	1.12893e-59
1638.600000	1.13395e-59
1638.550000	1.13899e-59
1638.500000	1.14406e-59
1638.450000	1.14915e-59
1638.400000	1.15426e-59
1638.350000	1.15939e-59
1638.300000	1.16455e-59
1638.250000	1.16973e-59
1638.200000	1.17493e-59
1638.150000	1.18016e-59
1638.100000	1.18541e-59
1638.050000	1.19068e-59
1638.000000	1.19598e-59
1637.950000	1.20129e-59
1637.900000	1.20664e-59
1637.850000	1.212e-59
1637.800000	1.2174e-59
1637.750000	1.22281e-59
1637.700000	1.22825e-59
1637.650000	1.23371e-59
1637.600000	1.2392e-59
1637.550000	1.24471e-59
1637.500000	1.25025e-59
1637.450000	1.25581e-59
1637.400000	1.26139e-59
1637.350000	1.267e-59
1637.300000	1.27264e-59
1637.250000	1.2783e-59
1637.200000	1.28399e-59
1637.150000	1.2897e-59
1637.100000	1.29543e-59
1637.050000	1.3012e-59
1637.000000	1.30698e-59
1636.950000	1.3128e-59
1636.900000	1.31864e-59
1636.850000	1.3245e-59
1636.800000	1.33039e-59
1636.750000	1.33631e-59
1636.700000	1.34225e-59
1636.650000	1.34822e-59
1636.600000	1.35422e-59
1636.550000	1.36024e-59
1636.500000	1.36629e-59
1636.450000	1.37237e-59
1636.400000	1.37847e-59
1636.350000	1.38461e-59
1636.300000	1.39076e-59
1636.250000	1.39695e-59
1636.200000	1.40316e-59
1636.150000	1.4094e-59
1636.100000	1.41567e-59
1636.050000	1.42197e-59
1636.000000	1.42829e-59
1635.950000	1.43465e-59
1635.900000	1.44103e-59
1635.850000	1.44744e-59
1635.800000	1.45388e-59
1635.750000	1.46034e-59
1635.700000	1.46684e-59
1635.650000	1.47336e-59
1635.600000	1.47992e-59
1635.550000	1.4865e-59
1635.500000	1.49311e-59
1635.450000	1.49975e-59
1635.400000	1.50642e-59
1635.350000	1.51312e-59
1635.300000	1.51985e-59
1635.250000	1.52661e-59
1635.200000	1.5334e-59
1635.150000	1.54022e-59
1635.100000	1.54707e-59
1635.050000	1.55395e-59
1635.000000	1.56087e-59
1634.950000	1.56781e-59
1634.900000	1.57478e-59
1634.850000	1.58179e-59
1634.800000	1.58882e-59
1634.750000	1.59589e-59
1634.700000	1.60299e-59
1634.650000	1.61012e-59
1634.600000	1.61728e-59
1634.550000	1.62447e-59
1634.500000	1.6317e-59
1634.450000	1.63895e-59
1634.400000	1.64624e-59
1634.350000	1.65357e-59
1634.300000	1.66092e-59
1634.250000	1.66831e-59
1634.200000	1.67573e-59
1634.150000	1.68318e-59
1634.100000	1.69067e-59
1634.050000	1.69819e-59
1634.000000	1.70574e-59
1633.950000	1.71333e-59
1633.900000	1.72095e-59
1633.850000	1.7286e-59
1633.800000	1.73629e-59
1633.750000	1.74401e-59
1633.700000	1.75177e-59
1633.650000	1.75956e-59
1633.600000	1.76739e-59
1633.550000	1.77525e-59
1633.500000	1.78314e-59
1633.450000	1.79108e-59
1633.400000	1.79904e-59
1633.350000	1.80704e-59
1633.300000	1.81508e-59
1633.250000	1.82315e-59
1633.200000	1.83126e-59
1633.150000	1.83941e-59
1633.100000	1.84759e-59
1633.050000	1.85581e-59
1633.000000	1.86406e-59
1632.950000	1.87235e-59
1632.900000	1.88068e-59
1632.850000	1.88905e-59
1632.800000	1.89745e-59
1632.750000	1.90589e-59
1632.700000	1.91436e-59
1632.650000	1.92288e-59
1632.600000	1.93143e-59
1632.550000	1.94002e-59
1632.500000	1.94865e-59
1632.450000	1.95732e-59
1632.400000	1.96602e-59
1632.350000	1.97477e-59
1632.300000	1.98355e-59
1632.250000	1.99237e-59
1632.200000	2.00124e-59
1632.150000	2.01014e-59
1632.100000	2.01908e-59
1632.050000	2.02806e-59
1632.000000	2.03708e-59
1631.950000	2.04614e-59
1631.900000	2.05524e-59
1631.850000	2.06438e-59
1631.800000	2.07356e-59
1631.750000	2.08279e-59
1631.700000	2.09205e-59
1631.650000	2.10135e-59
1631.600000	2.1107e-59
1631.550000	2.12009e-59
1631.500000	2.12952e-59
1631.450000	2.13899e-59
1631.400000	2.1485e-59
1631.350000	2.15806e-59
1631.300000	2.16766e-59
1631.250000	2.1773e-59
1631.200000	2.18698e-59
1631.150000	2.19671e-59
1631.100000	2.20648e-59
1631.050000	2.21629e-59
1631.000000	2.22615e-59
1630.950000	2.23605e-59
1630.900000	2.246e-59
1630.850000	2.25599e-59
1630.800000	2.26602e-59
1630.750000	2.2761e-59
1630.700000	2.28623e-59
1630.650000	2.29639e-59
1630.600000	2.30661e-59
1630.550000	2.31687e-59
1630.500000	2.32717e-59
1630.450000	2.33752e-59
1630.400000	2.34792e-59
1630.350000	2.35836e-59
1630.300000	2.36885e-59
1630.250000	2.37939e-59
1630.200000	2.38997e-59
1630.150000	2.4006e-59
1630.100000	2.41128e-59
1630.050000	2.422e-59
1630.000000	2.43278e-59
1629.950000	2.4436e-59
1629.900000	2.45446e-59
1629.850000	2.46538e-59
1629.800000	2.47635e-59
1629.750000	2.48736e-59
1629.700000	2.49842e-59
1629.650000	2.50954e-59
1629.600000	2.5207e-59
1629.550000	2.53191e-59
1629.500000	2.54317e-59
1629.450000	2.55448e-59
1629.400000	2.56584e-59
1629.350000	2.57726e-59
1629.300000	2.58872e-59
1629.250000	2.60023e-59
1629.200000	2.6118e-59
1629.150000	2.62342e-59
1629.100000	2.63508e-59
1629.050000	2.6468e-59
1629.000000	2.65858e-59
1628.950000	2.6704e-59
1628.900000	2.68228e-59
1628.850000	2.69421e-59
1628.800000	2.70619e-59
1628.750000	2.71823e-59
1628.700000	2.73032e-59
1628.650000	2.74246e-59
1628.600000	2.75466e-59
1628.550000	2.76691e-59
1628.500000	2.77922e-59
1628.450000	2.79158e-59
1628.400000	2.80399e-59
1628.350000	2.81647e-59
1628.300000	2.82899e-59
1628.250000	2.84158e-59
1628.200000	2.85421e-59
1628.150000	2.86691e-59
1628.100000	2.87966e-59
1628.050000	2.89247e-59
1628.000000	2.90533e-59
1627.950000	2.91826e-59
1627.900000	2.93124e-59
1627.850000	2.94427e-59
1627.800000	2.95737e-59
1627.750000	2.97052e-59
1627.700000	2.98373e-59
1627.650000	2.997e-59
1627.600000	3.01033e-59
1627.550000	3.02372e-59
1627.500000	3.03717e-59
1627.450000	3.05068e-59
1627.400000	3.06425e-59
1627.350000	3.07788e-59
1627.300000	3.09157e-59
1627.250000	3.10532e-59
1627.200000	3.11913e-59
1627.150000	3.133e-59
1627.100000	3.14694e-59
1627.050000	3.16093e-59
1627.000000	3.17499e-59
1626.950000	3.18911e-59
1626.900000	3.2033e-59
1626.850000	3.21755e-59
1626.800000	3.23186e-59
1626.750000	3.24623e-59
1626.700000	3.26067e-59
1626.650000	3.27517e-59
1626.600000	3.28974e-59
1626.550000	3.30437e-59
1626.500000	3.31907e-59
1626.450000	3.33383e-59
1626.400000	3.34866e-59
1626.350000	3.36355e-59
1626.300000	3.37851e-59
1626.250000	3.39354e-59
1626.200000	3.40863e-59
1626.150000	3.42379e-59
1626.100000	3.43902e-59
1626.050000	3.45432e-59
1626.000000	3.46968e-59
1625.950000	3.48511e-59
1625.900000	3.50061e-59
1625.850000	3.51618e-59
1625.800000	3.53182e-59
1625.750000	3.54753e-59
1625.700000	3.56331e-59
1625.650000	3.57916e-59
1625.600000	3.59508e-59
1625.550000	3.61107e-59
1625.500000	3.62713e-59
1625.450000	3.64326e-59
1625.400000	3.65946e-59
1625.350000	3.67574e-59
1625.300000	3.69209e-59
1625.250000	3.70851e-59
1625.200000	3.725e-59
1625.150000	3.74157e-59
1625.100000	3.75821e-59
1625.050000	3.77493e-59
1625.000000	3.79172e-59
1624.950000	3.80858e-59
1624.900000	3.82552e-59
1624.850000	3.84254e-59
1624.800000	3.85963e-59
1624.750000	3.87679e-59
1624.700000	3.89404e-59
1624.650000	3.91136e-59
1624.600000	3.92875e-59
1624.550000	3.94623e-59
1624.500000	3.96378e-59
1624.450000	3.98141e-59
1624.400000	3.99912e-59
1624.350000	4.0169e-59
1624.300000	4.03477e-59
1624.250000	4.05271e-59
1624.200000	4.07074e-59
1624.150000	4.08885e-59
1624.100000	4.10703e-59
1624.050000	4.1253e-59
1624.000000	4.14365e-59
1623.950000	4.16208e-59
1623.900000	4.18059e-59
1623.850000	4.19918e-59
1623.800000	4.21786e-59
1623.750000	4.23662e-59
1623.700000	4.25546e-59
1623.650000	4.27439e-59
1623.600000	4.2934e-59
1623.550000	4.31249e-59
1623.500000	4.33167e-59
1623.450000	4.35094e-59
1623.400000	4.37029e-59
1623.350000	4.38973e-59
1623.300000	4.40925e-59
1623.250000	4.42887e-59
1623.200000	4.44856e-59
1623.150000	4.46835e-59
1623.100000	4.48822e-59
1623.050000	4.50818e-59
1623.000000	4.52824e-59
1622.950000	4.54838e-59
1622.900000	4.56861e-59
1622.850000	4.58893e-59
1622.800000	4.60934e-59
1622.750000	4.62984e-59
1622.700000	4.65043e-59
1622.650000	4.67111e-59
1622.600000	4.69189e-59
1622.550000	4.71276e-59
1622.500000	4.73372e-59
1622.450000	4.75477e-59
1622.400000	4.77592e-59
1622.350000	4.79716e-59
1622.300000	4.8185e-59
1622.250000	4.83993e-59
1622.200000	4.86145e-59
1622.150000	4.88308e-59
1622.100000	4.90479e-59
1622.050000	4.92661e-59
1622.000000	4.94852e-59
1621.950000	4.97053e-59
1621.900000	4.99264e-59
1621.850000	5.01484e-59
1621.800000	5.03715e-59
1621.750000	5.05955e-59
1621.700000	5.08205e-59
1621.650000	5.10466e-59
1621.600000	5.12736e-59
1621.550000	5.15016e-59
1621.500000	5.17307e-59
1621.450000	5.19608e-59
1621.400000	5.21919e-59
1621.350000	5.2424e-59
1621.300000	5.26572e-59
1621.250000	5.28914e-59
1621.200000	5.31266e-59
1621.150000	5.33629e-59
1621.100000	5.36003e-59
1621.050000	5.38387e-59
1621.000000	5.40781e-59
1620.950000	5.43186e-59
1620.900000	5.45602e-59
1620.850000	5.48029e-59
1620.800000	5.50466e-59
1620.750000	5.52915e-59
1620.700000	5.55374e-59
1620.650000	5.57844e-59
1620.600000	5.60325e-59
1620.550000	5.62817e-59
1620.500000	5.6532e-59
1620.450000	5.67835e-59
1620.400000	5.7036e-59
1620.350000	5.72897e-59
1620.300000	5.75445e-59
1620.250000	5.78004e-59
1620.200000	5.80575e-59
1620.150000	5.83157e-59
1620.100000	5.85751e-59
1620.050000	5.88356e-59
1620.000000	5.90973e-59
1619.950000	5.93601e-59
1619.900000	5.96242e-59
1619.850000	5.98893e-59
1619.800000	6.01557e-59
1619.750000	6.04233e-59
1619.700000	6.0692e-59
1619.650000	6.09619e-59
1619.600000	6.12331e-59
1619.550000	6.15054e-59
1619.500000	6.1779e-59
1619.450000	6.20537e-59
1619.400000	6.23297e-59
1619.350000	6.26069e-59
1619.300000	6.28854e-59
1619.250000	6.31651e-59
1619.200000	6.3446e-59
1619.150000	6.37282e-59
1619.100000	6.40117e-59
1619.050000	6.42964e-59
1619.000000	6.45823e-59
1618.950000	6.48696e-59
1618.900000	6.51581e-59
1618.850000	6.54479e-59
1618.800000	6.5739e-59
1618.750000	6.60313e-59
1618.700000	6.6325e-59
1618.650000	6.662e-59
1618.600000	6.69163e-59
1618.550000	6.72139e-59
1618.500000	6.75129e-59
1618.450000	6.78131e-59
1618.400000	6.81148e-59
1618.350000	6.84177e-59
1618.300000	6.8722e-59
1618.250000	6.90276e-59
1618.200000	6.93347e-59
1618.150000	6.9643e-59
1618.100000	6.99528e-59
1618.050000	7.02639e-59
1618.000000	7.05764e-59
1617.950000	7.08903e-59
1617.900000	7.12056e-59
1617.850000	7.15223e-59
1617.800000	7.18404e-59
1617.750000	7.21599e-59
1617.700000	7.24808e-59
1617.650000	7.28032e-59
1617.600000	7.3127e-59
1617.550000	7.34523e-59
1617.500000	7.37789e-59
1617.450000	7.41071e-59
1617.400000	7.44367e-59
1617.350000	7.47677e-59
1617.300000	7.51003e-59
1617.250000	7.54343e-59
1617.200000	7.57698e-59
1617.150000	7.61068e-59
1617.100000	7.64453e-59
1617.050000	7.67853e-59
1617.000000	7.71268e-59
1616.950000	7.74698e-59
1616.900000	7.78144e-59
1616.850000	7.81605e-59
1616.800000	7.85081e-59
1616.750000	7.88573e-59
1616.700000	7.9208e-59
1616.650000	7.95603e-59
1616.600000	7.99141e-59
1616.550000	8.02696e-59
1616.500000	8.06266e-59
1616.450000	8.09852e-59
1616.400000	8.13453e-59
1616.350000	8.17071e-59
1616.300000	8.20705e-59
1616.250000	8.24356e-59
1616.200000	8.28022e-59
1616.150000	8.31705e-59
1616.100000	8.35404e-59
1616.050000	8.39119e-59
1616.000000	8.42851e-59
1615.950000	8.466e-59
1615.900000	8.50365e-59
1615.850000	8.54147e-59
1615.800000	8.57946e-59
1615.750000	8.61762e-59
1615.700000	8.65595e-59
1615.650000	8.69445e-59
1615.600000	8.73312e-59
1615.550000	8.77196e-59
1615.500000	8.81097e-59
1615.450000	8.85016e-59
1615.400000	8.88952e-59
1615.350000	8.92906e-59
1615.300000	8.96877e-59
1615.250000	9.00866e-59
1615.200000	9.04873e-59
1615.150000	9.08897e-59
1615.100000	9.1294e-59
1615.050000	9.17e-59
1615.000000	9.21078e-59
1614.950000	9.25175e-59
1614.900000	9.2929e-59
1614.850000	9.33423e-59
1614.800000	9.37574e-59
1614.750000	9.41744e-59
1614.700000	9.45933e-59
1614.650000	9.5014e-59
1614.600000	9.54366e-59
1614.550000	9.5861e-59
1614.500000	9.62874e-59
1614.450000	9.67156e-59
1614.400000	9.71458e-59
1614.350000	9.75778e-59
1614.300000	9.80118e-59
1614.250000	9.84477e-59
1614.200000	9.88856e-59
1614.150000	9.93254e-59
1614.100000	9.97671e-59
1614.050000	1.00211e-58
1614.000000	1.00657e-58
1613.950000	1.01104e-58
1613.900000	1.01554e-58
1613.850000	1.02006e-58
1613.800000	1.02459e-58
1613.750000	1.02915e-58
1613.700000	1.03373e-58
1613.650000	1.03832e-58
1613.600000	1.04294e-58
1613.550000	1.04758e-58
1613.500000	1.05224e-58
1613.450000	1.05692e-58
1613.400000	1.06162e-58
1613.350000	1.06634e-58
1613.300000	1.07108e-58
1613.250000	1.07585e-58
1613.200000	1.08063e-58
1613.150000	1.08544e-58
1613.100000	1.09027e-58
1613.050000	1.09512e-58
1613.000000	1.09999e-58
1612.950000	1.10488e-58
1612.900000	1.10979e-58
1612.850000	1.11473e-58
1612.800000	1.11969e-58
1612.750000	1.12467e-58
1612.700000	1.12967e-58
1612.650000	1.13469e-58
1612.600000	1.13974e-58
1612.550000	1.14481e-58
1612.500000	1.1499e-58
1612.450000	1.15501e-58
1612.400000	1.16015e-58
1612.350000	1.16531e-58
1612.300000	1.17049e-58
1612.250000	1.1757e-58
1612.200000	1.18093e-58
1612.150000	1.18618e-58
1612.100000	1.19146e-58
1612.050000	1.19676e-58
1612.000000	1.20208e-58
1611.950000	1.20742e-58
1611.900000	1.21279e-58
1611.850000	1.21819e-58
1611.800000	1.22361e-58
1611.750000	1.22905e-58
1611.700000	1.23451e-58
1611.650000	1.24001e-58
1611.600000	1.24552e-58
1611.550000	1.25106e-58
1611.500000	1.25662e-58
1611.450000	1.26221e-58
1611.400000	1.26783e-58
1611.350000	1.27347e-58
1611.300000	1.27913e-58
1611.250000	1.28482e-58
1611.200000	1.29053e-58
1611.150000	1.29627e-58
1611.100000	1.30204e-58
1611.050000	1.30783e-58
1611.000000	1.31364e-58
1610.950000	1.31949e-58
1610.900000	1.32536e-58
1610.850000	1.33125e-58
1610.800000	1.33717e-58
1610.750000	1.34312e-58
1610.700000	1.34909e-58
1610.650000	1.35509e-58
1610.600000	1.36112e-58
1610.550000	1.36717e-58
1610.500000	1.37325e-58
1610.450000	1.37936e-58
1610.400000	1.38549e-58
1610.350000	1.39166e-58
1610.300000	1.39785e-58
1610.250000	1.40406e-58
1610.200000	1.41031e-58
1610.150000	1.41658e-58
1610.100000	1.42288e-58
1610.050000	1.42921e-58
1610.000000	1.43557e-58
1609.950000	1.44195e-58
1609.900000	1.44836e-58
1609.850000	1.4548e-58
1609.800000	1.46127e-58
1609.750000	1.46777e-58
1609.700000	1.4743e-58
1609.650000	1.48086e-58
1609.600000	1.48744e-58
1609.550000	1.49406e-58
1609.500000	1.50071e-58
1609.450000	1.50738e-58
1609.400000	1.51408e-58
1609.350000	1.52082e-58
1609.300000	1.52758e-58
1609.250000	1.53438e-58
1609.200000	1.5412e-58
1609.150000	1.54805e-58
1609.100000	1.55494e-58
1609.050000	1.56185e-58
1609.000000	1.5688e-58
1608.950000	1.57578e-58
1608.900000	1.58279e-58
1608.850000	1.58983e-58
1608.800000	1.5969e-58
1608.750000	1.604e-58
1608.700000	1.61113e-58
1608.650000	1.6183e-58
1608.600000	1.6255e-58
1608.550000	1.63272e-58
1608.500000	1.63999e-58
1608.450000	1.64728e-58
1608.400000	1.65461e-58
1608.350000	1.66197e-58
1608.300000	1.66936e-58
1608.250000	1.67678e-58
1608.200000	1.68424e-58
1608.150000	1.69173e-58
1608.100000	1.69925e-58
1608.050000	1.70681e-58
1608.000000	1.7144e-58
1607.950000	1.72203e-58
1607.900000	1.72969e-58
1607.850000	1.73738e-58
1607.800000	1.74511e-58
1607.750000	1.75287e-58
1607.700000	1.76066e-58
1607.650000	1.76849e-58
1607.600000	1.77636e-58
1607.550000	1.78426e-58
1607.500000	1.79219e-58
1607.450000	1.80016e-58
1607.400000	1.80817e-58
1607.350000	1.81621e-58
1607.300000	1.82429e-58
1607.250000	1.8324e-58
1607.200000	1.84055e-58
1607.150000	1.84874e-58
1607.100000	1.85696e-58
1607.050000	1.86522e-58
1607.000000	1.87352e-58
1606.950000	1.88185e-58
1606.900000	1.89022e-58
1606.850000	1.89862e-58
1606.800000	1.90707e-58
1606.750000	1.91555e-58
1606.700000	1.92407e-58
1606.650000	1.93263e-58
1606.600000	1.94122e-58
1606.550000	1.94986e-58
1606.500000	1.95853e-58
1606.450000	1.96724e-58
1606.400000	1.97599e-58
1606.350000	1.98478e-58
1606.300000	1.9936e-58
1606.250000	2.00247e-58
1606.200000	2.01138e-58
1606.150000	2.02032e-58
1606.100000	2.02931e-58
1606.050000	2.03833e-58
1606.000000	2.0474e-58
1605.950000	2.0565e-58
1605.900000	2.06565e-58
1605.850000	2.07484e-58
1605.800000	2.08406e-58
1605.750000	2.09333e-58
1605.700000	2.10264e-58
1605.650000	2.11199e-58
1605.600000	2.12139e-58
1605.550000	2.13082e-58
1605.500000	2.1403e-58
1605.450000	2.14982e-58
1605.400000	2.15938e-58
1605.350000	2.16898e-58
1605.300000	2.17863e-58
1605.250000	2.18832e-58
1605.200000	2.19805e-58
1605.150000	2.20783e-58
1605.100000	2.21765e-58
1605.050000	2.22751e-58
1605.000000	2.23742e-58
1604.950000	2.24737e-58
1604.900000	2.25736e-58
1604.850000	2.2674e-58
1604.800000	2.27748e-58
1604.750000	2.28761e-58
1604.700000	2.29779e-58
1604.650000	2.30801e-58
1604.600000	2.31827e-58
1604.550000	2.32858e-58
1604.500000	2.33894e-58
1604.450000	2.34934e-58
1604.400000	2.35979e-58
1604.350000	2.37028e-58
1604.300000	2.38083e-58
1604.250000	2.39141e-58
1604.200000	2.40205e-58
1604.150000	2.41273e-58
1604.100000	2.42346e-58
1604.050000	2.43424e-58
1604.000000	2.44507e-58
1603.950000	2.45594e-58
1603.900000	2.46687e-58
1603.850000	2.47784e-58
1603.800000	2.48886e-58
1603.750000	2.49993e-58
1603.700000	2.51104e-58
1603.650000	2.52221e-58
1603.600000	2.53343e-58
1603.550000	2.5447e-58
1603.500000	2.55601e-58
1603.450000	2.56738e-58
1603.400000	2.5788e-58
1603.350000	2.59027e-58
1603.300000	2.60179e-58
1603.250000	2.61336e-58
1603.200000	2.62498e-58
1603.150000	2.63666e-58
1603.100000	2.64838e-58
1603.050000	2.66016e-58
1603.000000	2.67199e-58
1602.950000	2.68388e-58
1602.900000	2.69581e-58
1602.850000	2.7078e-58
1602.800000	2.71985e-58
1602.750000	2.73194e-58
1602.700000	2.74409e-58
1602.650000	2.7563e-58
1602.600000	2.76855e-58
1602.550000	2.78087e-58
1602.500000	2.79323e-58
1602.450000	2.80566e-58
1602.400000	2.81814e-58
1602.350000	2.83067e-58
1602.300000	2.84326e-58
1602.250000	2.8559e-58
1602.200000	2.8686e-58
1602.150000	2.88136e-58
1602.100000	2.89418e-58
1602.050000	2.90705e-58
1602.000000	2.91998e-58
1601.950000	2.93296e-58
1601.900000	2.94601e-58
1601.850000	2.95911e-58
1601.800000	2.97227e-58
1601.750000	2.98549e-58
1601.700000	2.99877e-58
1601.650000	3.0121e-58
1601.600000	3.0255e-58
1601.550000	3.03896e-58
1601.500000	3.05247e-58
1601.450000	3.06605e-58
1601.400000	3.07968e-58
1601.350000	3.09338e-58
1601.300000	3.10714e-58
1601.250000	3.12096e-58
1601.200000	3.13484e-58
1601.150000	3.14878e-58
1601.100000	3.16278e-58
1601.050000	3.17685e-58
1601.000000	3.19098e-58
1600.950000	3.20517e-58
1600.900000	3.21942e-58
1600.850000	3.23374e-58
1600.800000	3.24812e-58
1600.750000	3.26257e-58
1600.700000	3.27708e-58
1600.650000	3.29165e-58
1600.600000	3.30629e-58
1600.550000	3.321e-58
1600.500000	3.33577e-58
1600.450000	3.3506e-58
1600.400000	3.3655e-58
1600.350000	3.38047e-58
1600.300000	3.39551e-58
1600.250000	3.41061e-58
1600.200000	3.42578e-58
1600.150000	3.44101e-58
1600.100000	3.45631e-58
1600.050000	3.47169e-58
1600.000000	3.48713e-58
1599.950000	3.50263e-58
1599.900000	3.51821e-58
1599.850000	3.53386e-58
1599.800000	3.54958e-58
1599.750000	3.56536e-58
1599.700000	3.58122e-58
1599.650000	3.59715e-58
1599.600000	3.61314e-58
1599.550000	3.62921e-58
1599.500000	3.64535e-58
1599.450000	3.66157e-58
1599.400000	3.67785e-58
1599.350000	3.69421e-58
1599.300000	3.71064e-58
1599.250000	3.72714e-58
1599.200000	3.74371e-58
1599.150000	3.76036e-58
1599.100000	3.77709e-58
1599.050000	3.79389e-58
1599.000000	3.81076e-58
1598.950000	3.82771e-58
1598.900000	3.84473e-58
1598.850000	3.86183e-58
1598.800000	3.879e-58
1598.750000	3.89626e-58
1598.700000	3.91358e-58
1598.650000	3.93099e-58
1598.600000	3.94847e-58
1598.550000	3.96603e-58
1598.500000	3.98367e-58
1598.450000	4.00139e-58
1598.400000	4.01918e-58
1598.350000	4.03706e-58
1598.300000	4.05501e-58
1598.250000	4.07305e-58
1598.200000	4.09116e-58
1598.150000	4.10936e-58
1598.100000	4.12763e-58
1598.050000	4.14599e-58
1598.000000	4.16443e-58
1597.950000	4.18295e-58
1597.900000	4.20155e-58
1597.850000	4.22024e-58
1597.800000	4.23901e-58
1597.750000	4.25786e-58
1597.700000	4.27679e-58
1597.650000	4.29582e-58
1597.600000	4.31492e-58
1597.550000	4.33411e-58
1597.500000	4.35339e-58
1597.450000	4.37275e-58
1597.400000	4.39219e-58
1597.350000	4.41173e-58
1597.300000	4.43135e-58
1597.250000	4.45106e-58
1597.200000	4.47085e-58
1597.150000	4.49074e-58
1597.100000	4.51071e-58
1597.050000	4.53077e-58
1597.000000	4.55092e-58
1596.950000	4.57116e-58
1596.900000	4.59149e-58
1596.850000	4.61191e-58
1596.800000	4.63242e-58
1596.750000	4.65302e-58
1596.700000	4.67371e-58
1596.650000	4.6945e-58
1596.600000	4.71538e-58
1596.550000	4.73635e-58
1596.500000	4.75741e-58
1596.450000	4.77857e-58
1596.400000	4.79982e-58
1596.350000	4.82117e-58
1596.300000	4.84261e-58
1596.250000	4.86415e-58
1596.200000	4.88578e-58
1596.150000	4.90751e-58
1596.100000	4.92933e-58
1596.050000	4.95126e-58
1596.000000	4.97328e-58
1595.950000	4.99539e-58
1595.900000	5.01761e-58
1595.850000	5.03993e-58
1595.800000	5.06234e-58
1595.750000	5.08485e-58
1595.700000	5.10747e-58
1595.650000	5.13018e-58
1595.600000	5.153e-58
1595.550000	5.17591e-58
1595.500000	5.19893e-58
1595.450000	5.22206e-58
1595.400000	5.24528e-58
1595.350000	5.26861e-58
1595.300000	5.29204e-58
1595.250000	5.31557e-58
1595.200000	5.33921e-58
1595.150000	5.36296e-58
1595.100000	5.38681e-58
1595.050000	5.41077e-58
1595.000000	5.43483e-58
1594.950000	5.459e-58
1594.900000	5.48328e-58
1594.850000	5.50767e-58
1594.800000	5.53216e-58
1594.750000	5.55676e-58
1594.700000	5.58148e-58
1594.650000	5.6063e-58
1594.600000	5.63123e-58
1594.550000	5.65628e-58
1594.500000	5.68143e-58
1594.450000	5.7067e-58
1594.400000	5.73208e-58
1594.350000	5.75757e-58
1594.300000	5.78318e-58
1594.250000	5.8089e-58
1594.200000	5.83473e-58
1594.150000	5.86068e-58
1594.100000	5.88674e-58
1594.050000	5.91292e-58
1594.000000	5.93922e-58
1593.950000	5.96563e-58
1593.900000	5.99216e-58
1593.850000	6.01881e-58
1593.800000	6.04558e-58
1593.750000	6.07247e-58
1593.700000	6.09947e-58
1593.650000	6.1266e-58
1593.600000	6.15385e-58
1593.550000	6.18121e-58
1593.500000	6.2087e-58
1593.450000	6.23632e-58
1593.400000	6.26405e-58
1593.350000	6.29191e-58
1593.300000	6.31989e-58
1593.250000	6.348e-58
1593.200000	6.37623e-58
1593.150000	6.40459e-58
1593.100000	6.43307e-58
1593.050000	6.46168e-58
1593.000000	6.49042e-58
1592.950000	6.51928e-58
1592.900000	6.54828e-58
1592.850000	6.5774e-58
1592.800000	6.60665e-58
1592.750000	6.63603e-58
1592.700000	6.66554e-58
1592.650000	6.69519e-58
1592.600000	6.72496e-58
1592.550000	6.75487e-58
1592.500000	6.78491e-58
1592.450000	6.81509e-58
1592.400000	6.8454e-58
1592.350000	6.87584e-58
1592.300000	6.90642e-58
1592.250000	6.93713e-58
1592.200000	6.96798e-58
1592.150000	6.99897e-58
1592.100000	7.0301e-58
1592.050000	7.06136e-58
1592.000000	7.09277e-58
1591.950000	7.12431e-58
1591.900000	7.156e-58
1591.850000	7.18782e-58
1591.800000	7.21979e-58
1591.750000	7.2519e-58
1591.700000	7.28415e-58
1591.650000	7.31654e-58
1591.600000	7.34908e-58
1591.550000	7.38176e-58
1591.500000	7.41459e-58
1591.450000	7.44757e-58
1591.400000	7.48069e-58
1591.350000	7.51396e-58
1591.300000	7.54737e-58
1591.250000	7.58094e-58
1591.200000	7.61465e-58
1591.150000	7.64852e-58
1591.100000	7.68253e-58
1591.050000	7.7167e-58
1591.000000	7.75102e-58
1590.950000	7.78549e-58
1590.900000	7.82011e-58
1590.850000	7.85489e-58
1590.800000	7.88983e-58
1590.750000	7.92491e-58
1590.700000	7.96016e-58
1590.650000	7.99556e-58
1590.600000	8.03112e-58
1590.550000	8.06683e-58
1590.500000	8.10271e-58
1590.450000	8.13874e-58
1590.400000	8.17494e-58
1590.350000	8.2113e-58
1590.300000	8.24781e-58
1590.250000	8.28449e-58
1590.200000	8.32134e-58
1590.150000	8.35835e-58
1590.100000	8.39552e-58
1590.050000	8.43285e-58
1590.000000	8.47036e-58
1589.950000	8.50803e-58
1589.900000	8.54586e-58
1589.850000	8.58387e-58
1589.800000	8.62205e-58
1589.750000	8.66039e-58
1589.700000	8.6989e-58
1589.650000	8.73759e-58
1589.600000	8.77645e-58
1589.550000	8.81548e-58
1589.500000	8.85469e-58
1589.450000	8.89406e-58
1589.400000	8.93362e-58
1589.350000	8.97335e-58
1589.300000	9.01326e-58
1589.250000	9.05334e-58
1589.200000	9.0936e-58
1589.150000	9.13404e-58
1589.100000	9.17467e-58
1589.050000	9.21547e-58
1589.000000	9.25645e-58
1588.950000	9.29762e-58
1588.900000	9.33897e-58
1588.850000	9.3805e-58
1588.800000	9.42222e-58
1588.750000	9.46412e-58
1588.700000	9.50621e-58
1588.650000	9.54849e-58
1588.600000	9.59095e-58
1588.550000	9.6336e-58
1588.500000	9.67645e-58
1588.450000	9.71948e-58
1588.400000	9.76271e-58
1588.350000	9.80612e-58
1588.300000	9.84973e-58
1588.250000	9.89354e-58
1588.200000	9.93754e-58
1588.150000	9.98173e-58
1588.100000	1.00261e-57
1588.050000	1.00707e-57
1588.000000	1.01155e-57
1587.950000	1.01605e-57
1587.900000	1.02057e-57
1587.850000	1.02511e-57
1587.800000	1.02966e-57
1587.750000	1.03424e-57
1587.700000	1.03884e-57
1587.650000	1.04346e-57
1587.600000	1.0481e-57
1587.550000	1.05277e-57
1587.500000	1.05745e-57
1587.450000	1.06215e-57
1587.400000	1.06687e-57
1587.350000	1.07162e-57
1587.300000	1.07638e-57
1587.250000	1.08117e-57
1587.200000	1.08598e-57
1587.150000	1.09081e-57
1587.100000	1.09566e-57
1587.050000	1.10053e-57
1587.000000	1.10543e-57
1586.950000	1.11034e-57
1586.900000	1.11528e-57
1586.850000	1.12024e-57
1586.800000	1.12522e-57
1586.750000	1.13023e-57
1586.700000	1.13525e-57
1586.650000	1.1403e-57
1586.600000	1.14537e-57
1586.550000	1.15047e-57
1586.500000	1.15558e-57
1586.450000	1.16072e-57
1586.400000	1.16588e-57
1586.350000	1.17107e-57
1586.300000	1.17628e-57
1586.250000	1.18151e-57
1586.200000	1.18676e-57
1586.150000	1.19204e-57
1586.100000	1.19734e-57
1586.050000	1.20267e-57
1586.000000	1.20802e-57
1585.950000	1.21339e-57
1585.900000	1.21878e-57
1585.850000	1.2242e-57
1585.800000	1.22965e-57
1585.750000	1.23512e-57
1585.700000	1.24061e-57
1585.650000	1.24613e-57
1585.600000	1.25167e-57
1585.550000	1.25723e-57
1585.500000	1.26283e-57
1585.450000	1.26844e-57
1585.400000	1.27408e-57
1585.350000	1.27975e-57
1585.300000	1.28544e-57
1585.250000	1.29116e-57
1585.200000	1.2969e-57
1585.150000	1.30267e-57
1585.100000	1.30846e-57
1585.050000	1.31428e-57
1585.000000	1.32012e-57
1584.950000	1.32599e-57
1584.900000	1.33189e-57
1584.850000	1.33782e-57
1584.800000	1.34376e-57
1584.750000	1.34974e-57
1584.700000	1.35574e-57
1584.650000	1.36177e-57
1584.600000	1.36783e-57
1584.550000	1.37391e-57
1584.500000	1.38002e-57
1584.450000	1.38616e-57
1584.400000	1.39232e-57
1584.350000	1.39852e-57
1584.300000	1.40473e-57
1584.250000	1.41098e-57
1584.200000	1.41726e-57
1584.150000	1.42356e-57
1584.100000	1.42989e-57
1584.050000	1.43625e-57
1584.000000	1.44264e-57
1583.950000	1.44905e-57
1583.900000	1.4555e-57
1583.850000	1.46197e-57
1583.800000	1.46847e-57
1583.750000	1.475e-57
1583.700000	1.48156e-57
1583.650000	1.48815e-57
1583.600000	1.49477e-57
1583.550000	1.50142e-57
1583.500000	1.50809e-57
1583.450000	1.5148e-57
1583.400000	1.52154e-57
1583.350000	1.5283e-57
1583.300000	1.5351e-57
1583.250000	1.54193e-57
1583.200000	1.54878e-57
1583.150000	1.55567e-57
1583.100000	1.56259e-57
1583.050000	1.56954e-57
1583.000000	1.57652e-57
1582.950000	1.58353e-57
1582.900000	1.59057e-57
1582.850000	1.59765e-57
1582.800000	1.60475e-57
1582.750000	1.61189e-57
1582.700000	1.61906e-57
1582.650000	1.62626e-57
1582.600000	1.63349e-57
1582.550000	1.64075e-57
1582.500000	1.64805e-57
1582.450000	1.65538e-57
1582.400000	1.66274e-57
1582.350000	1.67013e-57
1582.300000	1.67756e-57
1582.250000	1.68502e-57
1582.200000	1.69252e-57
1582.150000	1.70004e-57
1582.100000	1.7076e-57
1582.050000	1.7152e-57
1582.000000	1.72283e-57
1581.950000	1.73049e-57
1581.900000	1.73818e-57
1581.850000	1.74591e-57
1581.800000	1.75368e-57
1581.750000	1.76148e-57
1581.700000	1.76931e-57
1581.650000	1.77718e-57
1581.600000	1.78508e-57
1581.550000	1.79302e-57
1581.500000	1.80099e-57
1581.450000	1.809e-57
1581.400000	1.81705e-57
1581.350000	1.82513e-57
1581.300000	1.83325e-57
1581.250000	1.8414e-57
1581.200000	1.84959e-57
1581.150000	1.85781e-57
1581.100000	1.86607e-57
1581.050000	1.87437e-57
1581.000000	1.88271e-57
1580.950000	1.89108e-57
1580.900000	1.89949e-57
1580.850000	1.90794e-57
1580.800000	1.91642e-57
1580.750000	1.92495e-57
1580.700000	1.93351e-57
1580.650000	1.94211e-57
1580.600000	1.95074e-57
1580.550000	1.95942e-57
1580.500000	1.96813e-57
1580.450000	1.97688e-57
1580.400000	1.98568e-57
1580.350000	1.99451e-57
1580.300000	2.00338e-57
1580.250000	2.01229e-57
1580.200000	2.02123e-57
1580.150000	2.03022e-57
1580.100000	2.03925e-57
1580.050000	2.04832e-57
1580.000000	2.05743e-57
1579.950000	2.06658e-57
1579.900000	2.07577e-57
1579.850000	2.085e-57
1579.800000	2.09427e-57
1579.750000	2.10359e-57
1579.700000	2.11294e-57
1579.650000	2.12234e-57
1579.600000	2.13178e-57
1579.550000	2.14126e-57
1579.500000	2.15078e-57
1579.450000	2.16034e-57
1579.400000	2.16995e-57
1579.350000	2.1796e-57
1579.300000	2.18929e-57
1579.250000	2.19903e-57
1579.200000	2.20881e-57
1579.150000	2.21863e-57
1579.100000	2.2285e-57
1579.050000	2.23841e-57
1579.000000	2.24836e-57
1578.950000	2.25836e-57
1578.900000	2.26841e-57
1578.850000	2.27849e-57
1578.800000	2.28863e-57
1578.750000	2.29881e-57
1578.700000	2.30903e-57
1578.650000	2.3193e-57
1578.600000	2.32961e-57
1578.550000	2.33997e-57
1578.500000	2.35038e-57
1578.450000	2.36083e-57
1578.400000	2.37133e-57
1578.350000	2.38187e-57
1578.300000	2.39247e-57
1578.250000	2.40311e-57
1578.200000	2.41379e-57
1578.150000	2.42453e-57
1578.100000	2.43531e-57
1578.050000	2.44614e-57
1578.000000	2.45702e-57
1577.950000	2.46794e-57
1577.900000	2.47892e-57
1577.850000	2.48994e-57
1577.800000	2.50102e-57
1577.750000	2.51214e-57
1577.700000	2.52331e-57
1577.650000	2.53453e-57
1577.600000	2.5458e-57
1577.550000	2.55713e-57
1577.500000	2.5685e-57
1577.450000	2.57992e-57
1577.400000	2.59139e-57
1577.350000	2.60292e-57
1577.300000	2.61449e-57
1577.250000	2.62612e-57
1577.200000	2.6378e-57
1577.150000	2.64953e-57
1577.100000	2.66131e-57
1577.050000	2.67315e-57
1577.000000	2.68503e-57
1576.950000	2.69698e-57
1576.900000	2.70897e-57
1576.850000	2.72102e-57
1576.800000	2.73312e-57
1576.750000	2.74527e-57
1576.700000	2.75748e-57
1576.650000	2.76974e-57
1576.600000	2.78206e-57
1576.550000	2.79443e-57
1576.500000	2.80686e-57
1576.450000	2.81934e-57
1576.400000	2.83188e-57
1576.350000	2.84447e-57
1576.300000	2.85712e-57
1576.250000	2.86983e-57
1576.200000	2.88259e-57
1576.150000	2.89541e-57
1576.100000	2.90829e-57
1576.050000	2.92122e-57
1576.000000	2.93421e-57
1575.950000	2.94726e-57
1575.900000	2.96037e-57
1575.850000	2.97353e-57
1575.800000	2.98675e-57
1575.750000	3.00004e-57
1575.700000	3.01338e-57
1575.650000	3.02678e-57
1575.600000	3.04024e-57
1575.550000	3.05376e-57
1575.500000	3.06734e-57
1575.450000	3.08098e-57
1575.400000	3.09468e-57
1575.350000	3.10844e-57
1575.300000	3.12227e-57
1575.250000	3.13615e-57
1575.200000	3.1501e-57
1575.150000	3.16411e-57
1575.100000	3.17818e-57
1575.050000	3.19231e-57
1575.000000	3.20651e-57
1574.950000	3.22077e-57
1574.900000	3.23509e-57
1574.850000	3.24948e-57
1574.800000	3.26393e-57
1574.750000	3.27844e-57
1574.700000	3.29302e-57
1574.650000	3.30767e-57
1574.600000	3.32238e-57
1574.550000	3.33715e-57
1574.500000	3.35199e-57
1574.450000	3.3669e-57
1574.400000	3.38187e-57
1574.350000	3.39691e-57
1574.300000	3.41202e-57
1574.250000	3.42719e-57
1574.200000	3.44243e-57
1574.150000	3.45774e-57
1574.100000	3.47312e-57
1574.050000	3.48856e-57
1574.000000	3.50408e-57
1573.950000	3.51966e-57
1573.900000	3.53531e-57
1573.850000	3.55103e-57
1573.800000	3.56683e-57
1573.750000	3.58269e-57
1573.700000	3.59862e-57
1573.650000	3.61462e-57
1573.600000	3.6307e-57
1573.550000	3.64684e-57
1573.500000	3.66306e-57
1573.450000	3.67935e-57
1573.400000	3.69571e-57
1573.350000	3.71215e-57
1573.300000	3.72866e-57
1573.250000	3.74524e-57
1573.200000	3.76189e-57
1573.150000	3.77862e-57
1573.100000	3.79543e-57
1573.050000	3.81231e-57
1573.000000	3.82926e-57
1572.950000	3.84629e-57
1572.900000	3.86339e-57
1572.850000	3.88057e-57
1572.800000	3.89783e-57
1572.750000	3.91517e-57
1572.700000	3.93258e-57
1572.650000	3.95006e-57
1572.600000	3.96763e-57
1572.550000	3.98527e-57
1572.500000	4.003e-57
1572.450000	4.0208e-57
1572.400000	4.03868e-57
1572.350000	4.05664e-57
1572.300000	4.07468e-57
1572.250000	4.0928e-57
1572.200000	4.111e-57
1572.150000	4.12928e-57
1572.100000	4.14765e-57
1572.050000	4.16609e-57
1572.000000	4.18462e-57
1571.950000	4.20323e-57
1571.900000	4.22192e-57
1571.850000	4.24069e-57
1571.800000	4.25955e-57
1571.750000	4.27849e-57
1571.700000	4.29752e-57
1571.650000	4.31663e-57
1571.600000	4.33583e-57
1571.550000	4.35511e-57
1571.500000	4.37448e-57
1571.450000	4.39393e-57
1571.400000	4.41347e-57
1571.350000	4.4331e-57
1571.300000	4.45281e-57
1571.250000	4.47261e-57
1571.200000	4.4925e-57
1571.150000	4.51248e-57
1571.100000	4.53255e-57
1571.050000	4.55271e-57
1571.000000	4.57295e-57
1570.950000	4.59329e-57
1570.900000	4.61371e-57
1570.850000	4.63423e-57
1570.800000	4.65484e-57
1570.750000	4.67554e-57
1570.700000	4.69633e-57
1570.650000	4.71722e-57
1570.600000	4.7382e-57
1570.550000	4.75927e-57
1570.500000	4.78043e-57
1570.450000	4.80169e-57
1570.400000	4.82304e-57
1570.350000	4.84449e-57
1570.300000	4.86603e-57
1570.250000	4.88767e-57
1570.200000	4.90941e-57
1570.150000	4.93124e-57
1570.100000	4.95317e-57
1570.050000	4.9752e-57
1570.000000	4.99732e-57
1569.950000	5.01955e-57
1569.900000	5.04187e-57
1569.850000	5.06429e-57
1569.800000	5.08681e-57
1569.750000	5.10943e-57
1569.700000	5.13215e-57
1569.650000	5.15498e-57
1569.600000	5.1779e-57
1569.550000	5.20093e-57
1569.500000	5.22405e-57
1569.450000	5.24729e-57
1569.400000	5.27062e-57
1569.350000	5.29406e-57
1569.300000	5.3176e-57
1569.250000	5.34125e-57
1569.200000	5.365e-57
1569.150000	5.38886e-57
1569.100000	5.41282e-57
1569.050000	5.4369e-57
1569.000000	5.46107e-57
1568.950000	5.48536e-57
1568.900000	5.50975e-57
1568.850000	5.53425e-57
1568.800000	5.55886e-57
1568.750000	5.58359e-57
1568.700000	5.60842e-57
1568.650000	5.63336e-57
1568.600000	5.65841e-57
1568.550000	5.68357e-57
1568.500000	5.70885e-57
1568.450000	5.73423e-57
1568.400000	5.75973e-57
1568.350000	5.78535e-57
1568.300000	5.81107e-57
1568.250000	5.83692e-57
1568.200000	5.86287e-57
1568.150000	5.88894e-57
1568.100000	5.91513e-57
1568.050000	5.94144e-57
1568.000000	5.96786e-57
1567.950000	5.9944e-57
1567.900000	6.02105e-57
1567.850000	6.04783e-57
1567.800000	6.07472e-57
1567.750000	6.10174e-57
1567.700000	6.12887e-57
1567.650000	6.15613e-57
1567.600000	6.1835e-57
1567.550000	6.211e-57
1567.500000	6.23862e-57
1567.450000	6.26637e-57
1567.400000	6.29423e-57
1567.350000	6.32222e-57
1567.300000	6.35034e-57
1567.250000	6.37858e-57
1567.200000	6.40694e-57
1567.150000	6.43543e-57
1567.100000	6.46405e-57
1567.050000	6.4928e-57
1567.000000	6.52167e-57
1566.950000	6.55067e-57
1566.900000	6.5798e-57
1566.850000	6.60906e-57
1566.800000	6.63845e-57
1566.750000	6.66798e-57
1566.700000	6.69763e-57
1566.650000	6.72741e-57
1566.600000	6.75733e-57
1566.550000	6.78738e-57
1566.500000	6.81756e-57
1566.450000	6.84788e-57
1566.400000	6.87833e-57
1566.350000	6.90892e-57
1566.300000	6.93964e-57
1566.250000	6.9705e-57
1566.200000	7.0015e-57
1566.150000	7.03264e-57
1566.100000	7.06391e-57
1566.050000	7.09532e-57
1566.000000	7.12688e-57
1565.950000	7.15857e-57
1565.900000	7.1904e-57
1565.850000	7.22238e-57
1565.800000	7.2545e-57
1565.750000	7.28676e-57
1565.700000	7.31916e-57
1565.650000	7.35171e-57
1565.600000	7.3844e-57
1565.550000	7.41724e-57
1565.500000	7.45022e-57
1565.450000	7.48335e-57
1565.400000	7.51663e-57
1565.350000	7.55006e-57
1565.300000	7.58363e-57
1565.250000	7.61736e-57
1565.200000	7.65123e-57
1565.150000	7.68526e-57
1565.100000	7.71943e-57
1565.050000	7.75376e-57
1565.000000	7.78824e-57
1564.950000	7.82288e-57
1564.900000	7.85766e-57
1564.850000	7.89261e-57
1564.800000	7.9277e-57
1564.750000	7.96296e-57
1564.700000	7.99837e-57
1564.650000	8.03394e-57
1564.600000	8.06966e-57
1564.550000	8.10555e-57
1564.500000	8.14159e-57
1564.450000	8.1778e-57
1564.400000	8.21417e-57
1564.350000	8.25069e-57
1564.300000	8.28738e-57
1564.250000	8.32424e-57
1564.200000	8.36126e-57
1564.150000	8.39844e-57
1564.100000	8.43578e-57
1564.050000	8.4733e-57
1564.000000	8.51098e-57
1563.950000	8.54883e-57
1563.900000	8.58684e-57
1563.850000	8.62503e-57
1563.800000	8.66338e-57
1563.750000	8.70191e-57
1563.700000	8.7406e-57
1563.650000	8.77947e-57
1563.600000	8.81852e-57
1563.550000	8.85773e-57
1563.500000	8.89712e-57
1563.450000	8.93669e-57
1563.400000	8.97643e-57
1563.350000	9.01634e-57
1563.300000	9.05644e-57
1563.250000	9.09671e-57
1563.200000	9.13716e-57
1563.150000	9.1778e-57
1563.100000	9.21861e-57
1563.050000	9.2596e-57
1563.000000	9.30078e-57
1562.950000	9.34214e-57
1562.900000	9.38369e-57
1562.850000	9.42541e-57
1562.800000	9.46733e-57
1562.750000	9.50943e-57
1562.700000	9.55172e-57
1562.650000	9.59419e-57
1562.600000	9.63686e-57
1562.550000	9.67971e-57
1562.500000	9.72276e-57
1562.450000	9.76599e-57
1562.400000	9.80942e-57
1562.350000	9.85304e-57
1562.300000	9.89686e-57
1562.250000	9.94087e-57
1562.200000	9.98507e-57
1562.150000	1.00295e-56
1562.100000	1.00741e-56
1562.050000	1.01189e-56
1562.000000	1.01639e-56
1561.950000	1.02091e-56
1561.900000	1.02545e-56
1561.850000	1.03001e-56
1561.800000	1.03459e-56
1561.750000	1.03919e-56
1561.700000	1.04381e-56
1561.650000	1.04845e-56
1561.600000	1.05311e-56
1561.550000	1.0578e-56
1561.500000	1.0625e-56
1561.450000	1.06723e-56
1561.400000	1.07197e-56
1561.350000	1.07674e-56
1561.300000	1.08153e-56
1561.250000	1.08634e-56
1561.200000	1.09117e-56
1561.150000	1.09602e-56
1561.100000	1.10089e-56
1561.050000	1.10579e-56
1561.000000	1.11071e-56
1560.950000	1.11564e-56
1560.900000	1.12061e-56
1560.850000	1.12559e-56
1560.800000	1.13059e-56
1560.750000	1.13562e-56
1560.700000	1.14067e-56
1560.650000	1.14574e-56
1560.600000	1.15084e-56
1560.550000	1.15596e-56
1560.500000	1.1611e-56
1560.450000	1.16626e-56
1560.400000	1.17145e-56
1560.350000	1.17666e-56
1560.300000	1.18189e-56
1560.250000	1.18714e-56
1560.200000	1.19242e-56
1560.150000	1.19773e-56
1560.100000	1.20305e-56
1560.050000	1.2084e-56
1560.000000	1.21378e-56
1559.950000	1.21917e-56
1559.900000	1.2246e-56
1559.850000	1.23004e-56
1559.800000	1.23551e-56
1559.750000	1.241e-56
1559.700000	1.24652e-56
1559.650000	1.25207e-56
1559.600000	1.25763e-56
1559.550000	1.26323e-56
1559.500000	1.26884e-56
1559.450000	1.27449e-56
1559.400000	1.28015e-56
1559.350000	1.28585e-56
1559.300000	1.29157e-56
1559.250000	1.29731e-56
1559.200000	1.30308e-56
1559.150000	1.30887e-56
1559.100000	1.31469e-56
1559.050000	1.32054e-56
1559.000000	1.32641e-56
1558.950000	1.33231e-56
1558.900000	1.33823e-56
1558.850000	1.34419e-56
1558.800000	1.35016e-56
1558.750000	1.35617e-56
1558.700000	1.3622e-56
1558.650000	1.36825e-56
1558.600000	1.37434e-56
1558.550000	1.38045e-56
1558.500000	1.38659e-56
1558.450000	1.39276e-56
1558.400000	1.39895e-56
1558.350000	1.40517e-56
1558.300000	1.41142e-56
1558.250000	1.41769e-56
1558.200000	1.424e-56
1558.150000	1.43033e-56
1558.100000	1.43669e-56
1558.050000	1.44308e-56
1558.000000	1.4495e-56
1557.950000	1.45594e-56
1557.900000	1.46242e-56
1557.850000	1.46892e-56
1557.800000	1.47545e-56
1557.750000	1.48201e-56
1557.700000	1.4886e-56
1557.650000	1.49522e-56
1557.600000	1.50187e-56
1557.550000	1.50855e-56
1557.500000	1.51526e-56
1557.450000	1.522e-56
1557.400000	1.52877e-56
1557.350000	1.53556e-56
1557.300000	1.54239e-56
1557.250000	1.54925e-56
1557.200000	1.55614e-56
1557.150000	1.56306e-56
1557.100000	1.57001e-56
1557.050000	1.57699e-56
1557.000000	1.58401e-56
1556.950000	1.59105e-56
1556.900000	1.59812e-56
1556.850000	1.60523e-56
1556.800000	1.61237e-56
1556.750000	1.61954e-56
1556.700000	1.62674e-56
1556.650000	1.63398e-56
1556.600000	1.64124e-56
1556.550000	1.64854e-56
1556.500000	1.65587e-56
1556.450000	1.66323e-56
1556.400000	1.67063e-56
1556.350000	1.67806e-56
1556.300000	1.68552e-56
1556.250000	1.69302e-56
1556.200000	1.70055e-56
1556.150000	1.70811e-56
1556.100000	1.7157e-56
1556.050000	1.72333e-56
1556.000000	1.731e-56
1555.950000	1.73869e-56
1555.900000	1.74642e-56
1555.850000	1.75419e-56
1555.800000	1.76199e-56
1555.750000	1.76983e-56
1555.700000	1.7777e-56
1555.650000	1.7856e-56
1555.600000	1.79354e-56
1555.550000	1.80152e-56
1555.500000	1.80953e-56
1555.450000	1.81758e-56
1555.400000	1.82566e-56
1555.350000	1.83378e-56
1555.300000	1.84193e-56
1555.250000	1.85012e-56
1555.200000	1.85835e-56
1555.150000	1.86661e-56
1555.100000	1.87491e-56
1555.050000	1.88325e-56
1555.000000	1.89162e-56
1554.950000	1.90004e-56
1554.900000	1.90849e-56
1554.850000	1.91697e-56
1554.800000	1.9255e-56
1554.750000	1.93406e-56
1554.700000	1.94266e-56
1554.650000	1.9513e-56
1554.600000	1.95998e-56
1554.550000	1.96869e-56
1554.500000	1.97745e-56
1554.450000	1.98624e-56
1554.400000	1.99507e-56
1554.350000	2.00394e-56
1554.300000	2.01285e-56
1554.250000	2.0218e-56
1554.200000	2.0308e-56
1554.150000	2.03983e-56
1554.100000	2.0489e-56
1554.050000	2.05801e-56
1554.000000	2.06716e-56
1553.950000	2.07635e-56
1553.900000	2.08558e-56
1553.850000	2.09486e-56
1553.800000	2.10417e-56
1553.750000	2.11353e-56
1553.700000	2.12293e-56
1553.650000	2.13237e-56
1553.600000	2.14185e-56
1553.550000	2.15138e-56
1553.500000	2.16094e-56
1553.450000	2.17055e-56
1553.400000	2.1802e-56
1553.350000	2.1899e-56
1553.300000	2.19964e-56
1553.250000	2.20942e-56
1553.200000	2.21924e-56
1553.150000	2.22911e-56
1553.100000	2.23902e-56
1553.050000	2.24898e-56
1553.000000	2.25898e-56
1552.950000	2.26903e-56
1552.900000	2.27912e-56
1552.850000	2.28925e-56
1552.800000	2.29943e-56
1552.750000	2.30966e-56
1552.700000	2.31993e-56
1552.650000	2.33024e-56
1552.600000	2.34061e-56
1552.550000	2.35101e-56
1552.500000	2.36147e-56
1552.450000	2.37197e-56
1552.400000	2.38252e-56
1552.350000	2.39311e-56
1552.300000	2.40375e-56
1552.250000	2.41444e-56
1552.200000	2.42518e-56
1552.150000	2.43596e-56
1552.100000	2.4468e-56
1552.050000	2.45768e-56
1552.000000	2.4686e-56
1551.950000	2.47958e-56
1551.900000	2.49061e-56
1551.850000	2.50168e-56
1551.800000	2.51281e-56
1551.750000	2.52398e-56
1551.700000	2.53521e-56
1551.650000	2.54648e-56
1551.600000	2.5578e-56
1551.550000	2.56918e-56
1551.500000	2.5806e-56
1551.450000	2.59208e-56
1551.400000	2.6036e-56
1551.350000	2.61518e-56
1551.300000	2.62681e-56
1551.250000	2.63849e-56
1551.200000	2.65022e-56
1551.150000	2.66201e-56
1551.100000	2.67385e-56
1551.050000	2.68574e-56
1551.000000	2.69768e-56
1550.950000	2.70967e-56
1550.900000	2.72172e-56
1550.850000	2.73383e-56
1550.800000	2.74598e-56
1550.750000	2.75819e-56
1550.700000	2.77046e-56
1550.650000	2.78278e-56
1550.600000	2.79515e-56
1550.550000	2.80758e-56
1550.500000	2.82007e-56
1550.450000	2.83261e-56
1550.400000	2.8452e-56
1550.350000	2.85785e-56
1550.300000	2.87056e-56
1550.250000	2.88333e-56
1550.200000	2.89615e-56
1550.150000	2.90903e-56
1550.100000	2.92196e-56
1550.050000	2.93496e-56
1550.000000	2.94801e-56
1549.950000	2.96112e-56
1549.900000	2.97428e-56
1549.850000	2.98751e-56
1549.800000	3.00079e-56
1549.750000	3.01414e-56
1549.700000	3.02754e-56
1549.650000	3.041e-56
1549.600000	3.05453e-56
1549.550000	3.06811e-56
1549.500000	3.08175e-56
1549.450000	3.09546e-56
1549.400000	3.10922e-56
1549.350000	3.12305e-56
1549.300000	3.13693e-56
1549.250000	3.15088e-56
1549.200000	3.1649e-56
1549.150000	3.17897e-56
1549.100000	3.1931e-56
1549.050000	3.2073e-56
1549.000000	3.22157e-56
1548.950000	3.23589e-56
1548.900000	3.25028e-56
1548.850000	3.26473e-56
1548.800000	3.27925e-56
1548.750000	3.29383e-56
1548.700000	3.30848e-56
1548.650000	3.32319e-56
1548.600000	3.33797e-56
1548.550000	3.35281e-56
1548.500000	3.36772e-56
1548.450000	3.3827e-56
1548.400000	3.39774e-56
1548.350000	3.41285e-56
1548.300000	3.42802e-56
1548.250000	3.44327e-56
1548.200000	3.45858e-56
1548.150000	3.47396e-56
1548.100000	3.48941e-56
1548.050000	3.50492e-56
1548.000000	3.52051e-56
1547.950000	3.53616e-56
1547.900000	3.55189e-56
1547.850000	3.56768e-56
1547.800000	3.58355e-56
1547.750000	3.59948e-56
1547.700000	3.61549e-56
1547.650000	3.63156e-56
1547.600000	3.64771e-56
1547.550000	3.66393e-56
1547.500000	3.68022e-56
1547.450000	3.69659e-56
1547.400000	3.71303e-56
1547.350000	3.72954e-56
1547.300000	3.74612e-56
1547.250000	3.76278e-56
1547.200000	3.77951e-56
1547.150000	3.79632e-56
1547.100000	3.8132e-56
1547.050000	3.83016e-56
1547.000000	3.84719e-56
1546.950000	3.8643e-56
1546.900000	3.88148e-56
1546.850000	3.89874e-56
1546.800000	3.91608e-56
1546.750000	3.93349e-56
1546.700000	3.95098e-56
1546.650000	3.96855e-56
1546.600000	3.9862e-56
1546.550000	4.00392e-56
1546.500000	4.02173e-56
1546.450000	4.03961e-56
1546.400000	4.05757e-56
1546.350000	4.07561e-56
1546.300000	4.09374e-56
1546.250000	4.11194e-56
1546.200000	4.13023e-56
1546.150000	4.14859e-56
1546.100000	4.16704e-56
1546.050000	4.18557e-56
1546.000000	4.20418e-56
1545.950000	4.22288e-56
1545.900000	4.24165e-56
1545.850000	4.26052e-56
1545.800000	4.27946e-56
1545.750000	4.29849e-56
1545.700000	4.3176e-56
1545.650000	4.3368e-56
1545.600000	4.35609e-56
1545.550000	4.37546e-56
1545.500000	4.39491e-56
1545.450000	4.41446e-56
1545.400000	4.43409e-56
1545.350000	4.4538e-56
1545.300000	4.47361e-56
1545.250000	4.4935e-56
1545.200000	4.51348e-56
1545.150000	4.53355e-56
1545.100000	4.55371e-56
1545.050000	4.57396e-56
1545.000000	4.5943e-56
1544.950000	4.61473e-56
1544.900000	4.63525e-56
1544.850000	4.65586e-56
1544.800000	4.67656e-56
1544.750000	4.69736e-56
1544.700000	4.71825e-56
1544.650000	4.73923e-56
1544.600000	4.7603e-56
1544.550000	4.78147e-56
1544.500000	4.80273e-56
1544.450000	4.82409e-56
1544.400000	4.84554e-56
1544.350000	4.86708e-56
1544.300000	4.88873e-56
1544.250000	4.91047e-56
1544.200000	4.9323e-56
1544.150000	4.95423e-56
1544.100000	4.97626e-56
1544.050000	4.99839e-56
1544.000000	5.02062e-56
1543.950000	5.04294e-56
1543.900000	5.06537e-56
1543.850000	5.08789e-56
1543.800000	5.11052e-56
1543.750000	5.13324e-56
1543.700000	5.15607e-56
1543.650000	5.17899e-56
1543.600000	5.20202e-56
1543.550000	5.22515e-56
1543.500000	5.24839e-56
1543.450000	5.27173e-56
1543.400000	5.29517e-56
1543.350000	5.31871e-56
1543.300000	5.34236e-56
1543.250000	5.36612e-56
1543.200000	5.38998e-56
1543.150000	5.41395e-56
1543.100000	5.43802e-56
1543.050000	5.4622e-56
1543.000000	5.48649e-56
1542.950000	5.51089e-56
1542.900000	5.53539e-56
1542.850000	5.56001e-56
1542.800000	5.58473e-56
1542.750000	5.60957e-56
1542.700000	5.63451e-56
1542.650000	5.65956e-56
1542.600000	5.68473e-56
1542.550000	5.71001e-56
1542.500000	5.7354e-56
1542.450000	5.7609e-56
1542.400000	5.78652e-56
1542.350000	5.81225e-56
1542.300000	5.83809e-56
1542.250000	5.86405e-56
1542.200000	5.89013e-56
1542.150000	5.91632e-56
1542.100000	5.94263e-56
1542.050000	5.96905e-56
1542.000000	5.9956e-56
1541.950000	6.02226e-56
1541.900000	6.04904e-56
1541.850000	6.07593e-56
1541.800000	6.10295e-56
1541.750000	6.13009e-56
1541.700000	6.15735e-56
1541.650000	6.18473e-56
1541.600000	6.21223e-56
1541.550000	6.23985e-56
1541.500000	6.2676e-56
1541.450000	6.29547e-56
1541.400000	6.32346e-56
1541.350000	6.35158e-56
1541.300000	6.37982e-56
1541.250000	6.40819e-56
1541.200000	6.43669e-56
1541.150000	6.46531e-56
1541.100000	6.49406e-56
1541.050000	6.52293e-56
1541.000000	6.55194e-56
1540.950000	6.58107e-56
1540.900000	6.61034e-56
1540.850000	6.63973e-56
1540.800000	6.66925e-56
1540.750000	6.69891e-56
1540.700000	6.7287e-56
1540.650000	6.75862e-56
1540.600000	6.78867e-56
1540.550000	6.81886e-56
1540.500000	6.84918e-56
1540.450000	6.87963e-56
1540.400000	6.91023e-56
1540.350000	6.94095e-56
1540.300000	6.97182e-56
1540.250000	7.00282e-56
1540.200000	7.03396e-56
1540.150000	7.06523e-56
1540.100000	7.09665e-56
1540.050000	7.12821e-56
1540.000000	7.1599e-56
1539.950000	7.19174e-56
1539.900000	7.22372e-56
1539.850000	7.25584e-56
1539.800000	7.28811e-56
1539.750000	7.32051e-56
1539.700000	7.35306e-56
1539.650000	7.38576e-56
1539.600000	7.4186e-56
1539.550000	7.45159e-56
1539.500000	7.48472e-56
1539.450000	7.51801e-56
1539.400000	7.55144e-56
1539.350000	7.58501e-56
1539.300000	7.61874e-56
1539.250000	7.65262e-56
1539.200000	7.68665e-56
1539.150000	7.72083e-56
1539.100000	7.75516e-56
1539.050000	7.78964e-56
1539.000000	7.82428e-56
1538.950000	7.85907e-56
1538.900000	7.89402e-56
1538.850000	7.92912e-56
1538.800000	7.96438e-56
1538.750000	7.99979e-56
1538.700000	8.03536e-56
1538.650000	8.07109e-56
1538.600000	8.10698e-56
1538.550000	8.14303e-56
1538.500000	8.17924e-56
1538.450000	8.21561e-56
1538.400000	8.25214e-56
1538.350000	8.28884e-56
1538.300000	8.32569e-56
1538.250000	8.36271e-56
1538.200000	8.3999e-56
1538.150000	8.43725e-56
1538.100000	8.47477e-56
1538.050000	8.51245e-56
1538.000000	8.5503e-56
1537.950000	8.58832e-56
1537.900000	8.62651e-56
1537.850000	8.66487e-56
1537.800000	8.7034e-56
1537.750000	8.7421e-56
1537.700000	8.78097e-56
1537.650000	8.82002e-56
1537.600000	8.85924e-56
1537.550000	8.89863e-56
1537.500000	8.9382e-56
1537.450000	8.97794e-56
1537.400000	9.01786e-56
1537.350000	9.05796e-56
1537.300000	9.09824e-56
1537.250000	9.1387e-56
1537.200000	9.17933e-56
1537.150000	9.22015e-56
1537.100000	9.26115e-56
1537.050000	9.30233e-56
1537.000000	9.34369e-56
1536.950000	9.38524e-56
1536.900000	9.42697e-56
1536.850000	9.46889e-56
1536.800000	9.51099e-56
1536.750000	9.55328e-56
1536.700000	9.59576e-56
1536.650000	9.63843e-56
1536.600000	9.68129e-56
1536.550000	9.72434e-56
1536.500000	9.76758e-56
1536.450000	9.81101e-56
1536.400000	9.85464e-56
1536.350000	9.89846e-56
1536.300000	9.94247e-56
1536.250000	9.98668e-56
1536.200000	1.00311e-55
1536.150000	1.00757e-55
1536.100000	1.01205e-55
1536.050000	1.01655e-55
1536.000000	1.02107e-55
1535.950000	1.02561e-55
1535.900000	1.03017e-55
1535.850000	1.03475e-55
1535.800000	1.03935e-55
1535.750000	1.04397e-55
1535.700000	1.04862e-55
1535.650000	1.05328e-55
1535.600000	1.05796e-55
1535.550000	1.06267e-55
1535.500000	1.06739e-55
1535.450000	1.07214e-55
1535.400000	1.07691e-55
1535.350000	1.08169e-55
1535.300000	1.0865e-55
1535.250000	1.09133e-55
1535.200000	1.09619e-55
1535.150000	1.10106e-55
1535.100000	1.10596e-55
1535.050000	1.11088e-55
1535.000000	1.11581e-55
1534.950000	1.12078e-55
1534.900000	1.12576e-55
1534.850000	1.13077e-55
1534.800000	1.13579e-55
1534.750000	1.14084e-55
1534.700000	1.14592e-55
1534.650000	1.15101e-55
1534.600000	1.15613e-55
1534.550000	1.16127e-55
1534.500000	1.16643e-55
1534.450000	1.17162e-55
1534.400000	1.17683e-55
1534.350000	1.18206e-55
1534.300000	1.18732e-55
1534.250000	1.1926e-55
1534.200000	1.1979e-55
1534.150000	1.20323e-55
1534.100000	1.20858e-55
1534.050000	1.21395e-55
1534.000000	1.21935e-55
1533.950000	1.22477e-55
1533.900000	1.23022e-55
1533.850000	1.23569e-55
1533.800000	1.24118e-55
1533.750000	1.2467e-55
1533.700000	1.25225e-55
1533.650000	1.25781e-55
1533.600000	1.26341e-55
1533.550000	1.26903e-55
1533.500000	1.27467e-55
1533.450000	1.28034e-55
1533.400000	1.28603e-55
1533.350000	1.29175e-55
1533.300000	1.29749e-55
1533.250000	1.30326e-55
1533.200000	1.30906e-55
1533.150000	1.31488e-55
1533.100000	1.32072e-55
1533.050000	1.3266e-55
1533.000000	1.33249e-55
1532.950000	1.33842e-55
1532.900000	1.34437e-55
1532.850000	1.35035e-55
1532.800000	1.35635e-55
1532.750000	1.36238e-55
1532.700000	1.36844e-55
1532.650000	1.37453e-55
1532.600000	1.38064e-55
1532.550000	1.38678e-55
1532.500000	1.39294e-55
1532.450000	1.39914e-55
1532.400000	1.40536e-55
1532.350000	1.41161e-55
1532.300000	1.41788e-55
1532.250000	1.42419e-55
1532.200000	1.43052e-55
1532.150000	1.43688e-55
1532.100000	1.44327e-55
1532.050000	1.44969e-55
1532.000000	1.45614e-55
1531.950000	1.46261e-55
1531.900000	1.46911e-55
1531.850000	1.47565e-55
1531.800000	1.48221e-55
1531.750000	1.4888e-55
1531.700000	1.49542e-55
1531.650000	1.50207e-55
1531.600000	1.50875e-55
1531.550000	1.51545e-55
1531.500000	1.52219e-55
1531.450000	1.52896e-55
1531.400000	1.53576e-55
1531.350000	1.54259e-55
1531.300000	1.54945e-55
1531.250000	1.55634e-55
1531.200000	1.56326e-55
1531.150000	1.57021e-55
1531.100000	1.57719e-55
1531.050000	1.5842e-55
1531.000000	1.59125e-55
1530.950000	1.59832e-55
1530.900000	1.60543e-55
1530.850000	1.61257e-55
1530.800000	1.61974e-55
1530.750000	1.62694e-55
1530.700000	1.63418e-55
1530.650000	1.64144e-55
1530.600000	1.64874e-55
1530.550000	1.65607e-55
1530.500000	1.66344e-55
1530.450000	1.67083e-55
1530.400000	1.67826e-55
1530.350000	1.68572e-55
1530.300000	1.69322e-55
1530.250000	1.70075e-55
1530.200000	1.70831e-55
1530.150000	1.71591e-55
1530.100000	1.72354e-55
1530.050000	1.7312e-55
1530.000000	1.7389e-55
1529.950000	1.74663e-55
1529.900000	1.7544e-55
1529.850000	1.7622e-55
1529.800000	1.77003e-55
1529.750000	1.7779e-55
1529.700000	1.78581e-55
1529.650000	1.79375e-55
1529.600000	1.80173e-55
1529.550000	1.80974e-55
1529.500000	1.81778e-55
1529.450000	1.82587e-55
1529.400000	1.83399e-55
1529.350000	1.84214e-55
1529.300000	1.85033e-55
1529.250000	1.85856e-55
1529.200000	1.86682e-55
1529.150000	1.87512e-55
1529.100000	1.88346e-55
1529.050000	1.89184e-55
1529.000000	1.90025e-55
1528.950000	1.9087e-55
1528.900000	1.91718e-55
1528.850000	1.92571e-55
1528.800000	1.93427e-55
1528.750000	1.94287e-55
1528.700000	1.95151e-55
1528.650000	1.96019e-55
1528.600000	1.9689e-55
1528.550000	1.97766e-55
1528.500000	1.98645e-55
1528.450000	1.99529e-55
1528.400000	2.00416e-55
1528.350000	2.01307e-55
1528.300000	2.02202e-55
1528.250000	2.03101e-55
1528.200000	2.04004e-55
1528.150000	2.04911e-55
1528.100000	2.05822e-55
1528.050000	2.06738e-55
1528.000000	2.07657e-55
1527.950000	2.0858e-55
1527.900000	2.09508e-55
1527.850000	2.10439e-55
1527.800000	2.11375e-55
1527.750000	2.12315e-55
1527.700000	2.13259e-55
1527.650000	2.14207e-55
1527.600000	2.15159e-55
1527.550000	2.16116e-55
1527.500000	2.17077e-55
1527.450000	2.18042e-55
1527.400000	2.19012e-55
1527.350000	2.19986e-55
1527.300000	2.20964e-55
1527.250000	2.21946e-55
1527.200000	2.22933e-55
1527.150000	2.23924e-55
1527.100000	2.2492e-55
1527.050000	2.2592e-55
1527.000000	2.26925e-55
1526.950000	2.27934e-55
1526.900000	2.28947e-55
1526.850000	2.29965e-55
1526.800000	2.30988e-55
1526.750000	2.32015e-55
1526.700000	2.33047e-55
1526.650000	2.34083e-55
1526.600000	2.35124e-55
1526.550000	2.36169e-55
1526.500000	2.37219e-55
1526.450000	2.38274e-55
1526.400000	2.39333e-55
1526.350000	2.40398e-55
1526.300000	2.41467e-55
1526.250000	2.4254e-55
1526.200000	2.43619e-55
1526.150000	2.44702e-55
1526.100000	2.4579e-55
1526.050000	2.46883e-55
1526.000000	2.47981e-55
1525.950000	2.49083e-55
1525.900000	2.50191e-55
1525.850000	2.51303e-55
1525.800000	2.52421e-55
1525.750000	2.53543e-55
1525.700000	2.5467e-55
1525.650000	2.55803e-55
1525.600000	2.5694e-55
1525.550000	2.58083e-55
1525.500000	2.5923e-55
1525.450000	2.60383e-55
1525.400000	2.61541e-55
1525.350000	2.62703e-55
1525.300000	2.63872e-55
1525.250000	2.65045e-55
1525.200000	2.66223e-55
1525.150000	2.67407e-55
1525.100000	2.68596e-55
1525.050000	2.6979e-55
1525.000000	2.7099e-55
1524.950000	2.72195e-55
1524.900000	2.73405e-55
1524.850000	2.74621e-55
1524.800000	2.75842e-55
1524.750000	2.77068e-55
1524.700000	2.783e-55
1524.650000	2.79538e-55
1524.600000	2.80781e-55
1524.550000	2.82029e-55
1524.500000	2.83283e-55
1524.450000	2.84543e-55
1524.400000	2.85808e-55
1524.350000	2.87079e-55
1524.300000	2.88355e-55
1524.250000	2.89638e-55
1524.200000	2.90925e-55
1524.150000	2.92219e-55
1524.100000	2.93518e-55
1524.050000	2.94823e-55
1524.000000	2.96134e-55
1523.950000	2.97451e-55
1523.900000	2.98774e-55
1523.850000	3.00102e-55
1523.800000	3.01436e-55
1523.750000	3.02777e-55
1523.700000	3.04123e-55
1523.650000	3.05475e-55
1523.600000	3.06834e-55
1523.550000	3.08198e-55
1523.500000	3.09568e-55
1523.450000	3.10945e-55
1523.400000	3.12327e-55
1523.350000	3.13716e-55
1523.300000	3.15111e-55
1523.250000	3.16512e-55
1523.200000	3.17919e-55
1523.150000	3.19333e-55
1523.100000	3.20753e-55
1523.050000	3.22179e-55
1523.000000	3.23612e-55
1522.950000	3.2505e-55
1522.900000	3.26496e-55
1522.850000	3.27947e-55
1522.800000	3.29406e-55
1522.750000	3.3087e-55
1522.700000	3.32342e-55
1522.650000	3.33819e-55
1522.600000	3.35304e-55
1522.550000	3.36794e-55
1522.500000	3.38292e-55
1522.450000	3.39796e-55
1522.400000	3.41307e-55
1522.350000	3.42825e-55
1522.300000	3.44349e-55
1522.250000	3.4588e-55
1522.200000	3.47418e-55
1522.150000	3.48963e-55
1522.100000	3.50514e-55
1522.050000	3.52073e-55
1522.000000	3.53638e-55
1521.950000	3.55211e-55
1521.900000	3.5679e-55
1521.850000	3.58377e-55
1521.800000	3.5997e-55
1521.750000	3.61571e-55
1521.700000	3.63178e-55
1521.650000	3.64793e-55
1521.600000	3.66415e-55
1521.550000	3.68044e-55
1521.500000	3.69681e-55
1521.450000	3.71324e-55
1521.400000	3.72976e-55
1521.350000	3.74634e-55
1521.300000	3.763e-55
1521.250000	3.77973e-55
1521.200000	3.79653e-55
1521.150000	3.81342e-55
1521.100000	3.83037e-55
1521.050000	3.8474e-55
1521.000000	3.86451e-55
1520.950000	3.88169e-55
1520.900000	3.89895e-55
1520.850000	3.91629e-55
1520.800000	3.9337e-55
1520.750000	3.95119e-55
1520.700000	3.96876e-55
1520.650000	3.98641e-55
1520.600000	4.00413e-55
1520.550000	4.02194e-55
1520.500000	4.03982e-55
1520.450000	4.05778e-55
1520.400000	4.07582e-55
1520.350000	4.09395e-55
1520.300000	4.11215e-55
1520.250000	4.13043e-55
1520.200000	4.1488e-55
1520.150000	4.16725e-55
1520.100000	4.18577e-55
1520.050000	4.20439e-55
1520.000000	4.22308e-55
1519.950000	4.24186e-55
1519.900000	4.26072e-55
1519.850000	4.27966e-55
1519.800000	4.29869e-55
1519.750000	4.31781e-55
1519.700000	4.337e-55
1519.650000	4.35629e-55
1519.600000	4.37566e-55
1519.550000	4.39511e-55
1519.500000	4.41466e-55
1519.450000	4.43428e-55
1519.400000	4.454e-55
1519.350000	4.4738e-55
1519.300000	4.4937e-55
1519.250000	4.51368e-55
1519.200000	4.53375e-55
1519.150000	4.55391e-55
1519.100000	4.57415e-55
1519.050000	4.59449e-55
1519.000000	4.61492e-55
1518.950000	4.63544e-55
1518.900000	4.65605e-55
1518.850000	4.67675e-55
1518.800000	4.69755e-55
1518.750000	4.71843e-55
1518.700000	4.73941e-55
1518.650000	4.76049e-55
1518.600000	4.78165e-55
1518.550000	4.80291e-55
1518.500000	4.82427e-55
1518.450000	4.84572e-55
1518.400000	4.86727e-55
1518.350000	4.88891e-55
1518.300000	4.91065e-55
1518.250000	4.93248e-55
1518.200000	4.95441e-55
1518.150000	4.97644e-55
1518.100000	4.99857e-55
1518.050000	5.02079e-55
1518.000000	5.04312e-55
1517.950000	5.06554e-55
1517.900000	5.08806e-55
1517.850000	5.11069e-55
1517.800000	5.13341e-55
1517.750000	5.15623e-55
1517.700000	5.17916e-55
1517.650000	5.20219e-55
1517.600000	5.22532e-55
1517.550000	5.24855e-55
1517.500000	5.27189e-55
1517.450000	5.29533e-55
1517.400000	5.31887e-55
1517.350000	5.34252e-55
1517.300000	5.36628e-55
1517.250000	5.39014e-55
1517.200000	5.4141e-55
1517.150000	5.43818e-55
1517.100000	5.46236e-55
1517.050000	5.48664e-55
1517.000000	5.51104e-55
1516.950000	5.53554e-55
1516.900000	5.56016e-55
1516.850000	5.58488e-55
1516.800000	5.60971e-55
1516.750000	5.63465e-55
1516.700000	5.65971e-55
1516.650000	5.68487e-55
1516.600000	5.71015e-55
1516.550000	5.73554e-55
1516.500000	5.76104e-55
1516.450000	5.78665e-55
1516.400000	5.81238e-55
1516.350000	5.83823e-55
1516.300000	5.86419e-55
1516.250000	5.89026e-55
1516.200000	5.91645e-55
1516.150000	5.94276e-55
1516.100000	5.96918e-55
1516.050000	5.99572e-55
1516.000000	6.02238e-55
1515.950000	6.04916e-55
1515.900000	6.07605e-55
1515.850000	6.10307e-55
1515.800000	6.1302e-55
1515.750000	6.15746e-55
1515.700000	6.18484e-55
1515.650000	6.21234e-55
1515.600000	6.23996e-55
1515.550000	6.26771e-55
1515.500000	6.29557e-55
1515.450000	6.32357e-55
1515.400000	6.35168e-55
1515.350000	6.37992e-55
1515.300000	6.40829e-55
1515.250000	6.43678e-55
1515.200000	6.4654e-55
1515.150000	6.49415e-55
1515.100000	6.52303e-55
1515.050000	6.55203e-55
1515.000000	6.58116e-55
1514.950000	6.61042e-55
1514.900000	6.63981e-55
1514.850000	6.66934e-55
1514.800000	6.69899e-55
1514.750000	6.72878e-55
1514.700000	6.75869e-55
1514.650000	6.78874e-55
1514.600000	6.81893e-55
1514.550000	6.84925e-55
1514.500000	6.8797e-55
1514.450000	6.91029e-55
1514.400000	6.94102e-55
1514.350000	6.97188e-55
1514.300000	7.00288e-55
1514.250000	7.03401e-55
1514.200000	7.06529e-55
1514.150000	7.0967e-55
1514.100000	7.12826e-55
1514.050000	7.15995e-55
1514.000000	7.19179e-55
1513.950000	7.22376e-55
1513.900000	7.25588e-55
1513.850000	7.28814e-55
1513.800000	7.32055e-55
1513.750000	7.3531e-55
1513.700000	7.38579e-55
1513.650000	7.41863e-55
1513.600000	7.45162e-55
1513.550000	7.48475e-55
1513.500000	7.51803e-55
1513.450000	7.55145e-55
1513.400000	7.58503e-55
1513.350000	7.61875e-55
1513.300000	7.65263e-55
1513.250000	7.68665e-55
1513.200000	7.72083e-55
1513.150000	7.75516e-55
1513.100000	7.78964e-55
1513.050000	7.82428e-55
1513.000000	7.85907e-55
1512.950000	7.89401e-55
1512.900000	7.92911e-55
1512.850000	7.96436e-55
1512.800000	7.99977e-55
1512.750000	8.03534e-55
1512.700000	8.07107e-55
1512.650000	8.10696e-55
1512.600000	8.143e-55
1512.550000	8.17921e-55
1512.500000	8.21557e-55
1512.450000	8.2521e-55
1512.400000	8.28879e-55
1512.350000	8.32565e-55
1512.300000	8.36267e-55
1512.250000	8.39985e-55
1512.200000	8.4372e-55
1512.150000	8.47471e-55
1512.100000	8.51239e-55
1512.050000	8.55024e-55
1512.000000	8.58825e-55
1511.950000	8.62644e-55
1511.900000	8.6648e-55
1511.850000	8.70332e-55
1511.800000	8.74202e-55
1511.750000	8.78089e-55
1511.700000	8.81993e-55
1511.650000	8.85914e-55
1511.600000	8.89853e-55
1511.550000	8.9381e-55
1511.500000	8.97784e-55
1511.450000	9.01776e-55
1511.400000	9.05785e-55
1511.350000	9.09813e-55
1511.300000	9.13858e-55
1511.250000	9.17921e-55
1511.200000	9.22002e-55
1511.150000	9.26102e-55
1511.100000	9.3022e-55
1511.050000	9.34355e-55
1511.000000	9.3851e-55
1510.950000	9.42683e-55
1510.900000	9.46874e-55
1510.850000	9.51084e-55
1510.800000	9.55313e-55
1510.750000	9.5956e-55
1510.700000	9.63827e-55
1510.650000	9.68112e-55
1510.600000	9.72417e-55
1510.550000	9.7674e-55
1510.500000	9.81083e-55
1510.450000	9.85445e-55
1510.400000	9.89827e-55
1510.350000	9.94228e-55
1510.300000	9.98648e-55
1510.250000	1.00309e-54
1510.200000	1.00755e-54
1510.150000	1.01203e-54
1510.100000	1.01653e-54
1510.050000	1.02105e-54
1510.000000	1.02559e-54
1509.950000	1.03015e-54
1509.900000	1.03473e-54
1509.850000	1.03933e-54
1509.800000	1.04395e-54
1509.750000	1.04859e-54
1509.700000	1.05325e-54
1509.650000	1.05794e-54
1509.600000	1.06264e-54
1509.550000	1.06736e-54
1509.500000	1.07211e-54
1509.450000	1.07688e-54
1509.400000	1.08167e-54
1509.350000	1.08647e-54
1509.300000	1.09131e-54
1509.250000	1.09616e-54
1509.200000	1.10103e-54
1509.150000	1.10593e-54
1509.100000	1.11084e-54
1509.050000	1.11578e-54
1509.000000	1.12074e-54
1508.950000	1.12573e-54
1508.900000	1.13073e-54
1508.850000	1.13576e-54
1508.800000	1.14081e-54
1508.750000	1.14588e-54
1508.700000	1.15098e-54
1508.650000	1.15609e-54
1508.600000	1.16123e-54
1508.550000	1.1664e-54
1508.500000	1.17158e-54
1508.450000	1.17679e-54
1508.400000	1.18202e-54
1508.350000	1.18728e-54
1508.300000	1.19256e-54
1508.250000	1.19786e-54
1508.200000	1.20319e-54
1508.150000	1.20854e-54
1508.100000	1.21391e-54
1508.050000	1.21931e-54
1508.000000	1.22473e-54
1507.950000	1.23017e-54
1507.900000	1.23564e-54
1507.850000	1.24114e-54
1507.800000	1.24666e-54
1507.750000	1.2522e-54
1507.700000	1.25777e-54
1507.650000	1.26336e-54
1507.600000	1.26898e-54
1507.550000	1.27462e-54
1507.500000	1.28028e-54
1507.450000	1.28598e-54
1507.400000	1.29169e-54
1507.350000	1.29744e-54
1507.300000	1.30321e-54
1507.250000	1.309e-54
1507.200000	1.31482e-54
1507.150000	1.32067e-54
1507.100000	1.32654e-54
1507.050000	1.33244e-54
1507.000000	1.33836e-54
1506.950000	1.34431e-54
1506.900000	1.35029e-54
1506.850000	1.35629e-54
1506.800000	1.36232e-54
1506.750000	1.36838e-54
1506.700000	1.37446e-54
1506.650000	1.38057e-54
1506.600000	1.38671e-54
1506.550000	1.39288e-54
1506.500000	1.39907e-54
1506.450000	1.40529e-54
1506.400000	1.41154e-54
1506.350000	1.41782e-54
1506.300000	1.42412e-54
1506.250000	1.43045e-54
1506.200000	1.43681e-54
1506.150000	1.4432e-54
1506.100000	1.44962e-54
1506.050000	1.45606e-54
1506.000000	1.46254e-54
1505.950000	1.46904e-54
1505.900000	1.47557e-54
1505.850000	1.48213e-54
1505.800000	1.48872e-54
1505.750000	1.49534e-54
1505.700000	1.50199e-54
1505.650000	1.50867e-54
1505.600000	1.51537e-54
1505.550000	1.52211e-54
1505.500000	1.52888e-54
1505.450000	1.53568e-54
1505.400000	1.5425e-54
1505.350000	1.54936e-54
1505.300000	1.55625e-54
1505.250000	1.56317e-54
1505.200000	1.57012e-54
1505.150000	1.5771e-54
1505.100000	1.58411e-54
1505.050000	1.59116e-54
1505.000000	1.59823e-54
1504.950000	1.60534e-54
1504.900000	1.61248e-54
1504.850000	1.61964e-54
1504.800000	1.62685e-54
1504.750000	1.63408e-54
1504.700000	1.64134e-54
1504.650000	1.64864e-54
1504.600000	1.65597e-54
1504.550000	1.66333e-54
1504.500000	1.67073e-54
1504.450000	1.67816e-54
1504.400000	1.68562e-54
1504.350000	1.69311e-54
1504.300000	1.70064e-54
1504.250000	1.7082e-54
1504.200000	1.7158e-54
1504.150000	1.72343e-54
1504.100000	1.73109e-54
1504.050000	1.73879e-54
1504.000000	1.74652e-54
1503.950000	1.75428e-54
1503.900000	1.76208e-54
1503.850000	1.76992e-54
1503.800000	1.77779e-54
1503.750000	1.78569e-54
1503.700000	1.79363e-54
1503.650000	1.8016e-54
1503.600000	1.80961e-54
1503.550000	1.81766e-54
1503.500000	1.82574e-54
1503.450000	1.83386e-54
1503.400000	1.84201e-54
1503.350000	1.8502e-54
1503.300000	1.85843e-54
1503.250000	1.86669e-54
1503.200000	1.87499e-54
1503.150000	1.88333e-54
1503.100000	1.8917e-54
1503.050000	1.90011e-54
1503.000000	1.90856e-54
1502.950000	1.91705e-54
1502.900000	1.92557e-54
1502.850000	1.93413e-54
1502.800000	1.94273e-54
1502.750000	1.95137e-54
1502.700000	1.96004e-54
1502.650000	1.96876e-54
1502.600000	1.97751e-54
1502.550000	1.9863e-54
1502.500000	1.99513e-54
1502.450000	2.004e-54
1502.400000	2.01291e-54
1502.350000	2.02186e-54
1502.300000	2.03085e-54
1502.250000	2.03988e-54
1502.200000	2.04895e-54
1502.150000	2.05806e-54
1502.100000	2.06721e-54
1502.050000	2.0764e-54
1502.000000	2.08564e-54
1501.950000	2.09491e-54
1501.900000	2.10422e-54
1501.850000	2.11358e-54
1501.800000	2.12298e-54
1501.750000	2.13241e-54
1501.700000	2.1419e-54
1501.650000	2.15142e-54
1501.600000	2.16098e-54
1501.550000	2.17059e-54
1501.500000	2.18024e-54
1501.450000	2.18994e-54
1501.400000	2.19967e-54
1501.350000	2.20945e-54
1501.300000	2.21928e-54
1501.250000	2.22914e-54
1501.200000	2.23905e-54
1501.150000	2.24901e-54
1501.100000	2.25901e-54
1501.050000	2.26905e-54
1501.000000	2.27914e-54
1500.950000	2.28927e-54
1500.900000	2.29945e-54
1500.850000	2.30968e-54
1500.800000	2.31995e-54
1500.750000	2.33026e-54
1500.700000	2.34062e-54
1500.650000	2.35103e-54
1500.600000	2.36148e-54
1500.550000	2.37198e-54
1500.500000	2.38253e-54
1500.450000	2.39312e-54
1500.400000	2.40376e-54
1500.350000	2.41445e-54
1500.300000	2.42518e-54
1500.250000	2.43596e-54
1500.200000	2.44679e-54
1500.150000	2.45767e-54
1500.100000	2.4686e-54
1500.050000	2.47957e-54
1500.000000	2.4906e-54
1499.950000	2.50167e-54
1499.900000	2.51279e-54
1499.850000	2.52397e-54
1499.800000	2.53519e-54
1499.750000	2.54646e-54
1499.700000	2.55778e-54
1499.650000	2.56915e-54
1499.600000	2.58058e-54
1499.550000	2.59205e-54
1499.500000	2.60357e-54
1499.450000	2.61515e-54
1499.400000	2.62678e-54
1499.350000	2.63846e-54
1499.300000	2.65019e-54
1499.250000	2.66197e-54
1499.200000	2.67381e-54
1499.150000	2.68569e-54
1499.100000	2.69763e-54
1499.050000	2.70963e-54
1499.000000	2.72167e-54
1498.950000	2.73378e-54
1498.900000	2.74593e-54
1498.850000	2.75814e-54
1498.800000	2.7704e-54
1498.750000	2.78272e-54
1498.700000	2.79509e-54
1498.650000	2.80752e-54
1498.600000	2.82e-54
1498.550000	2.83254e-54
1498.500000	2.84513e-54
1498.450000	2.85778e-54
1498.400000	2.87049e-54
1498.350000	2.88325e-54
1498.300000	2.89607e-54
1498.250000	2.90894e-54
1498.200000	2.92188e-54
1498.150000	2.93487e-54
1498.100000	2.94792e-54
1498.050000	2.96102e-54
1498.000000	2.97419e-54
1497.950000	2.98741e-54
1497.900000	3.00069e-54
1497.850000	3.01404e-54
1497.800000	3.02744e-54
1497.750000	3.0409e-54
1497.700000	3.05442e-54
1497.650000	3.068e-54
1497.600000	3.08164e-54
1497.550000	3.09534e-54
1497.500000	3.1091e-54
1497.450000	3.12292e-54
1497.400000	3.13681e-54
1497.350000	3.15075e-54
1497.300000	3.16476e-54
1497.250000	3.17883e-54
1497.200000	3.19297e-54
1497.150000	3.20716e-54
1497.100000	3.22142e-54
1497.050000	3.23574e-54
1497.000000	3.25013e-54
1496.950000	3.26458e-54
1496.900000	3.27909e-54
1496.850000	3.29367e-54
1496.800000	3.30832e-54
1496.750000	3.32303e-54
1496.700000	3.3378e-54
1496.650000	3.35264e-54
1496.600000	3.36755e-54
1496.550000	3.38252e-54
1496.500000	3.39756e-54
1496.450000	3.41266e-54
1496.400000	3.42784e-54
1496.350000	3.44308e-54
1496.300000	3.45838e-54
1496.250000	3.47376e-54
1496.200000	3.4892e-54
1496.150000	3.50472e-54
1496.100000	3.5203e-54
1496.050000	3.53595e-54
1496.000000	3.55167e-54
1495.950000	3.56746e-54
1495.900000	3.58332e-54
1495.850000	3.59925e-54
1495.800000	3.61526e-54
1495.750000	3.63133e-54
1495.700000	3.64748e-54
1495.650000	3.66369e-54
1495.600000	3.67998e-54
1495.550000	3.69634e-54
1495.500000	3.71278e-54
1495.450000	3.72928e-54
1495.400000	3.74586e-54
1495.350000	3.76252e-54
1495.300000	3.77925e-54
1495.250000	3.79605e-54
1495.200000	3.81293e-54
1495.150000	3.82988e-54
1495.100000	3.84691e-54
1495.050000	3.86401e-54
1495.000000	3.88119e-54
1494.950000	3.89844e-54
1494.900000	3.91578e-54
1494.850000	3.93319e-54
1494.800000	3.95067e-54
1494.750000	3.96824e-54
1494.700000	3.98588e-54
1494.650000	4.0036e-54
1494.600000	4.0214e-54
1494.550000	4.03928e-54
1494.500000	4.05724e-54
1494.450000	4.07528e-54
1494.400000	4.0934e-54
1494.350000	4.1116e-54
1494.300000	4.12988e-54
1494.250000	4.14824e-54
1494.200000	4.16668e-54
1494.150000	4.18521e-54
1494.100000	4.20381e-54
1494.050000	4.2225e-54
1494.000000	4.24128e-54
1493.950000	4.26013e-54
1493.900000	4.27907e-54
1493.850000	4.2981e-54
1493.800000	4.31721e-54
1493.750000	4.3364e-54
1493.700000	4.35568e-54
1493.650000	4.37505e-54
1493.600000	4.3945e-54
1493.550000	4.41404e-54
1493.500000	4.43366e-54
1493.450000	4.45337e-54
1493.400000	4.47317e-54
1493.350000	4.49306e-54
1493.300000	4.51304e-54
1493.250000	4.5331e-54
1493.200000	4.55325e-54
1493.150000	4.5735e-54
1493.100000	4.59383e-54
1493.050000	4.61426e-54
1493.000000	4.63477e-54
1492.950000	4.65538e-54
1492.900000	4.67607e-54
1492.850000	4.69686e-54
1492.800000	4.71775e-54
1492.750000	4.73872e-54
1492.700000	4.75979e-54
1492.650000	4.78095e-54
1492.600000	4.80221e-54
1492.550000	4.82356e-54
1492.500000	4.845e-54
1492.450000	4.86654e-54
1492.400000	4.88818e-54
1492.350000	4.90991e-54
1492.300000	4.93174e-54
1492.250000	4.95367e-54
1492.200000	4.97569e-54
1492.150000	4.99781e-54
1492.100000	5.02003e-54
1492.050000	5.04235e-54
1492.000000	5.06477e-54
1491.950000	5.08729e-54
1491.900000	5.10991e-54
1491.850000	5.13263e-54
1491.800000	5.15544e-54
1491.750000	5.17837e-54
1491.700000	5.20139e-54
1491.650000	5.22451e-54
1491.600000	5.24774e-54
1491.550000	5.27107e-54
1491.500000	5.29451e-54
1491.450000	5.31805e-54
1491.400000	5.34169e-54
1491.350000	5.36544e-54
1491.300000	5.38929e-54
1491.250000	5.41325e-54
1491.200000	5.43732e-54
1491.150000	5.4615e-54
1491.100000	5.48578e-54
1491.050000	5.51017e-54
1491.000000	5.53466e-54
1490.950000	5.55927e-54
1490.900000	5.58399e-54
1490.850000	5.60881e-54
1490.800000	5.63375e-54
1490.750000	5.6588e-54
1490.700000	5.68396e-54
1490.650000	5.70923e-54
1490.600000	5.73461e-54
1490.550000	5.76011e-54
1490.500000	5.78571e-54
1490.450000	5.81144e-54
1490.400000	5.83727e-54
1490.350000	5.86323e-54
1490.300000	5.88929e-54
1490.250000	5.91548e-54
1490.200000	5.94178e-54
1490.150000	5.96819e-54
1490.100000	5.99473e-54
1490.050000	6.02138e-54
1490.000000	6.04815e-54
1489.950000	6.07504e-54
1489.900000	6.10205e-54
1489.850000	6.12918e-54
1489.800000	6.15643e-54
1489.750000	6.1838e-54
1489.700000	6.21129e-54
1489.650000	6.23891e-54
1489.600000	6.26665e-54
1489.550000	6.29451e-54
1489.500000	6.32249e-54
1489.450000	6.3506e-54
1489.400000	6.37883e-54
1489.350000	6.40719e-54
1489.300000	6.43568e-54
1489.250000	6.46429e-54
1489.200000	6.49303e-54
1489.150000	6.5219e-54
1489.100000	6.5509e-54
1489.050000	6.58002e-54
1489.000000	6.60928e-54
1488.950000	6.63866e-54
1488.900000	6.66817e-54
1488.850000	6.69782e-54
1488.800000	6.7276e-54
1488.750000	6.75751e-54
1488.700000	6.78755e-54
1488.650000	6.81773e-54
1488.600000	6.84804e-54
1488.550000	6.87849e-54
1488.500000	6.90907e-54
1488.450000	6.93978e-54
1488.400000	6.97064e-54
1488.350000	7.00163e-54
1488.300000	7.03276e-54
1488.250000	7.06402e-54
1488.200000	7.09543e-54
1488.150000	7.12698e-54
1488.100000	7.15866e-54
1488.050000	7.19049e-54
1488.000000	7.22246e-54
1487.950000	7.25457e-54
1487.900000	7.28682e-54
1487.850000	7.31922e-54
1487.800000	7.35176e-54
1487.750000	7.38444e-54
1487.700000	7.41727e-54
1487.650000	7.45025e-54
1487.600000	7.48337e-54
1487.550000	7.51664e-54
1487.500000	7.55006e-54
1487.450000	7.58363e-54
1487.400000	7.61734e-54
1487.350000	7.65121e-54
1487.300000	7.68522e-54
1487.250000	7.71939e-54
1487.200000	7.75371e-54
1487.150000	7.78818e-54
1487.100000	7.82281e-54
1487.050000	7.85759e-54
1487.000000	7.89252e-54
1486.950000	7.92761e-54
1486.900000	7.96286e-54
1486.850000	7.99826e-54
1486.800000	8.03382e-54
1486.750000	8.06954e-54
1486.700000	8.10541e-54
1486.650000	8.14145e-54
1486.600000	8.17764e-54
1486.550000	8.214e-54
1486.500000	8.25052e-54
1486.450000	8.2872e-54
1486.400000	8.32404e-54
1486.350000	8.36105e-54
1486.300000	8.39822e-54
1486.250000	8.43556e-54
1486.200000	8.47306e-54
1486.150000	8.51074e-54
1486.100000	8.54857e-54
1486.050000	8.58658e-54
1486.000000	8.62475e-54
1485.950000	8.6631e-54
1485.900000	8.70161e-54
1485.850000	8.7403e-54
1485.800000	8.77916e-54
1485.750000	8.81819e-54
1485.700000	8.85739e-54
1485.650000	8.89677e-54
1485.600000	8.93633e-54
1485.550000	8.97606e-54
1485.500000	9.01596e-54
1485.450000	9.05605e-54
1485.400000	9.09631e-54
1485.350000	9.13675e-54
1485.300000	9.17737e-54
1485.250000	9.21817e-54
1485.200000	9.25915e-54
1485.150000	9.30032e-54
1485.100000	9.34167e-54
1485.050000	9.3832e-54
1485.000000	9.42491e-54
1484.950000	9.46682e-54
1484.900000	9.5089e-54
1484.850000	9.55118e-54
1484.800000	9.59364e-54
1484.750000	9.63629e-54
1484.700000	9.67914e-54
1484.650000	9.72217e-54
1484.600000	9.76539e-54
1484.550000	9.80881e-54
1484.500000	9.85241e-54
1484.450000	9.89622e-54
1484.400000	9.94021e-54
1484.350000	9.98441e-54
1484.300000	1.00288e-53
1484.250000	1.00734e-53
1484.200000	1.01182e-53
1484.150000	1.01632e-53
1484.100000	1.02083e-53
1484.050000	1.02537e-53
1484.000000	1.02993e-53
1483.950000	1.03451e-53
1483.900000	1.03911e-53
1483.850000	1.04373e-53
1483.800000	1.04837e-53
1483.750000	1.05303e-53
1483.700000	1.05771e-53
1483.650000	1.06241e-53
1483.600000	1.06714e-53
1483.550000	1.07188e-53
1483.500000	1.07665e-53
1483.450000	1.08143e-53
1483.400000	1.08624e-53
1483.350000	1.09107e-53
1483.300000	1.09592e-53
1483.250000	1.10079e-53
1483.200000	1.10569e-53
1483.150000	1.1106e-53
1483.100000	1.11554e-53
1483.050000	1.1205e-53
1483.000000	1.12548e-53
1482.950000	1.13049e-53
1482.900000	1.13551e-53
1482.850000	1.14056e-53
1482.800000	1.14563e-53
1482.750000	1.15072e-53
1482.700000	1.15584e-53
1482.650000	1.16098e-53
1482.600000	1.16614e-53
1482.550000	1.17132e-53
1482.500000	1.17653e-53
1482.450000	1.18176e-53
1482.400000	1.18702e-53
1482.350000	1.19229e-53
1482.300000	1.19759e-53
1482.250000	1.20292e-53
1482.200000	1.20827e-53
1482.150000	1.21364e-53
1482.100000	1.21903e-53
1482.050000	1.22445e-53
1482.000000	1.2299e-53
1481.950000	1.23536e-53
1481.900000	1.24086e-53
1481.850000	1.24637e-53
1481.800000	1.25191e-53
1481.750000	1.25748e-53
1481.700000	1.26307e-53
1481.650000	1.26869e-53
1481.600000	1.27433e-53
1481.550000	1.27999e-53
1481.500000	1.28568e-53
1481.450000	1.2914e-53
1481.400000	1.29714e-53
1481.350000	1.30291e-53
1481.300000	1.3087e-53
1481.250000	1.31452e-53
1481.200000	1.32036e-53
1481.150000	1.32623e-53
1481.100000	1.33213e-53
1481.050000	1.33805e-53
1481.000000	1.344e-53
1480.950000	1.34997e-53
1480.900000	1.35598e-53
1480.850000	1.362e-53
1480.800000	1.36806e-53
1480.750000	1.37414e-53
1480.700000	1.38025e-53
1480.650000	1.38639e-53
1480.600000	1.39255e-53
1480.550000	1.39874e-53
1480.500000	1.40496e-53
1480.450000	1.41121e-53
1480.400000	1.41748e-53
1480.350000	1.42378e-53
1480.300000	1.43011e-53
1480.250000	1.43647e-53
1480.200000	1.44286e-53
1480.150000	1.44927e-53
1480.100000	1.45571e-53
1480.050000	1.46219e-53
1480.000000	1.46869e-53
1479.950000	1.47522e-53
1479.900000	1.48177e-53
1479.850000	1.48836e-53
1479.800000	1.49498e-53
1479.750000	1.50163e-53
1479.700000	1.5083e-53
1479.650000	1.51501e-53
1479.600000	1.52174e-53
1479.550000	1.52851e-53
1479.500000	1.5353e-53
1479.450000	1.54213e-53
1479.400000	1.54898e-53
1479.350000	1.55587e-53
1479.300000	1.56279e-53
1479.250000	1.56974e-53
1479.200000	1.57671e-53
1479.150000	1.58372e-53
1479.100000	1.59076e-53
1479.050000	1.59784e-53
1479.000000	1.60494e-53
1478.950000	1.61208e-53
1478.900000	1.61924e-53
1478.850000	1.62644e-53
1478.800000	1.63367e-53
1478.750000	1.64094e-53
1478.700000	1.64823e-53
1478.650000	1.65556e-53
1478.600000	1.66292e-53
1478.550000	1.67031e-53
1478.500000	1.67774e-53
1478.450000	1.6852e-53
1478.400000	1.69269e-53
1478.350000	1.70021e-53
1478.300000	1.70777e-53
1478.250000	1.71536e-53
1478.200000	1.72299e-53
1478.150000	1.73065e-53
1478.100000	1.73834e-53
1478.050000	1.74607e-53
1478.000000	1.75384e-53
1477.950000	1.76163e-53
1477.900000	1.76946e-53
1477.850000	1.77733e-53
1477.800000	1.78523e-53
1477.750000	1.79317e-53
1477.700000	1.80114e-53
1477.650000	1.80915e-53
1477.600000	1.81719e-53
1477.550000	1.82527e-53
1477.500000	1.83338e-53
1477.450000	1.84154e-53
1477.400000	1.84972e-53
1477.350000	1.85795e-53
1477.300000	1.86621e-53
1477.250000	1.8745e-53
1477.200000	1.88284e-53
1477.150000	1.89121e-53
1477.100000	1.89961e-53
1477.050000	1.90806e-53
1477.000000	1.91654e-53
1476.950000	1.92506e-53
1476.900000	1.93362e-53
1476.850000	1.94222e-53
1476.800000	1.95085e-53
1476.750000	1.95953e-53
1476.700000	1.96824e-53
1476.650000	1.97699e-53
1476.600000	1.98578e-53
1476.550000	1.9946e-53
1476.500000	2.00347e-53
1476.450000	2.01238e-53
1476.400000	2.02133e-53
1476.350000	2.03031e-53
1476.300000	2.03934e-53
1476.250000	2.0484e-53
1476.200000	2.05751e-53
1476.150000	2.06666e-53
1476.100000	2.07585e-53
1476.050000	2.08507e-53
1476.000000	2.09434e-53
1475.950000	2.10365e-53
1475.900000	2.11301e-53
1475.850000	2.1224e-53
1475.800000	2.13184e-53
1475.750000	2.14131e-53
1475.700000	2.15083e-53
1475.650000	2.1604e-53
1475.600000	2.17e-53
1475.550000	2.17965e-53
1475.500000	2.18934e-53
1475.450000	2.19907e-53
1475.400000	2.20885e-53
1475.350000	2.21867e-53
1475.300000	2.22853e-53
1475.250000	2.23844e-53
1475.200000	2.24839e-53
1475.150000	2.25839e-53
1475.100000	2.26843e-53
1475.050000	2.27851e-53
1475.000000	2.28864e-53
1474.950000	2.29881e-53
1474.900000	2.30903e-53
1474.850000	2.3193e-53
1474.800000	2.32961e-53
1474.750000	2.33997e-53
1474.700000	2.35037e-53
1474.650000	2.36082e-53
1474.600000	2.37131e-53
1474.550000	2.38186e-53
1474.500000	2.39245e-53
1474.450000	2.40308e-53
1474.400000	2.41377e-53
1474.350000	2.4245e-53
1474.300000	2.43527e-53
1474.250000	2.4461e-53
1474.200000	2.45698e-53
1474.150000	2.4679e-53
1474.100000	2.47887e-53
1474.050000	2.48989e-53
1474.000000	2.50096e-53
1473.950000	2.51208e-53
1473.900000	2.52325e-53
1473.850000	2.53446e-53
1473.800000	2.54573e-53
1473.750000	2.55705e-53
1473.700000	2.56842e-53
1473.650000	2.57984e-53
1473.600000	2.5913e-53
1473.550000	2.60282e-53
1473.500000	2.6144e-53
1473.450000	2.62602e-53
1473.400000	2.63769e-53
1473.350000	2.64942e-53
1473.300000	2.6612e-53
1473.250000	2.67303e-53
1473.200000	2.68491e-53
1473.150000	2.69685e-53
1473.100000	2.70884e-53
1473.050000	2.72088e-53
1473.000000	2.73298e-53
1472.950000	2.74513e-53
1472.900000	2.75733e-53
1472.850000	2.76959e-53
1472.800000	2.7819e-53
1472.750000	2.79427e-53
1472.700000	2.80669e-53
1472.650000	2.81917e-53
1472.600000	2.8317e-53
1472.550000	2.84429e-53
1472.500000	2.85694e-53
1472.450000	2.86964e-53
1472.400000	2.88239e-53
1472.350000	2.89521e-53
1472.300000	2.90808e-53
1472.250000	2.92101e-53
1472.200000	2.93399e-53
1472.150000	2.94704e-53
1472.100000	2.96014e-53
1472.050000	2.9733e-53
1472.000000	2.98652e-53
1471.950000	2.99979e-53
1471.900000	3.01313e-53
1471.850000	3.02653e-53
1471.800000	3.03998e-53
1471.750000	3.0535e-53
1471.700000	3.06707e-53
1471.650000	3.08071e-53
1471.600000	3.0944e-53
1471.550000	3.10816e-53
1471.500000	3.12198e-53
1471.450000	3.13585e-53
1471.400000	3.1498e-53
1471.350000	3.1638e-53
1471.300000	3.17786e-53
1471.250000	3.19199e-53
1471.200000	3.20618e-53
1471.150000	3.22044e-53
1471.100000	3.23475e-53
1471.050000	3.24913e-53
1471.000000	3.26358e-53
1470.950000	3.27809e-53
1470.900000	3.29266e-53
1470.850000	3.3073e-53
1470.800000	3.322e-53
1470.750000	3.33677e-53
1470.700000	3.3516e-53
1470.650000	3.3665e-53
1470.600000	3.38147e-53
1470.550000	3.3965e-53
1470.500000	3.4116e-53
1470.450000	3.42677e-53
1470.400000	3.442e-53
1470.350000	3.4573e-53
1470.300000	3.47267e-53
1470.250000	3.48811e-53
1470.200000	3.50362e-53
1470.150000	3.5192e-53
1470.100000	3.53484e-53
1470.050000	3.55056e-53
1470.000000	3.56634e-53
1469.950000	3.58219e-53
1469.900000	3.59812e-53
1469.850000	3.61412e-53
1469.800000	3.63018e-53
1469.750000	3.64632e-53
1469.700000	3.66253e-53
1469.650000	3.67881e-53
1469.600000	3.69517e-53
1469.550000	3.7116e-53
1469.500000	3.7281e-53
1469.450000	3.74467e-53
1469.400000	3.76132e-53
1469.350000	3.77804e-53
1469.300000	3.79483e-53
1469.250000	3.8117e-53
1469.200000	3.82865e-53
1469.150000	3.84567e-53
1469.100000	3.86277e-53
1469.050000	3.87994e-53
1469.000000	3.89719e-53
1468.950000	3.91451e-53
1468.900000	3.93192e-53
1468.850000	3.9494e-53
1468.800000	3.96695e-53
1468.750000	3.98459e-53
1468.700000	4.0023e-53
1468.650000	4.0201e-53
1468.600000	4.03797e-53
1468.550000	4.05592e-53
1468.500000	4.07395e-53
1468.450000	4.09206e-53
1468.400000	4.11025e-53
1468.350000	4.12853e-53
1468.300000	4.14688e-53
1468.250000	4.16531e-53
1468.200000	4.18383e-53
1468.150000	4.20243e-53
1468.100000	4.22111e-53
1468.050000	4.23988e-53
1468.000000	4.25873e-53
1467.950000	4.27766e-53
1467.900000	4.29668e-53
1467.850000	4.31578e-53
1467.800000	4.33497e-53
1467.750000	4.35424e-53
1467.700000	4.37359e-53
1467.650000	4.39304e-53
1467.600000	4.41257e-53
1467.550000	4.43218e-53
1467.500000	4.45189e-53
1467.450000	4.47168e-53
1467.400000	4.49156e-53
1467.350000	4.51153e-53
1467.300000	4.53158e-53
1467.250000	4.55173e-53
1467.200000	4.57196e-53
1467.150000	4.59229e-53
1467.100000	4.6127e-53
1467.050000	4.63321e-53
1467.000000	4.65381e-53
1466.950000	4.6745e-53
1466.900000	4.69528e-53
1466.850000	4.71615e-53
1466.800000	4.73712e-53
1466.750000	4.75817e-53
1466.700000	4.77933e-53
1466.650000	4.80057e-53
1466.600000	4.82192e-53
1466.550000	4.84335e-53
1466.500000	4.86488e-53
1466.450000	4.88651e-53
1466.400000	4.90823e-53
1466.350000	4.93005e-53
1466.300000	4.95197e-53
1466.250000	4.97399e-53
1466.200000	4.9961e-53
1466.150000	5.01831e-53
1466.100000	5.04062e-53
1466.050000	5.06303e-53
1466.000000	5.08553e-53
1465.950000	5.10814e-53
1465.900000	5.13085e-53
1465.850000	5.15366e-53
1465.800000	5.17657e-53
1465.750000	5.19958e-53
1465.700000	5.2227e-53
1465.650000	5.24592e-53
1465.600000	5.26924e-53
1465.550000	5.29266e-53
1465.500000	5.31619e-53
1465.450000	5.33983e-53
1465.400000	5.36356e-53
1465.350000	5.38741e-53
1465.300000	5.41136e-53
1465.250000	5.43542e-53
1465.200000	5.45958e-53
1465.150000	5.48385e-53
1465.100000	5.50823e-53
1465.050000	5.53272e-53
1465.000000	5.55731e-53
1464.950000	5.58202e-53
1464.900000	5.60683e-53
1464.850000	5.63176e-53
1464.800000	5.65679e-53
1464.750000	5.68194e-53
1464.700000	5.7072e-53
1464.650000	5.73257e-53
1464.600000	5.75806e-53
1464.550000	5.78365e-53
1464.500000	5.80937e-53
1464.450000	5.83519e-53
1464.400000	5.86113e-53
1464.350000	5.88719e-53
1464.300000	5.91336e-53
1464.250000	5.93965e-53
1464.200000	5.96605e-53
1464.150000	5.99258e-53
1464.100000	6.01922e-53
1464.050000	6.04598e-53
1464.000000	6.07285e-53
1463.950000	6.09985e-53
1463.900000	6.12697e-53
1463.850000	6.15421e-53
1463.800000	6.18156e-53
1463.750000	6.20904e-53
1463.700000	6.23665e-53
1463.650000	6.26437e-53
1463.600000	6.29222e-53
1463.550000	6.32019e-53
1463.500000	6.34829e-53
1463.450000	6.37651e-53
1463.400000	6.40486e-53
1463.350000	6.43333e-53
1463.300000	6.46193e-53
1463.250000	6.49066e-53
1463.200000	6.51951e-53
1463.150000	6.54849e-53
1463.100000	6.57761e-53
1463.050000	6.60685e-53
1463.000000	6.63622e-53
1462.950000	6.66572e-53
1462.900000	6.69535e-53
1462.850000	6.72512e-53
1462.800000	6.75501e-53
1462.750000	6.78504e-53
1462.700000	6.81521e-53
1462.650000	6.8455e-53
1462.600000	6.87594e-53
1462.550000	6.9065e-53
1462.500000	6.93721e-53
1462.450000	6.96805e-53
1462.400000	6.99902e-53
1462.350000	7.03014e-53
1462.300000	7.06139e-53
1462.250000	7.09278e-53
1462.200000	7.12431e-53
1462.150000	7.15598e-53
1462.100000	7.18779e-53
1462.050000	7.21975e-53
1462.000000	7.25184e-53
1461.950000	7.28408e-53
1461.900000	7.31646e-53
1461.850000	7.34899e-53
1461.800000	7.38166e-53
1461.750000	7.41447e-53
1461.700000	7.44744e-53
1461.650000	7.48054e-53
1461.600000	7.5138e-53
1461.550000	7.5472e-53
1461.500000	7.58075e-53
1461.450000	7.61445e-53
1461.400000	7.6483e-53
1461.350000	7.6823e-53
1461.300000	7.71645e-53
1461.250000	7.75076e-53
1461.200000	7.78521e-53
1461.150000	7.81982e-53
1461.100000	7.85459e-53
1461.050000	7.8895e-53
1461.000000	7.92458e-53
1460.950000	7.95981e-53
1460.900000	7.99519e-53
1460.850000	8.03073e-53
1460.800000	8.06643e-53
1460.750000	8.10229e-53
1460.700000	8.13831e-53
1460.650000	8.17449e-53
1460.600000	8.21083e-53
1460.550000	8.24733e-53
1460.500000	8.28399e-53
1460.450000	8.32082e-53
1460.400000	8.35781e-53
1460.350000	8.39497e-53
1460.300000	8.43229e-53
1460.250000	8.46977e-53
1460.200000	8.50742e-53
1460.150000	8.54524e-53
1460.100000	8.58323e-53
1460.050000	8.62139e-53
1460.000000	8.65971e-53
1459.950000	8.69821e-53
1459.900000	8.73688e-53
1459.850000	8.77572e-53
1459.800000	8.81473e-53
1459.750000	8.85392e-53
1459.700000	8.89328e-53
1459.650000	8.93281e-53
1459.600000	8.97252e-53
1459.550000	9.01241e-53
1459.500000	9.05247e-53
1459.450000	9.09272e-53
1459.400000	9.13314e-53
1459.350000	9.17374e-53
1459.300000	9.21452e-53
1459.250000	9.25548e-53
1459.200000	9.29663e-53
1459.150000	9.33796e-53
1459.100000	9.37947e-53
1459.050000	9.42116e-53
1459.000000	9.46305e-53
1458.950000	9.50511e-53
1458.900000	9.54737e-53
1458.850000	9.58981e-53
1458.800000	9.63244e-53
1458.750000	9.67526e-53
1458.700000	9.71827e-53
1458.650000	9.76148e-53
1458.600000	9.80487e-53
1458.550000	9.84846e-53
1458.500000	9.89224e-53
1458.450000	9.93621e-53
1458.400000	9.98038e-53
1458.350000	1.00248e-52
1458.300000	1.00693e-52
1458.250000	1.01141e-52
1458.200000	1.0159e-52
1458.150000	1.02042e-52
1458.100000	1.02496e-52
1458.050000	1.02951e-52
1458.000000	1.03409e-52
1457.950000	1.03869e-52
1457.900000	1.0433e-52
1457.850000	1.04794e-52
1457.800000	1.0526e-52
1457.750000	1.05728e-52
1457.700000	1.06198e-52
1457.650000	1.0667e-52
1457.600000	1.07144e-52
1457.550000	1.07621e-52
1457.500000	1.08099e-52
1457.450000	1.0858e-52
1457.400000	1.09062e-52
1457.350000	1.09547e-52
1457.300000	1.10034e-52
1457.250000	1.10523e-52
1457.200000	1.11015e-52
1457.150000	1.11508e-52
1457.100000	1.12004e-52
1457.050000	1.12502e-52
1457.000000	1.13002e-52
1456.950000	1.13504e-52
1456.900000	1.14009e-52
1456.850000	1.14516e-52
1456.800000	1.15025e-52
1456.750000	1.15536e-52
1456.700000	1.1605e-52
1456.650000	1.16565e-52
1456.600000	1.17084e-52
1456.550000	1.17604e-52
1456.500000	1.18127e-52
1456.450000	1.18652e-52
1456.400000	1.19179e-52
1456.350000	1.19709e-52
1456.300000	1.20241e-52
1456.250000	1.20776e-52
1456.200000	1.21313e-52
1456.150000	1.21852e-52
1456.100000	1.22394e-52
1456.050000	1.22938e-52
1456.000000	1.23484e-52
1455.950000	1.24033e-52
1455.900000	1.24585e-52
1455.850000	1.25139e-52
1455.800000	1.25695e-52
1455.750000	1.26254e-52
1455.700000	1.26815e-52
1455.650000	1.27379e-52
1455.600000	1.27945e-52
1455.550000	1.28514e-52
1455.500000	1.29085e-52
1455.450000	1.29659e-52
1455.400000	1.30235e-52
1455.350000	1.30814e-52
1455.300000	1.31396e-52
1455.250000	1.3198e-52
1455.200000	1.32566e-52
1455.150000	1.33156e-52
1455.100000	1.33748e-52
1455.050000	1.34342e-52
1455.000000	1.34939e-52
1454.950000	1.35539e-52
1454.900000	1.36142e-52
1454.850000	1.36747e-52
1454.800000	1.37355e-52
1454.750000	1.37966e-52
1454.700000	1.38579e-52
1454.650000	1.39195e-52
1454.600000	1.39814e-52
1454.550000	1.40435e-52
1454.500000	1.4106e-52
1454.450000	1.41687e-52
1454.400000	1.42316e-52
1454.350000	1.42949e-52
1454.300000	1.43585e-52
1454.250000	1.44223e-52
1454.200000	1.44864e-52
1454.150000	1.45508e-52
1454.100000	1.46155e-52
1454.050000	1.46805e-52
1454.000000	1.47457e-52
1453.950000	1.48113e-52
1453.900000	1.48771e-52
1453.850000	1.49432e-52
1453.800000	1.50097e-52
1453.750000	1.50764e-52
1453.700000	1.51434e-52
1453.650000	1.52107e-52
1453.600000	1.52783e-52
1453.550000	1.53463e-52
1453.500000	1.54145e-52
1453.450000	1.5483e-52
1453.400000	1.55518e-52
1453.350000	1.5621e-52
1453.300000	1.56904e-52
1453.250000	1.57602e-52
1453.200000	1.58302e-52
1453.150000	1.59006e-52
1453.100000	1.59713e-52
1453.050000	1.60423e-52
1453.000000	1.61136e-52
1452.950000	1.61852e-52
1452.900000	1.62572e-52
1452.850000	1.63294e-52
1452.800000	1.6402e-52
1452.750000	1.64749e-52
1452.700000	1.65482e-52
1452.650000	1.66217e-52
1452.600000	1.66956e-52
1452.550000	1.67699e-52
1452.500000	1.68444e-52
1452.450000	1.69193e-52
1452.400000	1.69945e-52
1452.350000	1.707e-52
1452.300000	1.71459e-52
1452.250000	1.72221e-52
1452.200000	1.72987e-52
1452.150000	1.73756e-52
1452.100000	1.74528e-52
1452.050000	1.75304e-52
1452.000000	1.76084e-52
1451.950000	1.76866e-52
1451.900000	1.77653e-52
1451.850000	1.78442e-52
1451.800000	1.79236e-52
1451.750000	1.80032e-52
1451.700000	1.80833e-52
1451.650000	1.81636e-52
1451.600000	1.82444e-52
1451.550000	1.83255e-52
1451.500000	1.8407e-52
1451.450000	1.84888e-52
1451.400000	1.8571e-52
1451.350000	1.86535e-52
1451.300000	1.87364e-52
1451.250000	1.88197e-52
1451.200000	1.89034e-52
1451.150000	1.89874e-52
1451.100000	1.90718e-52
1451.050000	1.91566e-52
1451.000000	1.92418e-52
1450.950000	1.93273e-52
1450.900000	1.94132e-52
1450.850000	1.94995e-52
1450.800000	1.95862e-52
1450.750000	1.96733e-52
1450.700000	1.97607e-52
1450.650000	1.98486e-52
1450.600000	1.99368e-52
1450.550000	2.00254e-52
1450.500000	2.01145e-52
1450.450000	2.02039e-52
1450.400000	2.02937e-52
1450.350000	2.03839e-52
1450.300000	2.04745e-52
1450.250000	2.05655e-52
1450.200000	2.06569e-52
1450.150000	2.07488e-52
1450.100000	2.0841e-52
1450.050000	2.09337e-52
1450.000000	2.10267e-52
1449.950000	2.11202e-52
1449.900000	2.12141e-52
1449.850000	2.13084e-52
1449.800000	2.14031e-52
1449.750000	2.14982e-52
1449.700000	2.15938e-52
1449.650000	2.16898e-52
1449.600000	2.17862e-52
1449.550000	2.18831e-52
1449.500000	2.19803e-52
1449.450000	2.2078e-52
1449.400000	2.21762e-52
1449.350000	2.22748e-52
1449.300000	2.23738e-52
1449.250000	2.24732e-52
1449.200000	2.25732e-52
1449.150000	2.26735e-52
1449.100000	2.27743e-52
1449.050000	2.28755e-52
1449.000000	2.29772e-52
1448.950000	2.30794e-52
1448.900000	2.3182e-52
1448.850000	2.3285e-52
1448.800000	2.33885e-52
1448.750000	2.34925e-52
1448.700000	2.35969e-52
1448.650000	2.37018e-52
1448.600000	2.38072e-52
1448.550000	2.3913e-52
1448.500000	2.40193e-52
1448.450000	2.41261e-52
1448.400000	2.42333e-52
1448.350000	2.4341e-52
1448.300000	2.44492e-52
1448.250000	2.45579e-52
1448.200000	2.46671e-52
1448.150000	2.47768e-52
1448.100000	2.48869e-52
1448.050000	2.49975e-52
1448.000000	2.51086e-52
1447.950000	2.52203e-52
1447.900000	2.53324e-52
1447.850000	2.5445e-52
1447.800000	2.55581e-52
1447.750000	2.56717e-52
1447.700000	2.57858e-52
1447.650000	2.59005e-52
1447.600000	2.60156e-52
1447.550000	2.61312e-52
1447.500000	2.62474e-52
1447.450000	2.63641e-52
1447.400000	2.64813e-52
1447.350000	2.6599e-52
1447.300000	2.67172e-52
1447.250000	2.6836e-52
1447.200000	2.69553e-52
1447.150000	2.70751e-52
1447.100000	2.71955e-52
1447.050000	2.73164e-52
1447.000000	2.74378e-52
1446.950000	2.75598e-52
1446.900000	2.76823e-52
1446.850000	2.78053e-52
1446.800000	2.79289e-52
1446.750000	2.80531e-52
1446.700000	2.81778e-52
1446.650000	2.8303e-52
1446.600000	2.84289e-52
1446.550000	2.85552e-52
1446.500000	2.86822e-52
1446.450000	2.88097e-52
1446.400000	2.89377e-52
1446.350000	2.90664e-52
1446.300000	2.91956e-52
1446.250000	2.93254e-52
1446.200000	2.94557e-52
1446.150000	2.95867e-52
1446.100000	2.97182e-52
1446.050000	2.98503e-52
1446.000000	2.9983e-52
1445.950000	3.01163e-52
1445.900000	3.02501e-52
1445.850000	3.03846e-52
1445.800000	3.05197e-52
1445.750000	3.06553e-52
1445.700000	3.07916e-52
1445.650000	3.09285e-52
1445.600000	3.1066e-52
1445.550000	3.12041e-52
1445.500000	3.13428e-52
1445.450000	3.14821e-52
1445.400000	3.16221e-52
1445.350000	3.17626e-52
1445.300000	3.19038e-52
1445.250000	3.20456e-52
1445.200000	3.21881e-52
1445.150000	3.23312e-52
1445.100000	3.24749e-52
1445.050000	3.26193e-52
1445.000000	3.27643e-52
1444.950000	3.29099e-52
1444.900000	3.30562e-52
1444.850000	3.32031e-52
1444.800000	3.33507e-52
1444.750000	3.3499e-52
1444.700000	3.36479e-52
1444.650000	3.37975e-52
1444.600000	3.39477e-52
1444.550000	3.40986e-52
1444.500000	3.42502e-52
1444.450000	3.44024e-52
1444.400000	3.45554e-52
1444.350000	3.4709e-52
1444.300000	3.48633e-52
1444.250000	3.50182e-52
1444.200000	3.51739e-52
1444.150000	3.53303e-52
1444.100000	3.54873e-52
1444.050000	3.56451e-52
1444.000000	3.58035e-52
1443.950000	3.59627e-52
1443.900000	3.61225e-52
1443.850000	3.62831e-52
1443.800000	3.64444e-52
1443.750000	3.66064e-52
1443.700000	3.67691e-52
1443.650000	3.69326e-52
1443.600000	3.70967e-52
1443.550000	3.72616e-52
1443.500000	3.74273e-52
1443.450000	3.75937e-52
1443.400000	3.77608e-52
1443.350000	3.79286e-52
1443.300000	3.80972e-52
1443.250000	3.82666e-52
1443.200000	3.84367e-52
1443.150000	3.86075e-52
1443.100000	3.87792e-52
1443.050000	3.89515e-52
1443.000000	3.91247e-52
1442.950000	3.92986e-52
1442.900000	3.94733e-52
1442.850000	3.96488e-52
1442.800000	3.9825e-52
1442.750000	4.0002e-52
1442.700000	4.01799e-52
1442.650000	4.03585e-52
1442.600000	4.05379e-52
1442.550000	4.07181e-52
1442.500000	4.08991e-52
1442.450000	4.10809e-52
1442.400000	4.12635e-52
1442.350000	4.14469e-52
1442.300000	4.16312e-52
1442.250000	4.18162e-52
1442.200000	4.20021e-52
1442.150000	4.21888e-52
1442.100000	4.23763e-52
1442.050000	4.25647e-52
1442.000000	4.27539e-52
1441.950000	4.2944e-52
1441.900000	4.31349e-52
1441.850000	4.33266e-52
1441.800000	4.35192e-52
1441.750000	4.37127e-52
1441.700000	4.3907e-52
1441.650000	4.41022e-52
1441.600000	4.42982e-52
1441.550000	4.44951e-52
1441.500000	4.46929e-52
1441.450000	4.48916e-52
1441.400000	4.50911e-52
1441.350000	4.52916e-52
1441.300000	4.54929e-52
1441.250000	4.56951e-52
1441.200000	4.58982e-52
1441.150000	4.61023e-52
1441.100000	4.63072e-52
1441.050000	4.6513e-52
1441.000000	4.67198e-52
1440.950000	4.69275e-52
1440.900000	4.71361e-52
1440.850000	4.73456e-52
1440.800000	4.75561e-52
1440.750000	4.77675e-52
1440.700000	4.79798e-52
1440.650000	4.81931e-52
1440.600000	4.84073e-52
1440.550000	4.86225e-52
1440.500000	4.88386e-52
1440.450000	4.90557e-52
1440.400000	4.92738e-52
1440.350000	4.94928e-52
1440.300000	4.97128e-52
1440.250000	4.99338e-52
1440.200000	5.01558e-52
1440.150000	5.03787e-52
1440.100000	5.06027e-52
1440.050000	5.08276e-52
1440.000000	5.10535e-52
1439.950000	5.12805e-52
1439.900000	5.15084e-52
1439.850000	5.17374e-52
1439.800000	5.19674e-52
1439.750000	5.21984e-52
1439.700000	5.24304e-52
1439.650000	5.26635e-52
1439.600000	5.28976e-52
1439.550000	5.31327e-52
1439.500000	5.33689e-52
1439.450000	5.36061e-52
1439.400000	5.38444e-52
1439.350000	5.40838e-52
1439.300000	5.43242e-52
1439.250000	5.45657e-52
1439.200000	5.48082e-52
1439.150000	5.50518e-52
1439.100000	5.52966e-52
1439.050000	5.55424e-52
1439.000000	5.57893e-52
1438.950000	5.60372e-52
1438.900000	5.62863e-52
1438.850000	5.65365e-52
1438.800000	5.67879e-52
1438.750000	5.70403e-52
1438.700000	5.72938e-52
1438.650000	5.75485e-52
1438.600000	5.78043e-52
1438.550000	5.80613e-52
1438.500000	5.83194e-52
1438.450000	5.85786e-52
1438.400000	5.8839e-52
1438.350000	5.91006e-52
1438.300000	5.93633e-52
1438.250000	5.96271e-52
1438.200000	5.98922e-52
1438.150000	6.01584e-52
1438.100000	6.04258e-52
1438.050000	6.06944e-52
1438.000000	6.09642e-52
1437.950000	6.12352e-52
1437.900000	6.15074e-52
1437.850000	6.17808e-52
1437.800000	6.20555e-52
1437.750000	6.23313e-52
1437.700000	6.26084e-52
1437.650000	6.28867e-52
1437.600000	6.31662e-52
1437.550000	6.3447e-52
1437.500000	6.3729e-52
1437.450000	6.40123e-52
1437.400000	6.42969e-52
1437.350000	6.45827e-52
1437.300000	6.48698e-52
1437.250000	6.51581e-52
1437.200000	6.54477e-52
1437.150000	6.57387e-52
1437.100000	6.60309e-52
1437.050000	6.63244e-52
1437.000000	6.66192e-52
1436.950000	6.69154e-52
1436.900000	6.72128e-52
1436.850000	6.75116e-52
1436.800000	6.78117e-52
1436.750000	6.81131e-52
1436.700000	6.84159e-52
1436.650000	6.872e-52
1436.600000	6.90255e-52
1436.550000	6.93323e-52
1436.500000	6.96405e-52
1436.450000	6.995e-52
1436.400000	7.0261e-52
1436.350000	7.05733e-52
1436.300000	7.0887e-52
1436.250000	7.12021e-52
1436.200000	7.15186e-52
1436.150000	7.18365e-52
1436.100000	7.21558e-52
1436.050000	7.24766e-52
1436.000000	7.27987e-52
1435.950000	7.31223e-52
1435.900000	7.34474e-52
1435.850000	7.37739e-52
1435.800000	7.41018e-52
1435.750000	7.44312e-52
1435.700000	7.4762e-52
1435.650000	7.50944e-52
1435.600000	7.54282e-52
1435.550000	7.57635e-52
1435.500000	7.61002e-52
1435.450000	7.64385e-52
1435.400000	7.67783e-52
1435.350000	7.71196e-52
1435.300000	7.74624e-52
1435.250000	7.78067e-52
1435.200000	7.81526e-52
1435.150000	7.85e-52
1435.100000	7.88489e-52
1435.050000	7.91994e-52
1435.000000	7.95514e-52
1434.950000	7.99051e-52
1434.900000	8.02602e-52
1434.850000	8.0617e-52
1434.800000	8.09754e-52
1434.750000	8.13353e-52
1434.700000	8.16968e-52
1434.650000	8.206e-52
1434.600000	8.24248e-52
1434.550000	8.27911e-52
1434.500000	8.31592e-52
1434.450000	8.35288e-52
1434.400000	8.39001e-52
1434.350000	8.4273e-52
1434.300000	8.46476e-52
1434.250000	8.50239e-52
1434.200000	8.54019e-52
1434.150000	8.57815e-52
1434.100000	8.61628e-52
1434.050000	8.65458e-52
1434.000000	8.69305e-52
1433.950000	8.73169e-52
1433.900000	8.7705e-52
1433.850000	8.80949e-52
1433.800000	8.84865e-52
1433.750000	8.88798e-52
1433.700000	8.92749e-52
1433.650000	8.96717e-52
1433.600000	9.00703e-52
1433.550000	9.04707e-52
1433.500000	9.08728e-52
1433.450000	9.12768e-52
1433.400000	9.16825e-52
1433.350000	9.209e-52
1433.300000	9.24994e-52
1433.250000	9.29106e-52
1433.200000	9.33235e-52
1433.150000	9.37384e-52
1433.100000	9.4155e-52
1433.050000	9.45736e-52
1433.000000	9.4994e-52
1432.950000	9.54162e-52
1432.900000	9.58403e-52
1432.850000	9.62664e-52
1432.800000	9.66943e-52
1432.750000	9.71241e-52
1432.700000	9.75558e-52
1432.650000	9.79895e-52
1432.600000	9.8425e-52
1432.550000	9.88625e-52
1432.500000	9.9302e-52
1432.450000	9.97434e-52
1432.400000	1.00187e-51
1432.350000	1.00632e-51
1432.300000	1.01079e-51
1432.250000	1.01529e-51
1432.200000	1.0198e-51
1432.150000	1.02433e-51
1432.100000	1.02889e-51
1432.050000	1.03346e-51
1432.000000	1.03805e-51
1431.950000	1.04267e-51
1431.900000	1.0473e-51
1431.850000	1.05196e-51
1431.800000	1.05663e-51
1431.750000	1.06133e-51
1431.700000	1.06605e-51
1431.650000	1.07079e-51
1431.600000	1.07555e-51
1431.550000	1.08033e-51
1431.500000	1.08513e-51
1431.450000	1.08995e-51
1431.400000	1.0948e-51
1431.350000	1.09966e-51
1431.300000	1.10455e-51
1431.250000	1.10946e-51
1431.200000	1.11439e-51
1431.150000	1.11935e-51
1431.100000	1.12432e-51
1431.050000	1.12932e-51
1431.000000	1.13434e-51
1430.950000	1.13938e-51
1430.900000	1.14445e-51
1430.850000	1.14953e-51
1430.800000	1.15464e-51
1430.750000	1.15978e-51
1430.700000	1.16493e-51
1430.650000	1.17011e-51
1430.600000	1.17531e-51
1430.550000	1.18054e-51
1430.500000	1.18578e-51
1430.450000	1.19105e-51
1430.400000	1.19635e-51
1430.350000	1.20167e-51
1430.300000	1.20701e-51
1430.250000	1.21237e-51
1430.200000	1.21776e-51
1430.150000	1.22317e-51
1430.100000	1.22861e-51
1430.050000	1.23407e-51
1430.000000	1.23956e-51
1429.950000	1.24507e-51
1429.900000	1.2506e-51
1429.850000	1.25616e-51
1429.800000	1.26174e-51
1429.750000	1.26735e-51
1429.700000	1.27299e-51
1429.650000	1.27865e-51
1429.600000	1.28433e-51
1429.550000	1.29004e-51
1429.500000	1.29577e-51
1429.450000	1.30153e-51
1429.400000	1.30732e-51
1429.350000	1.31313e-51
1429.300000	1.31896e-51
1429.250000	1.32483e-51
1429.200000	1.33072e-51
1429.150000	1.33663e-51
1429.100000	1.34257e-51
1429.050000	1.34854e-51
1429.000000	1.35454e-51
1428.950000	1.36056e-51
1428.900000	1.3666e-51
1428.850000	1.37268e-51
1428.800000	1.37878e-51
1428.750000	1.38491e-51
1428.700000	1.39106e-51
1428.650000	1.39725e-51
1428.600000	1.40346e-51
1428.550000	1.4097e-51
1428.500000	1.41596e-51
1428.450000	1.42226e-51
1428.400000	1.42858e-51
1428.350000	1.43493e-51
1428.300000	1.44131e-51
1428.250000	1.44771e-51
1428.200000	1.45415e-51
1428.150000	1.46061e-51
1428.100000	1.4671e-51
1428.050000	1.47363e-51
1428.000000	1.48018e-51
1427.950000	1.48676e-51
1427.900000	1.49336e-51
1427.850000	1.5e-51
1427.800000	1.50667e-51
1427.750000	1.51337e-51
1427.700000	1.52009e-51
1427.650000	1.52685e-51
1427.600000	1.53364e-51
1427.550000	1.54045e-51
1427.500000	1.5473e-51
1427.450000	1.55418e-51
1427.400000	1.56109e-51
1427.350000	1.56803e-51
1427.300000	1.575e-51
1427.250000	1.582e-51
1427.200000	1.58903e-51
1427.150000	1.59609e-51
1427.100000	1.60319e-51
1427.050000	1.61031e-51
1427.000000	1.61747e-51
1426.950000	1.62466e-51
1426.900000	1.63188e-51
1426.850000	1.63914e-51
1426.800000	1.64642e-51
1426.750000	1.65374e-51
1426.700000	1.66109e-51
1426.650000	1.66847e-51
1426.600000	1.67589e-51
1426.550000	1.68334e-51
1426.500000	1.69082e-51
1426.450000	1.69834e-51
1426.400000	1.70589e-51
1426.350000	1.71347e-51
1426.300000	1.72109e-51
1426.250000	1.72874e-51
1426.200000	1.73642e-51
1426.150000	1.74414e-51
1426.100000	1.75189e-51
1426.050000	1.75968e-51
1426.000000	1.7675e-51
1425.950000	1.77536e-51
1425.900000	1.78325e-51
1425.850000	1.79117e-51
1425.800000	1.79914e-51
1425.750000	1.80713e-51
1425.700000	1.81517e-51
1425.650000	1.82323e-51
1425.600000	1.83134e-51
1425.550000	1.83948e-51
1425.500000	1.84766e-51
1425.450000	1.85587e-51
1425.400000	1.86412e-51
1425.350000	1.8724e-51
1425.300000	1.88073e-51
1425.250000	1.88909e-51
1425.200000	1.89748e-51
1425.150000	1.90592e-51
1425.100000	1.91439e-51
1425.050000	1.9229e-51
1425.000000	1.93144e-51
1424.950000	1.94003e-51
1424.900000	1.94865e-51
1424.850000	1.95731e-51
1424.800000	1.96601e-51
1424.750000	1.97475e-51
1424.700000	1.98353e-51
1424.650000	1.99235e-51
1424.600000	2.0012e-51
1424.550000	2.0101e-51
1424.500000	2.01903e-51
1424.450000	2.02801e-51
1424.400000	2.03702e-51
1424.350000	2.04608e-51
1424.300000	2.05517e-51
1424.250000	2.06431e-51
1424.200000	2.07348e-51
1424.150000	2.0827e-51
1424.100000	2.09196e-51
1424.050000	2.10126e-51
1424.000000	2.1106e-51
1423.950000	2.11998e-51
1423.900000	2.1294e-51
1423.850000	2.13886e-51
1423.800000	2.14837e-51
1423.750000	2.15792e-51
1423.700000	2.16751e-51
1423.650000	2.17715e-51
1423.600000	2.18682e-51
1423.550000	2.19654e-51
1423.500000	2.20631e-51
1423.450000	2.21612e-51
1423.400000	2.22597e-51
1423.350000	2.23586e-51
1423.300000	2.2458e-51
1423.250000	2.25578e-51
1423.200000	2.26581e-51
1423.150000	2.27588e-51
1423.100000	2.28599e-51
1423.050000	2.29616e-51
1423.000000	2.30636e-51
1422.950000	2.31661e-51
1422.900000	2.32691e-51
1422.850000	2.33725e-51
1422.800000	2.34764e-51
1422.750000	2.35808e-51
1422.700000	2.36856e-51
1422.650000	2.37909e-51
1422.600000	2.38966e-51
1422.550000	2.40028e-51
1422.500000	2.41095e-51
1422.450000	2.42167e-51
1422.400000	2.43243e-51
1422.350000	2.44325e-51
1422.300000	2.45411e-51
1422.250000	2.46501e-51
1422.200000	2.47597e-51
1422.150000	2.48698e-51
1422.100000	2.49803e-51
1422.050000	2.50913e-51
1422.000000	2.52029e-51
1421.950000	2.53149e-51
1421.900000	2.54274e-51
1421.850000	2.55404e-51
1421.800000	2.5654e-51
1421.750000	2.5768e-51
1421.700000	2.58825e-51
1421.650000	2.59976e-51
1421.600000	2.61131e-51
1421.550000	2.62292e-51
1421.500000	2.63458e-51
1421.450000	2.64629e-51
1421.400000	2.65805e-51
1421.350000	2.66987e-51
1421.300000	2.68173e-51
1421.250000	2.69365e-51
1421.200000	2.70563e-51
1421.150000	2.71765e-51
1421.100000	2.72973e-51
1421.050000	2.74186e-51
1421.000000	2.75405e-51
1420.950000	2.76629e-51
1420.900000	2.77859e-51
1420.850000	2.79094e-51
1420.800000	2.80334e-51
1420.750000	2.81581e-51
1420.700000	2.82832e-51
1420.650000	2.84089e-51
1420.600000	2.85352e-51
1420.550000	2.8662e-51
1420.500000	2.87894e-51
1420.450000	2.89174e-51
1420.400000	2.90459e-51
1420.350000	2.9175e-51
1420.300000	2.93047e-51
1420.250000	2.9435e-51
1420.200000	2.95658e-51
1420.150000	2.96972e-51
1420.100000	2.98292e-51
1420.050000	2.99618e-51
1420.000000	3.0095e-51
1419.950000	3.02288e-51
1419.900000	3.03631e-51
1419.850000	3.04981e-51
1419.800000	3.06336e-51
1419.750000	3.07698e-51
1419.700000	3.09066e-51
1419.650000	3.10439e-51
1419.600000	3.11819e-51
1419.550000	3.13205e-51
1419.500000	3.14597e-51
1419.450000	3.15996e-51
1419.400000	3.174e-51
1419.350000	3.18811e-51
1419.300000	3.20228e-51
1419.250000	3.21652e-51
1419.200000	3.23081e-51
1419.150000	3.24517e-51
1419.100000	3.2596e-51
1419.050000	3.27409e-51
1419.000000	3.28864e-51
1418.950000	3.30326e-51
1418.900000	3.31794e-51
1418.850000	3.33269e-51
1418.800000	3.3475e-51
1418.750000	3.36238e-51
1418.700000	3.37732e-51
1418.650000	3.39234e-51
1418.600000	3.40741e-51
1418.550000	3.42256e-51
1418.500000	3.43777e-51
1418.450000	3.45305e-51
1418.400000	3.4684e-51
1418.350000	3.48382e-51
1418.300000	3.4993e-51
1418.250000	3.51486e-51
1418.200000	3.53048e-51
1418.150000	3.54617e-51
1418.100000	3.56193e-51
1418.050000	3.57777e-51
1418.000000	3.59367e-51
1417.950000	3.60964e-51
1417.900000	3.62569e-51
1417.850000	3.6418e-51
1417.800000	3.65799e-51
1417.750000	3.67425e-51
1417.700000	3.69058e-51
1417.650000	3.70698e-51
1417.600000	3.72346e-51
1417.550000	3.74001e-51
1417.500000	3.75663e-51
1417.450000	3.77333e-51
1417.400000	3.7901e-51
1417.350000	3.80695e-51
1417.300000	3.82387e-51
1417.250000	3.84087e-51
1417.200000	3.85794e-51
1417.150000	3.87509e-51
1417.100000	3.89231e-51
1417.050000	3.90961e-51
1417.000000	3.92699e-51
1416.950000	3.94444e-51
1416.900000	3.96198e-51
1416.850000	3.97959e-51
1416.800000	3.99728e-51
1416.750000	4.01504e-51
1416.700000	4.03289e-51
1416.650000	4.05081e-51
1416.600000	4.06882e-51
1416.550000	4.0869e-51
1416.500000	4.10507e-51
1416.450000	4.12332e-51
1416.400000	4.14164e-51
1416.350000	4.16005e-51
1416.300000	4.17854e-51
1416.250000	4.19712e-51
1416.200000	4.21577e-51
1416.150000	4.23451e-51
1416.100000	4.25333e-51
1416.050000	4.27224e-51
1416.000000	4.29122e-51
1415.950000	4.3103e-51
1415.900000	4.32946e-51
1415.850000	4.3487e-51
1415.800000	4.36803e-51
1415.750000	4.38744e-51
1415.700000	4.40695e-51
1415.650000	4.42653e-51
1415.600000	4.44621e-51
1415.550000	4.46597e-51
1415.500000	4.48582e-51
1415.450000	4.50576e-51
1415.400000	4.52579e-51
1415.350000	4.5459e-51
1415.300000	4.56611e-51
1415.250000	4.5864e-51
1415.200000	4.60679e-51
1415.150000	4.62727e-51
1415.100000	4.64783e-51
1415.050000	4.66849e-51
1415.000000	4.68924e-51
1414.950000	4.71009e-51
1414.900000	4.73102e-51
1414.850000	4.75205e-51
1414.800000	4.77317e-51
1414.750000	4.79439e-51
1414.700000	4.8157e-51
1414.650000	4.8371e-51
1414.600000	4.8586e-51
1414.550000	4.8802e-51
1414.500000	4.90189e-51
1414.450000	4.92368e-51
1414.400000	4.94556e-51
1414.350000	4.96754e-51
1414.300000	4.98962e-51
1414.250000	5.0118e-51
1414.200000	5.03408e-51
1414.150000	5.05645e-51
1414.100000	5.07893e-51
1414.050000	5.1015e-51
1414.000000	5.12418e-51
1413.950000	5.14695e-51
1413.900000	5.16983e-51
1413.850000	5.19281e-51
1413.800000	5.21589e-51
1413.750000	5.23907e-51
1413.700000	5.26236e-51
1413.650000	5.28575e-51
1413.600000	5.30924e-51
1413.550000	5.33284e-51
1413.500000	5.35654e-51
1413.450000	5.38035e-51
1413.400000	5.40427e-51
1413.350000	5.42829e-51
1413.300000	5.45241e-51
1413.250000	5.47665e-51
1413.200000	5.50099e-51
1413.150000	5.52544e-51
1413.100000	5.55e-51
1413.050000	5.57467e-51
1413.000000	5.59945e-51
1412.950000	5.62433e-51
1412.900000	5.64933e-51
1412.850000	5.67444e-51
1412.800000	5.69966e-51
1412.750000	5.725e-51
1412.700000	5.75044e-51
1412.650000	5.776e-51
1412.600000	5.80168e-51
1412.550000	5.82746e-51
1412.500000	5.85337e-51
1412.450000	5.87938e-51
1412.400000	5.90551e-51
1412.350000	5.93176e-51
1412.300000	5.95813e-51
1412.250000	5.98461e-51
1412.200000	6.01121e-51
1412.150000	6.03793e-51
1412.100000	6.06477e-51
1412.050000	6.09172e-51
1412.000000	6.1188e-51
1411.950000	6.14599e-51
1411.900000	6.17331e-51
1411.850000	6.20075e-51
1411.800000	6.22831e-51
1411.750000	6.25599e-51
1411.700000	6.2838e-51
1411.650000	6.31173e-51
1411.600000	6.33978e-51
1411.550000	6.36796e-51
1411.500000	6.39627e-51
1411.450000	6.4247e-51
1411.400000	6.45325e-51
1411.350000	6.48194e-51
1411.300000	6.51075e-51
1411.250000	6.53968e-51
1411.200000	6.56875e-51
1411.150000	6.59795e-51
1411.100000	6.62727e-51
1411.050000	6.65673e-51
1411.000000	6.68632e-51
1410.950000	6.71604e-51
1410.900000	6.74589e-51
1410.850000	6.77587e-51
1410.800000	6.80599e-51
1410.750000	6.83624e-51
1410.700000	6.86662e-51
1410.650000	6.89714e-51
1410.600000	6.9278e-51
1410.550000	6.95859e-51
1410.500000	6.98952e-51
1410.450000	7.02059e-51
1410.400000	7.05179e-51
1410.350000	7.08313e-51
1410.300000	7.11462e-51
1410.250000	7.14624e-51
1410.200000	7.178e-51
1410.150000	7.20991e-51
1410.100000	7.24195e-51
1410.050000	7.27414e-51
1410.000000	7.30647e-51
1409.950000	7.33895e-51
1409.900000	7.37157e-51
1409.850000	7.40433e-51
1409.800000	7.43724e-51
1409.750000	7.4703e-51
1409.700000	7.5035e-51
1409.650000	7.53685e-51
1409.600000	7.57035e-51
1409.550000	7.604e-51
1409.500000	7.63779e-51
1409.450000	7.67174e-51
1409.400000	7.70584e-51
1409.350000	7.74009e-51
1409.300000	7.77449e-51
1409.250000	7.80905e-51
1409.200000	7.84376e-51
1409.150000	7.87862e-51
1409.100000	7.91364e-51
1409.050000	7.94881e-51
1409.000000	7.98414e-51
1408.950000	8.01963e-51
1408.900000	8.05527e-51
1408.850000	8.09108e-51
1408.800000	8.12704e-51
1408.750000	8.16316e-51
1408.700000	8.19944e-51
1408.650000	8.23589e-51
1408.600000	8.27249e-51
1408.550000	8.30926e-51
1408.500000	8.34619e-51
1408.450000	8.38329e-51
1408.400000	8.42055e-51
1408.350000	8.45798e-51
1408.300000	8.49557e-51
1408.250000	8.53333e-51
1408.200000	8.57126e-51
1408.150000	8.60935e-51
1408.100000	8.64762e-51
1408.050000	8.68606e-51
1408.000000	8.72466e-51
1407.950000	8.76344e-51
1407.900000	8.80239e-51
1407.850000	8.84152e-51
1407.800000	8.88081e-51
1407.750000	8.92029e-51
1407.700000	8.95993e-51
1407.650000	8.99976e-51
1407.600000	9.03976e-51
1407.550000	9.07994e-51
1407.500000	9.12029e-51
1407.450000	9.16083e-51
1407.400000	9.20155e-51
1407.350000	9.24244e-51
1407.300000	9.28352e-51
1407.250000	9.32479e-51
1407.200000	9.36623e-51
1407.150000	9.40786e-51
1407.100000	9.44968e-51
1407.050000	9.49168e-51
1407.000000	9.53386e-51
1406.950000	9.57624e-51
1406.900000	9.6188e-51
1406.850000	9.66155e-51
1406.800000	9.7045e-51
1406.750000	9.74763e-51
1406.700000	9.79095e-51
1406.650000	9.83447e-51
1406.600000	9.87818e-51
1406.550000	9.92209e-51
1406.500000	9.96619e-51
1406.450000	1.00105e-50
1406.400000	1.0055e-50
1406.350000	1.00997e-50
1406.300000	1.01446e-50
1406.250000	1.01896e-50
1406.200000	1.02349e-50
1406.150000	1.02804e-50
1406.100000	1.03261e-50
1406.050000	1.0372e-50
1406.000000	1.04181e-50
1405.950000	1.04644e-50
1405.900000	1.05109e-50
1405.850000	1.05576e-50
1405.800000	1.06046e-50
1405.750000	1.06517e-50
1405.700000	1.0699e-50
1405.650000	1.07466e-50
1405.600000	1.07944e-50
1405.550000	1.08423e-50
1405.500000	1.08905e-50
1405.450000	1.09389e-50
1405.400000	1.09876e-50
1405.350000	1.10364e-50
1405.300000	1.10854e-50
1405.250000	1.11347e-50
1405.200000	1.11842e-50
1405.150000	1.12339e-50
1405.100000	1.12838e-50
1405.050000	1.1334e-50
1405.000000	1.13844e-50
1404.950000	1.1435e-50
1404.900000	1.14858e-50
1404.850000	1.15368e-50
1404.800000	1.15881e-50
1404.750000	1.16396e-50
1404.700000	1.16914e-50
1404.650000	1.17433e-50
1404.600000	1.17955e-50
1404.550000	1.18479e-50
1404.500000	1.19006e-50
1404.450000	1.19535e-50
1404.400000	1.20066e-50
1404.350000	1.206e-50
1404.300000	1.21136e-50
1404.250000	1.21674e-50
1404.200000	1.22215e-50
1404.150000	1.22758e-50
1404.100000	1.23304e-50
1404.050000	1.23852e-50
1404.000000	1.24402e-50
1403.950000	1.24955e-50
1403.900000	1.25511e-50
1403.850000	1.26069e-50
1403.800000	1.26629e-50
1403.750000	1.27192e-50
1403.700000	1.27757e-50
1403.650000	1.28325e-50
1403.600000	1.28895e-50
1403.550000	1.29468e-50
1403.500000	1.30044e-50
1403.450000	1.30622e-50
1403.400000	1.31202e-50
1403.350000	1.31785e-50
1403.300000	1.32371e-50
1403.250000	1.32959e-50
1403.200000	1.3355e-50
1403.150000	1.34144e-50
1403.100000	1.3474e-50
1403.050000	1.35339e-50
1403.000000	1.3594e-50
1402.950000	1.36545e-50
1402.900000	1.37152e-50
1402.850000	1.37761e-50
1402.800000	1.38373e-50
1402.750000	1.38988e-50
1402.700000	1.39606e-50
1402.650000	1.40227e-50
1402.600000	1.4085e-50
1402.550000	1.41476e-50
1402.500000	1.42105e-50
1402.450000	1.42736e-50
1402.400000	1.43371e-50
1402.350000	1.44008e-50
1402.300000	1.44648e-50
1402.250000	1.45291e-50
1402.200000	1.45937e-50
1402.150000	1.46585e-50
1402.100000	1.47237e-50
1402.050000	1.47891e-50
1402.000000	1.48548e-50
1401.950000	1.49209e-50
1401.900000	1.49872e-50
1401.850000	1.50538e-50
1401.800000	1.51207e-50
1401.750000	1.51879e-50
1401.700000	1.52554e-50
1401.650000	1.53232e-50
1401.600000	1.53913e-50
1401.550000	1.54597e-50
1401.500000	1.55284e-50
1401.450000	1.55975e-50
1401.400000	1.56668e-50
1401.350000	1.57364e-50
1401.300000	1.58064e-50
1401.250000	1.58766e-50
1401.200000	1.59472e-50
1401.150000	1.60181e-50
1401.100000	1.60892e-50
1401.050000	1.61608e-50
1401.000000	1.62326e-50
1400.950000	1.63047e-50
1400.900000	1.63772e-50
1400.850000	1.645e-50
1400.800000	1.65231e-50
1400.750000	1.65965e-50
1400.700000	1.66703e-50
1400.650000	1.67444e-50
1400.600000	1.68188e-50
1400.550000	1.68936e-50
1400.500000	1.69687e-50
1400.450000	1.70441e-50
1400.400000	1.71198e-50
1400.350000	1.71959e-50
1400.300000	1.72723e-50
1400.250000	1.73491e-50
1400.200000	1.74262e-50
1400.150000	1.75037e-50
1400.100000	1.75815e-50
1400.050000	1.76596e-50
1400.000000	1.77381e-50
1399.950000	1.78169e-50
1399.900000	1.78961e-50
1399.850000	1.79757e-50
1399.800000	1.80556e-50
1399.750000	1.81358e-50
1399.700000	1.82164e-50
1399.650000	1.82974e-50
1399.600000	1.83787e-50
1399.550000	1.84604e-50
1399.500000	1.85424e-50
1399.450000	1.86248e-50
1399.400000	1.87076e-50
1399.350000	1.87908e-50
1399.300000	1.88743e-50
1399.250000	1.89582e-50
1399.200000	1.90424e-50
1399.150000	1.91271e-50
1399.100000	1.92121e-50
1399.050000	1.92975e-50
1399.000000	1.93832e-50
1398.950000	1.94694e-50
1398.900000	1.95559e-50
1398.850000	1.96428e-50
1398.800000	1.97301e-50
1398.750000	1.98178e-50
1398.700000	1.99059e-50
1398.650000	1.99944e-50
1398.600000	2.00832e-50
1398.550000	2.01725e-50
1398.500000	2.02622e-50
1398.450000	2.03522e-50
1398.400000	2.04427e-50
1398.350000	2.05335e-50
1398.300000	2.06248e-50
1398.250000	2.07165e-50
1398.200000	2.08085e-50
1398.150000	2.0901e-50
1398.100000	2.09939e-50
1398.050000	2.10872e-50
1398.000000	2.11809e-50
1397.950000	2.12751e-50
1397.900000	2.13696e-50
1397.850000	2.14646e-50
1397.800000	2.156e-50
1397.750000	2.16558e-50
1397.700000	2.17521e-50
1397.650000	2.18488e-50
1397.600000	2.19459e-50
1397.550000	2.20434e-50
1397.500000	2.21414e-50
1397.450000	2.22398e-50
1397.400000	2.23386e-50
1397.350000	2.24379e-50
1397.300000	2.25376e-50
1397.250000	2.26378e-50
1397.200000	2.27384e-50
1397.150000	2.28395e-50
1397.100000	2.2941e-50
1397.050000	2.30429e-50
1397.000000	2.31454e-50
1396.950000	2.32482e-50
1396.900000	2.33516e-50
1396.850000	2.34553e-50
1396.800000	2.35596e-50
1396.750000	2.36643e-50
1396.700000	2.37695e-50
1396.650000	2.38751e-50
1396.600000	2.39812e-50
1396.550000	2.40878e-50
1396.500000	2.41949e-50
1396.450000	2.43024e-50
1396.400000	2.44104e-50
1396.350000	2.45189e-50
1396.300000	2.46279e-50
1396.250000	2.47373e-50
1396.200000	2.48473e-50
1396.150000	2.49577e-50
1396.100000	2.50686e-50
1396.050000	2.51801e-50
1396.000000	2.5292e-50
1395.950000	2.54044e-50
1395.900000	2.55173e-50
1395.850000	2.56307e-50
1395.800000	2.57446e-50
1395.750000	2.5859e-50
1395.700000	2.5974e-50
1395.650000	2.60894e-50
1395.600000	2.62054e-50
1395.550000	2.63218e-50
1395.500000	2.64388e-50
1395.450000	2.65563e-50
1395.400000	2.66744e-50
1395.350000	2.67929e-50
1395.300000	2.6912e-50
1395.250000	2.70316e-50
1395.200000	2.71517e-50
1395.150000	2.72724e-50
1395.100000	2.73936e-50
1395.050000	2.75154e-50
1395.000000	2.76377e-50
1394.950000	2.77605e-50
1394.900000	2.78839e-50
1394.850000	2.80078e-50
1394.800000	2.81323e-50
1394.750000	2.82573e-50
1394.700000	2.83829e-50
1394.650000	2.8509e-50
1394.600000	2.86358e-50
1394.550000	2.8763e-50
1394.500000	2.88909e-50
1394.450000	2.90193e-50
1394.400000	2.91482e-50
1394.350000	2.92778e-50
1394.300000	2.94079e-50
1394.250000	2.95386e-50
1394.200000	2.96699e-50
1394.150000	2.98018e-50
1394.100000	2.99342e-50
1394.050000	3.00673e-50
1394.000000	3.02009e-50
1393.950000	3.03351e-50
1393.900000	3.04699e-50
1393.850000	3.06054e-50
1393.800000	3.07414e-50
1393.750000	3.0878e-50
1393.700000	3.10152e-50
1393.650000	3.11531e-50
1393.600000	3.12915e-50
1393.550000	3.14306e-50
1393.500000	3.15703e-50
1393.450000	3.17106e-50
1393.400000	3.18516e-50
1393.350000	3.19931e-50
1393.300000	3.21353e-50
1393.250000	3.22781e-50
1393.200000	3.24216e-50
1393.150000	3.25657e-50
1393.100000	3.27104e-50
1393.050000	3.28558e-50
1393.000000	3.30018e-50
1392.950000	3.31485e-50
1392.900000	3.32958e-50
1392.850000	3.34438e-50
1392.800000	3.35924e-50
1392.750000	3.37417e-50
1392.700000	3.38917e-50
1392.650000	3.40423e-50
1392.600000	3.41936e-50
1392.550000	3.43456e-50
1392.500000	3.44982e-50
1392.450000	3.46516e-50
1392.400000	3.48056e-50
1392.350000	3.49603e-50
1392.300000	3.51156e-50
1392.250000	3.52717e-50
1392.200000	3.54285e-50
1392.150000	3.55859e-50
1392.100000	3.57441e-50
1392.050000	3.5903e-50
1392.000000	3.60625e-50
1391.950000	3.62228e-50
1391.900000	3.63838e-50
1391.850000	3.65455e-50
1391.800000	3.67079e-50
1391.750000	3.68711e-50
1391.700000	3.70349e-50
1391.650000	3.71995e-50
1391.600000	3.73649e-50
1391.550000	3.75309e-50
1391.500000	3.76977e-50
1391.450000	3.78653e-50
1391.400000	3.80336e-50
1391.350000	3.82026e-50
1391.300000	3.83724e-50
1391.250000	3.85429e-50
1391.200000	3.87142e-50
1391.150000	3.88863e-50
1391.100000	3.90591e-50
1391.050000	3.92327e-50
1391.000000	3.94071e-50
1390.950000	3.95822e-50
1390.900000	3.97581e-50
1390.850000	3.99348e-50
1390.800000	4.01123e-50
1390.750000	4.02906e-50
1390.700000	4.04697e-50
1390.650000	4.06495e-50
1390.600000	4.08302e-50
1390.550000	4.10116e-50
1390.500000	4.11939e-50
1390.450000	4.1377e-50
1390.400000	4.15609e-50
1390.350000	4.17456e-50
1390.300000	4.19311e-50
1390.250000	4.21175e-50
1390.200000	4.23047e-50
1390.150000	4.24927e-50
1390.100000	4.26815e-50
1390.050000	4.28712e-50
1390.000000	4.30618e-50
1389.950000	4.32532e-50
1389.900000	4.34454e-50
1389.850000	4.36385e-50
1389.800000	4.38324e-50
1389.750000	4.40272e-50
1389.700000	4.42229e-50
1389.650000	4.44194e-50
1389.600000	4.46169e-50
1389.550000	4.48152e-50
1389.500000	4.50143e-50
1389.450000	4.52144e-50
1389.400000	4.54153e-50
1389.350000	4.56172e-50
1389.300000	4.58199e-50
1389.250000	4.60236e-50
1389.200000	4.62281e-50
1389.150000	4.64336e-50
1389.100000	4.66399e-50
1389.050000	4.68472e-50
1389.000000	4.70554e-50
1388.950000	4.72645e-50
1388.900000	4.74746e-50
1388.850000	4.76856e-50
1388.800000	4.78975e-50
1388.750000	4.81104e-50
1388.700000	4.83242e-50
1388.650000	4.8539e-50
1388.600000	4.87547e-50
1388.550000	4.89714e-50
1388.500000	4.9189e-50
1388.450000	4.94077e-50
1388.400000	4.96272e-50
1388.350000	4.98478e-50
1388.300000	5.00693e-50
1388.250000	5.02919e-50
1388.200000	5.05154e-50
1388.150000	5.07399e-50
1388.100000	5.09654e-50
1388.050000	5.11919e-50
1388.000000	5.14194e-50
1387.950000	5.16479e-50
1387.900000	5.18775e-50
1387.850000	5.2108e-50
1387.800000	5.23396e-50
1387.750000	5.25722e-50
1387.700000	5.28059e-50
1387.650000	5.30406e-50
1387.600000	5.32763e-50
1387.550000	5.35131e-50
1387.500000	5.37509e-50
1387.450000	5.39898e-50
1387.400000	5.42298e-50
1387.350000	5.44708e-50
1387.300000	5.47129e-50
1387.250000	5.4956e-50
1387.200000	5.52003e-50
1387.150000	5.54456e-50
1387.100000	5.5692e-50
1387.050000	5.59395e-50
1387.000000	5.61881e-50
1386.950000	5.64378e-50
1386.900000	5.66887e-50
1386.850000	5.69406e-50
1386.800000	5.71937e-50
1386.750000	5.74479e-50
1386.700000	5.77032e-50
1386.650000	5.79596e-50
1386.600000	5.82172e-50
1386.550000	5.8476e-50
1386.500000	5.87358e-50
1386.450000	5.89969e-50
1386.400000	5.92591e-50
1386.350000	5.95225e-50
1386.300000	5.9787e-50
1386.250000	6.00527e-50
1386.200000	6.03196e-50
1386.150000	6.05877e-50
1386.100000	6.08569e-50
1386.050000	6.11274e-50
1386.000000	6.13991e-50
1385.950000	6.1672e-50
1385.900000	6.1946e-50
1385.850000	6.22213e-50
1385.800000	6.24979e-50
1385.750000	6.27756e-50
1385.700000	6.30546e-50
1385.650000	6.33349e-50
1385.600000	6.36163e-50
1385.550000	6.38991e-50
1385.500000	6.41831e-50
1385.450000	6.44683e-50
1385.400000	6.47548e-50
1385.350000	6.50426e-50
1385.300000	6.53317e-50
1385.250000	6.5622e-50
1385.200000	6.59137e-50
1385.150000	6.62066e-50
1385.100000	6.65009e-50
1385.050000	6.67964e-50
1385.000000	6.70933e-50
1384.950000	6.73915e-50
1384.900000	6.7691e-50
1384.850000	6.79918e-50
1384.800000	6.8294e-50
1384.750000	6.85975e-50
1384.700000	6.89024e-50
1384.650000	6.92086e-50
1384.600000	6.95162e-50
1384.550000	6.98251e-50
1384.500000	7.01354e-50
1384.450000	7.04471e-50
1384.400000	7.07602e-50
1384.350000	7.10747e-50
1384.300000	7.13906e-50
1384.250000	7.17078e-50
1384.200000	7.20265e-50
1384.150000	7.23466e-50
1384.100000	7.26682e-50
1384.050000	7.29911e-50
1384.000000	7.33155e-50
1383.950000	7.36414e-50
1383.900000	7.39686e-50
1383.850000	7.42974e-50
1383.800000	7.46276e-50
1383.750000	7.49592e-50
1383.700000	7.52924e-50
1383.650000	7.5627e-50
1383.600000	7.59631e-50
1383.550000	7.63007e-50
1383.500000	7.66398e-50
1383.450000	7.69804e-50
1383.400000	7.73225e-50
1383.350000	7.76662e-50
1383.300000	7.80113e-50
1383.250000	7.8358e-50
1383.200000	7.87063e-50
1383.150000	7.90561e-50
1383.100000	7.94074e-50
1383.050000	7.97603e-50
1383.000000	8.01148e-50
1382.950000	8.04708e-50
1382.900000	8.08285e-50
1382.850000	8.11877e-50
1382.800000	8.15485e-50
1382.750000	8.19109e-50
1382.700000	8.2275e-50
1382.650000	8.26406e-50
1382.600000	8.30079e-50
1382.550000	8.33768e-50
1382.500000	8.37474e-50
1382.450000	8.41195e-50
1382.400000	8.44934e-50
1382.350000	8.48689e-50
1382.300000	8.52461e-50
1382.250000	8.56249e-50
1382.200000	8.60055e-50
1382.150000	8.63877e-50
1382.100000	8.67716e-50
1382.050000	8.71573e-50
1382.000000	8.75446e-50
1381.950000	8.79337e-50
1381.900000	8.83245e-50
1381.850000	8.8717e-50
1381.800000	8.91113e-50
1381.750000	8.95073e-50
1381.700000	8.99051e-50
1381.650000	9.03047e-50
1381.600000	9.0706e-50
1381.550000	9.11091e-50
1381.500000	9.1514e-50
1381.450000	9.19207e-50
1381.400000	9.23293e-50
1381.350000	9.27396e-50
1381.300000	9.31517e-50
1381.250000	9.35657e-50
1381.200000	9.39816e-50
1381.150000	9.43992e-50
1381.100000	9.48188e-50
1381.050000	9.52402e-50
1381.000000	9.56634e-50
1380.950000	9.60886e-50
1380.900000	9.65156e-50
1380.850000	9.69445e-50
1380.800000	9.73754e-50
1380.750000	9.78081e-50
1380.700000	9.82428e-50
1380.650000	9.86794e-50
1380.600000	9.9118e-50
1380.550000	9.95585e-50
1380.500000	1.00001e-49
1380.450000	1.00445e-49
1380.400000	1.00892e-49
1380.350000	1.0134e-49
1380.300000	1.01791e-49
1380.250000	1.02243e-49
1380.200000	1.02697e-49
1380.150000	1.03154e-49
1380.100000	1.03612e-49
1380.050000	1.04073e-49
1380.000000	1.04535e-49
1379.950000	1.05e-49
1379.900000	1.05466e-49
1379.850000	1.05935e-49
1379.800000	1.06406e-49
1379.750000	1.06879e-49
1379.700000	1.07354e-49
1379.650000	1.07831e-49
1379.600000	1.0831e-49
1379.550000	1.08791e-49
1379.500000	1.09275e-49
1379.450000	1.09761e-49
1379.400000	1.10248e-49
1379.350000	1.10738e-49
1379.300000	1.1123e-49
1379.250000	1.11725e-49
1379.200000	1.12221e-49
1379.150000	1.1272e-49
1379.100000	1.13221e-49
1379.050000	1.13724e-49
1379.000000	1.1423e-49
1378.950000	1.14737e-49
1378.900000	1.15247e-49
1378.850000	1.15759e-49
1378.800000	1.16274e-49
1378.750000	1.16791e-49
1378.700000	1.1731e-49
1378.650000	1.17831e-49
1378.600000	1.18355e-49
1378.550000	1.18881e-49
1378.500000	1.19409e-49
1378.450000	1.1994e-49
1378.400000	1.20473e-49
1378.350000	1.21008e-49
1378.300000	1.21546e-49
1378.250000	1.22086e-49
1378.200000	1.22628e-49
1378.150000	1.23173e-49
1378.100000	1.23721e-49
1378.050000	1.24271e-49
1378.000000	1.24823e-49
1377.950000	1.25378e-49
1377.900000	1.25935e-49
1377.850000	1.26495e-49
1377.800000	1.27057e-49
1377.750000	1.27621e-49
1377.700000	1.28189e-49
1377.650000	1.28758e-49
1377.600000	1.29331e-49
1377.550000	1.29905e-49
1377.500000	1.30483e-49
1377.450000	1.31062e-49
1377.400000	1.31645e-49
1377.350000	1.3223e-49
1377.300000	1.32818e-49
1377.250000	1.33408e-49
1377.200000	1.34001e-49
1377.150000	1.34596e-49
1377.100000	1.35194e-49
1377.050000	1.35795e-49
1377.000000	1.36399e-49
1376.950000	1.37005e-49
1376.900000	1.37614e-49
1376.850000	1.38225e-49
1376.800000	1.3884e-49
1376.750000	1.39457e-49
1376.700000	1.40076e-49
1376.650000	1.40699e-49
1376.600000	1.41324e-49
1376.550000	1.41952e-49
1376.500000	1.42583e-49
1376.450000	1.43217e-49
1376.400000	1.43853e-49
1376.350000	1.44493e-49
1376.300000	1.45135e-49
1376.250000	1.4578e-49
1376.200000	1.46428e-49
1376.150000	1.47078e-49
1376.100000	1.47732e-49
1376.050000	1.48389e-49
1376.000000	1.49048e-49
1375.950000	1.4971e-49
1375.900000	1.50376e-49
1375.850000	1.51044e-49
1375.800000	1.51715e-49
1375.750000	1.5239e-49
1375.700000	1.53067e-49
1375.650000	1.53747e-49
1375.600000	1.5443e-49
1375.550000	1.55117e-49
1375.500000	1.55806e-49
1375.450000	1.56498e-49
1375.400000	1.57194e-49
1375.350000	1.57892e-49
1375.300000	1.58594e-49
1375.250000	1.59299e-49
1375.200000	1.60007e-49
1375.150000	1.60718e-49
1375.100000	1.61432e-49
1375.050000	1.6215e-49
1375.000000	1.6287e-49
1374.950000	1.63594e-49
1374.900000	1.64321e-49
1374.850000	1.65051e-49
1374.800000	1.65785e-49
1374.750000	1.66522e-49
1374.700000	1.67262e-49
1374.650000	1.68005e-49
1374.600000	1.68752e-49
1374.550000	1.69502e-49
1374.500000	1.70255e-49
1374.450000	1.71012e-49
1374.400000	1.71772e-49
1374.350000	1.72535e-49
1374.300000	1.73302e-49
1374.250000	1.74072e-49
1374.200000	1.74845e-49
1374.150000	1.75622e-49
1374.100000	1.76403e-49
1374.050000	1.77187e-49
1374.000000	1.77974e-49
1373.950000	1.78765e-49
1373.900000	1.7956e-49
1373.850000	1.80358e-49
1373.800000	1.81159e-49
1373.750000	1.81964e-49
1373.700000	1.82773e-49
1373.650000	1.83585e-49
1373.600000	1.84401e-49
1373.550000	1.85221e-49
1373.500000	1.86044e-49
1373.450000	1.86871e-49
1373.400000	1.87701e-49
1373.350000	1.88535e-49
1373.300000	1.89373e-49
1373.250000	1.90215e-49
1373.200000	1.9106e-49
1373.150000	1.91909e-49
1373.100000	1.92762e-49
1373.050000	1.93619e-49
1373.000000	1.94479e-49
1372.950000	1.95343e-49
1372.900000	1.96211e-49
1372.850000	1.97083e-49
1372.800000	1.97959e-49
1372.750000	1.98839e-49
1372.700000	1.99723e-49
1372.650000	2.0061e-49
1372.600000	2.01502e-49
1372.550000	2.02397e-49
1372.500000	2.03297e-49
1372.450000	2.042e-49
1372.400000	2.05108e-49
1372.350000	2.06019e-49
1372.300000	2.06935e-49
1372.250000	2.07854e-49
1372.200000	2.08778e-49
1372.150000	2.09706e-49
1372.100000	2.10638e-49
1372.050000	2.11574e-49
1372.000000	2.12514e-49
1371.950000	2.13459e-49
1371.900000	2.14407e-49
1371.850000	2.1536e-49
1371.800000	2.16317e-49
1371.750000	2.17278e-49
1371.700000	2.18244e-49
1371.650000	2.19214e-49
1371.600000	2.20188e-49
1371.550000	2.21167e-49
1371.500000	2.2215e-49
1371.450000	2.23137e-49
1371.400000	2.24128e-49
1371.350000	2.25124e-49
1371.300000	2.26125e-49
1371.250000	2.2713e-49
1371.200000	2.28139e-49
1371.150000	2.29153e-49
1371.100000	2.30171e-49
1371.050000	2.31194e-49
1371.000000	2.32222e-49
1370.950000	2.33254e-49
1370.900000	2.3429e-49
1370.850000	2.35332e-49
1370.800000	2.36377e-49
1370.750000	2.37428e-49
1370.700000	2.38483e-49
1370.650000	2.39543e-49
1370.600000	2.40607e-49
1370.550000	2.41677e-49
1370.500000	2.42751e-49
1370.450000	2.43829e-49
1370.400000	2.44913e-49
1370.350000	2.46001e-49
1370.300000	2.47095e-49
1370.250000	2.48193e-49
1370.200000	2.49296e-49
1370.150000	2.50404e-49
1370.100000	2.51516e-49
1370.050000	2.52634e-49
1370.000000	2.53757e-49
1369.950000	2.54885e-49
1369.900000	2.56017e-49
1369.850000	2.57155e-49
1369.800000	2.58298e-49
1369.750000	2.59446e-49
1369.700000	2.60599e-49
1369.650000	2.61757e-49
1369.600000	2.6292e-49
1369.550000	2.64088e-49
1369.500000	2.65262e-49
1369.450000	2.66441e-49
1369.400000	2.67625e-49
1369.350000	2.68814e-49
1369.300000	2.70009e-49
1369.250000	2.71209e-49
1369.200000	2.72414e-49
1369.150000	2.73625e-49
1369.100000	2.74841e-49
1369.050000	2.76062e-49
1369.000000	2.77289e-49
1368.950000	2.78521e-49
1368.900000	2.79759e-49
1368.850000	2.81002e-49
1368.800000	2.82251e-49
1368.750000	2.83505e-49
1368.700000	2.84765e-49
1368.650000	2.86031e-49
1368.600000	2.87302e-49
1368.550000	2.88579e-49
1368.500000	2.89861e-49
1368.450000	2.91149e-49
1368.400000	2.92443e-49
1368.350000	2.93743e-49
1368.300000	2.95048e-49
1368.250000	2.96359e-49
1368.200000	2.97676e-49
1368.150000	2.98999e-49
1368.100000	3.00328e-49
1368.050000	3.01663e-49
1368.000000	3.03003e-49
1367.950000	3.0435e-49
1367.900000	3.05702e-49
1367.850000	3.07061e-49
1367.800000	3.08425e-49
1367.750000	3.09796e-49
1367.700000	3.11173e-49
1367.650000	3.12556e-49
1367.600000	3.13945e-49
1367.550000	3.1534e-49
1367.500000	3.16741e-49
1367.450000	3.18149e-49
1367.400000	3.19562e-49
1367.350000	3.20983e-49
1367.300000	3.22409e-49
1367.250000	3.23842e-49
1367.200000	3.25281e-49
1367.150000	3.26727e-49
1367.100000	3.28178e-49
1367.050000	3.29637e-49
1367.000000	3.31102e-49
1366.950000	3.32573e-49
1366.900000	3.34051e-49
1366.850000	3.35536e-49
1366.800000	3.37027e-49
1366.750000	3.38525e-49
1366.700000	3.40029e-49
1366.650000	3.4154e-49
1366.600000	3.43058e-49
1366.550000	3.44582e-49
1366.500000	3.46114e-49
1366.450000	3.47652e-49
1366.400000	3.49197e-49
1366.350000	3.50749e-49
1366.300000	3.52307e-49
1366.250000	3.53873e-49
1366.200000	3.55445e-49
1366.150000	3.57025e-49
1366.100000	3.58612e-49
1366.050000	3.60205e-49
1366.000000	3.61806e-49
1365.950000	3.63414e-49
1365.900000	3.65029e-49
1365.850000	3.66651e-49
1365.800000	3.6828e-49
1365.750000	3.69917e-49
1365.700000	3.71561e-49
1365.650000	3.73212e-49
1365.600000	3.74871e-49
1365.550000	3.76537e-49
1365.500000	3.7821e-49
1365.450000	3.79891e-49
1365.400000	3.81579e-49
1365.350000	3.83275e-49
1365.300000	3.84978e-49
1365.250000	3.86689e-49
1365.200000	3.88407e-49
1365.150000	3.90133e-49
1365.100000	3.91867e-49
1365.050000	3.93608e-49
1365.000000	3.95357e-49
1364.950000	3.97114e-49
1364.900000	3.98879e-49
1364.850000	4.00652e-49
1364.800000	4.02432e-49
1364.750000	4.04221e-49
1364.700000	4.06017e-49
1364.650000	4.07821e-49
1364.600000	4.09634e-49
1364.550000	4.11454e-49
1364.500000	4.13282e-49
1364.450000	4.15119e-49
1364.400000	4.16964e-49
1364.350000	4.18817e-49
1364.300000	4.20678e-49
1364.250000	4.22547e-49
1364.200000	4.24425e-49
1364.150000	4.26311e-49
1364.100000	4.28206e-49
1364.050000	4.30109e-49
1364.000000	4.3202e-49
1363.950000	4.3394e-49
1363.900000	4.35868e-49
1363.850000	4.37805e-49
1363.800000	4.39751e-49
1363.750000	4.41705e-49
1363.700000	4.43668e-49
1363.650000	4.4564e-49
1363.600000	4.4762e-49
1363.550000	4.49609e-49
1363.500000	4.51607e-49
1363.450000	4.53614e-49
1363.400000	4.5563e-49
1363.350000	4.57655e-49
1363.300000	4.59688e-49
1363.250000	4.61731e-49
1363.200000	4.63783e-49
1363.150000	4.65844e-49
1363.100000	4.67914e-49
1363.050000	4.69994e-49
1363.000000	4.72082e-49
1362.950000	4.7418e-49
1362.900000	4.76287e-49
1362.850000	4.78404e-49
1362.800000	4.8053e-49
1362.750000	4.82665e-49
1362.700000	4.8481e-49
1362.650000	4.86965e-49
1362.600000	4.89129e-49
1362.550000	4.91302e-49
1362.500000	4.93486e-49
1362.450000	4.95679e-49
1362.400000	4.97881e-49
1362.350000	5.00094e-49
1362.300000	5.02316e-49
1362.250000	5.04549e-49
1362.200000	5.06791e-49
1362.150000	5.09043e-49
1362.100000	5.11305e-49
1362.050000	5.13577e-49
1362.000000	5.15859e-49
1361.950000	5.18152e-49
1361.900000	5.20454e-49
1361.850000	5.22767e-49
1361.800000	5.2509e-49
1361.750000	5.27424e-49
1361.700000	5.29768e-49
1361.650000	5.32122e-49
1361.600000	5.34487e-49
1361.550000	5.36862e-49
1361.500000	5.39248e-49
1361.450000	5.41644e-49
1361.400000	5.44051e-49
1361.350000	5.46469e-49
1361.300000	5.48897e-49
1361.250000	5.51336e-49
1361.200000	5.53786e-49
1361.150000	5.56247e-49
1361.100000	5.58719e-49
1361.050000	5.61202e-49
1361.000000	5.63696e-49
1360.950000	5.66201e-49
1360.900000	5.68717e-49
1360.850000	5.71244e-49
1360.800000	5.73783e-49
1360.750000	5.76333e-49
1360.700000	5.78894e-49
1360.650000	5.81466e-49
1360.600000	5.8405e-49
1360.550000	5.86646e-49
1360.500000	5.89253e-49
1360.450000	5.91871e-49
1360.400000	5.94501e-49
1360.350000	5.97143e-49
1360.300000	5.99797e-49
1360.250000	6.02462e-49
1360.200000	6.0514e-49
1360.150000	6.07829e-49
1360.100000	6.1053e-49
1360.050000	6.13243e-49
1360.000000	6.15968e-49
1359.950000	6.18705e-49
1359.900000	6.21455e-49
1359.850000	6.24217e-49
1359.800000	6.2699e-49
1359.750000	6.29777e-49
1359.700000	6.32575e-49
1359.650000	6.35386e-49
1359.600000	6.3821e-49
1359.550000	6.41046e-49
1359.500000	6.43895e-49
1359.450000	6.46756e-49
1359.400000	6.4963e-49
1359.350000	6.52517e-49
1359.300000	6.55417e-49
1359.250000	6.58329e-49
1359.200000	6.61255e-49
1359.150000	6.64193e-49
1359.100000	6.67145e-49
1359.050000	6.7011e-49
1359.000000	6.73087e-49
1358.950000	6.76079e-49
1358.900000	6.79083e-49
1358.850000	6.82101e-49
1358.800000	6.85132e-49
1358.750000	6.88176e-49
1358.700000	6.91234e-49
1358.650000	6.94306e-49
1358.600000	6.97392e-49
1358.550000	7.00491e-49
1358.500000	7.03604e-49
1358.450000	7.0673e-49
1358.400000	7.09871e-49
1358.350000	7.13025e-49
1358.300000	7.16194e-49
1358.250000	7.19377e-49
1358.200000	7.22573e-49
1358.150000	7.25784e-49
1358.100000	7.2901e-49
1358.050000	7.32249e-49
1358.000000	7.35503e-49
1357.950000	7.38772e-49
1357.900000	7.42055e-49
1357.850000	7.45352e-49
1357.800000	7.48664e-49
1357.750000	7.51991e-49
1357.700000	7.55333e-49
1357.650000	7.58689e-49
1357.600000	7.62061e-49
1357.550000	7.65447e-49
1357.500000	7.68849e-49
1357.450000	7.72266e-49
1357.400000	7.75697e-49
1357.350000	7.79144e-49
1357.300000	7.82607e-49
1357.250000	7.86084e-49
1357.200000	7.89578e-49
1357.150000	7.93086e-49
1357.100000	7.96611e-49
1357.050000	8.00151e-49
1357.000000	8.03706e-49
1356.950000	8.07278e-49
1356.900000	8.10865e-49
1356.850000	8.14469e-49
1356.800000	8.18088e-49
1356.750000	8.21723e-49
1356.700000	8.25375e-49
1356.650000	8.29043e-49
1356.600000	8.32727e-49
1356.550000	8.36427e-49
1356.500000	8.40144e-49
1356.450000	8.43878e-49
1356.400000	8.47628e-49
1356.350000	8.51394e-49
1356.300000	8.55178e-49
1356.250000	8.58978e-49
1356.200000	8.62795e-49
1356.150000	8.66629e-49
1356.100000	8.7048e-49
1356.050000	8.74348e-49
1356.000000	8.78234e-49
1355.950000	8.82137e-49
1355.900000	8.86057e-49
1355.850000	8.89994e-49
1355.800000	8.93949e-49
1355.750000	8.97921e-49
1355.700000	9.01912e-49
1355.650000	9.05919e-49
1355.600000	9.09945e-49
1355.550000	9.13989e-49
1355.500000	9.1805e-49
1355.450000	9.2213e-49
1355.400000	9.26228e-49
1355.350000	9.30344e-49
1355.300000	9.34478e-49
1355.250000	9.3863e-49
1355.200000	9.42801e-49
1355.150000	9.46991e-49
1355.100000	9.51199e-49
1355.050000	9.55426e-49
1355.000000	9.59672e-49
1354.950000	9.63936e-49
1354.900000	9.6822e-49
1354.850000	9.72522e-49
1354.800000	9.76844e-49
1354.750000	9.81185e-49
1354.700000	9.85545e-49
1354.650000	9.89925e-49
1354.600000	9.94324e-49
1354.550000	9.98742e-49
1354.500000	1.00318e-48
1354.450000	1.00764e-48
1354.400000	1.01212e-48
1354.350000	1.01661e-48
1354.300000	1.02113e-48
1354.250000	1.02567e-48
1354.200000	1.03023e-48
1354.150000	1.0348e-48
1354.100000	1.0394e-48
1354.050000	1.04402e-48
1354.000000	1.04866e-48
1353.950000	1.05332e-48
1353.900000	1.058e-48
1353.850000	1.0627e-48
1353.800000	1.06743e-48
1353.750000	1.07217e-48
1353.700000	1.07693e-48
1353.650000	1.08172e-48
1353.600000	1.08653e-48
1353.550000	1.09135e-48
1353.500000	1.0962e-48
1353.450000	1.10108e-48
1353.400000	1.10597e-48
1353.350000	1.11088e-48
1353.300000	1.11582e-48
1353.250000	1.12078e-48
1353.200000	1.12576e-48
1353.150000	1.13076e-48
1353.100000	1.13579e-48
1353.050000	1.14083e-48
1353.000000	1.1459e-48
1352.950000	1.15099e-48
1352.900000	1.15611e-48
1352.850000	1.16125e-48
1352.800000	1.16641e-48
1352.750000	1.17159e-48
1352.700000	1.1768e-48
1352.650000	1.18203e-48
1352.600000	1.18728e-48
1352.550000	1.19255e-48
1352.500000	1.19785e-48
1352.450000	1.20318e-48
1352.400000	1.20852e-48
1352.350000	1.21389e-48
1352.300000	1.21929e-48
1352.250000	1.22471e-48
1352.200000	1.23015e-48
1352.150000	1.23561e-48
1352.100000	1.2411e-48
1352.050000	1.24662e-48
1352.000000	1.25216e-48
1351.950000	1.25772e-48
1351.900000	1.26331e-48
1351.850000	1.26893e-48
1351.800000	1.27457e-48
1351.750000	1.28023e-48
1351.700000	1.28592e-48
1351.650000	1.29163e-48
1351.600000	1.29737e-48
1351.550000	1.30314e-48
1351.500000	1.30893e-48
1351.450000	1.31474e-48
1351.400000	1.32059e-48
1351.350000	1.32645e-48
1351.300000	1.33235e-48
1351.250000	1.33827e-48
1351.200000	1.34422e-48
1351.150000	1.35019e-48
1351.100000	1.35619e-48
1351.050000	1.36222e-48
1351.000000	1.36827e-48
1350.950000	1.37435e-48
1350.900000	1.38046e-48
1350.850000	1.38659e-48
1350.800000	1.39275e-48
1350.750000	1.39894e-48
1350.700000	1.40516e-48
1350.650000	1.4114e-48
1350.600000	1.41767e-48
1350.550000	1.42397e-48
1350.500000	1.4303e-48
1350.450000	1.43666e-48
1350.400000	1.44304e-48
1350.350000	1.44945e-48
1350.300000	1.45589e-48
1350.250000	1.46236e-48
1350.200000	1.46886e-48
1350.150000	1.47539e-48
1350.100000	1.48195e-48
1350.050000	1.48853e-48
1350.000000	1.49515e-48
1349.950000	1.50179e-48
1349.900000	1.50846e-48
1349.850000	1.51517e-48
1349.800000	1.5219e-48
1349.750000	1.52866e-48
1349.700000	1.53545e-48
1349.650000	1.54228e-48
1349.600000	1.54913e-48
1349.550000	1.55601e-48
1349.500000	1.56293e-48
1349.450000	1.56987e-48
1349.400000	1.57685e-48
1349.350000	1.58386e-48
1349.300000	1.5909e-48
1349.250000	1.59796e-48
1349.200000	1.60507e-48
1349.150000	1.6122e-48
1349.100000	1.61936e-48
1349.050000	1.62656e-48
1349.000000	1.63379e-48
1348.950000	1.64105e-48
1348.900000	1.64834e-48
1348.850000	1.65566e-48
1348.800000	1.66302e-48
1348.750000	1.67041e-48
1348.700000	1.67783e-48
1348.650000	1.68529e-48
1348.600000	1.69278e-48
1348.550000	1.7003e-48
1348.500000	1.70785e-48
1348.450000	1.71544e-48
1348.400000	1.72307e-48
1348.350000	1.73072e-48
1348.300000	1.73841e-48
1348.250000	1.74614e-48
1348.200000	1.7539e-48
1348.150000	1.76169e-48
1348.100000	1.76952e-48
1348.050000	1.77738e-48
1348.000000	1.78528e-48
1347.950000	1.79321e-48
1347.900000	1.80118e-48
1347.850000	1.80919e-48
1347.800000	1.81723e-48
1347.750000	1.8253e-48
1347.700000	1.83341e-48
1347.650000	1.84156e-48
1347.600000	1.84974e-48
1347.550000	1.85796e-48
1347.500000	1.86622e-48
1347.450000	1.87451e-48
1347.400000	1.88284e-48
1347.350000	1.89121e-48
1347.300000	1.89961e-48
1347.250000	1.90805e-48
1347.200000	1.91653e-48
1347.150000	1.92505e-48
1347.100000	1.9336e-48
1347.050000	1.94219e-48
1347.000000	1.95082e-48
1346.950000	1.95949e-48
1346.900000	1.9682e-48
1346.850000	1.97694e-48
1346.800000	1.98573e-48
1346.750000	1.99455e-48
1346.700000	2.00342e-48
1346.650000	2.01232e-48
1346.600000	2.02126e-48
1346.550000	2.03024e-48
1346.500000	2.03926e-48
1346.450000	2.04833e-48
1346.400000	2.05743e-48
1346.350000	2.06657e-48
1346.300000	2.07575e-48
1346.250000	2.08498e-48
1346.200000	2.09424e-48
1346.150000	2.10355e-48
1346.100000	2.1129e-48
1346.050000	2.12228e-48
1346.000000	2.13171e-48
1345.950000	2.14119e-48
1345.900000	2.1507e-48
1345.850000	2.16026e-48
1345.800000	2.16986e-48
1345.750000	2.1795e-48
1345.700000	2.18918e-48
1345.650000	2.19891e-48
1345.600000	2.20868e-48
1345.550000	2.2185e-48
1345.500000	2.22836e-48
1345.450000	2.23826e-48
1345.400000	2.2482e-48
1345.350000	2.25819e-48
1345.300000	2.26823e-48
1345.250000	2.27831e-48
1345.200000	2.28843e-48
1345.150000	2.2986e-48
1345.100000	2.30881e-48
1345.050000	2.31907e-48
1345.000000	2.32938e-48
1344.950000	2.33973e-48
1344.900000	2.35013e-48
1344.850000	2.36057e-48
1344.800000	2.37106e-48
1344.750000	2.38159e-48
1344.700000	2.39218e-48
1344.650000	2.40281e-48
1344.600000	2.41348e-48
1344.550000	2.42421e-48
1344.500000	2.43498e-48
1344.450000	2.4458e-48
1344.400000	2.45667e-48
1344.350000	2.46759e-48
1344.300000	2.47855e-48
1344.250000	2.48956e-48
1344.200000	2.50063e-48
1344.150000	2.51174e-48
1344.100000	2.5229e-48
1344.050000	2.53411e-48
1344.000000	2.54537e-48
1343.950000	2.55668e-48
1343.900000	2.56804e-48
1343.850000	2.57945e-48
1343.800000	2.59091e-48
1343.750000	2.60243e-48
1343.700000	2.61399e-48
1343.650000	2.62561e-48
1343.600000	2.63727e-48
1343.550000	2.64899e-48
1343.500000	2.66076e-48
1343.450000	2.67259e-48
1343.400000	2.68446e-48
1343.350000	2.69639e-48
1343.300000	2.70837e-48
1343.250000	2.72041e-48
1343.200000	2.7325e-48
1343.150000	2.74464e-48
1343.100000	2.75683e-48
1343.050000	2.76908e-48
1343.000000	2.78139e-48
1342.950000	2.79375e-48
1342.900000	2.80616e-48
1342.850000	2.81863e-48
1342.800000	2.83116e-48
1342.750000	2.84374e-48
1342.700000	2.85637e-48
1342.650000	2.86907e-48
1342.600000	2.88181e-48
1342.550000	2.89462e-48
1342.500000	2.90748e-48
1342.450000	2.9204e-48
1342.400000	2.93338e-48
1342.350000	2.94641e-48
1342.300000	2.95951e-48
1342.250000	2.97266e-48
1342.200000	2.98586e-48
1342.150000	2.99913e-48
1342.100000	3.01246e-48
1342.050000	3.02585e-48
1342.000000	3.03929e-48
1341.950000	3.0528e-48
1341.900000	3.06636e-48
1341.850000	3.07999e-48
1341.800000	3.09367e-48
1341.750000	3.10742e-48
1341.700000	3.12123e-48
1341.650000	3.1351e-48
1341.600000	3.14903e-48
1341.550000	3.16302e-48
1341.500000	3.17708e-48
1341.450000	3.19119e-48
1341.400000	3.20537e-48
1341.350000	3.21962e-48
1341.300000	3.23392e-48
1341.250000	3.24829e-48
1341.200000	3.26273e-48
1341.150000	3.27722e-48
1341.100000	3.29179e-48
1341.050000	3.30641e-48
1341.000000	3.32111e-48
1340.950000	3.33586e-48
1340.900000	3.35069e-48
1340.850000	3.36557e-48
1340.800000	3.38053e-48
1340.750000	3.39555e-48
1340.700000	3.41064e-48
1340.650000	3.42579e-48
1340.600000	3.44102e-48
1340.550000	3.45631e-48
1340.500000	3.47166e-48
1340.450000	3.48709e-48
1340.400000	3.50259e-48
1340.350000	3.51815e-48
1340.300000	3.53378e-48
1340.250000	3.54949e-48
1340.200000	3.56526e-48
1340.150000	3.5811e-48
1340.100000	3.59701e-48
1340.050000	3.613e-48
1340.000000	3.62905e-48
1339.950000	3.64518e-48
1339.900000	3.66137e-48
1339.850000	3.67764e-48
1339.800000	3.69398e-48
1339.750000	3.7104e-48
1339.700000	3.72688e-48
1339.650000	3.74344e-48
1339.600000	3.76008e-48
1339.550000	3.77679e-48
1339.500000	3.79357e-48
1339.450000	3.81043e-48
1339.400000	3.82736e-48
1339.350000	3.84436e-48
1339.300000	3.86145e-48
1339.250000	3.8786e-48
1339.200000	3.89584e-48
1339.150000	3.91315e-48
1339.100000	3.93054e-48
1339.050000	3.948e-48
1339.000000	3.96555e-48
1338.950000	3.98317e-48
1338.900000	4.00087e-48
1338.850000	4.01864e-48
1338.800000	4.0365e-48
1338.750000	4.05444e-48
1338.700000	4.07245e-48
1338.650000	4.09055e-48
1338.600000	4.10872e-48
1338.550000	4.12698e-48
1338.500000	4.14532e-48
1338.450000	4.16374e-48
1338.400000	4.18224e-48
1338.350000	4.20082e-48
1338.300000	4.21949e-48
1338.250000	4.23824e-48
1338.200000	4.25707e-48
1338.150000	4.27599e-48
1338.100000	4.29499e-48
1338.050000	4.31407e-48
1338.000000	4.33324e-48
1337.950000	4.3525e-48
1337.900000	4.37184e-48
1337.850000	4.39126e-48
1337.800000	4.41077e-48
1337.750000	4.43037e-48
1337.700000	4.45006e-48
1337.650000	4.46983e-48
1337.600000	4.4897e-48
1337.550000	4.50964e-48
1337.500000	4.52968e-48
1337.450000	4.54981e-48
1337.400000	4.57003e-48
1337.350000	4.59033e-48
1337.300000	4.61073e-48
1337.250000	4.63122e-48
1337.200000	4.6518e-48
1337.150000	4.67247e-48
1337.100000	4.69323e-48
1337.050000	4.71408e-48
1337.000000	4.73503e-48
1336.950000	4.75607e-48
1336.900000	4.7772e-48
1336.850000	4.79843e-48
1336.800000	4.81975e-48
1336.750000	4.84117e-48
1336.700000	4.86268e-48
1336.650000	4.88429e-48
1336.600000	4.90599e-48
1336.550000	4.92779e-48
1336.500000	4.94968e-48
1336.450000	4.97168e-48
1336.400000	4.99377e-48
1336.350000	5.01596e-48
1336.300000	5.03825e-48
1336.250000	5.06063e-48
1336.200000	5.08312e-48
1336.150000	5.10571e-48
1336.100000	5.12839e-48
1336.050000	5.15118e-48
1336.000000	5.17407e-48
1335.950000	5.19706e-48
1335.900000	5.22015e-48
1335.850000	5.24335e-48
1335.800000	5.26665e-48
1335.750000	5.29005e-48
1335.700000	5.31355e-48
1335.650000	5.33716e-48
1335.600000	5.36088e-48
1335.550000	5.3847e-48
1335.500000	5.40863e-48
1335.450000	5.43266e-48
1335.400000	5.4568e-48
1335.350000	5.48105e-48
1335.300000	5.5054e-48
1335.250000	5.52986e-48
1335.200000	5.55443e-48
1335.150000	5.57912e-48
1335.100000	5.60391e-48
1335.050000	5.62881e-48
1335.000000	5.65382e-48
1334.950000	5.67894e-48
1334.900000	5.70417e-48
1334.850000	5.72952e-48
1334.800000	5.75498e-48
1334.750000	5.78055e-48
1334.700000	5.80623e-48
1334.650000	5.83203e-48
1334.600000	5.85795e-48
1334.550000	5.88398e-48
1334.500000	5.91012e-48
1334.450000	5.93638e-48
1334.400000	5.96276e-48
1334.350000	5.98925e-48
1334.300000	6.01587e-48
1334.250000	6.0426e-48
1334.200000	6.06945e-48
1334.150000	6.09642e-48
1334.100000	6.12351e-48
1334.050000	6.15071e-48
1334.000000	6.17804e-48
1333.950000	6.2055e-48
1333.900000	6.23307e-48
1333.850000	6.26077e-48
1333.800000	6.28858e-48
1333.750000	6.31653e-48
1333.700000	6.34459e-48
1333.650000	6.37278e-48
1333.600000	6.4011e-48
1333.550000	6.42954e-48
1333.500000	6.45811e-48
1333.450000	6.48681e-48
1333.400000	6.51563e-48
1333.350000	6.54458e-48
1333.300000	6.57366e-48
1333.250000	6.60287e-48
1333.200000	6.63221e-48
1333.150000	6.66168e-48
1333.100000	6.69128e-48
1333.050000	6.72101e-48
1333.000000	6.75088e-48
1332.950000	6.78087e-48
1332.900000	6.811e-48
1332.850000	6.84127e-48
1332.800000	6.87166e-48
1332.750000	6.9022e-48
1332.700000	6.93287e-48
1332.650000	6.96367e-48
1332.600000	6.99461e-48
1332.550000	7.02569e-48
1332.500000	7.05691e-48
1332.450000	7.08827e-48
1332.400000	7.11976e-48
1332.350000	7.1514e-48
1332.300000	7.18317e-48
1332.250000	7.21509e-48
1332.200000	7.24715e-48
1332.150000	7.27935e-48
1332.100000	7.3117e-48
1332.050000	7.34419e-48
1332.000000	7.37682e-48
1331.950000	7.4096e-48
1331.900000	7.44252e-48
1331.850000	7.47559e-48
1331.800000	7.50881e-48
1331.750000	7.54217e-48
1331.700000	7.57568e-48
1331.650000	7.60934e-48
1331.600000	7.64315e-48
1331.550000	7.67712e-48
1331.500000	7.71123e-48
1331.450000	7.74549e-48
1331.400000	7.77991e-48
1331.350000	7.81448e-48
1331.300000	7.8492e-48
1331.250000	7.88407e-48
1331.200000	7.91911e-48
1331.150000	7.95429e-48
1331.100000	7.98964e-48
1331.050000	8.02514e-48
1331.000000	8.0608e-48
1330.950000	8.09661e-48
1330.900000	8.13259e-48
1330.850000	8.16872e-48
1330.800000	8.20502e-48
1330.750000	8.24148e-48
1330.700000	8.2781e-48
1330.650000	8.31488e-48
1330.600000	8.35183e-48
1330.550000	8.38894e-48
1330.500000	8.42621e-48
1330.450000	8.46365e-48
1330.400000	8.50126e-48
1330.350000	8.53903e-48
1330.300000	8.57697e-48
1330.250000	8.61508e-48
1330.200000	8.65336e-48
1330.150000	8.69181e-48
1330.100000	8.73043e-48
1330.050000	8.76922e-48
1330.000000	8.80819e-48
1329.950000	8.84733e-48
1329.900000	8.88664e-48
1329.850000	8.92612e-48
1329.800000	8.96578e-48
1329.750000	9.00562e-48
1329.700000	9.04564e-48
1329.650000	9.08583e-48
1329.600000	9.1262e-48
1329.550000	9.16675e-48
1329.500000	9.20748e-48
1329.450000	9.24839e-48
1329.400000	9.28949e-48
1329.350000	9.33076e-48
1329.300000	9.37222e-48
1329.250000	9.41386e-48
1329.200000	9.45569e-48
1329.150000	9.49771e-48
1329.100000	9.53991e-48
1329.050000	9.5823e-48
1329.000000	9.62487e-48
1328.950000	9.66764e-48
1328.900000	9.7106e-48
1328.850000	9.75374e-48
1328.800000	9.79708e-48
1328.750000	9.84061e-48
1328.700000	9.88434e-48
1328.650000	9.92826e-48
1328.600000	9.97237e-48
1328.550000	1.00167e-47
1328.500000	1.00612e-47
1328.450000	1.01059e-47
1328.400000	1.01508e-47
1328.350000	1.01959e-47
1328.300000	1.02412e-47
1328.250000	1.02867e-47
1328.200000	1.03324e-47
1328.150000	1.03783e-47
1328.100000	1.04244e-47
1328.050000	1.04708e-47
1328.000000	1.05173e-47
1327.950000	1.0564e-47
1327.900000	1.06109e-47
1327.850000	1.06581e-47
1327.800000	1.07055e-47
1327.750000	1.0753e-47
1327.700000	1.08008e-47
1327.650000	1.08488e-47
1327.600000	1.0897e-47
1327.550000	1.09454e-47
1327.500000	1.0994e-47
1327.450000	1.10429e-47
1327.400000	1.1092e-47
1327.350000	1.11412e-47
1327.300000	1.11907e-47
1327.250000	1.12405e-47
1327.200000	1.12904e-47
1327.150000	1.13406e-47
1327.100000	1.1391e-47
1327.050000	1.14416e-47
1327.000000	1.14924e-47
1326.950000	1.15435e-47
1326.900000	1.15948e-47
1326.850000	1.16463e-47
1326.800000	1.1698e-47
1326.750000	1.175e-47
1326.700000	1.18022e-47
1326.650000	1.18547e-47
1326.600000	1.19073e-47
1326.550000	1.19602e-47
1326.500000	1.20134e-47
1326.450000	1.20668e-47
1326.400000	1.21204e-47
1326.350000	1.21742e-47
1326.300000	1.22283e-47
1326.250000	1.22827e-47
1326.200000	1.23372e-47
1326.150000	1.23921e-47
1326.100000	1.24471e-47
1326.050000	1.25024e-47
1326.000000	1.2558e-47
1325.950000	1.26138e-47
1325.900000	1.26698e-47
1325.850000	1.27261e-47
1325.800000	1.27827e-47
1325.750000	1.28395e-47
1325.700000	1.28965e-47
1325.650000	1.29538e-47
1325.600000	1.30114e-47
1325.550000	1.30692e-47
1325.500000	1.31272e-47
1325.450000	1.31856e-47
1325.400000	1.32442e-47
1325.350000	1.3303e-47
1325.300000	1.33621e-47
1325.250000	1.34215e-47
1325.200000	1.34811e-47
1325.150000	1.3541e-47
1325.100000	1.36012e-47
1325.050000	1.36616e-47
1325.000000	1.37223e-47
1324.950000	1.37833e-47
1324.900000	1.38445e-47
1324.850000	1.3906e-47
1324.800000	1.39678e-47
1324.750000	1.40299e-47
1324.700000	1.40922e-47
1324.650000	1.41548e-47
1324.600000	1.42177e-47
1324.550000	1.42809e-47
1324.500000	1.43444e-47
1324.450000	1.44081e-47
1324.400000	1.44721e-47
1324.350000	1.45364e-47
1324.300000	1.4601e-47
1324.250000	1.46659e-47
1324.200000	1.4731e-47
1324.150000	1.47965e-47
1324.100000	1.48622e-47
1324.050000	1.49283e-47
1324.000000	1.49946e-47
1323.950000	1.50612e-47
1323.900000	1.51281e-47
1323.850000	1.51954e-47
1323.800000	1.52629e-47
1323.750000	1.53307e-47
1323.700000	1.53988e-47
1323.650000	1.54672e-47
1323.600000	1.5536e-47
1323.550000	1.5605e-47
1323.500000	1.56743e-47
1323.450000	1.5744e-47
1323.400000	1.58139e-47
1323.350000	1.58842e-47
1323.300000	1.59548e-47
1323.250000	1.60257e-47
1323.200000	1.60969e-47
1323.150000	1.61684e-47
1323.100000	1.62402e-47
1323.050000	1.63124e-47
1323.000000	1.63849e-47
1322.950000	1.64577e-47
1322.900000	1.65308e-47
1322.850000	1.66042e-47
1322.800000	1.6678e-47
1322.750000	1.67521e-47
1322.700000	1.68265e-47
1322.650000	1.69013e-47
1322.600000	1.69764e-47
1322.550000	1.70518e-47
1322.500000	1.71276e-47
1322.450000	1.72037e-47
1322.400000	1.72801e-47
1322.350000	1.73569e-47
1322.300000	1.7434e-47
1322.250000	1.75115e-47
1322.200000	1.75893e-47
1322.150000	1.76674e-47
1322.100000	1.77459e-47
1322.050000	1.78248e-47
1322.000000	1.7904e-47
1321.950000	1.79835e-47
1321.900000	1.80634e-47
1321.850000	1.81437e-47
1321.800000	1.82243e-47
1321.750000	1.83053e-47
1321.700000	1.83866e-47
1321.650000	1.84683e-47
1321.600000	1.85504e-47
1321.550000	1.86328e-47
1321.500000	1.87156e-47
1321.450000	1.87987e-47
1321.400000	1.88823e-47
1321.350000	1.89662e-47
1321.300000	1.90504e-47
1321.250000	1.91351e-47
1321.200000	1.92201e-47
1321.150000	1.93055e-47
1321.100000	1.93913e-47
1321.050000	1.94774e-47
1321.000000	1.9564e-47
1320.950000	1.96509e-47
1320.900000	1.97382e-47
1320.850000	1.98259e-47
1320.800000	1.9914e-47
1320.750000	2.00025e-47
1320.700000	2.00914e-47
1320.650000	2.01806e-47
1320.600000	2.02703e-47
1320.550000	2.03604e-47
1320.500000	2.04508e-47
1320.450000	2.05417e-47
1320.400000	2.06329e-47
1320.350000	2.07246e-47
1320.300000	2.08167e-47
1320.250000	2.09092e-47
1320.200000	2.10021e-47
1320.150000	2.10954e-47
1320.100000	2.11891e-47
1320.050000	2.12833e-47
1320.000000	2.13779e-47
1319.950000	2.14728e-47
1319.900000	2.15682e-47
1319.850000	2.16641e-47
1319.800000	2.17603e-47
1319.750000	2.1857e-47
1319.700000	2.19541e-47
1319.650000	2.20517e-47
1319.600000	2.21497e-47
1319.550000	2.22481e-47
1319.500000	2.23469e-47
1319.450000	2.24462e-47
1319.400000	2.25459e-47
1319.350000	2.26461e-47
1319.300000	2.27467e-47
1319.250000	2.28478e-47
1319.200000	2.29493e-47
1319.150000	2.30513e-47
1319.100000	2.31537e-47
1319.050000	2.32566e-47
1319.000000	2.33599e-47
1318.950000	2.34637e-47
1318.900000	2.35679e-47
1318.850000	2.36727e-47
1318.800000	2.37778e-47
1318.750000	2.38835e-47
1318.700000	2.39896e-47
1318.650000	2.40962e-47
1318.600000	2.42032e-47
1318.550000	2.43108e-47
1318.500000	2.44188e-47
1318.450000	2.45273e-47
1318.400000	2.46363e-47
1318.350000	2.47457e-47
1318.300000	2.48557e-47
1318.250000	2.49661e-47
1318.200000	2.5077e-47
1318.150000	2.51885e-47
1318.100000	2.53004e-47
1318.050000	2.54128e-47
1318.000000	2.55257e-47
1317.950000	2.56391e-47
1317.900000	2.5753e-47
1317.850000	2.58675e-47
1317.800000	2.59824e-47
1317.750000	2.60978e-47
1317.700000	2.62138e-47
1317.650000	2.63302e-47
1317.600000	2.64472e-47
1317.550000	2.65647e-47
1317.500000	2.66828e-47
1317.450000	2.68013e-47
1317.400000	2.69204e-47
1317.350000	2.704e-47
1317.300000	2.71602e-47
1317.250000	2.72808e-47
1317.200000	2.7402e-47
1317.150000	2.75238e-47
1317.100000	2.76461e-47
1317.050000	2.77689e-47
1317.000000	2.78923e-47
1316.950000	2.80162e-47
1316.900000	2.81407e-47
1316.850000	2.82657e-47
1316.800000	2.83913e-47
1316.750000	2.85175e-47
1316.700000	2.86442e-47
1316.650000	2.87714e-47
1316.600000	2.88993e-47
1316.550000	2.90277e-47
1316.500000	2.91566e-47
1316.450000	2.92862e-47
1316.400000	2.94163e-47
1316.350000	2.9547e-47
1316.300000	2.96783e-47
1316.250000	2.98101e-47
1316.200000	2.99426e-47
1316.150000	3.00756e-47
1316.100000	3.02092e-47
1316.050000	3.03435e-47
1316.000000	3.04783e-47
1315.950000	3.06137e-47
1315.900000	3.07497e-47
1315.850000	3.08863e-47
1315.800000	3.10236e-47
1315.750000	3.11614e-47
1315.700000	3.12999e-47
1315.650000	3.14389e-47
1315.600000	3.15786e-47
1315.550000	3.17189e-47
1315.500000	3.18598e-47
1315.450000	3.20014e-47
1315.400000	3.21436e-47
1315.350000	3.22864e-47
1315.300000	3.24298e-47
1315.250000	3.25739e-47
1315.200000	3.27187e-47
1315.150000	3.2864e-47
1315.100000	3.301e-47
1315.050000	3.31567e-47
1315.000000	3.3304e-47
1314.950000	3.3452e-47
1314.900000	3.36006e-47
1314.850000	3.37499e-47
1314.800000	3.38999e-47
1314.750000	3.40505e-47
1314.700000	3.42018e-47
1314.650000	3.43537e-47
1314.600000	3.45064e-47
1314.550000	3.46597e-47
1314.500000	3.48137e-47
1314.450000	3.49683e-47
1314.400000	3.51237e-47
1314.350000	3.52798e-47
1314.300000	3.54365e-47
1314.250000	3.5594e-47
1314.200000	3.57521e-47
1314.150000	3.59109e-47
1314.100000	3.60705e-47
1314.050000	3.62308e-47
1314.000000	3.63917e-47
1313.950000	3.65534e-47
1313.900000	3.67158e-47
1313.850000	3.6879e-47
1313.800000	3.70428e-47
1313.750000	3.72074e-47
1313.700000	3.73727e-47
1313.650000	3.75388e-47
1313.600000	3.77055e-47
1313.550000	3.78731e-47
1313.500000	3.80413e-47
1313.450000	3.82104e-47
1313.400000	3.83801e-47
1313.350000	3.85506e-47
1313.300000	3.87219e-47
1313.250000	3.8894e-47
1313.200000	3.90668e-47
1313.150000	3.92403e-47
1313.100000	3.94147e-47
1313.050000	3.95898e-47
1313.000000	3.97657e-47
1312.950000	3.99424e-47
1312.900000	4.01198e-47
1312.850000	4.02981e-47
1312.800000	4.04771e-47
1312.750000	4.0657e-47
1312.700000	4.08376e-47
1312.650000	4.10191e-47
1312.600000	4.12013e-47
1312.550000	4.13844e-47
1312.500000	4.15682e-47
1312.450000	4.17529e-47
1312.400000	4.19384e-47
1312.350000	4.21248e-47
1312.300000	4.23119e-47
1312.250000	4.24999e-47
1312.200000	4.26887e-47
1312.150000	4.28784e-47
1312.100000	4.30689e-47
1312.050000	4.32603e-47
1312.000000	4.34525e-47
1311.950000	4.36455e-47
1311.900000	4.38394e-47
1311.850000	4.40342e-47
1311.800000	4.42298e-47
1311.750000	4.44264e-47
1311.700000	4.46237e-47
1311.650000	4.4822e-47
1311.600000	4.50211e-47
1311.550000	4.52212e-47
1311.500000	4.54221e-47
1311.450000	4.56239e-47
1311.400000	4.58266e-47
1311.350000	4.60302e-47
1311.300000	4.62347e-47
1311.250000	4.64401e-47
1311.200000	4.66465e-47
1311.150000	4.68537e-47
1311.100000	4.70619e-47
1311.050000	4.7271e-47
1311.000000	4.7481e-47
1310.950000	4.7692e-47
1310.900000	4.79039e-47
1310.850000	4.81167e-47
1310.800000	4.83305e-47
1310.750000	4.85452e-47
1310.700000	4.87609e-47
1310.650000	4.89775e-47
1310.600000	4.91951e-47
1310.550000	4.94137e-47
1310.500000	4.96332e-47
1310.450000	4.98538e-47
1310.400000	5.00752e-47
1310.350000	5.02977e-47
1310.300000	5.05212e-47
1310.250000	5.07457e-47
1310.200000	5.09711e-47
1310.150000	5.11976e-47
1310.100000	5.1425e-47
1310.050000	5.16535e-47
1310.000000	5.1883e-47
1309.950000	5.21135e-47
1309.900000	5.23451e-47
1309.850000	5.25776e-47
1309.800000	5.28112e-47
1309.750000	5.30459e-47
1309.700000	5.32815e-47
1309.650000	5.35183e-47
1309.600000	5.3756e-47
1309.550000	5.39949e-47
1309.500000	5.42348e-47
1309.450000	5.44757e-47
1309.400000	5.47178e-47
1309.350000	5.49609e-47
1309.300000	5.52051e-47
1309.250000	5.54503e-47
1309.200000	5.56967e-47
1309.150000	5.59441e-47
1309.100000	5.61927e-47
1309.050000	5.64424e-47
1309.000000	5.66931e-47
1308.950000	5.6945e-47
1308.900000	5.7198e-47
1308.850000	5.74521e-47
1308.800000	5.77074e-47
1308.750000	5.79638e-47
1308.700000	5.82213e-47
1308.650000	5.848e-47
1308.600000	5.87398e-47
1308.550000	5.90008e-47
1308.500000	5.92629e-47
1308.450000	5.95262e-47
1308.400000	5.97907e-47
1308.350000	6.00563e-47
1308.300000	6.03231e-47
1308.250000	6.05912e-47
1308.200000	6.08604e-47
1308.150000	6.11308e-47
1308.100000	6.14023e-47
1308.050000	6.16752e-47
1308.000000	6.19492e-47
1307.950000	6.22244e-47
1307.900000	6.25009e-47
1307.850000	6.27785e-47
1307.800000	6.30575e-47
1307.750000	6.33376e-47
1307.700000	6.3619e-47
1307.650000	6.39017e-47
1307.600000	6.41856e-47
1307.550000	6.44707e-47
1307.500000	6.47572e-47
1307.450000	6.50449e-47
1307.400000	6.53339e-47
1307.350000	6.56241e-47
1307.300000	6.59157e-47
1307.250000	6.62086e-47
1307.200000	6.65027e-47
1307.150000	6.67982e-47
1307.100000	6.7095e-47
1307.050000	6.7393e-47
1307.000000	6.76925e-47
1306.950000	6.79932e-47
1306.900000	6.82953e-47
1306.850000	6.85987e-47
1306.800000	6.89035e-47
1306.750000	6.92096e-47
1306.700000	6.95171e-47
1306.650000	6.9826e-47
1306.600000	7.01362e-47
1306.550000	7.04478e-47
1306.500000	7.07608e-47
1306.450000	7.10752e-47
1306.400000	7.1391e-47
1306.350000	7.17081e-47
1306.300000	7.20267e-47
1306.250000	7.23467e-47
1306.200000	7.26682e-47
1306.150000	7.2991e-47
1306.100000	7.33153e-47
1306.050000	7.3641e-47
1306.000000	7.39682e-47
1305.950000	7.42968e-47
1305.900000	7.46269e-47
1305.850000	7.49585e-47
1305.800000	7.52915e-47
1305.750000	7.5626e-47
1305.700000	7.5962e-47
1305.650000	7.62995e-47
1305.600000	7.66385e-47
1305.550000	7.6979e-47
1305.500000	7.7321e-47
1305.450000	7.76645e-47
1305.400000	7.80096e-47
1305.350000	7.83561e-47
1305.300000	7.87043e-47
1305.250000	7.90539e-47
1305.200000	7.94052e-47
1305.150000	7.97579e-47
1305.100000	8.01123e-47
1305.050000	8.04682e-47
1305.000000	8.08257e-47
1304.950000	8.11848e-47
1304.900000	8.15455e-47
1304.850000	8.19078e-47
1304.800000	8.22717e-47
1304.750000	8.26372e-47
1304.700000	8.30044e-47
1304.650000	8.33731e-47
1304.600000	8.37435e-47
1304.550000	8.41156e-47
1304.500000	8.44893e-47
1304.450000	8.48647e-47
1304.400000	8.52417e-47
1304.350000	8.56204e-47
1304.300000	8.60008e-47
1304.250000	8.63829e-47
1304.200000	8.67667e-47
1304.150000	8.71522e-47
1304.100000	8.75394e-47
1304.050000	8.79283e-47
1304.000000	8.8319e-47
1303.950000	8.87113e-47
1303.900000	8.91055e-47
1303.850000	8.95013e-47
1303.800000	8.9899e-47
1303.750000	9.02984e-47
1303.700000	9.06996e-47
1303.650000	9.11025e-47
1303.600000	9.15073e-47
1303.550000	9.19138e-47
1303.500000	9.23222e-47
1303.450000	9.27323e-47
1303.400000	9.31443e-47
1303.350000	9.35582e-47
1303.300000	9.39738e-47
1303.250000	9.43913e-47
1303.200000	9.48107e-47
1303.150000	9.52319e-47
1303.100000	9.5655e-47
1303.050000	9.608e-47
1303.000000	9.65068e-47
1302.950000	9.69356e-47
1302.900000	9.73663e-47
1302.850000	9.77988e-47
1302.800000	9.82333e-47
1302.750000	9.86698e-47
1302.700000	9.91081e-47
1302.650000	9.95485e-47
1302.600000	9.99907e-47
1302.550000	1.00435e-46
1302.500000	1.00881e-46
1302.450000	1.01329e-46
1302.400000	1.0178e-46
1302.350000	1.02232e-46
1302.300000	1.02686e-46
1302.250000	1.03142e-46
1302.200000	1.036e-46
1302.150000	1.04061e-46
1302.100000	1.04523e-46
1302.050000	1.04987e-46
1302.000000	1.05454e-46
1301.950000	1.05922e-46
1301.900000	1.06393e-46
1301.850000	1.06866e-46
1301.800000	1.0734e-46
1301.750000	1.07817e-46
1301.700000	1.08296e-46
1301.650000	1.08777e-46
1301.600000	1.09261e-46
1301.550000	1.09746e-46
1301.500000	1.10234e-46
1301.450000	1.10723e-46
1301.400000	1.11215e-46
1301.350000	1.11709e-46
1301.300000	1.12206e-46
1301.250000	1.12704e-46
1301.200000	1.13205e-46
1301.150000	1.13708e-46
1301.100000	1.14213e-46
1301.050000	1.1472e-46
1301.000000	1.1523e-46
1300.950000	1.15742e-46
1300.900000	1.16256e-46
1300.850000	1.16773e-46
1300.800000	1.17292e-46
1300.750000	1.17813e-46
1300.700000	1.18336e-46
1300.650000	1.18862e-46
1300.600000	1.1939e-46
1300.550000	1.1992e-46
1300.500000	1.20453e-46
1300.450000	1.20988e-46
1300.400000	1.21526e-46
1300.350000	1.22066e-46
1300.300000	1.22608e-46
1300.250000	1.23153e-46
1300.200000	1.237e-46
1300.150000	1.24249e-46
1300.100000	1.24801e-46
1300.050000	1.25356e-46
1300.000000	1.25913e-46
1299.950000	1.26472e-46
1299.900000	1.27034e-46
1299.850000	1.27598e-46
1299.800000	1.28165e-46
1299.750000	1.28735e-46
1299.700000	1.29307e-46
1299.650000	1.29881e-46
1299.600000	1.30458e-46
1299.550000	1.31038e-46
1299.500000	1.3162e-46
1299.450000	1.32205e-46
1299.400000	1.32792e-46
1299.350000	1.33382e-46
1299.300000	1.33975e-46
1299.250000	1.3457e-46
1299.200000	1.35168e-46
1299.150000	1.35768e-46
1299.100000	1.36371e-46
1299.050000	1.36977e-46
1299.000000	1.37586e-46
1298.950000	1.38197e-46
1298.900000	1.38811e-46
1298.850000	1.39428e-46
1298.800000	1.40047e-46
1298.750000	1.40669e-46
1298.700000	1.41294e-46
1298.650000	1.41922e-46
1298.600000	1.42552e-46
1298.550000	1.43186e-46
1298.500000	1.43822e-46
1298.450000	1.44461e-46
1298.400000	1.45103e-46
1298.350000	1.45747e-46
1298.300000	1.46395e-46
1298.250000	1.47045e-46
1298.200000	1.47698e-46
1298.150000	1.48355e-46
1298.100000	1.49014e-46
1298.050000	1.49676e-46
1298.000000	1.50341e-46
1297.950000	1.51009e-46
1297.900000	1.51679e-46
1297.850000	1.52353e-46
1297.800000	1.5303e-46
1297.750000	1.5371e-46
1297.700000	1.54393e-46
1297.650000	1.55079e-46
1297.600000	1.55768e-46
1297.550000	1.5646e-46
1297.500000	1.57155e-46
1297.450000	1.57853e-46
1297.400000	1.58554e-46
1297.350000	1.59259e-46
1297.300000	1.59966e-46
1297.250000	1.60677e-46
1297.200000	1.61391e-46
1297.150000	1.62108e-46
1297.100000	1.62828e-46
1297.050000	1.63552e-46
1297.000000	1.64278e-46
1296.950000	1.65008e-46
1296.900000	1.65741e-46
1296.850000	1.66477e-46
1296.800000	1.67217e-46
1296.750000	1.6796e-46
1296.700000	1.68706e-46
1296.650000	1.69456e-46
1296.600000	1.70208e-46
1296.550000	1.70965e-46
1296.500000	1.71724e-46
1296.450000	1.72487e-46
1296.400000	1.73253e-46
1296.350000	1.74023e-46
1296.300000	1.74796e-46
1296.250000	1.75573e-46
1296.200000	1.76353e-46
1296.150000	1.77136e-46
1296.100000	1.77923e-46
1296.050000	1.78714e-46
1296.000000	1.79508e-46
1295.950000	1.80305e-46
1295.900000	1.81106e-46
1295.850000	1.81911e-46
1295.800000	1.82719e-46
1295.750000	1.83531e-46
1295.700000	1.84346e-46
1295.650000	1.85165e-46
1295.600000	1.85988e-46
1295.550000	1.86814e-46
1295.500000	1.87644e-46
1295.450000	1.88477e-46
1295.400000	1.89315e-46
1295.350000	1.90156e-46
1295.300000	1.91001e-46
1295.250000	1.91849e-46
1295.200000	1.92701e-46
1295.150000	1.93558e-46
1295.100000	1.94417e-46
1295.050000	1.95281e-46
1295.000000	1.96149e-46
1294.950000	1.9702e-46
1294.900000	1.97895e-46
1294.850000	1.98775e-46
1294.800000	1.99658e-46
1294.750000	2.00545e-46
1294.700000	2.01436e-46
1294.650000	2.02331e-46
1294.600000	2.03229e-46
1294.550000	2.04132e-46
1294.500000	2.05039e-46
1294.450000	2.0595e-46
1294.400000	2.06865e-46
1294.350000	2.07784e-46
1294.300000	2.08707e-46
1294.250000	2.09634e-46
1294.200000	2.10566e-46
1294.150000	2.11501e-46
1294.100000	2.12441e-46
1294.050000	2.13385e-46
1294.000000	2.14333e-46
1293.950000	2.15285e-46
1293.900000	2.16241e-46
1293.850000	2.17202e-46
1293.800000	2.18167e-46
1293.750000	2.19136e-46
1293.700000	2.2011e-46
1293.650000	2.21087e-46
1293.600000	2.2207e-46
1293.550000	2.23056e-46
1293.500000	2.24047e-46
1293.450000	2.25043e-46
1293.400000	2.26042e-46
1293.350000	2.27047e-46
1293.300000	2.28055e-46
1293.250000	2.29068e-46
1293.200000	2.30086e-46
1293.150000	2.31108e-46
1293.100000	2.32135e-46
1293.050000	2.33166e-46
1293.000000	2.34202e-46
1292.950000	2.35243e-46
1292.900000	2.36288e-46
1292.850000	2.37337e-46
1292.800000	2.38392e-46
1292.750000	2.39451e-46
1292.700000	2.40515e-46
1292.650000	2.41583e-46
1292.600000	2.42656e-46
1292.550000	2.43734e-46
1292.500000	2.44817e-46
1292.450000	2.45905e-46
1292.400000	2.46997e-46
1292.350000	2.48095e-46
1292.300000	2.49197e-46
1292.250000	2.50304e-46
1292.200000	2.51416e-46
1292.150000	2.52533e-46
1292.100000	2.53655e-46
1292.050000	2.54782e-46
1292.000000	2.55913e-46
1291.950000	2.5705e-46
1291.900000	2.58192e-46
1291.850000	2.59339e-46
1291.800000	2.60491e-46
1291.750000	2.61649e-46
1291.700000	2.62811e-46
1291.650000	2.63979e-46
1291.600000	2.65151e-46
1291.550000	2.66329e-46
1291.500000	2.67513e-46
1291.450000	2.68701e-46
1291.400000	2.69895e-46
1291.350000	2.71094e-46
1291.300000	2.72298e-46
1291.250000	2.73508e-46
1291.200000	2.74723e-46
1291.150000	2.75943e-46
1291.100000	2.77169e-46
1291.050000	2.78401e-46
1291.000000	2.79637e-46
1290.950000	2.8088e-46
1290.900000	2.82127e-46
1290.850000	2.83381e-46
1290.800000	2.8464e-46
1290.750000	2.85904e-46
1290.700000	2.87174e-46
1290.650000	2.8845e-46
1290.600000	2.89732e-46
1290.550000	2.91019e-46
1290.500000	2.92312e-46
1290.450000	2.9361e-46
1290.400000	2.94915e-46
1290.350000	2.96225e-46
1290.300000	2.97541e-46
1290.250000	2.98863e-46
1290.200000	3.0019e-46
1290.150000	3.01524e-46
1290.100000	3.02864e-46
1290.050000	3.04209e-46
1290.000000	3.0556e-46
1289.950000	3.06918e-46
1289.900000	3.08281e-46
1289.850000	3.09651e-46
1289.800000	3.11027e-46
1289.750000	3.12408e-46
1289.700000	3.13796e-46
1289.650000	3.1519e-46
1289.600000	3.1659e-46
1289.550000	3.17997e-46
1289.500000	3.1941e-46
1289.450000	3.20829e-46
1289.400000	3.22254e-46
1289.350000	3.23686e-46
1289.300000	3.25124e-46
1289.250000	3.26568e-46
1289.200000	3.28019e-46
1289.150000	3.29476e-46
1289.100000	3.3094e-46
1289.050000	3.3241e-46
1289.000000	3.33887e-46
1288.950000	3.3537e-46
1288.900000	3.3686e-46
1288.850000	3.38356e-46
1288.800000	3.39859e-46
1288.750000	3.41369e-46
1288.700000	3.42886e-46
1288.650000	3.44409e-46
1288.600000	3.45939e-46
1288.550000	3.47476e-46
1288.500000	3.4902e-46
1288.450000	3.5057e-46
1288.400000	3.52127e-46
1288.350000	3.53692e-46
1288.300000	3.55263e-46
1288.250000	3.56841e-46
1288.200000	3.58427e-46
1288.150000	3.60019e-46
1288.100000	3.61618e-46
1288.050000	3.63225e-46
1288.000000	3.64838e-46
1287.950000	3.66459e-46
1287.900000	3.68087e-46
1287.850000	3.69722e-46
1287.800000	3.71365e-46
1287.750000	3.73015e-46
1287.700000	3.74672e-46
1287.650000	3.76336e-46
1287.600000	3.78008e-46
1287.550000	3.79687e-46
1287.500000	3.81374e-46
1287.450000	3.83068e-46
1287.400000	3.8477e-46
1287.350000	3.8648e-46
1287.300000	3.88196e-46
1287.250000	3.89921e-46
1287.200000	3.91653e-46
1287.150000	3.93393e-46
1287.100000	3.95141e-46
1287.050000	3.96896e-46
1287.000000	3.98659e-46
1286.950000	4.0043e-46
1286.900000	4.02209e-46
1286.850000	4.03996e-46
1286.800000	4.05791e-46
1286.750000	4.07594e-46
1286.700000	4.09404e-46
1286.650000	4.11223e-46
1286.600000	4.1305e-46
1286.550000	4.14885e-46
1286.500000	4.16728e-46
1286.450000	4.18579e-46
1286.400000	4.20439e-46
1286.350000	4.22307e-46
1286.300000	4.24183e-46
1286.250000	4.26067e-46
1286.200000	4.2796e-46
1286.150000	4.29861e-46
1286.100000	4.31771e-46
1286.050000	4.33689e-46
1286.000000	4.35615e-46
1285.950000	4.37551e-46
1285.900000	4.39494e-46
1285.850000	4.41447e-46
1285.800000	4.43408e-46
1285.750000	4.45378e-46
1285.700000	4.47356e-46
1285.650000	4.49344e-46
1285.600000	4.5134e-46
1285.550000	4.53345e-46
1285.500000	4.55359e-46
1285.450000	4.57382e-46
1285.400000	4.59414e-46
1285.350000	4.61455e-46
1285.300000	4.63505e-46
1285.250000	4.65564e-46
1285.200000	4.67632e-46
1285.150000	4.69709e-46
1285.100000	4.71796e-46
1285.050000	4.73892e-46
1285.000000	4.75997e-46
1284.950000	4.78112e-46
1284.900000	4.80236e-46
1284.850000	4.82369e-46
1284.800000	4.84512e-46
1284.750000	4.86664e-46
1284.700000	4.88826e-46
1284.650000	4.90998e-46
1284.600000	4.93179e-46
1284.550000	4.9537e-46
1284.500000	4.97571e-46
1284.450000	4.99781e-46
1284.400000	5.02001e-46
1284.350000	5.04232e-46
1284.300000	5.06472e-46
1284.250000	5.08722e-46
1284.200000	5.10981e-46
1284.150000	5.13251e-46
1284.100000	5.15532e-46
1284.050000	5.17822e-46
1284.000000	5.20122e-46
1283.950000	5.22433e-46
1283.900000	5.24754e-46
1283.850000	5.27085e-46
1283.800000	5.29426e-46
1283.750000	5.31778e-46
1283.700000	5.34141e-46
1283.650000	5.36513e-46
1283.600000	5.38897e-46
1283.550000	5.41291e-46
1283.500000	5.43695e-46
1283.450000	5.46111e-46
1283.400000	5.48537e-46
1283.350000	5.50974e-46
1283.300000	5.53421e-46
1283.250000	5.5588e-46
1283.200000	5.58349e-46
1283.150000	5.6083e-46
1283.100000	5.63321e-46
1283.050000	5.65824e-46
1283.000000	5.68337e-46
1282.950000	5.70862e-46
1282.900000	5.73398e-46
1282.850000	5.75945e-46
1282.800000	5.78504e-46
1282.750000	5.81074e-46
1282.700000	5.83655e-46
1282.650000	5.86248e-46
1282.600000	5.88852e-46
1282.550000	5.91468e-46
1282.500000	5.94096e-46
1282.450000	5.96735e-46
1282.400000	5.99386e-46
1282.350000	6.02048e-46
1282.300000	6.04723e-46
1282.250000	6.07409e-46
1282.200000	6.10108e-46
1282.150000	6.12818e-46
1282.100000	6.1554e-46
1282.050000	6.18275e-46
1282.000000	6.21022e-46
1281.950000	6.2378e-46
1281.900000	6.26551e-46
1281.850000	6.29335e-46
1281.800000	6.32131e-46
1281.750000	6.34939e-46
1281.700000	6.37759e-46
1281.650000	6.40592e-46
1281.600000	6.43438e-46
1281.550000	6.46297e-46
1281.500000	6.49168e-46
1281.450000	6.52051e-46
1281.400000	6.54948e-46
1281.350000	6.57858e-46
1281.300000	6.6078e-46
1281.250000	6.63716e-46
1281.200000	6.66664e-46
1281.150000	6.69626e-46
1281.100000	6.726e-46
1281.050000	6.75588e-46
1281.000000	6.78589e-46
1280.950000	6.81604e-46
1280.900000	6.84632e-46
1280.850000	6.87673e-46
1280.800000	6.90728e-46
1280.750000	6.93797e-46
1280.700000	6.96879e-46
1280.650000	6.99974e-46
1280.600000	7.03084e-46
1280.550000	7.06207e-46
1280.500000	7.09344e-46
1280.450000	7.12496e-46
1280.400000	7.15661e-46
1280.350000	7.1884e-46
1280.300000	7.22033e-46
1280.250000	7.25241e-46
1280.200000	7.28463e-46
1280.150000	7.31699e-46
1280.100000	7.34949e-46
1280.050000	7.38214e-46
1280.000000	7.41493e-46
1279.950000	7.44787e-46
1279.900000	7.48096e-46
1279.850000	7.51419e-46
1279.800000	7.54757e-46
1279.750000	7.5811e-46
1279.700000	7.61478e-46
1279.650000	7.64861e-46
1279.600000	7.68258e-46
1279.550000	7.71671e-46
1279.500000	7.75099e-46
1279.450000	7.78543e-46
1279.400000	7.82001e-46
1279.350000	7.85475e-46
1279.300000	7.88964e-46
1279.250000	7.92469e-46
1279.200000	7.9599e-46
1279.150000	7.99526e-46
1279.100000	8.03077e-46
1279.050000	8.06645e-46
1279.000000	8.10228e-46
1278.950000	8.13827e-46
1278.900000	8.17443e-46
1278.850000	8.21074e-46
1278.800000	8.24722e-46
1278.750000	8.28385e-46
1278.700000	8.32065e-46
1278.650000	8.35761e-46
1278.600000	8.39474e-46
1278.550000	8.43203e-46
1278.500000	8.46949e-46
1278.450000	8.50711e-46
1278.400000	8.54491e-46
1278.350000	8.58286e-46
1278.300000	8.62099e-46
1278.250000	8.65929e-46
1278.200000	8.69776e-46
1278.150000	8.73639e-46
1278.100000	8.7752e-46
1278.050000	8.81419e-46
1278.000000	8.85334e-46
1277.950000	8.89267e-46
1277.900000	8.93217e-46
1277.850000	8.97185e-46
1277.800000	9.01171e-46
1277.750000	9.05174e-46
1277.700000	9.09195e-46
1277.650000	9.13234e-46
1277.600000	9.17291e-46
1277.550000	9.21366e-46
1277.500000	9.25459e-46
1277.450000	9.2957e-46
1277.400000	9.33699e-46
1277.350000	9.37847e-46
1277.300000	9.42013e-46
1277.250000	9.46198e-46
1277.200000	9.50401e-46
1277.150000	9.54623e-46
1277.100000	9.58864e-46
1277.050000	9.63123e-46
1277.000000	9.67402e-46
1276.950000	9.71699e-46
1276.900000	9.76016e-46
1276.850000	9.80352e-46
1276.800000	9.84707e-46
1276.750000	9.89081e-46
1276.700000	9.93475e-46
1276.650000	9.97888e-46
1276.600000	1.00232e-45
1276.550000	1.00677e-45
1276.500000	1.01125e-45
1276.450000	1.01574e-45
1276.400000	1.02025e-45
1276.350000	1.02478e-45
1276.300000	1.02933e-45
1276.250000	1.03391e-45
1276.200000	1.0385e-45
1276.150000	1.04311e-45
1276.100000	1.04775e-45
1276.050000	1.0524e-45
1276.000000	1.05708e-45
1275.950000	1.06177e-45
1275.900000	1.06649e-45
1275.850000	1.07123e-45
1275.800000	1.07599e-45
1275.750000	1.08077e-45
1275.700000	1.08557e-45
1275.650000	1.09039e-45
1275.600000	1.09523e-45
1275.550000	1.1001e-45
1275.500000	1.10498e-45
1275.450000	1.10989e-45
1275.400000	1.11482e-45
1275.350000	1.11978e-45
1275.300000	1.12475e-45
1275.250000	1.12975e-45
1275.200000	1.13476e-45
1275.150000	1.13981e-45
1275.100000	1.14487e-45
1275.050000	1.14995e-45
1275.000000	1.15506e-45
1274.950000	1.16019e-45
1274.900000	1.16535e-45
1274.850000	1.17052e-45
1274.800000	1.17572e-45
1274.750000	1.18095e-45
1274.700000	1.18619e-45
1274.650000	1.19146e-45
1274.600000	1.19676e-45
1274.550000	1.20207e-45
1274.500000	1.20741e-45
1274.450000	1.21278e-45
1274.400000	1.21816e-45
1274.350000	1.22357e-45
1274.300000	1.22901e-45
1274.250000	1.23447e-45
1274.200000	1.23995e-45
1274.150000	1.24546e-45
1274.100000	1.25099e-45
1274.050000	1.25655e-45
1274.000000	1.26213e-45
1273.950000	1.26774e-45
1273.900000	1.27337e-45
1273.850000	1.27903e-45
1273.800000	1.28471e-45
1273.750000	1.29042e-45
1273.700000	1.29615e-45
1273.650000	1.30191e-45
1273.600000	1.30769e-45
1273.550000	1.3135e-45
1273.500000	1.31933e-45
1273.450000	1.32519e-45
1273.400000	1.33108e-45
1273.350000	1.33699e-45
1273.300000	1.34293e-45
1273.250000	1.3489e-45
1273.200000	1.35489e-45
1273.150000	1.36091e-45
1273.100000	1.36695e-45
1273.050000	1.37303e-45
1273.000000	1.37913e-45
1272.950000	1.38525e-45
1272.900000	1.39141e-45
1272.850000	1.39759e-45
1272.800000	1.4038e-45
1272.750000	1.41003e-45
1272.700000	1.41629e-45
1272.650000	1.42259e-45
1272.600000	1.42891e-45
1272.550000	1.43525e-45
1272.500000	1.44163e-45
1272.450000	1.44803e-45
1272.400000	1.45446e-45
1272.350000	1.46093e-45
1272.300000	1.46742e-45
1272.250000	1.47393e-45
1272.200000	1.48048e-45
1272.150000	1.48706e-45
1272.100000	1.49366e-45
1272.050000	1.5003e-45
1272.000000	1.50696e-45
1271.950000	1.51366e-45
1271.900000	1.52038e-45
1271.850000	1.52714e-45
1271.800000	1.53392e-45
1271.750000	1.54073e-45
1271.700000	1.54758e-45
1271.650000	1.55445e-45
1271.600000	1.56136e-45
1271.550000	1.56829e-45
1271.500000	1.57526e-45
1271.450000	1.58226e-45
1271.400000	1.58929e-45
1271.350000	1.59635e-45
1271.300000	1.60344e-45
1271.250000	1.61056e-45
1271.200000	1.61771e-45
1271.150000	1.6249e-45
1271.100000	1.63212e-45
1271.050000	1.63937e-45
1271.000000	1.64665e-45
1270.950000	1.65397e-45
1270.900000	1.66131e-45
1270.850000	1.66869e-45
1270.800000	1.6761e-45
1270.750000	1.68355e-45
1270.700000	1.69103e-45
1270.650000	1.69854e-45
1270.600000	1.70609e-45
1270.550000	1.71366e-45
1270.500000	1.72128e-45
1270.450000	1.72892e-45
1270.400000	1.7366e-45
1270.350000	1.74432e-45
1270.300000	1.75207e-45
1270.250000	1.75985e-45
1270.200000	1.76767e-45
1270.150000	1.77552e-45
1270.100000	1.78341e-45
1270.050000	1.79133e-45
1270.000000	1.79928e-45
1269.950000	1.80728e-45
1269.900000	1.81531e-45
1269.850000	1.82337e-45
1269.800000	1.83147e-45
1269.750000	1.8396e-45
1269.700000	1.84778e-45
1269.650000	1.85598e-45
1269.600000	1.86423e-45
1269.550000	1.87251e-45
1269.500000	1.88083e-45
1269.450000	1.88918e-45
1269.400000	1.89757e-45
1269.350000	1.906e-45
1269.300000	1.91447e-45
1269.250000	1.92297e-45
1269.200000	1.93152e-45
1269.150000	1.9401e-45
1269.100000	1.94871e-45
1269.050000	1.95737e-45
1269.000000	1.96607e-45
1268.950000	1.9748e-45
1268.900000	1.98357e-45
1268.850000	1.99238e-45
1268.800000	2.00123e-45
1268.750000	2.01012e-45
1268.700000	2.01905e-45
1268.650000	2.02802e-45
1268.600000	2.03703e-45
1268.550000	2.04608e-45
1268.500000	2.05517e-45
1268.450000	2.0643e-45
1268.400000	2.07347e-45
1268.350000	2.08268e-45
1268.300000	2.09193e-45
1268.250000	2.10122e-45
1268.200000	2.11055e-45
1268.150000	2.11993e-45
1268.100000	2.12935e-45
1268.050000	2.13881e-45
1268.000000	2.14831e-45
1267.950000	2.15785e-45
1267.900000	2.16743e-45
1267.850000	2.17706e-45
1267.800000	2.18673e-45
1267.750000	2.19645e-45
1267.700000	2.2062e-45
1267.650000	2.216e-45
1267.600000	2.22585e-45
1267.550000	2.23573e-45
1267.500000	2.24567e-45
1267.450000	2.25564e-45
1267.400000	2.26566e-45
1267.350000	2.27573e-45
1267.300000	2.28583e-45
1267.250000	2.29599e-45
1267.200000	2.30619e-45
1267.150000	2.31643e-45
1267.100000	2.32672e-45
1267.050000	2.33706e-45
1267.000000	2.34744e-45
1266.950000	2.35787e-45
1266.900000	2.36834e-45
1266.850000	2.37886e-45
1266.800000	2.38943e-45
1266.750000	2.40004e-45
1266.700000	2.4107e-45
1266.650000	2.42141e-45
1266.600000	2.43217e-45
1266.550000	2.44297e-45
1266.500000	2.45382e-45
1266.450000	2.46472e-45
1266.400000	2.47567e-45
1266.350000	2.48667e-45
1266.300000	2.49771e-45
1266.250000	2.50881e-45
1266.200000	2.51995e-45
1266.150000	2.53115e-45
1266.100000	2.54239e-45
1266.050000	2.55368e-45
1266.000000	2.56503e-45
1265.950000	2.57642e-45
1265.900000	2.58787e-45
1265.850000	2.59936e-45
1265.800000	2.61091e-45
1265.750000	2.6225e-45
1265.700000	2.63415e-45
1265.650000	2.64585e-45
1265.600000	2.65761e-45
1265.550000	2.66941e-45
1265.500000	2.68127e-45
1265.450000	2.69318e-45
1265.400000	2.70514e-45
1265.350000	2.71716e-45
1265.300000	2.72923e-45
1265.250000	2.74135e-45
1265.200000	2.75353e-45
1265.150000	2.76576e-45
1265.100000	2.77805e-45
1265.050000	2.79039e-45
1265.000000	2.80278e-45
1264.950000	2.81523e-45
1264.900000	2.82774e-45
1264.850000	2.8403e-45
1264.800000	2.85292e-45
1264.750000	2.86559e-45
1264.700000	2.87832e-45
1264.650000	2.8911e-45
1264.600000	2.90395e-45
1264.550000	2.91684e-45
1264.500000	2.9298e-45
1264.450000	2.94282e-45
1264.400000	2.95589e-45
1264.350000	2.96902e-45
1264.300000	2.98221e-45
1264.250000	2.99545e-45
1264.200000	3.00876e-45
1264.150000	3.02212e-45
1264.100000	3.03555e-45
1264.050000	3.04903e-45
1264.000000	3.06258e-45
1263.950000	3.07618e-45
1263.900000	3.08984e-45
1263.850000	3.10357e-45
1263.800000	3.11735e-45
1263.750000	3.1312e-45
1263.700000	3.14511e-45
1263.650000	3.15908e-45
1263.600000	3.17311e-45
1263.550000	3.18721e-45
1263.500000	3.20137e-45
1263.450000	3.21559e-45
1263.400000	3.22987e-45
1263.350000	3.24422e-45
1263.300000	3.25863e-45
1263.250000	3.2731e-45
1263.200000	3.28764e-45
1263.150000	3.30225e-45
1263.100000	3.31691e-45
1263.050000	3.33165e-45
1263.000000	3.34645e-45
1262.950000	3.36131e-45
1262.900000	3.37624e-45
1262.850000	3.39124e-45
1262.800000	3.4063e-45
1262.750000	3.42143e-45
1262.700000	3.43663e-45
1262.650000	3.4519e-45
1262.600000	3.46723e-45
1262.550000	3.48263e-45
1262.500000	3.4981e-45
1262.450000	3.51364e-45
1262.400000	3.52925e-45
1262.350000	3.54493e-45
1262.300000	3.56067e-45
1262.250000	3.57649e-45
1262.200000	3.59237e-45
1262.150000	3.60833e-45
1262.100000	3.62436e-45
1262.050000	3.64046e-45
1262.000000	3.65663e-45
1261.950000	3.67287e-45
1261.900000	3.68919e-45
1261.850000	3.70557e-45
1261.800000	3.72203e-45
1261.750000	3.73857e-45
1261.700000	3.75517e-45
1261.650000	3.77185e-45
1261.600000	3.78861e-45
1261.550000	3.80544e-45
1261.500000	3.82234e-45
1261.450000	3.83932e-45
1261.400000	3.85637e-45
1261.350000	3.8735e-45
1261.300000	3.89071e-45
1261.250000	3.90799e-45
1261.200000	3.92535e-45
1261.150000	3.94279e-45
1261.100000	3.9603e-45
1261.050000	3.97789e-45
1261.000000	3.99556e-45
1260.950000	4.01331e-45
1260.900000	4.03114e-45
1260.850000	4.04904e-45
1260.800000	4.06703e-45
1260.750000	4.08509e-45
1260.700000	4.10324e-45
1260.650000	4.12147e-45
1260.600000	4.13977e-45
1260.550000	4.15816e-45
1260.500000	4.17663e-45
1260.450000	4.19518e-45
1260.400000	4.21382e-45
1260.350000	4.23254e-45
1260.300000	4.25134e-45
1260.250000	4.27022e-45
1260.200000	4.28919e-45
1260.150000	4.30824e-45
1260.100000	4.32738e-45
1260.050000	4.3466e-45
1260.000000	4.36591e-45
1259.950000	4.3853e-45
1259.900000	4.40478e-45
1259.850000	4.42434e-45
1259.800000	4.444e-45
1259.750000	4.46374e-45
1259.700000	4.48356e-45
1259.650000	4.50348e-45
1259.600000	4.52348e-45
1259.550000	4.54358e-45
1259.500000	4.56376e-45
1259.450000	4.58403e-45
1259.400000	4.60439e-45
1259.350000	4.62485e-45
1259.300000	4.64539e-45
1259.250000	4.66602e-45
1259.200000	4.68675e-45
1259.150000	4.70757e-45
1259.100000	4.72848e-45
1259.050000	4.74948e-45
1259.000000	4.77058e-45
1258.950000	4.79177e-45
1258.900000	4.81305e-45
1258.850000	4.83443e-45
1258.800000	4.85591e-45
1258.750000	4.87747e-45
1258.700000	4.89914e-45
1258.650000	4.9209e-45
1258.600000	4.94276e-45
1258.550000	4.96471e-45
1258.500000	4.98677e-45
1258.450000	5.00892e-45
1258.400000	5.03117e-45
1258.350000	5.05351e-45
1258.300000	5.07596e-45
1258.250000	5.09851e-45
1258.200000	5.12116e-45
1258.150000	5.1439e-45
1258.100000	5.16675e-45
1258.050000	5.1897e-45
1258.000000	5.21275e-45
1257.950000	5.23591e-45
1257.900000	5.25917e-45
1257.850000	5.28253e-45
1257.800000	5.30599e-45
1257.750000	5.32956e-45
1257.700000	5.35323e-45
1257.650000	5.37701e-45
1257.600000	5.40089e-45
1257.550000	5.42488e-45
1257.500000	5.44898e-45
1257.450000	5.47318e-45
1257.400000	5.4975e-45
1257.350000	5.52191e-45
1257.300000	5.54644e-45
1257.250000	5.57108e-45
1257.200000	5.59583e-45
1257.150000	5.62068e-45
1257.100000	5.64565e-45
1257.050000	5.67072e-45
1257.000000	5.69591e-45
1256.950000	5.72121e-45
1256.900000	5.74663e-45
1256.850000	5.77215e-45
1256.800000	5.79779e-45
1256.750000	5.82354e-45
1256.700000	5.84941e-45
1256.650000	5.87539e-45
1256.600000	5.90149e-45
1256.550000	5.9277e-45
1256.500000	5.95403e-45
1256.450000	5.98048e-45
1256.400000	6.00705e-45
1256.350000	6.03373e-45
1256.300000	6.06053e-45
1256.250000	6.08745e-45
1256.200000	6.11449e-45
1256.150000	6.14165e-45
1256.100000	6.16893e-45
1256.050000	6.19633e-45
1256.000000	6.22385e-45
1255.950000	6.2515e-45
1255.900000	6.27927e-45
1255.850000	6.30716e-45
1255.800000	6.33517e-45
1255.750000	6.36331e-45
1255.700000	6.39158e-45
1255.650000	6.41997e-45
1255.600000	6.44848e-45
1255.550000	6.47713e-45
1255.500000	6.5059e-45
1255.450000	6.53479e-45
1255.400000	6.56382e-45
1255.350000	6.59298e-45
1255.300000	6.62226e-45
1255.250000	6.65168e-45
1255.200000	6.68122e-45
1255.150000	6.7109e-45
1255.100000	6.74071e-45
1255.050000	6.77065e-45
1255.000000	6.80072e-45
1254.950000	6.83093e-45
1254.900000	6.86127e-45
1254.850000	6.89175e-45
1254.800000	6.92236e-45
1254.750000	6.95311e-45
1254.700000	6.98399e-45
1254.650000	7.01501e-45
1254.600000	7.04617e-45
1254.550000	7.07747e-45
1254.500000	7.10891e-45
1254.450000	7.14048e-45
1254.400000	7.1722e-45
1254.350000	7.20406e-45
1254.300000	7.23606e-45
1254.250000	7.2682e-45
1254.200000	7.30048e-45
1254.150000	7.33291e-45
1254.100000	7.36548e-45
1254.050000	7.39819e-45
1254.000000	7.43106e-45
1253.950000	7.46406e-45
1253.900000	7.49722e-45
1253.850000	7.53052e-45
1253.800000	7.56397e-45
1253.750000	7.59756e-45
1253.700000	7.63131e-45
1253.650000	7.66521e-45
1253.600000	7.69925e-45
1253.550000	7.73345e-45
1253.500000	7.7678e-45
1253.450000	7.80231e-45
1253.400000	7.83696e-45
1253.350000	7.87177e-45
1253.300000	7.90674e-45
1253.250000	7.94186e-45
1253.200000	7.97713e-45
1253.150000	8.01257e-45
1253.100000	8.04816e-45
1253.050000	8.0839e-45
1253.000000	8.11981e-45
1252.950000	8.15588e-45
1252.900000	8.1921e-45
1252.850000	8.22849e-45
1252.800000	8.26504e-45
1252.750000	8.30175e-45
1252.700000	8.33863e-45
1252.650000	8.37566e-45
1252.600000	8.41287e-45
1252.550000	8.45023e-45
1252.500000	8.48777e-45
1252.450000	8.52547e-45
1252.400000	8.56334e-45
1252.350000	8.60137e-45
1252.300000	8.63958e-45
1252.250000	8.67795e-45
1252.200000	8.7165e-45
1252.150000	8.75521e-45
1252.100000	8.7941e-45
1252.050000	8.83316e-45
1252.000000	8.8724e-45
1251.950000	8.91181e-45
1251.900000	8.95139e-45
1251.850000	8.99115e-45
1251.800000	9.03109e-45
1251.750000	9.0712e-45
1251.700000	9.11149e-45
1251.650000	9.15196e-45
1251.600000	9.19262e-45
1251.550000	9.23345e-45
1251.500000	9.27446e-45
1251.450000	9.31565e-45
1251.400000	9.35703e-45
1251.350000	9.39859e-45
1251.300000	9.44034e-45
1251.250000	9.48227e-45
1251.200000	9.52439e-45
1251.150000	9.56669e-45
1251.100000	9.60919e-45
1251.050000	9.65187e-45
1251.000000	9.69474e-45
1250.950000	9.7378e-45
1250.900000	9.78105e-45
1250.850000	9.8245e-45
1250.800000	9.86813e-45
1250.750000	9.91197e-45
1250.700000	9.95599e-45
1250.650000	1.00002e-44
1250.600000	1.00446e-44
1250.550000	1.00892e-44
1250.500000	1.01341e-44
1250.450000	1.01791e-44
1250.400000	1.02243e-44
1250.350000	1.02697e-44
1250.300000	1.03153e-44
1250.250000	1.03611e-44
1250.200000	1.04072e-44
1250.150000	1.04534e-44
1250.100000	1.04998e-44
1250.050000	1.05464e-44
1250.000000	1.05933e-44
1249.950000	1.06403e-44
1249.900000	1.06876e-44
1249.850000	1.07351e-44
1249.800000	1.07828e-44
1249.750000	1.08307e-44
1249.700000	1.08788e-44
1249.650000	1.09271e-44
1249.600000	1.09756e-44
1249.550000	1.10244e-44
1249.500000	1.10733e-44
1249.450000	1.11225e-44
1249.400000	1.11719e-44
1249.350000	1.12215e-44
1249.300000	1.12714e-44
1249.250000	1.13214e-44
1249.200000	1.13717e-44
1249.150000	1.14222e-44
1249.100000	1.1473e-44
1249.050000	1.15239e-44
1249.000000	1.15751e-44
1248.950000	1.16265e-44
1248.900000	1.16782e-44
1248.850000	1.173e-44
1248.800000	1.17821e-44
1248.750000	1.18345e-44
1248.700000	1.1887e-44
1248.650000	1.19398e-44
1248.600000	1.19929e-44
1248.550000	1.20461e-44
1248.500000	1.20996e-44
1248.450000	1.21534e-44
1248.400000	1.22074e-44
1248.350000	1.22616e-44
1248.300000	1.23161e-44
1248.250000	1.23708e-44
1248.200000	1.24257e-44
1248.150000	1.24809e-44
1248.100000	1.25363e-44
1248.050000	1.2592e-44
1248.000000	1.26479e-44
1247.950000	1.27041e-44
1247.900000	1.27605e-44
1247.850000	1.28172e-44
1247.800000	1.28742e-44
1247.750000	1.29313e-44
1247.700000	1.29888e-44
1247.650000	1.30465e-44
1247.600000	1.31044e-44
1247.550000	1.31626e-44
1247.500000	1.32211e-44
1247.450000	1.32798e-44
1247.400000	1.33388e-44
1247.350000	1.3398e-44
1247.300000	1.34575e-44
1247.250000	1.35173e-44
1247.200000	1.35774e-44
1247.150000	1.36377e-44
1247.100000	1.36982e-44
1247.050000	1.37591e-44
1247.000000	1.38202e-44
1246.950000	1.38816e-44
1246.900000	1.39432e-44
1246.850000	1.40052e-44
1246.800000	1.40674e-44
1246.750000	1.41299e-44
1246.700000	1.41926e-44
1246.650000	1.42557e-44
1246.600000	1.4319e-44
1246.550000	1.43826e-44
1246.500000	1.44465e-44
1246.450000	1.45106e-44
1246.400000	1.45751e-44
1246.350000	1.46398e-44
1246.300000	1.47048e-44
1246.250000	1.47701e-44
1246.200000	1.48357e-44
1246.150000	1.49016e-44
1246.100000	1.49678e-44
1246.050000	1.50343e-44
1246.000000	1.51011e-44
1245.950000	1.51682e-44
1245.900000	1.52355e-44
1245.850000	1.53032e-44
1245.800000	1.53712e-44
1245.750000	1.54394e-44
1245.700000	1.5508e-44
1245.650000	1.55769e-44
1245.600000	1.56461e-44
1245.550000	1.57156e-44
1245.500000	1.57854e-44
1245.450000	1.58555e-44
1245.400000	1.59259e-44
1245.350000	1.59967e-44
1245.300000	1.60677e-44
1245.250000	1.61391e-44
1245.200000	1.62108e-44
1245.150000	1.62828e-44
1245.100000	1.63551e-44
1245.050000	1.64277e-44
1245.000000	1.65007e-44
1244.950000	1.6574e-44
1244.900000	1.66476e-44
1244.850000	1.67215e-44
1244.800000	1.67958e-44
1244.750000	1.68704e-44
1244.700000	1.69453e-44
1244.650000	1.70206e-44
1244.600000	1.70962e-44
1244.550000	1.71721e-44
1244.500000	1.72484e-44
1244.450000	1.7325e-44
1244.400000	1.7402e-44
1244.350000	1.74793e-44
1244.300000	1.75569e-44
1244.250000	1.76349e-44
1244.200000	1.77132e-44
1244.150000	1.77919e-44
1244.100000	1.78709e-44
1244.050000	1.79503e-44
1244.000000	1.803e-44
1243.950000	1.81101e-44
1243.900000	1.81905e-44
1243.850000	1.82713e-44
1243.800000	1.83525e-44
1243.750000	1.8434e-44
1243.700000	1.85159e-44
1243.650000	1.85981e-44
1243.600000	1.86807e-44
1243.550000	1.87637e-44
1243.500000	1.8847e-44
1243.450000	1.89307e-44
1243.400000	1.90148e-44
1243.350000	1.90993e-44
1243.300000	1.91841e-44
1243.250000	1.92693e-44
1243.200000	1.93549e-44
1243.150000	1.94409e-44
1243.100000	1.95272e-44
1243.050000	1.96139e-44
1243.000000	1.9701e-44
1242.950000	1.97886e-44
1242.900000	1.98764e-44
1242.850000	1.99647e-44
1242.800000	2.00534e-44
1242.750000	2.01425e-44
1242.700000	2.02319e-44
1242.650000	2.03218e-44
1242.600000	2.04121e-44
1242.550000	2.05027e-44
1242.500000	2.05938e-44
1242.450000	2.06852e-44
1242.400000	2.07771e-44
1242.350000	2.08694e-44
1242.300000	2.09621e-44
1242.250000	2.10552e-44
1242.200000	2.11487e-44
1242.150000	2.12426e-44
1242.100000	2.1337e-44
1242.050000	2.14318e-44
1242.000000	2.1527e-44
1241.950000	2.16226e-44
1241.900000	2.17186e-44
1241.850000	2.18151e-44
1241.800000	2.1912e-44
1241.750000	2.20093e-44
1241.700000	2.2107e-44
1241.650000	2.22052e-44
1241.600000	2.23039e-44
1241.550000	2.24029e-44
1241.500000	2.25024e-44
1241.450000	2.26024e-44
1241.400000	2.27028e-44
1241.350000	2.28036e-44
1241.300000	2.29049e-44
1241.250000	2.30066e-44
1241.200000	2.31088e-44
1241.150000	2.32114e-44
1241.100000	2.33145e-44
1241.050000	2.34181e-44
1241.000000	2.35221e-44
1240.950000	2.36266e-44
1240.900000	2.37315e-44
1240.850000	2.38369e-44
1240.800000	2.39428e-44
1240.750000	2.40491e-44
1240.700000	2.41559e-44
1240.650000	2.42632e-44
1240.600000	2.4371e-44
1240.550000	2.44792e-44
1240.500000	2.45879e-44
1240.450000	2.46972e-44
1240.400000	2.48068e-44
1240.350000	2.4917e-44
1240.300000	2.50277e-44
1240.250000	2.51389e-44
1240.200000	2.52505e-44
1240.150000	2.53627e-44
1240.100000	2.54753e-44
1240.050000	2.55885e-44
1240.000000	2.57021e-44
1239.950000	2.58163e-44
1239.900000	2.59309e-44
1239.850000	2.60461e-44
1239.800000	2.61618e-44
1239.750000	2.6278e-44
1239.700000	2.63947e-44
1239.650000	2.65119e-44
1239.600000	2.66297e-44
1239.550000	2.67479e-44
1239.500000	2.68667e-44
1239.450000	2.69861e-44
1239.400000	2.71059e-44
1239.350000	2.72263e-44
1239.300000	2.73472e-44
1239.250000	2.74687e-44
1239.200000	2.75907e-44
1239.150000	2.77133e-44
1239.100000	2.78363e-44
1239.050000	2.796e-44
1239.000000	2.80842e-44
1238.950000	2.82089e-44
1238.900000	2.83342e-44
1238.850000	2.846e-44
1238.800000	2.85864e-44
1238.750000	2.87134e-44
1238.700000	2.88409e-44
1238.650000	2.8969e-44
1238.600000	2.90977e-44
1238.550000	2.92269e-44
1238.500000	2.93567e-44
1238.450000	2.94871e-44
1238.400000	2.96181e-44
1238.350000	2.97496e-44
1238.300000	2.98818e-44
1238.250000	3.00145e-44
1238.200000	3.01478e-44
1238.150000	3.02817e-44
1238.100000	3.04162e-44
1238.050000	3.05513e-44
1238.000000	3.0687e-44
1237.950000	3.08233e-44
1237.900000	3.09602e-44
1237.850000	3.10977e-44
1237.800000	3.12358e-44
1237.750000	3.13745e-44
1237.700000	3.15139e-44
1237.650000	3.16538e-44
1237.600000	3.17944e-44
1237.550000	3.19356e-44
1237.500000	3.20775e-44
1237.450000	3.22199e-44
1237.400000	3.2363e-44
1237.350000	3.25068e-44
1237.300000	3.26512e-44
1237.250000	3.27962e-44
1237.200000	3.29418e-44
1237.150000	3.30882e-44
1237.100000	3.32351e-44
1237.050000	3.33827e-44
1237.000000	3.3531e-44
1236.950000	3.36799e-44
1236.900000	3.38295e-44
1236.850000	3.39798e-44
1236.800000	3.41307e-44
1236.750000	3.42823e-44
1236.700000	3.44345e-44
1236.650000	3.45875e-44
1236.600000	3.47411e-44
1236.550000	3.48954e-44
1236.500000	3.50504e-44
1236.450000	3.5206e-44
1236.400000	3.53624e-44
1236.350000	3.55195e-44
1236.300000	3.56772e-44
1236.250000	3.58357e-44
1236.200000	3.59948e-44
1236.150000	3.61547e-44
1236.100000	3.63153e-44
1236.050000	3.64766e-44
1236.000000	3.66386e-44
1235.950000	3.68013e-44
1235.900000	3.69647e-44
1235.850000	3.71289e-44
1235.800000	3.72938e-44
1235.750000	3.74595e-44
1235.700000	3.76258e-44
1235.650000	3.77929e-44
1235.600000	3.79608e-44
1235.550000	3.81294e-44
1235.500000	3.82987e-44
1235.450000	3.84688e-44
1235.400000	3.86397e-44
1235.350000	3.88113e-44
1235.300000	3.89837e-44
1235.250000	3.91568e-44
1235.200000	3.93307e-44
1235.150000	3.95054e-44
1235.100000	3.96809e-44
1235.050000	3.98571e-44
1235.000000	4.00341e-44
1234.950000	4.02119e-44
1234.900000	4.03905e-44
1234.850000	4.05699e-44
1234.800000	4.07501e-44
1234.750000	4.09311e-44
1234.700000	4.11129e-44
1234.650000	4.12955e-44
1234.600000	4.14789e-44
1234.550000	4.16631e-44
1234.500000	4.18482e-44
1234.450000	4.2034e-44
1234.400000	4.22207e-44
1234.350000	4.24082e-44
1234.300000	4.25966e-44
1234.250000	4.27858e-44
1234.200000	4.29758e-44
1234.150000	4.31667e-44
1234.100000	4.33584e-44
1234.050000	4.3551e-44
1234.000000	4.37444e-44
1233.950000	4.39387e-44
1233.900000	4.41338e-44
1233.850000	4.43298e-44
1233.800000	4.45267e-44
1233.750000	4.47245e-44
1233.700000	4.49231e-44
1233.650000	4.51226e-44
1233.600000	4.5323e-44
1233.550000	4.55243e-44
1233.500000	4.57265e-44
1233.450000	4.59296e-44
1233.400000	4.61336e-44
1233.350000	4.63385e-44
1233.300000	4.65443e-44
1233.250000	4.6751e-44
1233.200000	4.69586e-44
1233.150000	4.71672e-44
1233.100000	4.73767e-44
1233.050000	4.75871e-44
1233.000000	4.77985e-44
1232.950000	4.80107e-44
1232.900000	4.8224e-44
1232.850000	4.84382e-44
1232.800000	4.86533e-44
1232.750000	4.88694e-44
1232.700000	4.90864e-44
1232.650000	4.93044e-44
1232.600000	4.95234e-44
1232.550000	4.97434e-44
1232.500000	4.99643e-44
1232.450000	5.01862e-44
1232.400000	5.04091e-44
1232.350000	5.0633e-44
1232.300000	5.08578e-44
1232.250000	5.10837e-44
1232.200000	5.13106e-44
1232.150000	5.15385e-44
1232.100000	5.17674e-44
1232.050000	5.19973e-44
1232.000000	5.22282e-44
1231.950000	5.24602e-44
1231.900000	5.26932e-44
1231.850000	5.29272e-44
1231.800000	5.31623e-44
1231.750000	5.33984e-44
1231.700000	5.36355e-44
1231.650000	5.38738e-44
1231.600000	5.4113e-44
1231.550000	5.43534e-44
1231.500000	5.45948e-44
1231.450000	5.48372e-44
1231.400000	5.50808e-44
1231.350000	5.53254e-44
1231.300000	5.55711e-44
1231.250000	5.58179e-44
1231.200000	5.60658e-44
1231.150000	5.63148e-44
1231.100000	5.6565e-44
1231.050000	5.68162e-44
1231.000000	5.70685e-44
1230.950000	5.7322e-44
1230.900000	5.75766e-44
1230.850000	5.78323e-44
1230.800000	5.80891e-44
1230.750000	5.83471e-44
1230.700000	5.86062e-44
1230.650000	5.88665e-44
1230.600000	5.9128e-44
1230.550000	5.93906e-44
1230.500000	5.96543e-44
1230.450000	5.99193e-44
1230.400000	6.01854e-44
1230.350000	6.04527e-44
1230.300000	6.07212e-44
1230.250000	6.09909e-44
1230.200000	6.12617e-44
1230.150000	6.15338e-44
1230.100000	6.18071e-44
1230.050000	6.20816e-44
1230.000000	6.23573e-44
1229.950000	6.26343e-44
1229.900000	6.29125e-44
1229.850000	6.31919e-44
1229.800000	6.34725e-44
1229.750000	6.37544e-44
1229.700000	6.40376e-44
1229.650000	6.4322e-44
1229.600000	6.46076e-44
1229.550000	6.48946e-44
1229.500000	6.51828e-44
1229.450000	6.54723e-44
1229.400000	6.57631e-44
1229.350000	6.60551e-44
1229.300000	6.63485e-44
1229.250000	6.66432e-44
1229.200000	6.69392e-44
1229.150000	6.72365e-44
1229.100000	6.75351e-44
1229.050000	6.7835e-44
1229.000000	6.81363e-44
1228.950000	6.84389e-44
1228.900000	6.87428e-44
1228.850000	6.90481e-44
1228.800000	6.93548e-44
1228.750000	6.96628e-44
1228.700000	6.99722e-44
1228.650000	7.0283e-44
1228.600000	7.05951e-44
1228.550000	7.09086e-44
1228.500000	7.12236e-44
1228.450000	7.15399e-44
1228.400000	7.18576e-44
1228.350000	7.21768e-44
1228.300000	7.24973e-44
1228.250000	7.28193e-44
1228.200000	7.31427e-44
1228.150000	7.34675e-44
1228.100000	7.37938e-44
1228.050000	7.41216e-44
1228.000000	7.44507e-44
1227.950000	7.47814e-44
1227.900000	7.51135e-44
1227.850000	7.54471e-44
1227.800000	7.57822e-44
1227.750000	7.61188e-44
1227.700000	7.64568e-44
1227.650000	7.67964e-44
1227.600000	7.71374e-44
1227.550000	7.748e-44
1227.500000	7.78241e-44
1227.450000	7.81698e-44
1227.400000	7.85169e-44
1227.350000	7.88656e-44
1227.300000	7.92159e-44
1227.250000	7.95677e-44
1227.200000	7.99211e-44
1227.150000	8.0276e-44
1227.100000	8.06326e-44
1227.050000	8.09907e-44
1227.000000	8.13504e-44
1226.950000	8.17117e-44
1226.900000	8.20746e-44
1226.850000	8.24391e-44
1226.800000	8.28052e-44
1226.750000	8.31729e-44
1226.700000	8.35423e-44
1226.650000	8.39134e-44
1226.600000	8.4286e-44
1226.550000	8.46604e-44
1226.500000	8.50364e-44
1226.450000	8.5414e-44
1226.400000	8.57934e-44
1226.350000	8.61744e-44
1226.300000	8.65571e-44
1226.250000	8.69415e-44
1226.200000	8.73276e-44
1226.150000	8.77155e-44
1226.100000	8.8105e-44
1226.050000	8.84963e-44
1226.000000	8.88894e-44
1225.950000	8.92841e-44
1225.900000	8.96806e-44
1225.850000	9.00789e-44
1225.800000	9.0479e-44
1225.750000	9.08808e-44
1225.700000	9.12844e-44
1225.650000	9.16899e-44
1225.600000	9.20971e-44
1225.550000	9.25061e-44
1225.500000	9.29169e-44
1225.450000	9.33296e-44
1225.400000	9.37441e-44
1225.350000	9.41604e-44
1225.300000	9.45786e-44
1225.250000	9.49986e-44
1225.200000	9.54205e-44
1225.150000	9.58443e-44
1225.100000	9.627e-44
1225.050000	9.66975e-44
1225.000000	9.7127e-44
1224.950000	9.75583e-44
1224.900000	9.79916e-44
1224.850000	9.84268e-44
1224.800000	9.88639e-44
1224.750000	9.9303e-44
1224.700000	9.9744e-44
1224.650000	1.00187e-43
1224.600000	1.00632e-43
1224.550000	1.01079e-43
1224.500000	1.01528e-43
1224.450000	1.01979e-43
1224.400000	1.02432e-43
1224.350000	1.02886e-43
1224.300000	1.03343e-43
1224.250000	1.03802e-43
1224.200000	1.04263e-43
1224.150000	1.04726e-43
1224.100000	1.05192e-43
1224.050000	1.05659e-43
1224.000000	1.06128e-43
1223.950000	1.06599e-43
1223.900000	1.07073e-43
1223.850000	1.07548e-43
1223.800000	1.08026e-43
1223.750000	1.08506e-43
1223.700000	1.08987e-43
1223.650000	1.09471e-43
1223.600000	1.09958e-43
1223.550000	1.10446e-43
1223.500000	1.10937e-43
1223.450000	1.11429e-43
1223.400000	1.11924e-43
1223.350000	1.12421e-43
1223.300000	1.1292e-43
1223.250000	1.13422e-43
1223.200000	1.13926e-43
1223.150000	1.14432e-43
1223.100000	1.1494e-43
1223.050000	1.1545e-43
1223.000000	1.15963e-43
1222.950000	1.16478e-43
1222.900000	1.16995e-43
1222.850000	1.17515e-43
1222.800000	1.18037e-43
1222.750000	1.18561e-43
1222.700000	1.19088e-43
1222.650000	1.19616e-43
1222.600000	1.20148e-43
1222.550000	1.20681e-43
1222.500000	1.21217e-43
1222.450000	1.21755e-43
1222.400000	1.22296e-43
1222.350000	1.22839e-43
1222.300000	1.23385e-43
1222.250000	1.23933e-43
1222.200000	1.24483e-43
1222.150000	1.25036e-43
1222.100000	1.25591e-43
1222.050000	1.26149e-43
1222.000000	1.26709e-43
1221.950000	1.27272e-43
1221.900000	1.27837e-43
1221.850000	1.28405e-43
1221.800000	1.28975e-43
1221.750000	1.29548e-43
1221.700000	1.30123e-43
1221.650000	1.30701e-43
1221.600000	1.31282e-43
1221.550000	1.31865e-43
1221.500000	1.3245e-43
1221.450000	1.33039e-43
1221.400000	1.3363e-43
1221.350000	1.34223e-43
1221.300000	1.34819e-43
1221.250000	1.35418e-43
1221.200000	1.36019e-43
1221.150000	1.36623e-43
1221.100000	1.3723e-43
1221.050000	1.37839e-43
1221.000000	1.38452e-43
1220.950000	1.39067e-43
1220.900000	1.39684e-43
1220.850000	1.40304e-43
1220.800000	1.40928e-43
1220.750000	1.41553e-43
1220.700000	1.42182e-43
1220.650000	1.42814e-43
1220.600000	1.43448e-43
1220.550000	1.44085e-43
1220.500000	1.44725e-43
1220.450000	1.45367e-43
1220.400000	1.46013e-43
1220.350000	1.46661e-43
1220.300000	1.47313e-43
1220.250000	1.47967e-43
1220.200000	1.48624e-43
1220.150000	1.49284e-43
1220.100000	1.49947e-43
1220.050000	1.50613e-43
1220.000000	1.51282e-43
1219.950000	1.51954e-43
1219.900000	1.52629e-43
1219.850000	1.53306e-43
1219.800000	1.53987e-43
1219.750000	1.54671e-43
1219.700000	1.55358e-43
1219.650000	1.56048e-43
1219.600000	1.56741e-43
1219.550000	1.57437e-43
1219.500000	1.58136e-43
1219.450000	1.58839e-43
1219.400000	1.59544e-43
1219.350000	1.60253e-43
1219.300000	1.60964e-43
1219.250000	1.61679e-43
1219.200000	1.62397e-43
1219.150000	1.63118e-43
1219.100000	1.63843e-43
1219.050000	1.6457e-43
1219.000000	1.65301e-43
1218.950000	1.66035e-43
1218.900000	1.66773e-43
1218.850000	1.67513e-43
1218.800000	1.68257e-43
1218.750000	1.69004e-43
1218.700000	1.69755e-43
1218.650000	1.70509e-43
1218.600000	1.71266e-43
1218.550000	1.72027e-43
1218.500000	1.72791e-43
1218.450000	1.73558e-43
1218.400000	1.74329e-43
1218.350000	1.75103e-43
1218.300000	1.75881e-43
1218.250000	1.76662e-43
1218.200000	1.77446e-43
1218.150000	1.78234e-43
1218.100000	1.79026e-43
1218.050000	1.79821e-43
1218.000000	1.8062e-43
1217.950000	1.81422e-43
1217.900000	1.82227e-43
1217.850000	1.83037e-43
1217.800000	1.83849e-43
1217.750000	1.84666e-43
1217.700000	1.85486e-43
1217.650000	1.8631e-43
1217.600000	1.87137e-43
1217.550000	1.87968e-43
1217.500000	1.88803e-43
1217.450000	1.89642e-43
1217.400000	1.90484e-43
1217.350000	1.9133e-43
1217.300000	1.92179e-43
1217.250000	1.93033e-43
1217.200000	1.9389e-43
1217.150000	1.94751e-43
1217.100000	1.95616e-43
1217.050000	1.96485e-43
1217.000000	1.97357e-43
1216.950000	1.98234e-43
1216.900000	1.99114e-43
1216.850000	1.99998e-43
1216.800000	2.00887e-43
1216.750000	2.01779e-43
1216.700000	2.02675e-43
1216.650000	2.03575e-43
1216.600000	2.04479e-43
1216.550000	2.05387e-43
1216.500000	2.06299e-43
1216.450000	2.07215e-43
1216.400000	2.08136e-43
1216.350000	2.0906e-43
1216.300000	2.09988e-43
1216.250000	2.10921e-43
1216.200000	2.11858e-43
1216.150000	2.12798e-43
1216.100000	2.13743e-43
1216.050000	2.14693e-43
1216.000000	2.15646e-43
1215.950000	2.16604e-43
1215.900000	2.17566e-43
1215.850000	2.18532e-43
1215.800000	2.19502e-43
1215.750000	2.20477e-43
1215.700000	2.21456e-43
1215.650000	2.2244e-43
1215.600000	2.23428e-43
1215.550000	2.2442e-43
1215.500000	2.25416e-43
1215.450000	2.26417e-43
1215.400000	2.27423e-43
1215.350000	2.28433e-43
1215.300000	2.29447e-43
1215.250000	2.30466e-43
1215.200000	2.3149e-43
1215.150000	2.32518e-43
1215.100000	2.33551e-43
1215.050000	2.34588e-43
1215.000000	2.35629e-43
1214.950000	2.36676e-43
1214.900000	2.37727e-43
1214.850000	2.38783e-43
1214.800000	2.39843e-43
1214.750000	2.40908e-43
1214.700000	2.41978e-43
1214.650000	2.43053e-43
1214.600000	2.44132e-43
1214.550000	2.45216e-43
1214.500000	2.46305e-43
1214.450000	2.47399e-43
1214.400000	2.48498e-43
1214.350000	2.49601e-43
1214.300000	2.5071e-43
1214.250000	2.51823e-43
1214.200000	2.52941e-43
1214.150000	2.54065e-43
1214.100000	2.55193e-43
1214.050000	2.56326e-43
1214.000000	2.57465e-43
1213.950000	2.58608e-43
1213.900000	2.59756e-43
1213.850000	2.6091e-43
1213.800000	2.62069e-43
1213.750000	2.63232e-43
1213.700000	2.64401e-43
1213.650000	2.65576e-43
1213.600000	2.66755e-43
1213.550000	2.6794e-43
1213.500000	2.6913e-43
1213.450000	2.70325e-43
1213.400000	2.71525e-43
1213.350000	2.72731e-43
1213.300000	2.73942e-43
1213.250000	2.75159e-43
1213.200000	2.76381e-43
1213.150000	2.77608e-43
1213.100000	2.78841e-43
1213.050000	2.80079e-43
1213.000000	2.81323e-43
1212.950000	2.82572e-43
1212.900000	2.83827e-43
1212.850000	2.85088e-43
1212.800000	2.86354e-43
1212.750000	2.87625e-43
1212.700000	2.88903e-43
1212.650000	2.90186e-43
1212.600000	2.91474e-43
1212.550000	2.92769e-43
1212.500000	2.94069e-43
1212.450000	2.95375e-43
1212.400000	2.96686e-43
1212.350000	2.98004e-43
1212.300000	2.99327e-43
1212.250000	3.00657e-43
1212.200000	3.01992e-43
1212.150000	3.03333e-43
1212.100000	3.0468e-43
1212.050000	3.06033e-43
1212.000000	3.07392e-43
1211.950000	3.08757e-43
1211.900000	3.10128e-43
1211.850000	3.11506e-43
1211.800000	3.12889e-43
1211.750000	3.14278e-43
1211.700000	3.15674e-43
1211.650000	3.17076e-43
1211.600000	3.18484e-43
1211.550000	3.19898e-43
1211.500000	3.21319e-43
1211.450000	3.22746e-43
1211.400000	3.24179e-43
1211.350000	3.25619e-43
1211.300000	3.27065e-43
1211.250000	3.28517e-43
1211.200000	3.29976e-43
1211.150000	3.31442e-43
1211.100000	3.32913e-43
1211.050000	3.34392e-43
1211.000000	3.35877e-43
1210.950000	3.37368e-43
1210.900000	3.38867e-43
1210.850000	3.40371e-43
1210.800000	3.41883e-43
1210.750000	3.43401e-43
1210.700000	3.44926e-43
1210.650000	3.46458e-43
1210.600000	3.47996e-43
1210.550000	3.49542e-43
1210.500000	3.51094e-43
1210.450000	3.52653e-43
1210.400000	3.54219e-43
1210.350000	3.55792e-43
1210.300000	3.57372e-43
1210.250000	3.58959e-43
1210.200000	3.60553e-43
1210.150000	3.62155e-43
1210.100000	3.63763e-43
1210.050000	3.65378e-43
1210.000000	3.67001e-43
1209.950000	3.68631e-43
1209.900000	3.70268e-43
1209.850000	3.71912e-43
1209.800000	3.73564e-43
1209.750000	3.75222e-43
1209.700000	3.76889e-43
1209.650000	3.78562e-43
1209.600000	3.80244e-43
1209.550000	3.81932e-43
1209.500000	3.83628e-43
1209.450000	3.85332e-43
1209.400000	3.87043e-43
1209.350000	3.88762e-43
1209.300000	3.90488e-43
1209.250000	3.92222e-43
1209.200000	3.93964e-43
1209.150000	3.95714e-43
1209.100000	3.97471e-43
1209.050000	3.99236e-43
1209.000000	4.01009e-43
1208.950000	4.0279e-43
1208.900000	4.04578e-43
1208.850000	4.06375e-43
1208.800000	4.0818e-43
1208.750000	4.09992e-43
1208.700000	4.11813e-43
1208.650000	4.13642e-43
1208.600000	4.15479e-43
1208.550000	4.17324e-43
1208.500000	4.19177e-43
1208.450000	4.21038e-43
1208.400000	4.22908e-43
1208.350000	4.24786e-43
1208.300000	4.26673e-43
1208.250000	4.28567e-43
1208.200000	4.3047e-43
1208.150000	4.32382e-43
1208.100000	4.34302e-43
1208.050000	4.36231e-43
1208.000000	4.38168e-43
1207.950000	4.40114e-43
1207.900000	4.42068e-43
1207.850000	4.44031e-43
1207.800000	4.46003e-43
1207.750000	4.47984e-43
1207.700000	4.49973e-43
1207.650000	4.51971e-43
1207.600000	4.53979e-43
1207.550000	4.55995e-43
1207.500000	4.5802e-43
1207.450000	4.60053e-43
1207.400000	4.62096e-43
1207.350000	4.64148e-43
1207.300000	4.6621e-43
1207.250000	4.6828e-43
1207.200000	4.70359e-43
1207.150000	4.72448e-43
1207.100000	4.74546e-43
1207.050000	4.76654e-43
1207.000000	4.7877e-43
1206.950000	4.80896e-43
1206.900000	4.83032e-43
1206.850000	4.85177e-43
1206.800000	4.87331e-43
1206.750000	4.89496e-43
1206.700000	4.91669e-43
1206.650000	4.93853e-43
1206.600000	4.96046e-43
1206.550000	4.98249e-43
1206.500000	5.00461e-43
1206.450000	5.02684e-43
1206.400000	5.04916e-43
1206.350000	5.07158e-43
1206.300000	5.0941e-43
1206.250000	5.11672e-43
1206.200000	5.13945e-43
1206.150000	5.16227e-43
1206.100000	5.18519e-43
1206.050000	5.20822e-43
1206.000000	5.23135e-43
1205.950000	5.25458e-43
1205.900000	5.27791e-43
1205.850000	5.30135e-43
1205.800000	5.32489e-43
1205.750000	5.34854e-43
1205.700000	5.37229e-43
1205.650000	5.39615e-43
1205.600000	5.42011e-43
1205.550000	5.44418e-43
1205.500000	5.46835e-43
1205.450000	5.49264e-43
1205.400000	5.51703e-43
1205.350000	5.54153e-43
1205.300000	5.56614e-43
1205.250000	5.59085e-43
1205.200000	5.61568e-43
1205.150000	5.64062e-43
1205.100000	5.66567e-43
1205.050000	5.69083e-43
1205.000000	5.7161e-43
1204.950000	5.74148e-43
1204.900000	5.76698e-43
1204.850000	5.79259e-43
1204.800000	5.81831e-43
1204.750000	5.84415e-43
1204.700000	5.8701e-43
1204.650000	5.89617e-43
1204.600000	5.92235e-43
1204.550000	5.94865e-43
1204.500000	5.97506e-43
1204.450000	6.0016e-43
1204.400000	6.02825e-43
1204.350000	6.05502e-43
1204.300000	6.08191e-43
1204.250000	6.10891e-43
1204.200000	6.13604e-43
1204.150000	6.16329e-43
1204.100000	6.19066e-43
1204.050000	6.21815e-43
1204.000000	6.24576e-43
1203.950000	6.2735e-43
1203.900000	6.30136e-43
1203.850000	6.32934e-43
1203.800000	6.35745e-43
1203.750000	6.38568e-43
1203.700000	6.41403e-43
1203.650000	6.44252e-43
1203.600000	6.47112e-43
1203.550000	6.49986e-43
1203.500000	6.52872e-43
1203.450000	6.55772e-43
1203.400000	6.58684e-43
1203.350000	6.61609e-43
1203.300000	6.64547e-43
1203.250000	6.67498e-43
1203.200000	6.70462e-43
1203.150000	6.73439e-43
1203.100000	6.7643e-43
1203.050000	6.79433e-43
1203.000000	6.82451e-43
1202.950000	6.85481e-43
1202.900000	6.88525e-43
1202.850000	6.91583e-43
1202.800000	6.94654e-43
1202.750000	6.97738e-43
1202.700000	7.00837e-43
1202.650000	7.03949e-43
1202.600000	7.07075e-43
1202.550000	7.10215e-43
1202.500000	7.13369e-43
1202.450000	7.16536e-43
1202.400000	7.19718e-43
1202.350000	7.22914e-43
1202.300000	7.26124e-43
1202.250000	7.29349e-43
1202.200000	7.32588e-43
1202.150000	7.35841e-43
1202.100000	7.39108e-43
1202.050000	7.4239e-43
1202.000000	7.45687e-43
1201.950000	7.48998e-43
1201.900000	7.52324e-43
1201.850000	7.55665e-43
1201.800000	7.59021e-43
1201.750000	7.62391e-43
1201.700000	7.65777e-43
1201.650000	7.69177e-43
1201.600000	7.72593e-43
1201.550000	7.76024e-43
1201.500000	7.7947e-43
1201.450000	7.82931e-43
1201.400000	7.86408e-43
1201.350000	7.899e-43
1201.300000	7.93408e-43
1201.250000	7.96931e-43
1201.200000	8.0047e-43
1201.150000	8.04024e-43
1201.100000	8.07595e-43
1201.050000	8.11181e-43
1201.000000	8.14783e-43
1200.950000	8.18401e-43
1200.900000	8.22035e-43
1200.850000	8.25686e-43
1200.800000	8.29352e-43
1200.750000	8.33035e-43
1200.700000	8.36734e-43
1200.650000	8.4045e-43
1200.600000	8.44182e-43
1200.550000	8.4793e-43
1200.500000	8.51696e-43
1200.450000	8.55478e-43
1200.400000	8.59277e-43
1200.350000	8.63092e-43
1200.300000	8.66925e-43
1200.250000	8.70775e-43
1200.200000	8.74641e-43
1200.150000	8.78525e-43
1200.100000	8.82426e-43
1200.050000	8.86345e-43
1200.000000	8.90281e-43
1199.950000	8.94234e-43
1199.900000	8.98205e-43
1199.850000	9.02194e-43
1199.800000	9.062e-43
1199.750000	9.10224e-43
1199.700000	9.14266e-43
1199.650000	9.18326e-43
1199.600000	9.22404e-43
1199.550000	9.265e-43
1199.500000	9.30614e-43
1199.450000	9.34746e-43
1199.400000	9.38897e-43
1199.350000	9.43066e-43
1199.300000	9.47254e-43
1199.250000	9.5146e-43
1199.200000	9.55685e-43
1199.150000	9.59929e-43
1199.100000	9.64192e-43
1199.050000	9.68473e-43
1199.000000	9.72774e-43
1198.950000	9.77094e-43
1198.900000	9.81432e-43
1198.850000	9.8579e-43
1198.800000	9.90168e-43
1198.750000	9.94565e-43
1198.700000	9.98981e-43
1198.650000	1.00342e-42
1198.600000	1.00787e-42
1198.550000	1.01235e-42
1198.500000	1.01684e-42
1198.450000	1.02136e-42
1198.400000	1.02589e-42
1198.350000	1.03045e-42
1198.300000	1.03503e-42
1198.250000	1.03962e-42
1198.200000	1.04424e-42
1198.150000	1.04888e-42
1198.100000	1.05353e-42
1198.050000	1.05821e-42
1198.000000	1.06291e-42
1197.950000	1.06763e-42
1197.900000	1.07237e-42
1197.850000	1.07713e-42
1197.800000	1.08192e-42
1197.750000	1.08672e-42
1197.700000	1.09155e-42
1197.650000	1.09639e-42
1197.600000	1.10126e-42
1197.550000	1.10615e-42
1197.500000	1.11106e-42
1197.450000	1.116e-42
1197.400000	1.12095e-42
1197.350000	1.12593e-42
1197.300000	1.13093e-42
1197.250000	1.13595e-42
1197.200000	1.141e-42
1197.150000	1.14606e-42
1197.100000	1.15115e-42
1197.050000	1.15626e-42
1197.000000	1.1614e-42
1196.950000	1.16656e-42
1196.900000	1.17174e-42
1196.850000	1.17694e-42
1196.800000	1.18216e-42
1196.750000	1.18741e-42
1196.700000	1.19269e-42
1196.650000	1.19798e-42
1196.600000	1.2033e-42
1196.550000	1.20865e-42
1196.500000	1.21401e-42
1196.450000	1.2194e-42
1196.400000	1.22482e-42
1196.350000	1.23026e-42
1196.300000	1.23572e-42
1196.250000	1.24121e-42
1196.200000	1.24672e-42
1196.150000	1.25225e-42
1196.100000	1.25782e-42
1196.050000	1.2634e-42
1196.000000	1.26901e-42
1195.950000	1.27465e-42
1195.900000	1.28031e-42
1195.850000	1.28599e-42
1195.800000	1.2917e-42
1195.750000	1.29744e-42
1195.700000	1.3032e-42
1195.650000	1.30899e-42
1195.600000	1.3148e-42
1195.550000	1.32064e-42
1195.500000	1.3265e-42
1195.450000	1.33239e-42
1195.400000	1.33831e-42
1195.350000	1.34425e-42
1195.300000	1.35022e-42
1195.250000	1.35621e-42
1195.200000	1.36224e-42
1195.150000	1.36829e-42
1195.100000	1.37436e-42
1195.050000	1.38046e-42
1195.000000	1.38659e-42
1194.950000	1.39275e-42
1194.900000	1.39894e-42
1194.850000	1.40515e-42
1194.800000	1.41139e-42
1194.750000	1.41765e-42
1194.700000	1.42395e-42
1194.650000	1.43027e-42
1194.600000	1.43662e-42
1194.550000	1.443e-42
1194.500000	1.44941e-42
1194.450000	1.45585e-42
1194.400000	1.46231e-42
1194.350000	1.4688e-42
1194.300000	1.47533e-42
1194.250000	1.48188e-42
1194.200000	1.48846e-42
1194.150000	1.49507e-42
1194.100000	1.50171e-42
1194.050000	1.50837e-42
1194.000000	1.51507e-42
1193.950000	1.5218e-42
1193.900000	1.52856e-42
1193.850000	1.53534e-42
1193.800000	1.54216e-42
1193.750000	1.54901e-42
1193.700000	1.55589e-42
1193.650000	1.5628e-42
1193.600000	1.56974e-42
1193.550000	1.57671e-42
1193.500000	1.58371e-42
1193.450000	1.59074e-42
1193.400000	1.5978e-42
1193.350000	1.6049e-42
1193.300000	1.61202e-42
1193.250000	1.61918e-42
1193.200000	1.62637e-42
1193.150000	1.63359e-42
1193.100000	1.64085e-42
1193.050000	1.64813e-42
1193.000000	1.65545e-42
1192.950000	1.6628e-42
1192.900000	1.67019e-42
1192.850000	1.6776e-42
1192.800000	1.68505e-42
1192.750000	1.69254e-42
1192.700000	1.70005e-42
1192.650000	1.7076e-42
1192.600000	1.71518e-42
1192.550000	1.7228e-42
1192.500000	1.73045e-42
1192.450000	1.73813e-42
1192.400000	1.74585e-42
1192.350000	1.7536e-42
1192.300000	1.76139e-42
1192.250000	1.76921e-42
1192.200000	1.77707e-42
1192.150000	1.78496e-42
1192.100000	1.79288e-42
1192.050000	1.80084e-42
1192.000000	1.80884e-42
1191.950000	1.81687e-42
1191.900000	1.82494e-42
1191.850000	1.83304e-42
1191.800000	1.84118e-42
1191.750000	1.84936e-42
1191.700000	1.85757e-42
1191.650000	1.86582e-42
1191.600000	1.8741e-42
1191.550000	1.88243e-42
1191.500000	1.89078e-42
1191.450000	1.89918e-42
1191.400000	1.90761e-42
1191.350000	1.91608e-42
1191.300000	1.92459e-42
1191.250000	1.93314e-42
1191.200000	1.94172e-42
1191.150000	1.95034e-42
1191.100000	1.959e-42
1191.050000	1.9677e-42
1191.000000	1.97644e-42
1190.950000	1.98522e-42
1190.900000	1.99403e-42
1190.850000	2.00288e-42
1190.800000	2.01178e-42
1190.750000	2.02071e-42
1190.700000	2.02968e-42
1190.650000	2.0387e-42
1190.600000	2.04775e-42
1190.550000	2.05684e-42
1190.500000	2.06597e-42
1190.450000	2.07515e-42
1190.400000	2.08436e-42
1190.350000	2.09362e-42
1190.300000	2.10291e-42
1190.250000	2.11225e-42
1190.200000	2.12163e-42
1190.150000	2.13105e-42
1190.100000	2.14051e-42
1190.050000	2.15002e-42
1190.000000	2.15957e-42
1189.950000	2.16916e-42
1189.900000	2.17879e-42
1189.850000	2.18846e-42
1189.800000	2.19818e-42
1189.750000	2.20794e-42
1189.700000	2.21774e-42
1189.650000	2.22759e-42
1189.600000	2.23748e-42
1189.550000	2.24742e-42
1189.500000	2.2574e-42
1189.450000	2.26742e-42
1189.400000	2.27749e-42
1189.350000	2.2876e-42
1189.300000	2.29776e-42
1189.250000	2.30796e-42
1189.200000	2.31821e-42
1189.150000	2.3285e-42
1189.100000	2.33884e-42
1189.050000	2.34923e-42
1189.000000	2.35966e-42
1188.950000	2.37014e-42
1188.900000	2.38066e-42
1188.850000	2.39123e-42
1188.800000	2.40185e-42
1188.750000	2.41251e-42
1188.700000	2.42323e-42
1188.650000	2.43399e-42
1188.600000	2.44479e-42
1188.550000	2.45565e-42
1188.500000	2.46655e-42
1188.450000	2.47751e-42
1188.400000	2.48851e-42
1188.350000	2.49956e-42
1188.300000	2.51066e-42
1188.250000	2.5218e-42
1188.200000	2.533e-42
1188.150000	2.54425e-42
1188.100000	2.55555e-42
1188.050000	2.56689e-42
1188.000000	2.57829e-42
1187.950000	2.58974e-42
1187.900000	2.60124e-42
1187.850000	2.61279e-42
1187.800000	2.62439e-42
1187.750000	2.63604e-42
1187.700000	2.64775e-42
1187.650000	2.6595e-42
1187.600000	2.67131e-42
1187.550000	2.68318e-42
1187.500000	2.69509e-42
1187.450000	2.70706e-42
1187.400000	2.71908e-42
1187.350000	2.73115e-42
1187.300000	2.74328e-42
1187.250000	2.75546e-42
1187.200000	2.76769e-42
1187.150000	2.77998e-42
1187.100000	2.79233e-42
1187.050000	2.80472e-42
1187.000000	2.81718e-42
1186.950000	2.82969e-42
1186.900000	2.84225e-42
1186.850000	2.85487e-42
1186.800000	2.86755e-42
1186.750000	2.88028e-42
1186.700000	2.89307e-42
1186.650000	2.90592e-42
1186.600000	2.91882e-42
1186.550000	2.93178e-42
1186.500000	2.9448e-42
1186.450000	2.95787e-42
1186.400000	2.97101e-42
1186.350000	2.9842e-42
1186.300000	2.99745e-42
1186.250000	3.01076e-42
1186.200000	3.02413e-42
1186.150000	3.03756e-42
1186.100000	3.05104e-42
1186.050000	3.06459e-42
1186.000000	3.0782e-42
1185.950000	3.09187e-42
1185.900000	3.10559e-42
1185.850000	3.11938e-42
1185.800000	3.13323e-42
1185.750000	3.14715e-42
1185.700000	3.16112e-42
1185.650000	3.17516e-42
1185.600000	3.18926e-42
1185.550000	3.20342e-42
1185.500000	3.21764e-42
1185.450000	3.23193e-42
1185.400000	3.24628e-42
1185.350000	3.26069e-42
1185.300000	3.27517e-42
1185.250000	3.28971e-42
1185.200000	3.30432e-42
1185.150000	3.31899e-42
1185.100000	3.33373e-42
1185.050000	3.34853e-42
1185.000000	3.3634e-42
1184.950000	3.37833e-42
1184.900000	3.39333e-42
1184.850000	3.4084e-42
1184.800000	3.42354e-42
1184.750000	3.43874e-42
1184.700000	3.45401e-42
1184.650000	3.46934e-42
1184.600000	3.48475e-42
1184.550000	3.50022e-42
1184.500000	3.51576e-42
1184.450000	3.53137e-42
1184.400000	3.54705e-42
1184.350000	3.5628e-42
1184.300000	3.57862e-42
1184.250000	3.59451e-42
1184.200000	3.61047e-42
1184.150000	3.6265e-42
1184.100000	3.64261e-42
1184.050000	3.65878e-42
1184.000000	3.67502e-42
1183.950000	3.69134e-42
1183.900000	3.70773e-42
1183.850000	3.7242e-42
1183.800000	3.74073e-42
1183.750000	3.75734e-42
1183.700000	3.77402e-42
1183.650000	3.79078e-42
1183.600000	3.80761e-42
1183.550000	3.82452e-42
1183.500000	3.8415e-42
1183.450000	3.85856e-42
1183.400000	3.87569e-42
1183.350000	3.8929e-42
1183.300000	3.91019e-42
1183.250000	3.92755e-42
1183.200000	3.94499e-42
1183.150000	3.9625e-42
1183.100000	3.9801e-42
1183.050000	3.99777e-42
1183.000000	4.01552e-42
1182.950000	4.03335e-42
1182.900000	4.05126e-42
1182.850000	4.06925e-42
1182.800000	4.08731e-42
1182.750000	4.10546e-42
1182.700000	4.12369e-42
1182.650000	4.142e-42
1182.600000	4.16039e-42
1182.550000	4.17887e-42
1182.500000	4.19742e-42
1182.450000	4.21606e-42
1182.400000	4.23478e-42
1182.350000	4.25358e-42
1182.300000	4.27247e-42
1182.250000	4.29144e-42
1182.200000	4.31049e-42
1182.150000	4.32963e-42
1182.100000	4.34886e-42
1182.050000	4.36817e-42
1182.000000	4.38756e-42
1181.950000	4.40704e-42
1181.900000	4.42661e-42
1181.850000	4.44626e-42
1181.800000	4.46601e-42
1181.750000	4.48584e-42
1181.700000	4.50575e-42
1181.650000	4.52576e-42
1181.600000	4.54586e-42
1181.550000	4.56604e-42
1181.500000	4.58631e-42
1181.450000	4.60668e-42
1181.400000	4.62713e-42
1181.350000	4.64768e-42
1181.300000	4.66831e-42
1181.250000	4.68904e-42
1181.200000	4.70986e-42
1181.150000	4.73077e-42
1181.100000	4.75178e-42
1181.050000	4.77288e-42
1181.000000	4.79407e-42
1180.950000	4.81536e-42
1180.900000	4.83674e-42
1180.850000	4.85821e-42
1180.800000	4.87978e-42
1180.750000	4.90145e-42
1180.700000	4.92321e-42
1180.650000	4.94507e-42
1180.600000	4.96703e-42
1180.550000	4.98908e-42
1180.500000	5.01124e-42
1180.450000	5.03349e-42
1180.400000	5.05583e-42
1180.350000	5.07828e-42
1180.300000	5.10083e-42
1180.250000	5.12348e-42
1180.200000	5.14623e-42
1180.150000	5.16908e-42
1180.100000	5.19203e-42
1180.050000	5.21508e-42
1180.000000	5.23824e-42
1179.950000	5.2615e-42
1179.900000	5.28486e-42
1179.850000	5.30832e-42
1179.800000	5.33189e-42
1179.750000	5.35557e-42
1179.700000	5.37935e-42
1179.650000	5.40323e-42
1179.600000	5.42722e-42
1179.550000	5.45132e-42
1179.500000	5.47552e-42
1179.450000	5.49983e-42
1179.400000	5.52425e-42
1179.350000	5.54878e-42
1179.300000	5.57342e-42
1179.250000	5.59817e-42
1179.200000	5.62302e-42
1179.150000	5.64799e-42
1179.100000	5.67307e-42
1179.050000	5.69826e-42
1179.000000	5.72356e-42
1178.950000	5.74897e-42
1178.900000	5.77449e-42
1178.850000	5.80013e-42
1178.800000	5.82589e-42
1178.750000	5.85175e-42
1178.700000	5.87774e-42
1178.650000	5.90383e-42
1178.600000	5.93005e-42
1178.550000	5.95638e-42
1178.500000	5.98282e-42
1178.450000	6.00939e-42
1178.400000	6.03607e-42
1178.350000	6.06287e-42
1178.300000	6.08979e-42
1178.250000	6.11683e-42
1178.200000	6.14399e-42
1178.150000	6.17127e-42
1178.100000	6.19867e-42
1178.050000	6.22619e-42
1178.000000	6.25384e-42
1177.950000	6.2816e-42
1177.900000	6.30949e-42
1177.850000	6.33751e-42
1177.800000	6.36565e-42
1177.750000	6.39391e-42
1177.700000	6.4223e-42
1177.650000	6.45081e-42
1177.600000	6.47946e-42
1177.550000	6.50823e-42
1177.500000	6.53712e-42
1177.450000	6.56615e-42
1177.400000	6.5953e-42
1177.350000	6.62458e-42
1177.300000	6.654e-42
1177.250000	6.68354e-42
1177.200000	6.71322e-42
1177.150000	6.74302e-42
1177.100000	6.77296e-42
1177.050000	6.80303e-42
1177.000000	6.83324e-42
1176.950000	6.86358e-42
1176.900000	6.89405e-42
1176.850000	6.92466e-42
1176.800000	6.95541e-42
1176.750000	6.98629e-42
1176.700000	7.01731e-42
1176.650000	7.04847e-42
1176.600000	7.07976e-42
1176.550000	7.1112e-42
1176.500000	7.14277e-42
1176.450000	7.17449e-42
1176.400000	7.20634e-42
1176.350000	7.23834e-42
1176.300000	7.27047e-42
1176.250000	7.30276e-42
1176.200000	7.33518e-42
1176.150000	7.36775e-42
1176.100000	7.40046e-42
1176.050000	7.43332e-42
1176.000000	7.46632e-42
1175.950000	7.49947e-42
1175.900000	7.53277e-42
1175.850000	7.56622e-42
1175.800000	7.59981e-42
1175.750000	7.63355e-42
1175.700000	7.66745e-42
1175.650000	7.70149e-42
1175.600000	7.73568e-42
1175.550000	7.77003e-42
1175.500000	7.80453e-42
1175.450000	7.83918e-42
1175.400000	7.87399e-42
1175.350000	7.90895e-42
1175.300000	7.94406e-42
1175.250000	7.97933e-42
1175.200000	8.01476e-42
1175.150000	8.05035e-42
1175.100000	8.08609e-42
1175.050000	8.12199e-42
1175.000000	8.15805e-42
1174.950000	8.19428e-42
1174.900000	8.23066e-42
1174.850000	8.2672e-42
1174.800000	8.30391e-42
1174.750000	8.34078e-42
1174.700000	8.37781e-42
1174.650000	8.41501e-42
1174.600000	8.45237e-42
1174.550000	8.4899e-42
1174.500000	8.52759e-42
1174.450000	8.56546e-42
1174.400000	8.60349e-42
1174.350000	8.64168e-42
1174.300000	8.68005e-42
1174.250000	8.71859e-42
1174.200000	8.7573e-42
1174.150000	8.79618e-42
1174.100000	8.83524e-42
1174.050000	8.87447e-42
1174.000000	8.91387e-42
1173.950000	8.95345e-42
1173.900000	8.9932e-42
1173.850000	9.03313e-42
1173.800000	9.07324e-42
1173.750000	9.11352e-42
1173.700000	9.15398e-42
1173.650000	9.19463e-42
1173.600000	9.23545e-42
1173.550000	9.27645e-42
1173.500000	9.31764e-42
1173.450000	9.35901e-42
1173.400000	9.40056e-42
1173.350000	9.4423e-42
1173.300000	9.48423e-42
1173.250000	9.52634e-42
1173.200000	9.56863e-42
1173.150000	9.61112e-42
1173.100000	9.65379e-42
1173.050000	9.69665e-42
1173.000000	9.7397e-42
1172.950000	9.78295e-42
1172.900000	9.82638e-42
1172.850000	9.87001e-42
1172.800000	9.91383e-42
1172.750000	9.95785e-42
1172.700000	1.00021e-41
1172.650000	1.00465e-41
1172.600000	1.00911e-41
1172.550000	1.01359e-41
1172.500000	1.01809e-41
1172.450000	1.02261e-41
1172.400000	1.02715e-41
1172.350000	1.03171e-41
1172.300000	1.03629e-41
1172.250000	1.04089e-41
1172.200000	1.04551e-41
1172.150000	1.05015e-41
1172.100000	1.05482e-41
1172.050000	1.0595e-41
1172.000000	1.0642e-41
1171.950000	1.06893e-41
1171.900000	1.07367e-41
1171.850000	1.07844e-41
1171.800000	1.08323e-41
1171.750000	1.08804e-41
1171.700000	1.09287e-41
1171.650000	1.09772e-41
1171.600000	1.1026e-41
1171.550000	1.10749e-41
1171.500000	1.11241e-41
1171.450000	1.11735e-41
1171.400000	1.12231e-41
1171.350000	1.12729e-41
1171.300000	1.1323e-41
1171.250000	1.13732e-41
1171.200000	1.14237e-41
1171.150000	1.14745e-41
1171.100000	1.15254e-41
1171.050000	1.15766e-41
1171.000000	1.1628e-41
1170.950000	1.16796e-41
1170.900000	1.17315e-41
1170.850000	1.17835e-41
1170.800000	1.18359e-41
1170.750000	1.18884e-41
1170.700000	1.19412e-41
1170.650000	1.19942e-41
1170.600000	1.20475e-41
1170.550000	1.21009e-41
1170.500000	1.21547e-41
1170.450000	1.22086e-41
1170.400000	1.22628e-41
1170.350000	1.23173e-41
1170.300000	1.2372e-41
1170.250000	1.24269e-41
1170.200000	1.24821e-41
1170.150000	1.25375e-41
1170.100000	1.25932e-41
1170.050000	1.26491e-41
1170.000000	1.27052e-41
1169.950000	1.27616e-41
1169.900000	1.28183e-41
1169.850000	1.28752e-41
1169.800000	1.29324e-41
1169.750000	1.29898e-41
1169.700000	1.30475e-41
1169.650000	1.31054e-41
1169.600000	1.31636e-41
1169.550000	1.3222e-41
1169.500000	1.32807e-41
1169.450000	1.33397e-41
1169.400000	1.33989e-41
1169.350000	1.34584e-41
1169.300000	1.35182e-41
1169.250000	1.35782e-41
1169.200000	1.36385e-41
1169.150000	1.3699e-41
1169.100000	1.37598e-41
1169.050000	1.38209e-41
1169.000000	1.38823e-41
1168.950000	1.39439e-41
1168.900000	1.40058e-41
1168.850000	1.4068e-41
1168.800000	1.41305e-41
1168.750000	1.41932e-41
1168.700000	1.42562e-41
1168.650000	1.43195e-41
1168.600000	1.43831e-41
1168.550000	1.4447e-41
1168.500000	1.45111e-41
1168.450000	1.45755e-41
1168.400000	1.46402e-41
1168.350000	1.47052e-41
1168.300000	1.47705e-41
1168.250000	1.48361e-41
1168.200000	1.4902e-41
1168.150000	1.49681e-41
1168.100000	1.50346e-41
1168.050000	1.51013e-41
1168.000000	1.51684e-41
1167.950000	1.52357e-41
1167.900000	1.53034e-41
1167.850000	1.53713e-41
1167.800000	1.54396e-41
1167.750000	1.55081e-41
1167.700000	1.5577e-41
1167.650000	1.56461e-41
1167.600000	1.57156e-41
1167.550000	1.57854e-41
1167.500000	1.58555e-41
1167.450000	1.59258e-41
1167.400000	1.59966e-41
1167.350000	1.60676e-41
1167.300000	1.61389e-41
1167.250000	1.62106e-41
1167.200000	1.62825e-41
1167.150000	1.63548e-41
1167.100000	1.64274e-41
1167.050000	1.65004e-41
1167.000000	1.65736e-41
1166.950000	1.66472e-41
1166.900000	1.67211e-41
1166.850000	1.67954e-41
1166.800000	1.68699e-41
1166.750000	1.69448e-41
1166.700000	1.70201e-41
1166.650000	1.70956e-41
1166.600000	1.71715e-41
1166.550000	1.72478e-41
1166.500000	1.73243e-41
1166.450000	1.74013e-41
1166.400000	1.74785e-41
1166.350000	1.75561e-41
1166.300000	1.76341e-41
1166.250000	1.77123e-41
1166.200000	1.7791e-41
1166.150000	1.787e-41
1166.100000	1.79493e-41
1166.050000	1.8029e-41
1166.000000	1.8109e-41
1165.950000	1.81894e-41
1165.900000	1.82702e-41
1165.850000	1.83513e-41
1165.800000	1.84328e-41
1165.750000	1.85146e-41
1165.700000	1.85968e-41
1165.650000	1.86794e-41
1165.600000	1.87623e-41
1165.550000	1.88456e-41
1165.500000	1.89293e-41
1165.450000	1.90133e-41
1165.400000	1.90978e-41
1165.350000	1.91825e-41
1165.300000	1.92677e-41
1165.250000	1.93533e-41
1165.200000	1.94392e-41
1165.150000	1.95255e-41
1165.100000	1.96122e-41
1165.050000	1.96992e-41
1165.000000	1.97867e-41
1164.950000	1.98745e-41
1164.900000	1.99628e-41
1164.850000	2.00514e-41
1164.800000	2.01404e-41
1164.750000	2.02299e-41
1164.700000	2.03197e-41
1164.650000	2.04099e-41
1164.600000	2.05005e-41
1164.550000	2.05915e-41
1164.500000	2.06829e-41
1164.450000	2.07748e-41
1164.400000	2.0867e-41
1164.350000	2.09596e-41
1164.300000	2.10527e-41
1164.250000	2.11462e-41
1164.200000	2.124e-41
1164.150000	2.13343e-41
1164.100000	2.14291e-41
1164.050000	2.15242e-41
1164.000000	2.16198e-41
1163.950000	2.17157e-41
1163.900000	2.18122e-41
1163.850000	2.1909e-41
1163.800000	2.20063e-41
1163.750000	2.2104e-41
1163.700000	2.22021e-41
1163.650000	2.23007e-41
1163.600000	2.23997e-41
1163.550000	2.24991e-41
1163.500000	2.2599e-41
1163.450000	2.26993e-41
1163.400000	2.28001e-41
1163.350000	2.29013e-41
1163.300000	2.3003e-41
1163.250000	2.31051e-41
1163.200000	2.32077e-41
1163.150000	2.33108e-41
1163.100000	2.34143e-41
1163.050000	2.35182e-41
1163.000000	2.36226e-41
1162.950000	2.37275e-41
1162.900000	2.38328e-41
1162.850000	2.39386e-41
1162.800000	2.40449e-41
1162.750000	2.41517e-41
1162.700000	2.42589e-41
1162.650000	2.43666e-41
1162.600000	2.44748e-41
1162.550000	2.45834e-41
1162.500000	2.46926e-41
1162.450000	2.48022e-41
1162.400000	2.49123e-41
1162.350000	2.50229e-41
1162.300000	2.5134e-41
1162.250000	2.52456e-41
1162.200000	2.53577e-41
1162.150000	2.54703e-41
1162.100000	2.55833e-41
1162.050000	2.56969e-41
1162.000000	2.5811e-41
1161.950000	2.59256e-41
1161.900000	2.60407e-41
1161.850000	2.61563e-41
1161.800000	2.62724e-41
1161.750000	2.63891e-41
1161.700000	2.65062e-41
1161.650000	2.66239e-41
1161.600000	2.67421e-41
1161.550000	2.68608e-41
1161.500000	2.69801e-41
1161.450000	2.70999e-41
1161.400000	2.72202e-41
1161.350000	2.7341e-41
1161.300000	2.74624e-41
1161.250000	2.75843e-41
1161.200000	2.77068e-41
1161.150000	2.78298e-41
1161.100000	2.79534e-41
1161.050000	2.80775e-41
1161.000000	2.82021e-41
1160.950000	2.83273e-41
1160.900000	2.84531e-41
1160.850000	2.85794e-41
1160.800000	2.87063e-41
1160.750000	2.88337e-41
1160.700000	2.89618e-41
1160.650000	2.90903e-41
1160.600000	2.92195e-41
1160.550000	2.93492e-41
1160.500000	2.94795e-41
1160.450000	2.96104e-41
1160.400000	2.97418e-41
1160.350000	2.98739e-41
1160.300000	3.00065e-41
1160.250000	3.01397e-41
1160.200000	3.02735e-41
1160.150000	3.04079e-41
1160.100000	3.05429e-41
1160.050000	3.06785e-41
1160.000000	3.08147e-41
1159.950000	3.09515e-41
1159.900000	3.1089e-41
1159.850000	3.1227e-41
1159.800000	3.13656e-41
1159.750000	3.15049e-41
1159.700000	3.16447e-41
1159.650000	3.17852e-41
1159.600000	3.19263e-41
1159.550000	3.20681e-41
1159.500000	3.22104e-41
1159.450000	3.23534e-41
1159.400000	3.24971e-41
1159.350000	3.26414e-41
1159.300000	3.27863e-41
1159.250000	3.29318e-41
1159.200000	3.3078e-41
1159.150000	3.32249e-41
1159.100000	3.33724e-41
1159.050000	3.35205e-41
1159.000000	3.36694e-41
1158.950000	3.38188e-41
1158.900000	3.3969e-41
1158.850000	3.41198e-41
1158.800000	3.42713e-41
1158.750000	3.44234e-41
1158.700000	3.45762e-41
1158.650000	3.47297e-41
1158.600000	3.48839e-41
1158.550000	3.50388e-41
1158.500000	3.51944e-41
1158.450000	3.53506e-41
1158.400000	3.55075e-41
1158.350000	3.56652e-41
1158.300000	3.58235e-41
1158.250000	3.59826e-41
1158.200000	3.61423e-41
1158.150000	3.63028e-41
1158.100000	3.64639e-41
1158.050000	3.66258e-41
1158.000000	3.67884e-41
1157.950000	3.69517e-41
1157.900000	3.71158e-41
1157.850000	3.72806e-41
1157.800000	3.74461e-41
1157.750000	3.76123e-41
1157.700000	3.77793e-41
1157.650000	3.7947e-41
1157.600000	3.81155e-41
1157.550000	3.82847e-41
1157.500000	3.84547e-41
1157.450000	3.86254e-41
1157.400000	3.87969e-41
1157.350000	3.89691e-41
1157.300000	3.91421e-41
1157.250000	3.93159e-41
1157.200000	3.94904e-41
1157.150000	3.96657e-41
1157.100000	3.98418e-41
1157.050000	4.00187e-41
1157.000000	4.01964e-41
1156.950000	4.03748e-41
1156.900000	4.05541e-41
1156.850000	4.07341e-41
1156.800000	4.0915e-41
1156.750000	4.10966e-41
1156.700000	4.12791e-41
1156.650000	4.14623e-41
1156.600000	4.16464e-41
1156.550000	4.18313e-41
1156.500000	4.2017e-41
1156.450000	4.22035e-41
1156.400000	4.23909e-41
1156.350000	4.25791e-41
1156.300000	4.27681e-41
1156.250000	4.2958e-41
1156.200000	4.31487e-41
1156.150000	4.33402e-41
1156.100000	4.35327e-41
1156.050000	4.37259e-41
1156.000000	4.392e-41
1155.950000	4.4115e-41
1155.900000	4.43109e-41
1155.850000	4.45076e-41
1155.800000	4.47052e-41
1155.750000	4.49036e-41
1155.700000	4.5103e-41
1155.650000	4.53032e-41
1155.600000	4.55043e-41
1155.550000	4.57064e-41
1155.500000	4.59093e-41
1155.450000	4.61131e-41
1155.400000	4.63178e-41
1155.350000	4.65234e-41
1155.300000	4.673e-41
1155.250000	4.69374e-41
1155.200000	4.71458e-41
1155.150000	4.73551e-41
1155.100000	4.75653e-41
1155.050000	4.77765e-41
1155.000000	4.79886e-41
1154.950000	4.82017e-41
1154.900000	4.84156e-41
1154.850000	4.86306e-41
1154.800000	4.88465e-41
1154.750000	4.90633e-41
1154.700000	4.92811e-41
1154.650000	4.94999e-41
1154.600000	4.97197e-41
1154.550000	4.99404e-41
1154.500000	5.01621e-41
1154.450000	5.03848e-41
1154.400000	5.06085e-41
1154.350000	5.08332e-41
1154.300000	5.10588e-41
1154.250000	5.12855e-41
1154.200000	5.15132e-41
1154.150000	5.17419e-41
1154.100000	5.19716e-41
1154.050000	5.22023e-41
1154.000000	5.24341e-41
1153.950000	5.26668e-41
1153.900000	5.29006e-41
1153.850000	5.31355e-41
1153.800000	5.33714e-41
1153.750000	5.36083e-41
1153.700000	5.38463e-41
1153.650000	5.40854e-41
1153.600000	5.43255e-41
1153.550000	5.45666e-41
1153.500000	5.48089e-41
1153.450000	5.50522e-41
1153.400000	5.52966e-41
1153.350000	5.55421e-41
1153.300000	5.57887e-41
1153.250000	5.60363e-41
1153.200000	5.62851e-41
1153.150000	5.6535e-41
1153.100000	5.6786e-41
1153.050000	5.70381e-41
1153.000000	5.72913e-41
1152.950000	5.75456e-41
1152.900000	5.78011e-41
1152.850000	5.80577e-41
1152.800000	5.83154e-41
1152.750000	5.85743e-41
1152.700000	5.88343e-41
1152.650000	5.90955e-41
1152.600000	5.93579e-41
1152.550000	5.96214e-41
1152.500000	5.98861e-41
1152.450000	6.01519e-41
1152.400000	6.0419e-41
1152.350000	6.06872e-41
1152.300000	6.09566e-41
1152.250000	6.12272e-41
1152.200000	6.1499e-41
1152.150000	6.17721e-41
1152.100000	6.20463e-41
1152.050000	6.23217e-41
1152.000000	6.25984e-41
1151.950000	6.28763e-41
1151.900000	6.31554e-41
1151.850000	6.34358e-41
1151.800000	6.37174e-41
1151.750000	6.40003e-41
1151.700000	6.42844e-41
1151.650000	6.45698e-41
1151.600000	6.48564e-41
1151.550000	6.51444e-41
1151.500000	6.54336e-41
1151.450000	6.57241e-41
1151.400000	6.60158e-41
1151.350000	6.63089e-41
1151.300000	6.66033e-41
1151.250000	6.68989e-41
1151.200000	6.71959e-41
1151.150000	6.74942e-41
1151.100000	6.77939e-41
1151.050000	6.80948e-41
1151.000000	6.83971e-41
1150.950000	6.87008e-41
1150.900000	6.90058e-41
1150.850000	6.93121e-41
1150.800000	6.96198e-41
1150.750000	6.99289e-41
1150.700000	7.02393e-41
1150.650000	7.05511e-41
1150.600000	7.08643e-41
1150.550000	7.11789e-41
1150.500000	7.14949e-41
1150.450000	7.18123e-41
1150.400000	7.21311e-41
1150.350000	7.24513e-41
1150.300000	7.27729e-41
1150.250000	7.3096e-41
1150.200000	7.34205e-41
1150.150000	7.37464e-41
1150.100000	7.40738e-41
1150.050000	7.44027e-41
1150.000000	7.4733e-41
1149.950000	7.50647e-41
1149.900000	7.5398e-41
1149.850000	7.57327e-41
1149.800000	7.60689e-41
1149.750000	7.64066e-41
1149.700000	7.67458e-41
1149.650000	7.70865e-41
1149.600000	7.74287e-41
1149.550000	7.77724e-41
1149.500000	7.81177e-41
1149.450000	7.84645e-41
1149.400000	7.88128e-41
1149.350000	7.91627e-41
1149.300000	7.95141e-41
1149.250000	7.98671e-41
1149.200000	8.02217e-41
1149.150000	8.05778e-41
1149.100000	8.09355e-41
1149.050000	8.12948e-41
1149.000000	8.16557e-41
1148.950000	8.20182e-41
1148.900000	8.23823e-41
1148.850000	8.2748e-41
1148.800000	8.31153e-41
1148.750000	8.34843e-41
1148.700000	8.38549e-41
1148.650000	8.42272e-41
1148.600000	8.46011e-41
1148.550000	8.49767e-41
1148.500000	8.53539e-41
1148.450000	8.57328e-41
1148.400000	8.61134e-41
1148.350000	8.64957e-41
1148.300000	8.68797e-41
1148.250000	8.72654e-41
1148.200000	8.76528e-41
1148.150000	8.80419e-41
1148.100000	8.84327e-41
1148.050000	8.88253e-41
1148.000000	8.92196e-41
1147.950000	8.96157e-41
1147.900000	9.00135e-41
1147.850000	9.04131e-41
1147.800000	9.08145e-41
1147.750000	9.12176e-41
1147.700000	9.16226e-41
1147.650000	9.20293e-41
1147.600000	9.24378e-41
1147.550000	9.28482e-41
1147.500000	9.32604e-41
1147.450000	9.36744e-41
1147.400000	9.40902e-41
1147.350000	9.45079e-41
1147.300000	9.49275e-41
1147.250000	9.53489e-41
1147.200000	9.57722e-41
1147.150000	9.61973e-41
1147.100000	9.66244e-41
1147.050000	9.70533e-41
1147.000000	9.74842e-41
1146.950000	9.79169e-41
1146.900000	9.83516e-41
1146.850000	9.87882e-41
1146.800000	9.92267e-41
1146.750000	9.96672e-41
1146.700000	1.0011e-40
1146.650000	1.00554e-40
1146.600000	1.01e-40
1146.550000	1.01449e-40
1146.500000	1.01899e-40
1146.450000	1.02352e-40
1146.400000	1.02806e-40
1146.350000	1.03262e-40
1146.300000	1.03721e-40
1146.250000	1.04181e-40
1146.200000	1.04644e-40
1146.150000	1.05108e-40
1146.100000	1.05575e-40
1146.050000	1.06043e-40
1146.000000	1.06514e-40
1145.950000	1.06987e-40
1145.900000	1.07462e-40
1145.850000	1.07939e-40
1145.800000	1.08418e-40
1145.750000	1.08899e-40
1145.700000	1.09383e-40
1145.650000	1.09868e-40
1145.600000	1.10356e-40
1145.550000	1.10846e-40
1145.500000	1.11338e-40
1145.450000	1.11832e-40
1145.400000	1.12329e-40
1145.350000	1.12828e-40
1145.300000	1.13328e-40
1145.250000	1.13831e-40
1145.200000	1.14337e-40
1145.150000	1.14844e-40
1145.100000	1.15354e-40
1145.050000	1.15866e-40
1145.000000	1.16381e-40
1144.950000	1.16897e-40
1144.900000	1.17416e-40
1144.850000	1.17937e-40
1144.800000	1.18461e-40
1144.750000	1.18987e-40
1144.700000	1.19515e-40
1144.650000	1.20046e-40
1144.600000	1.20579e-40
1144.550000	1.21114e-40
1144.500000	1.21651e-40
1144.450000	1.22191e-40
1144.400000	1.22734e-40
1144.350000	1.23279e-40
1144.300000	1.23826e-40
1144.250000	1.24376e-40
1144.200000	1.24928e-40
1144.150000	1.25482e-40
1144.100000	1.26039e-40
1144.050000	1.26599e-40
1144.000000	1.27161e-40
1143.950000	1.27725e-40
1143.900000	1.28292e-40
1143.850000	1.28862e-40
1143.800000	1.29434e-40
1143.750000	1.30009e-40
1143.700000	1.30586e-40
1143.650000	1.31165e-40
1143.600000	1.31748e-40
1143.550000	1.32332e-40
1143.500000	1.3292e-40
1143.450000	1.3351e-40
1143.400000	1.34103e-40
1143.350000	1.34698e-40
1143.300000	1.35296e-40
1143.250000	1.35897e-40
1143.200000	1.365e-40
1143.150000	1.37106e-40
1143.100000	1.37714e-40
1143.050000	1.38326e-40
1143.000000	1.3894e-40
1142.950000	1.39557e-40
1142.900000	1.40176e-40
1142.850000	1.40798e-40
1142.800000	1.41423e-40
1142.750000	1.42051e-40
1142.700000	1.42682e-40
1142.650000	1.43315e-40
1142.600000	1.43951e-40
1142.550000	1.4459e-40
1142.500000	1.45232e-40
1142.450000	1.45877e-40
1142.400000	1.46524e-40
1142.350000	1.47175e-40
1142.300000	1.47828e-40
1142.250000	1.48484e-40
1142.200000	1.49144e-40
1142.150000	1.49806e-40
1142.100000	1.50471e-40
1142.050000	1.51139e-40
1142.000000	1.5181e-40
1141.950000	1.52483e-40
1141.900000	1.5316e-40
1141.850000	1.5384e-40
1141.800000	1.54523e-40
1141.750000	1.55209e-40
1141.700000	1.55898e-40
1141.650000	1.5659e-40
1141.600000	1.57285e-40
1141.550000	1.57983e-40
1141.500000	1.58685e-40
1141.450000	1.59389e-40
1141.400000	1.60097e-40
1141.350000	1.60807e-40
1141.300000	1.61521e-40
1141.250000	1.62238e-40
1141.200000	1.62958e-40
1141.150000	1.63682e-40
1141.100000	1.64408e-40
1141.050000	1.65138e-40
1141.000000	1.65871e-40
1140.950000	1.66608e-40
1140.900000	1.67347e-40
1140.850000	1.6809e-40
1140.800000	1.68836e-40
1140.750000	1.69586e-40
1140.700000	1.70339e-40
1140.650000	1.71095e-40
1140.600000	1.71854e-40
1140.550000	1.72617e-40
1140.500000	1.73383e-40
1140.450000	1.74153e-40
1140.400000	1.74926e-40
1140.350000	1.75703e-40
1140.300000	1.76483e-40
1140.250000	1.77266e-40
1140.200000	1.78053e-40
1140.150000	1.78843e-40
1140.100000	1.79637e-40
1140.050000	1.80435e-40
1140.000000	1.81236e-40
1139.950000	1.8204e-40
1139.900000	1.82848e-40
1139.850000	1.8366e-40
1139.800000	1.84475e-40
1139.750000	1.85294e-40
1139.700000	1.86117e-40
1139.650000	1.86943e-40
1139.600000	1.87773e-40
1139.550000	1.88606e-40
1139.500000	1.89443e-40
1139.450000	1.90284e-40
1139.400000	1.91129e-40
1139.350000	1.91977e-40
1139.300000	1.9283e-40
1139.250000	1.93686e-40
1139.200000	1.94545e-40
1139.150000	1.95409e-40
1139.100000	1.96276e-40
1139.050000	1.97148e-40
1139.000000	1.98023e-40
1138.950000	1.98902e-40
1138.900000	1.99785e-40
1138.850000	2.00672e-40
1138.800000	2.01562e-40
1138.750000	2.02457e-40
1138.700000	2.03356e-40
1138.650000	2.04259e-40
1138.600000	2.05165e-40
1138.550000	2.06076e-40
1138.500000	2.06991e-40
1138.450000	2.0791e-40
1138.400000	2.08833e-40
1138.350000	2.0976e-40
1138.300000	2.10691e-40
1138.250000	2.11626e-40
1138.200000	2.12565e-40
1138.150000	2.13509e-40
1138.100000	2.14457e-40
1138.050000	2.15409e-40
1138.000000	2.16365e-40
1137.950000	2.17325e-40
1137.900000	2.1829e-40
1137.850000	2.19259e-40
1137.800000	2.20232e-40
1137.750000	2.2121e-40
1137.700000	2.22192e-40
1137.650000	2.23178e-40
1137.600000	2.24169e-40
1137.550000	2.25164e-40
1137.500000	2.26164e-40
1137.450000	2.27168e-40
1137.400000	2.28176e-40
1137.350000	2.29189e-40
1137.300000	2.30206e-40
1137.250000	2.31228e-40
1137.200000	2.32254e-40
1137.150000	2.33285e-40
1137.100000	2.34321e-40
1137.050000	2.35361e-40
1137.000000	2.36406e-40
1136.950000	2.37455e-40
1136.900000	2.38509e-40
1136.850000	2.39568e-40
1136.800000	2.40632e-40
1136.750000	2.417e-40
1136.700000	2.42773e-40
1136.650000	2.4385e-40
1136.600000	2.44933e-40
1136.550000	2.4602e-40
1136.500000	2.47112e-40
1136.450000	2.48209e-40
1136.400000	2.49311e-40
1136.350000	2.50417e-40
1136.300000	2.51529e-40
1136.250000	2.52646e-40
1136.200000	2.53767e-40
1136.150000	2.54894e-40
1136.100000	2.56025e-40
1136.050000	2.57162e-40
1136.000000	2.58303e-40
1135.950000	2.5945e-40
1135.900000	2.60601e-40
1135.850000	2.61758e-40
1135.800000	2.6292e-40
1135.750000	2.64087e-40
1135.700000	2.65259e-40
1135.650000	2.66437e-40
1135.600000	2.6762e-40
1135.550000	2.68808e-40
1135.500000	2.70001e-40
1135.450000	2.71199e-40
1135.400000	2.72403e-40
1135.350000	2.73612e-40
1135.300000	2.74827e-40
1135.250000	2.76047e-40
1135.200000	2.77272e-40
1135.150000	2.78503e-40
1135.100000	2.79739e-40
1135.050000	2.80981e-40
1135.000000	2.82228e-40
1134.950000	2.83481e-40
1134.900000	2.84739e-40
1134.850000	2.86003e-40
1134.800000	2.87273e-40
1134.750000	2.88548e-40
1134.700000	2.89829e-40
1134.650000	2.91115e-40
1134.600000	2.92408e-40
1134.550000	2.93706e-40
1134.500000	2.95009e-40
1134.450000	2.96319e-40
1134.400000	2.97634e-40
1134.350000	2.98955e-40
1134.300000	3.00282e-40
1134.250000	3.01615e-40
1134.200000	3.02954e-40
1134.150000	3.04299e-40
1134.100000	3.0565e-40
1134.050000	3.07007e-40
1134.000000	3.08369e-40
1133.950000	3.09738e-40
1133.900000	3.11113e-40
1133.850000	3.12494e-40
1133.800000	3.13881e-40
1133.750000	3.15274e-40
1133.700000	3.16674e-40
1133.650000	3.1808e-40
1133.600000	3.19492e-40
1133.550000	3.2091e-40
1133.500000	3.22334e-40
1133.450000	3.23765e-40
1133.400000	3.25202e-40
1133.350000	3.26646e-40
1133.300000	3.28096e-40
1133.250000	3.29552e-40
1133.200000	3.31015e-40
1133.150000	3.32484e-40
1133.100000	3.3396e-40
1133.050000	3.35443e-40
1133.000000	3.36932e-40
1132.950000	3.38427e-40
1132.900000	3.39929e-40
1132.850000	3.41438e-40
1132.800000	3.42954e-40
1132.750000	3.44476e-40
1132.700000	3.46005e-40
1132.650000	3.47541e-40
1132.600000	3.49084e-40
1132.550000	3.50633e-40
1132.500000	3.5219e-40
1132.450000	3.53753e-40
1132.400000	3.55323e-40
1132.350000	3.56901e-40
1132.300000	3.58485e-40
1132.250000	3.60076e-40
1132.200000	3.61675e-40
1132.150000	3.6328e-40
1132.100000	3.64892e-40
1132.050000	3.66512e-40
1132.000000	3.68139e-40
1131.950000	3.69773e-40
1131.900000	3.71415e-40
1131.850000	3.73063e-40
1131.800000	3.74719e-40
1131.750000	3.76383e-40
1131.700000	3.78053e-40
1131.650000	3.79731e-40
1131.600000	3.81417e-40
1131.550000	3.8311e-40
1131.500000	3.84811e-40
1131.450000	3.86519e-40
1131.400000	3.88234e-40
1131.350000	3.89958e-40
1131.300000	3.91689e-40
1131.250000	3.93427e-40
1131.200000	3.95174e-40
1131.150000	3.96928e-40
1131.100000	3.9869e-40
1131.050000	4.00459e-40
1131.000000	4.02237e-40
1130.950000	4.04022e-40
1130.900000	4.05816e-40
1130.850000	4.07617e-40
1130.800000	4.09426e-40
1130.750000	4.11244e-40
1130.700000	4.13069e-40
1130.650000	4.14903e-40
1130.600000	4.16744e-40
1130.550000	4.18594e-40
1130.500000	4.20452e-40
1130.450000	4.22319e-40
1130.400000	4.24193e-40
1130.350000	4.26076e-40
1130.300000	4.27968e-40
1130.250000	4.29867e-40
1130.200000	4.31775e-40
1130.150000	4.33692e-40
1130.100000	4.35617e-40
1130.050000	4.37551e-40
1130.000000	4.39493e-40
1129.950000	4.41444e-40
1129.900000	4.43403e-40
1129.850000	4.45371e-40
1129.800000	4.47348e-40
1129.750000	4.49334e-40
1129.700000	4.51328e-40
1129.650000	4.53332e-40
1129.600000	4.55344e-40
1129.550000	4.57365e-40
1129.500000	4.59395e-40
1129.450000	4.61434e-40
1129.400000	4.63483e-40
1129.350000	4.6554e-40
1129.300000	4.67606e-40
1129.250000	4.69682e-40
1129.200000	4.71767e-40
1129.150000	4.73861e-40
1129.100000	4.75964e-40
1129.050000	4.78077e-40
1129.000000	4.80199e-40
1128.950000	4.8233e-40
1128.900000	4.84471e-40
1128.850000	4.86622e-40
1128.800000	4.88782e-40
1128.750000	4.90952e-40
1128.700000	4.93131e-40
1128.650000	4.9532e-40
1128.600000	4.97518e-40
1128.550000	4.99727e-40
1128.500000	5.01945e-40
1128.450000	5.04173e-40
1128.400000	5.06411e-40
1128.350000	5.08659e-40
1128.300000	5.10916e-40
1128.250000	5.13184e-40
1128.200000	5.15462e-40
1128.150000	5.1775e-40
1128.100000	5.20048e-40
1128.050000	5.22357e-40
1128.000000	5.24675e-40
1127.950000	5.27004e-40
1127.900000	5.29343e-40
1127.850000	5.31693e-40
1127.800000	5.34053e-40
1127.750000	5.36424e-40
1127.700000	5.38805e-40
1127.650000	5.41196e-40
1127.600000	5.43598e-40
1127.550000	5.46011e-40
1127.500000	5.48435e-40
1127.450000	5.50869e-40
1127.400000	5.53314e-40
1127.350000	5.5577e-40
1127.300000	5.58237e-40
1127.250000	5.60715e-40
1127.200000	5.63204e-40
1127.150000	5.65704e-40
1127.100000	5.68215e-40
1127.050000	5.70737e-40
1127.000000	5.73271e-40
1126.950000	5.75815e-40
1126.900000	5.78371e-40
1126.850000	5.80938e-40
1126.800000	5.83517e-40
1126.750000	5.86107e-40
1126.700000	5.88708e-40
1126.650000	5.91322e-40
1126.600000	5.93946e-40
1126.550000	5.96583e-40
1126.500000	5.99231e-40
1126.450000	6.01891e-40
1126.400000	6.04562e-40
1126.350000	6.07246e-40
1126.300000	6.09941e-40
1126.250000	6.12648e-40
1126.200000	6.15368e-40
1126.150000	6.18099e-40
1126.100000	6.20843e-40
1126.050000	6.23598e-40
1126.000000	6.26366e-40
1125.950000	6.29147e-40
1125.900000	6.31939e-40
1125.850000	6.34744e-40
1125.800000	6.37562e-40
1125.750000	6.40392e-40
1125.700000	6.43234e-40
1125.650000	6.46089e-40
1125.600000	6.48957e-40
1125.550000	6.51838e-40
1125.500000	6.54731e-40
1125.450000	6.57637e-40
1125.400000	6.60556e-40
1125.350000	6.63488e-40
1125.300000	6.66433e-40
1125.250000	6.69391e-40
1125.200000	6.72362e-40
1125.150000	6.75347e-40
1125.100000	6.78344e-40
1125.050000	6.81355e-40
1125.000000	6.8438e-40
1124.950000	6.87417e-40
1124.900000	6.90469e-40
1124.850000	6.93533e-40
1124.800000	6.96612e-40
1124.750000	6.99704e-40
1124.700000	7.02809e-40
1124.650000	7.05929e-40
1124.600000	7.09062e-40
1124.550000	7.1221e-40
1124.500000	7.15371e-40
1124.450000	7.18546e-40
1124.400000	7.21736e-40
1124.350000	7.24939e-40
1124.300000	7.28157e-40
1124.250000	7.31389e-40
1124.200000	7.34635e-40
1124.150000	7.37896e-40
1124.100000	7.41171e-40
1124.050000	7.44461e-40
1124.000000	7.47765e-40
1123.950000	7.51085e-40
1123.900000	7.54418e-40
1123.850000	7.57767e-40
1123.800000	7.6113e-40
1123.750000	7.64509e-40
1123.700000	7.67902e-40
1123.650000	7.71311e-40
1123.600000	7.74734e-40
1123.550000	7.78173e-40
1123.500000	7.81627e-40
1123.450000	7.85096e-40
1123.400000	7.88581e-40
1123.350000	7.92081e-40
1123.300000	7.95597e-40
1123.250000	7.99128e-40
1123.200000	8.02675e-40
1123.150000	8.06238e-40
1123.100000	8.09817e-40
1123.050000	8.13411e-40
1123.000000	8.17022e-40
1122.950000	8.20648e-40
1122.900000	8.24291e-40
1122.850000	8.27949e-40
1122.800000	8.31624e-40
1122.750000	8.35315e-40
1122.700000	8.39023e-40
1122.650000	8.42747e-40
1122.600000	8.46488e-40
1122.550000	8.50245e-40
1122.500000	8.54019e-40
1122.450000	8.5781e-40
1122.400000	8.61617e-40
1122.350000	8.65441e-40
1122.300000	8.69283e-40
1122.250000	8.73141e-40
1122.200000	8.77017e-40
1122.150000	8.80909e-40
1122.100000	8.84819e-40
1122.050000	8.88747e-40
1122.000000	8.92692e-40
1121.950000	8.96654e-40
1121.900000	9.00634e-40
1121.850000	9.04631e-40
1121.800000	9.08647e-40
1121.750000	9.1268e-40
1121.700000	9.16731e-40
1121.650000	9.208e-40
1121.600000	9.24887e-40
1121.550000	9.28992e-40
1121.500000	9.33115e-40
1121.450000	9.37257e-40
1121.400000	9.41417e-40
1121.350000	9.45596e-40
1121.300000	9.49793e-40
1121.250000	9.54008e-40
1121.200000	9.58243e-40
1121.150000	9.62496e-40
1121.100000	9.66768e-40
1121.050000	9.71059e-40
1121.000000	9.75369e-40
1120.950000	9.79698e-40
1120.900000	9.84047e-40
1120.850000	9.88415e-40
1120.800000	9.92802e-40
1120.750000	9.97208e-40
1120.700000	1.00163e-39
1120.650000	1.00608e-39
1120.600000	1.01055e-39
1120.550000	1.01503e-39
1120.500000	1.01954e-39
1120.450000	1.02406e-39
1120.400000	1.02861e-39
1120.350000	1.03317e-39
1120.300000	1.03776e-39
1120.250000	1.04236e-39
1120.200000	1.04699e-39
1120.150000	1.05164e-39
1120.100000	1.05631e-39
1120.050000	1.06099e-39
1120.000000	1.0657e-39
1119.950000	1.07043e-39
1119.900000	1.07519e-39
1119.850000	1.07996e-39
1119.800000	1.08475e-39
1119.750000	1.08957e-39
1119.700000	1.0944e-39
1119.650000	1.09926e-39
1119.600000	1.10414e-39
1119.550000	1.10904e-39
1119.500000	1.11396e-39
1119.450000	1.11891e-39
1119.400000	1.12387e-39
1119.350000	1.12886e-39
1119.300000	1.13387e-39
1119.250000	1.1389e-39
1119.200000	1.14396e-39
1119.150000	1.14904e-39
1119.100000	1.15414e-39
1119.050000	1.15926e-39
1119.000000	1.1644e-39
1118.950000	1.16957e-39
1118.900000	1.17476e-39
1118.850000	1.17998e-39
1118.800000	1.18521e-39
1118.750000	1.19048e-39
1118.700000	1.19576e-39
1118.650000	1.20107e-39
1118.600000	1.2064e-39
1118.550000	1.21175e-39
1118.500000	1.21713e-39
1118.450000	1.22253e-39
1118.400000	1.22796e-39
1118.350000	1.23341e-39
1118.300000	1.23888e-39
1118.250000	1.24438e-39
1118.200000	1.24991e-39
1118.150000	1.25545e-39
1118.100000	1.26103e-39
1118.050000	1.26662e-39
1118.000000	1.27224e-39
1117.950000	1.27789e-39
1117.900000	1.28356e-39
1117.850000	1.28926e-39
1117.800000	1.29498e-39
1117.750000	1.30073e-39
1117.700000	1.3065e-39
1117.650000	1.3123e-39
1117.600000	1.31813e-39
1117.550000	1.32398e-39
1117.500000	1.32985e-39
1117.450000	1.33576e-39
1117.400000	1.34169e-39
1117.350000	1.34764e-39
1117.300000	1.35362e-39
1117.250000	1.35963e-39
1117.200000	1.36566e-39
1117.150000	1.37173e-39
1117.100000	1.37781e-39
1117.050000	1.38393e-39
1117.000000	1.39007e-39
1116.950000	1.39624e-39
1116.900000	1.40244e-39
1116.850000	1.40866e-39
1116.800000	1.41492e-39
1116.750000	1.4212e-39
1116.700000	1.4275e-39
1116.650000	1.43384e-39
1116.600000	1.4402e-39
1116.550000	1.4466e-39
1116.500000	1.45302e-39
1116.450000	1.45947e-39
1116.400000	1.46594e-39
1116.350000	1.47245e-39
1116.300000	1.47899e-39
1116.250000	1.48555e-39
1116.200000	1.49214e-39
1116.150000	1.49877e-39
1116.100000	1.50542e-39
1116.050000	1.5121e-39
1116.000000	1.51881e-39
1115.950000	1.52555e-39
1115.900000	1.53232e-39
1115.850000	1.53912e-39
1115.800000	1.54596e-39
1115.750000	1.55282e-39
1115.700000	1.55971e-39
1115.650000	1.56663e-39
1115.600000	1.57358e-39
1115.550000	1.58057e-39
1115.500000	1.58758e-39
1115.450000	1.59463e-39
1115.400000	1.60171e-39
1115.350000	1.60882e-39
1115.300000	1.61596e-39
1115.250000	1.62313e-39
1115.200000	1.63033e-39
1115.150000	1.63757e-39
1115.100000	1.64484e-39
1115.050000	1.65214e-39
1115.000000	1.65947e-39
1114.950000	1.66684e-39
1114.900000	1.67424e-39
1114.850000	1.68167e-39
1114.800000	1.68913e-39
1114.750000	1.69663e-39
1114.700000	1.70416e-39
1114.650000	1.71172e-39
1114.600000	1.71932e-39
1114.550000	1.72695e-39
1114.500000	1.73461e-39
1114.450000	1.74231e-39
1114.400000	1.75005e-39
1114.350000	1.75781e-39
1114.300000	1.76562e-39
1114.250000	1.77345e-39
1114.200000	1.78132e-39
1114.150000	1.78923e-39
1114.100000	1.79717e-39
1114.050000	1.80515e-39
1114.000000	1.81316e-39
1113.950000	1.82121e-39
1113.900000	1.82929e-39
1113.850000	1.83741e-39
1113.800000	1.84556e-39
1113.750000	1.85375e-39
1113.700000	1.86198e-39
1113.650000	1.87025e-39
1113.600000	1.87855e-39
1113.550000	1.88689e-39
1113.500000	1.89526e-39
1113.450000	1.90367e-39
1113.400000	1.91212e-39
1113.350000	1.92061e-39
1113.300000	1.92913e-39
1113.250000	1.93769e-39
1113.200000	1.94629e-39
1113.150000	1.95493e-39
1113.100000	1.96361e-39
1113.050000	1.97232e-39
1113.000000	1.98108e-39
1112.950000	1.98987e-39
1112.900000	1.9987e-39
1112.850000	2.00757e-39
1112.800000	2.01648e-39
1112.750000	2.02543e-39
1112.700000	2.03442e-39
1112.650000	2.04345e-39
1112.600000	2.05252e-39
1112.550000	2.06163e-39
1112.500000	2.07078e-39
1112.450000	2.07997e-39
1112.400000	2.0892e-39
1112.350000	2.09848e-39
1112.300000	2.10779e-39
1112.250000	2.11715e-39
1112.200000	2.12654e-39
1112.150000	2.13598e-39
1112.100000	2.14546e-39
1112.050000	2.15498e-39
1112.000000	2.16455e-39
1111.950000	2.17415e-39
1111.900000	2.1838e-39
1111.850000	2.1935e-39
1111.800000	2.20323e-39
1111.750000	2.21301e-39
1111.700000	2.22283e-39
1111.650000	2.2327e-39
1111.600000	2.24261e-39
1111.550000	2.25256e-39
1111.500000	2.26256e-39
1111.450000	2.2726e-39
1111.400000	2.28269e-39
1111.350000	2.29282e-39
1111.300000	2.30299e-39
1111.250000	2.31322e-39
1111.200000	2.32348e-39
1111.150000	2.33379e-39
1111.100000	2.34415e-39
1111.050000	2.35456e-39
1111.000000	2.36501e-39
1110.950000	2.3755e-39
1110.900000	2.38605e-39
1110.850000	2.39664e-39
1110.800000	2.40727e-39
1110.750000	2.41796e-39
1110.700000	2.42869e-39
1110.650000	2.43947e-39
1110.600000	2.45029e-39
1110.550000	2.46117e-39
1110.500000	2.47209e-39
1110.450000	2.48306e-39
1110.400000	2.49409e-39
1110.350000	2.50515e-39
1110.300000	2.51627e-39
1110.250000	2.52744e-39
1110.200000	2.53866e-39
1110.150000	2.54993e-39
1110.100000	2.56124e-39
1110.050000	2.57261e-39
1110.000000	2.58403e-39
1109.950000	2.5955e-39
1109.900000	2.60702e-39
1109.850000	2.61859e-39
1109.800000	2.63021e-39
1109.750000	2.64188e-39
1109.700000	2.65361e-39
1109.650000	2.66539e-39
1109.600000	2.67721e-39
1109.550000	2.6891e-39
1109.500000	2.70103e-39
1109.450000	2.71302e-39
1109.400000	2.72506e-39
1109.350000	2.73715e-39
1109.300000	2.7493e-39
1109.250000	2.76151e-39
1109.200000	2.77376e-39
1109.150000	2.78607e-39
1109.100000	2.79844e-39
1109.050000	2.81086e-39
1109.000000	2.82333e-39
1108.950000	2.83586e-39
1108.900000	2.84845e-39
1108.850000	2.86109e-39
1108.800000	2.87379e-39
1108.750000	2.88654e-39
1108.700000	2.89935e-39
1108.650000	2.91222e-39
1108.600000	2.92515e-39
1108.550000	2.93813e-39
1108.500000	2.95117e-39
1108.450000	2.96427e-39
1108.400000	2.97742e-39
1108.350000	2.99064e-39
1108.300000	3.00391e-39
1108.250000	3.01724e-39
1108.200000	3.03064e-39
1108.150000	3.04409e-39
1108.100000	3.0576e-39
1108.050000	3.07117e-39
1108.000000	3.0848e-39
1107.950000	3.09849e-39
1107.900000	3.11224e-39
1107.850000	3.12605e-39
1107.800000	3.13993e-39
1107.750000	3.15386e-39
1107.700000	3.16786e-39
1107.650000	3.18192e-39
1107.600000	3.19604e-39
1107.550000	3.21022e-39
1107.500000	3.22447e-39
1107.450000	3.23878e-39
1107.400000	3.25316e-39
1107.350000	3.2676e-39
1107.300000	3.2821e-39
1107.250000	3.29666e-39
1107.200000	3.3113e-39
1107.150000	3.32599e-39
1107.100000	3.34075e-39
1107.050000	3.35558e-39
1107.000000	3.37047e-39
1106.950000	3.38543e-39
1106.900000	3.40046e-39
1106.850000	3.41555e-39
1106.800000	3.43071e-39
1106.750000	3.44593e-39
1106.700000	3.46123e-39
1106.650000	3.47659e-39
1106.600000	3.49202e-39
1106.550000	3.50752e-39
1106.500000	3.52308e-39
1106.450000	3.53872e-39
1106.400000	3.55442e-39
1106.350000	3.5702e-39
1106.300000	3.58604e-39
1106.250000	3.60196e-39
1106.200000	3.61795e-39
1106.150000	3.634e-39
1106.100000	3.65013e-39
1106.050000	3.66633e-39
1106.000000	3.6826e-39
1105.950000	3.69895e-39
1105.900000	3.71536e-39
1105.850000	3.73185e-39
1105.800000	3.74841e-39
1105.750000	3.76505e-39
1105.700000	3.78176e-39
1105.650000	3.79854e-39
1105.600000	3.8154e-39
1105.550000	3.83234e-39
1105.500000	3.84934e-39
1105.450000	3.86643e-39
1105.400000	3.88359e-39
1105.350000	3.90082e-39
1105.300000	3.91814e-39
1105.250000	3.93552e-39
1105.200000	3.95299e-39
1105.150000	3.97053e-39
1105.100000	3.98816e-39
1105.050000	4.00586e-39
1105.000000	4.02363e-39
1104.950000	4.04149e-39
1104.900000	4.05943e-39
1104.850000	4.07744e-39
1104.800000	4.09554e-39
1104.750000	4.11372e-39
1104.700000	4.13197e-39
1104.650000	4.15031e-39
1104.600000	4.16873e-39
1104.550000	4.18723e-39
1104.500000	4.20582e-39
1104.450000	4.22448e-39
1104.400000	4.24323e-39
1104.350000	4.26206e-39
1104.300000	4.28098e-39
1104.250000	4.29998e-39
1104.200000	4.31906e-39
1104.150000	4.33823e-39
1104.100000	4.35748e-39
1104.050000	4.37682e-39
1104.000000	4.39625e-39
1103.950000	4.41576e-39
1103.900000	4.43535e-39
1103.850000	4.45504e-39
1103.800000	4.47481e-39
1103.750000	4.49467e-39
1103.700000	4.51462e-39
1103.650000	4.53465e-39
1103.600000	4.55478e-39
1103.550000	4.57499e-39
1103.500000	4.5953e-39
1103.450000	4.61569e-39
1103.400000	4.63618e-39
1103.350000	4.65675e-39
1103.300000	4.67742e-39
1103.250000	4.69818e-39
1103.200000	4.71903e-39
1103.150000	4.73997e-39
1103.100000	4.76101e-39
1103.050000	4.78214e-39
1103.000000	4.80336e-39
1102.950000	4.82468e-39
1102.900000	4.84609e-39
1102.850000	4.8676e-39
1102.800000	4.8892e-39
1102.750000	4.9109e-39
1102.700000	4.93269e-39
1102.650000	4.95459e-39
1102.600000	4.97657e-39
1102.550000	4.99866e-39
1102.500000	5.02085e-39
1102.450000	5.04313e-39
1102.400000	5.06551e-39
1102.350000	5.08799e-39
1102.300000	5.11057e-39
1102.250000	5.13325e-39
1102.200000	5.15603e-39
1102.150000	5.17892e-39
1102.100000	5.2019e-39
1102.050000	5.22499e-39
1102.000000	5.24818e-39
1101.950000	5.27147e-39
1101.900000	5.29486e-39
1101.850000	5.31836e-39
1101.800000	5.34196e-39
1101.750000	5.36567e-39
1101.700000	5.38948e-39
1101.650000	5.4134e-39
1101.600000	5.43743e-39
1101.550000	5.46156e-39
1101.500000	5.4858e-39
1101.450000	5.51014e-39
1101.400000	5.5346e-39
1101.350000	5.55916e-39
1101.300000	5.58383e-39
1101.250000	5.60861e-39
1101.200000	5.6335e-39
1101.150000	5.6585e-39
1101.100000	5.68362e-39
1101.050000	5.70884e-39
1101.000000	5.73418e-39
1100.950000	5.75963e-39
1100.900000	5.78519e-39
1100.850000	5.81086e-39
1100.800000	5.83665e-39
1100.750000	5.86255e-39
1100.700000	5.88857e-39
1100.650000	5.9147e-39
1100.600000	5.94095e-39
1100.550000	5.96732e-39
1100.500000	5.9938e-39
1100.450000	6.0204e-39
1100.400000	6.04712e-39
1100.350000	6.07396e-39
1100.300000	6.10091e-39
1100.250000	6.12799e-39
1100.200000	6.15519e-39
1100.150000	6.1825e-39
1100.100000	6.20994e-39
1100.050000	6.2375e-39
1100.000000	6.26518e-39
1099.950000	6.29299e-39
1099.900000	6.32091e-39
1099.850000	6.34897e-39
1099.800000	6.37714e-39
1099.750000	6.40544e-39
1099.700000	6.43387e-39
1099.650000	6.46242e-39
1099.600000	6.4911e-39
1099.550000	6.51991e-39
1099.500000	6.54885e-39
1099.450000	6.57791e-39
1099.400000	6.6071e-39
1099.350000	6.63642e-39
1099.300000	6.66588e-39
1099.250000	6.69546e-39
1099.200000	6.72517e-39
1099.150000	6.75502e-39
1099.100000	6.785e-39
1099.050000	6.81511e-39
1099.000000	6.84535e-39
1098.950000	6.87573e-39
1098.900000	6.90625e-39
1098.850000	6.9369e-39
1098.800000	6.96768e-39
1098.750000	6.9986e-39
1098.700000	7.02966e-39
1098.650000	7.06086e-39
1098.600000	7.0922e-39
1098.550000	7.12367e-39
1098.500000	7.15528e-39
1098.450000	7.18704e-39
1098.400000	7.21893e-39
1098.350000	7.25097e-39
1098.300000	7.28315e-39
1098.250000	7.31547e-39
1098.200000	7.34794e-39
1098.150000	7.38055e-39
1098.100000	7.4133e-39
1098.050000	7.4462e-39
1098.000000	7.47925e-39
1097.950000	7.51244e-39
1097.900000	7.54578e-39
1097.850000	7.57927e-39
1097.800000	7.6129e-39
1097.750000	7.64669e-39
1097.700000	7.68062e-39
1097.650000	7.71471e-39
1097.600000	7.74895e-39
1097.550000	7.78334e-39
1097.500000	7.81788e-39
1097.450000	7.85257e-39
1097.400000	7.88742e-39
1097.350000	7.92242e-39
1097.300000	7.95758e-39
1097.250000	7.9929e-39
1097.200000	8.02837e-39
1097.150000	8.064e-39
1097.100000	8.09979e-39
1097.050000	8.13573e-39
1097.000000	8.17184e-39
1096.950000	8.2081e-39
1096.900000	8.24453e-39
1096.850000	8.28112e-39
1096.800000	8.31787e-39
1096.750000	8.35478e-39
1096.700000	8.39186e-39
1096.650000	8.4291e-39
1096.600000	8.46651e-39
1096.550000	8.50408e-39
1096.500000	8.54182e-39
1096.450000	8.57973e-39
1096.400000	8.6178e-39
1096.350000	8.65605e-39
1096.300000	8.69446e-39
1096.250000	8.73305e-39
1096.200000	8.7718e-39
1096.150000	8.81073e-39
1096.100000	8.84983e-39
1096.050000	8.88911e-39
1096.000000	8.92856e-39
1095.950000	8.96818e-39
1095.900000	9.00798e-39
1095.850000	9.04795e-39
1095.800000	9.08811e-39
1095.750000	9.12844e-39
1095.700000	9.16895e-39
1095.650000	9.20964e-39
1095.600000	9.25051e-39
1095.550000	9.29156e-39
1095.500000	9.3328e-39
1095.450000	9.37421e-39
1095.400000	9.41582e-39
1095.350000	9.4576e-39
1095.300000	9.49957e-39
1095.250000	9.54173e-39
1095.200000	9.58408e-39
1095.150000	9.62661e-39
1095.100000	9.66933e-39
1095.050000	9.71224e-39
1095.000000	9.75534e-39
1094.950000	9.79863e-39
1094.900000	9.84212e-39
1094.850000	9.8858e-39
1094.800000	9.92967e-39
1094.750000	9.97373e-39
1094.700000	1.0018e-38
1094.650000	1.00625e-38
1094.600000	1.01071e-38
1094.550000	1.0152e-38
1094.500000	1.0197e-38
1094.450000	1.02423e-38
1094.400000	1.02877e-38
1094.350000	1.03334e-38
1094.300000	1.03792e-38
1094.250000	1.04253e-38
1094.200000	1.04716e-38
1094.150000	1.0518e-38
1094.100000	1.05647e-38
1094.050000	1.06116e-38
1094.000000	1.06587e-38
1093.950000	1.0706e-38
1093.900000	1.07535e-38
1093.850000	1.08012e-38
1093.800000	1.08491e-38
1093.750000	1.08973e-38
1093.700000	1.09457e-38
1093.650000	1.09942e-38
1093.600000	1.1043e-38
1093.550000	1.1092e-38
1093.500000	1.11412e-38
1093.450000	1.11907e-38
1093.400000	1.12404e-38
1093.350000	1.12902e-38
1093.300000	1.13403e-38
1093.250000	1.13907e-38
1093.200000	1.14412e-38
1093.150000	1.1492e-38
1093.100000	1.1543e-38
1093.050000	1.15942e-38
1093.000000	1.16457e-38
1092.950000	1.16973e-38
1092.900000	1.17493e-38
1092.850000	1.18014e-38
1092.800000	1.18538e-38
1092.750000	1.19064e-38
1092.700000	1.19592e-38
1092.650000	1.20123e-38
1092.600000	1.20656e-38
1092.550000	1.21191e-38
1092.500000	1.21729e-38
1092.450000	1.22269e-38
1092.400000	1.22812e-38
1092.350000	1.23357e-38
1092.300000	1.23904e-38
1092.250000	1.24454e-38
1092.200000	1.25007e-38
1092.150000	1.25561e-38
1092.100000	1.26118e-38
1092.050000	1.26678e-38
1092.000000	1.2724e-38
1091.950000	1.27805e-38
1091.900000	1.28372e-38
1091.850000	1.28942e-38
1091.800000	1.29514e-38
1091.750000	1.30089e-38
1091.700000	1.30666e-38
1091.650000	1.31246e-38
1091.600000	1.31828e-38
1091.550000	1.32413e-38
1091.500000	1.33001e-38
1091.450000	1.33591e-38
1091.400000	1.34184e-38
1091.350000	1.3478e-38
1091.300000	1.35378e-38
1091.250000	1.35978e-38
1091.200000	1.36582e-38
1091.150000	1.37188e-38
1091.100000	1.37797e-38
1091.050000	1.38408e-38
1091.000000	1.39022e-38
1090.950000	1.39639e-38
1090.900000	1.40259e-38
1090.850000	1.40882e-38
1090.800000	1.41507e-38
1090.750000	1.42135e-38
1090.700000	1.42765e-38
1090.650000	1.43399e-38
1090.600000	1.44035e-38
1090.550000	1.44675e-38
1090.500000	1.45317e-38
1090.450000	1.45961e-38
1090.400000	1.46609e-38
1090.350000	1.4726e-38
1090.300000	1.47913e-38
1090.250000	1.4857e-38
1090.200000	1.49229e-38
1090.150000	1.49891e-38
1090.100000	1.50556e-38
1090.050000	1.51224e-38
1090.000000	1.51896e-38
1089.950000	1.5257e-38
1089.900000	1.53247e-38
1089.850000	1.53927e-38
1089.800000	1.5461e-38
1089.750000	1.55296e-38
1089.700000	1.55985e-38
1089.650000	1.56677e-38
1089.600000	1.57373e-38
1089.550000	1.58071e-38
1089.500000	1.58772e-38
1089.450000	1.59477e-38
1089.400000	1.60185e-38
1089.350000	1.60895e-38
1089.300000	1.61609e-38
1089.250000	1.62327e-38
1089.200000	1.63047e-38
1089.150000	1.63771e-38
1089.100000	1.64497e-38
1089.050000	1.65227e-38
1089.000000	1.6596e-38
1088.950000	1.66697e-38
1088.900000	1.67437e-38
1088.850000	1.6818e-38
1088.800000	1.68926e-38
1088.750000	1.69676e-38
1088.700000	1.70429e-38
1088.650000	1.71185e-38
1088.600000	1.71945e-38
1088.550000	1.72708e-38
1088.500000	1.73474e-38
1088.450000	1.74244e-38
1088.400000	1.75017e-38
1088.350000	1.75794e-38
1088.300000	1.76574e-38
1088.250000	1.77357e-38
1088.200000	1.78144e-38
1088.150000	1.78935e-38
1088.100000	1.79729e-38
1088.050000	1.80527e-38
1088.000000	1.81328e-38
1087.950000	1.82132e-38
1087.900000	1.82941e-38
1087.850000	1.83752e-38
1087.800000	1.84568e-38
1087.750000	1.85387e-38
1087.700000	1.8621e-38
1087.650000	1.87036e-38
1087.600000	1.87866e-38
1087.550000	1.887e-38
1087.500000	1.89537e-38
1087.450000	1.90378e-38
1087.400000	1.91223e-38
1087.350000	1.92071e-38
1087.300000	1.92924e-38
1087.250000	1.9378e-38
1087.200000	1.9464e-38
1087.150000	1.95504e-38
1087.100000	1.96371e-38
1087.050000	1.97242e-38
1087.000000	1.98118e-38
1086.950000	1.98997e-38
1086.900000	1.9988e-38
1086.850000	2.00767e-38
1086.800000	2.01658e-38
1086.750000	2.02553e-38
1086.700000	2.03452e-38
1086.650000	2.04354e-38
1086.600000	2.05261e-38
1086.550000	2.06172e-38
1086.500000	2.07087e-38
1086.450000	2.08006e-38
1086.400000	2.08929e-38
1086.350000	2.09856e-38
1086.300000	2.10787e-38
1086.250000	2.11723e-38
1086.200000	2.12662e-38
1086.150000	2.13606e-38
1086.100000	2.14554e-38
1086.050000	2.15506e-38
1086.000000	2.16462e-38
1085.950000	2.17423e-38
1085.900000	2.18388e-38
1085.850000	2.19357e-38
1085.800000	2.2033e-38
1085.750000	2.21308e-38
1085.700000	2.2229e-38
1085.650000	2.23276e-38
1085.600000	2.24267e-38
1085.550000	2.25262e-38
1085.500000	2.26262e-38
1085.450000	2.27266e-38
1085.400000	2.28275e-38
1085.350000	2.29288e-38
1085.300000	2.30305e-38
1085.250000	2.31327e-38
1085.200000	2.32354e-38
1085.150000	2.33385e-38
1085.100000	2.3442e-38
1085.050000	2.35461e-38
1085.000000	2.36505e-38
1084.950000	2.37555e-38
1084.900000	2.38609e-38
1084.850000	2.39668e-38
1084.800000	2.40731e-38
1084.750000	2.418e-38
1084.700000	2.42873e-38
1084.650000	2.4395e-38
1084.600000	2.45033e-38
1084.550000	2.4612e-38
1084.500000	2.47212e-38
1084.450000	2.48309e-38
1084.400000	2.49411e-38
1084.350000	2.50518e-38
1084.300000	2.5163e-38
1084.250000	2.52746e-38
1084.200000	2.53868e-38
1084.150000	2.54994e-38
1084.100000	2.56126e-38
1084.050000	2.57263e-38
1084.000000	2.58404e-38
1083.950000	2.59551e-38
1083.900000	2.60703e-38
1083.850000	2.61859e-38
1083.800000	2.63021e-38
1083.750000	2.64189e-38
1083.700000	2.65361e-38
1083.650000	2.66539e-38
1083.600000	2.67721e-38
1083.550000	2.68909e-38
1083.500000	2.70103e-38
1083.450000	2.71301e-38
1083.400000	2.72505e-38
1083.350000	2.73714e-38
1083.300000	2.74929e-38
1083.250000	2.76149e-38
1083.200000	2.77374e-38
1083.150000	2.78605e-38
1083.100000	2.79841e-38
1083.050000	2.81083e-38
1083.000000	2.8233e-38
1082.950000	2.83583e-38
1082.900000	2.84842e-38
1082.850000	2.86106e-38
1082.800000	2.87375e-38
1082.750000	2.8865e-38
1082.700000	2.89931e-38
1082.650000	2.91218e-38
1082.600000	2.9251e-38
1082.550000	2.93808e-38
1082.500000	2.95112e-38
1082.450000	2.96421e-38
1082.400000	2.97737e-38
1082.350000	2.99058e-38
1082.300000	3.00385e-38
1082.250000	3.01718e-38
1082.200000	3.03057e-38
1082.150000	3.04402e-38
1082.100000	3.05752e-38
1082.050000	3.07109e-38
1082.000000	3.08472e-38
1081.950000	3.09841e-38
1081.900000	3.11216e-38
1081.850000	3.12597e-38
1081.800000	3.13984e-38
1081.750000	3.15377e-38
1081.700000	3.16777e-38
1081.650000	3.18182e-38
1081.600000	3.19594e-38
1081.550000	3.21012e-38
1081.500000	3.22437e-38
1081.450000	3.23868e-38
1081.400000	3.25305e-38
1081.350000	3.26748e-38
1081.300000	3.28198e-38
1081.250000	3.29654e-38
1081.200000	3.31117e-38
1081.150000	3.32587e-38
1081.100000	3.34062e-38
1081.050000	3.35545e-38
1081.000000	3.37034e-38
1080.950000	3.38529e-38
1080.900000	3.40031e-38
1080.850000	3.4154e-38
1080.800000	3.43056e-38
1080.750000	3.44578e-38
1080.700000	3.46107e-38
1080.650000	3.47643e-38
1080.600000	3.49186e-38
1080.550000	3.50735e-38
1080.500000	3.52291e-38
1080.450000	3.53855e-38
1080.400000	3.55425e-38
1080.350000	3.57002e-38
1080.300000	3.58586e-38
1080.250000	3.60177e-38
1080.200000	3.61776e-38
1080.150000	3.63381e-38
1080.100000	3.64993e-38
1080.050000	3.66613e-38
1080.000000	3.6824e-38
1079.950000	3.69874e-38
1079.900000	3.71515e-38
1079.850000	3.73164e-38
1079.800000	3.7482e-38
1079.750000	3.76483e-38
1079.700000	3.78153e-38
1079.650000	3.79831e-38
1079.600000	3.81517e-38
1079.550000	3.8321e-38
1079.500000	3.8491e-38
1079.450000	3.86618e-38
1079.400000	3.88334e-38
1079.350000	3.90057e-38
1079.300000	3.91788e-38
1079.250000	3.93526e-38
1079.200000	3.95272e-38
1079.150000	3.97026e-38
1079.100000	3.98788e-38
1079.050000	4.00558e-38
1079.000000	4.02335e-38
1078.950000	4.0412e-38
1078.900000	4.05914e-38
1078.850000	4.07715e-38
1078.800000	4.09524e-38
1078.750000	4.11341e-38
1078.700000	4.13166e-38
1078.650000	4.15e-38
1078.600000	4.16841e-38
1078.550000	4.18691e-38
1078.500000	4.20549e-38
1078.450000	4.22415e-38
1078.400000	4.24289e-38
1078.350000	4.26172e-38
1078.300000	4.28063e-38
1078.250000	4.29963e-38
1078.200000	4.3187e-38
1078.150000	4.33787e-38
1078.100000	4.35712e-38
1078.050000	4.37645e-38
1078.000000	4.39587e-38
1077.950000	4.41538e-38
1077.900000	4.43497e-38
1077.850000	4.45465e-38
1077.800000	4.47441e-38
1077.750000	4.49427e-38
1077.700000	4.51421e-38
1077.650000	4.53424e-38
1077.600000	4.55436e-38
1077.550000	4.57457e-38
1077.500000	4.59487e-38
1077.450000	4.61526e-38
1077.400000	4.63574e-38
1077.350000	4.65631e-38
1077.300000	4.67697e-38
1077.250000	4.69772e-38
1077.200000	4.71857e-38
1077.150000	4.73951e-38
1077.100000	4.76054e-38
1077.050000	4.78166e-38
1077.000000	4.80288e-38
1076.950000	4.82419e-38
1076.900000	4.8456e-38
1076.850000	4.8671e-38
1076.800000	4.88869e-38
1076.750000	4.91039e-38
1076.700000	4.93217e-38
1076.650000	4.95406e-38
1076.600000	4.97604e-38
1076.550000	4.99812e-38
1076.500000	5.0203e-38
1076.450000	5.04258e-38
1076.400000	5.06495e-38
1076.350000	5.08743e-38
1076.300000	5.11e-38
1076.250000	5.13268e-38
1076.200000	5.15545e-38
1076.150000	5.17833e-38
1076.100000	5.2013e-38
1076.050000	5.22438e-38
1076.000000	5.24757e-38
1075.950000	5.27085e-38
1075.900000	5.29424e-38
1075.850000	5.31773e-38
1075.800000	5.34133e-38
1075.750000	5.36503e-38
1075.700000	5.38883e-38
1075.650000	5.41274e-38
1075.600000	5.43676e-38
1075.550000	5.46089e-38
1075.500000	5.48512e-38
1075.450000	5.50946e-38
1075.400000	5.5339e-38
1075.350000	5.55846e-38
1075.300000	5.58312e-38
1075.250000	5.6079e-38
1075.200000	5.63278e-38
1075.150000	5.65777e-38
1075.100000	5.68288e-38
1075.050000	5.70809e-38
1075.000000	5.73342e-38
1074.950000	5.75886e-38
1074.900000	5.78442e-38
1074.850000	5.81008e-38
1074.800000	5.83586e-38
1074.750000	5.86176e-38
1074.700000	5.88777e-38
1074.650000	5.91389e-38
1074.600000	5.94014e-38
1074.550000	5.96649e-38
1074.500000	5.99297e-38
1074.450000	6.01956e-38
1074.400000	6.04627e-38
1074.350000	6.0731e-38
1074.300000	6.10005e-38
1074.250000	6.12711e-38
1074.200000	6.1543e-38
1074.150000	6.18161e-38
1074.100000	6.20904e-38
1074.050000	6.23659e-38
1074.000000	6.26426e-38
1073.950000	6.29206e-38
1073.900000	6.31998e-38
1073.850000	6.34802e-38
1073.800000	6.37619e-38
1073.750000	6.40448e-38
1073.700000	6.4329e-38
1073.650000	6.46144e-38
1073.600000	6.49011e-38
1073.550000	6.51891e-38
1073.500000	6.54783e-38
1073.450000	6.57689e-38
1073.400000	6.60607e-38
1073.350000	6.63538e-38
1073.300000	6.66482e-38
1073.250000	6.6944e-38
1073.200000	6.7241e-38
1073.150000	6.75394e-38
1073.100000	6.78391e-38
1073.050000	6.81401e-38
1073.000000	6.84424e-38
1072.950000	6.87461e-38
1072.900000	6.90512e-38
1072.850000	6.93575e-38
1072.800000	6.96653e-38
1072.750000	6.99744e-38
1072.700000	7.02849e-38
1072.650000	7.05968e-38
1072.600000	7.091e-38
1072.550000	7.12246e-38
1072.500000	7.15407e-38
1072.450000	7.18581e-38
1072.400000	7.2177e-38
1072.350000	7.24972e-38
1072.300000	7.28189e-38
1072.250000	7.3142e-38
1072.200000	7.34666e-38
1072.150000	7.37925e-38
1072.100000	7.412e-38
1072.050000	7.44488e-38
1072.000000	7.47792e-38
1071.950000	7.5111e-38
1071.900000	7.54443e-38
1071.850000	7.5779e-38
1071.800000	7.61153e-38
1071.750000	7.6453e-38
1071.700000	7.67922e-38
1071.650000	7.7133e-38
1071.600000	7.74752e-38
1071.550000	7.7819e-38
1071.500000	7.81643e-38
1071.450000	7.85111e-38
1071.400000	7.88595e-38
1071.350000	7.92094e-38
1071.300000	7.95608e-38
1071.250000	7.99138e-38
1071.200000	8.02684e-38
1071.150000	8.06246e-38
1071.100000	8.09823e-38
1071.050000	8.13417e-38
1071.000000	8.17026e-38
1070.950000	8.20651e-38
1070.900000	8.24292e-38
1070.850000	8.2795e-38
1070.800000	8.31623e-38
1070.750000	8.35313e-38
1070.700000	8.3902e-38
1070.650000	8.42743e-38
1070.600000	8.46482e-38
1070.550000	8.50238e-38
1070.500000	8.5401e-38
1070.450000	8.578e-38
1070.400000	8.61606e-38
1070.350000	8.65429e-38
1070.300000	8.69269e-38
1070.250000	8.73126e-38
1070.200000	8.77e-38
1070.150000	8.80891e-38
1070.100000	8.848e-38
1070.050000	8.88726e-38
1070.000000	8.92669e-38
1069.950000	8.9663e-38
1069.900000	9.00608e-38
1069.850000	9.04604e-38
1069.800000	9.08618e-38
1069.750000	9.1265e-38
1069.700000	9.16699e-38
1069.650000	9.20767e-38
1069.600000	9.24852e-38
1069.550000	9.28956e-38
1069.500000	9.33078e-38
1069.450000	9.37218e-38
1069.400000	9.41376e-38
1069.350000	9.45553e-38
1069.300000	9.49749e-38
1069.250000	9.53963e-38
1069.200000	9.58196e-38
1069.150000	9.62447e-38
1069.100000	9.66718e-38
1069.050000	9.71007e-38
1069.000000	9.75315e-38
1068.950000	9.79643e-38
1068.900000	9.8399e-38
1068.850000	9.88356e-38
1068.800000	9.92741e-38
1068.750000	9.97146e-38
1068.700000	1.00157e-37
1068.650000	1.00601e-37
1068.600000	1.01048e-37
1068.550000	1.01496e-37
1068.500000	1.01946e-37
1068.450000	1.02399e-37
1068.400000	1.02853e-37
1068.350000	1.0331e-37
1068.300000	1.03768e-37
1068.250000	1.04228e-37
1068.200000	1.04691e-37
1068.150000	1.05155e-37
1068.100000	1.05622e-37
1068.050000	1.06091e-37
1068.000000	1.06561e-37
1067.950000	1.07034e-37
1067.900000	1.07509e-37
1067.850000	1.07986e-37
1067.800000	1.08465e-37
1067.750000	1.08946e-37
1067.700000	1.0943e-37
1067.650000	1.09915e-37
1067.600000	1.10403e-37
1067.550000	1.10893e-37
1067.500000	1.11385e-37
1067.450000	1.11879e-37
1067.400000	1.12376e-37
1067.350000	1.12874e-37
1067.300000	1.13375e-37
1067.250000	1.13878e-37
1067.200000	1.14383e-37
1067.150000	1.14891e-37
1067.100000	1.15401e-37
1067.050000	1.15913e-37
1067.000000	1.16427e-37
1066.950000	1.16943e-37
1066.900000	1.17462e-37
1066.850000	1.17984e-37
1066.800000	1.18507e-37
1066.750000	1.19033e-37
1066.700000	1.19561e-37
1066.650000	1.20091e-37
1066.600000	1.20624e-37
1066.550000	1.21159e-37
1066.500000	1.21697e-37
1066.450000	1.22237e-37
1066.400000	1.22779e-37
1066.350000	1.23324e-37
1066.300000	1.23871e-37
1066.250000	1.24421e-37
1066.200000	1.24973e-37
1066.150000	1.25528e-37
1066.100000	1.26084e-37
1066.050000	1.26644e-37
1066.000000	1.27206e-37
1065.950000	1.2777e-37
1065.900000	1.28337e-37
1065.850000	1.28907e-37
1065.800000	1.29479e-37
1065.750000	1.30053e-37
1065.700000	1.3063e-37
1065.650000	1.3121e-37
1065.600000	1.31792e-37
1065.550000	1.32377e-37
1065.500000	1.32964e-37
1065.450000	1.33554e-37
1065.400000	1.34146e-37
1065.350000	1.34742e-37
1065.300000	1.35339e-37
1065.250000	1.3594e-37
1065.200000	1.36543e-37
1065.150000	1.37149e-37
1065.100000	1.37757e-37
1065.050000	1.38369e-37
1065.000000	1.38983e-37
1064.950000	1.39599e-37
1064.900000	1.40219e-37
1064.850000	1.40841e-37
1064.800000	1.41466e-37
1064.750000	1.42093e-37
1064.700000	1.42724e-37
1064.650000	1.43357e-37
1064.600000	1.43993e-37
1064.550000	1.44632e-37
1064.500000	1.45274e-37
1064.450000	1.45918e-37
1064.400000	1.46566e-37
1064.350000	1.47216e-37
1064.300000	1.47869e-37
1064.250000	1.48525e-37
1064.200000	1.49184e-37
1064.150000	1.49846e-37
1064.100000	1.50511e-37
1064.050000	1.51179e-37
1064.000000	1.5185e-37
1063.950000	1.52523e-37
1063.900000	1.532e-37
1063.850000	1.5388e-37
1063.800000	1.54563e-37
1063.750000	1.55248e-37
1063.700000	1.55937e-37
1063.650000	1.56629e-37
1063.600000	1.57324e-37
1063.550000	1.58022e-37
1063.500000	1.58723e-37
1063.450000	1.59427e-37
1063.400000	1.60135e-37
1063.350000	1.60845e-37
1063.300000	1.61559e-37
1063.250000	1.62276e-37
1063.200000	1.62996e-37
1063.150000	1.63719e-37
1063.100000	1.64445e-37
1063.050000	1.65175e-37
1063.000000	1.65908e-37
1062.950000	1.66644e-37
1062.900000	1.67383e-37
1062.850000	1.68126e-37
1062.800000	1.68872e-37
1062.750000	1.69621e-37
1062.700000	1.70374e-37
1062.650000	1.7113e-37
1062.600000	1.71889e-37
1062.550000	1.72651e-37
1062.500000	1.73417e-37
1062.450000	1.74187e-37
1062.400000	1.7496e-37
1062.350000	1.75736e-37
1062.300000	1.76516e-37
1062.250000	1.77299e-37
1062.200000	1.78086e-37
1062.150000	1.78876e-37
1062.100000	1.79669e-37
1062.050000	1.80466e-37
1062.000000	1.81267e-37
1061.950000	1.82071e-37
1061.900000	1.82879e-37
1061.850000	1.83691e-37
1061.800000	1.84506e-37
1061.750000	1.85324e-37
1061.700000	1.86147e-37
1061.650000	1.86972e-37
1061.600000	1.87802e-37
1061.550000	1.88635e-37
1061.500000	1.89472e-37
1061.450000	1.90313e-37
1061.400000	1.91157e-37
1061.350000	1.92005e-37
1061.300000	1.92857e-37
1061.250000	1.93713e-37
1061.200000	1.94572e-37
1061.150000	1.95436e-37
1061.100000	1.96303e-37
1061.050000	1.97174e-37
1061.000000	1.98048e-37
1060.950000	1.98927e-37
1060.900000	1.9981e-37
1060.850000	2.00696e-37
1060.800000	2.01587e-37
1060.750000	2.02481e-37
1060.700000	2.03379e-37
1060.650000	2.04282e-37
1060.600000	2.05188e-37
1060.550000	2.06099e-37
1060.500000	2.07013e-37
1060.450000	2.07931e-37
1060.400000	2.08854e-37
1060.350000	2.09781e-37
1060.300000	2.10711e-37
1060.250000	2.11646e-37
1060.200000	2.12585e-37
1060.150000	2.13528e-37
1060.100000	2.14476e-37
1060.050000	2.15427e-37
1060.000000	2.16383e-37
1059.950000	2.17343e-37
1059.900000	2.18308e-37
1059.850000	2.19276e-37
1059.800000	2.20249e-37
1059.750000	2.21226e-37
1059.700000	2.22208e-37
1059.650000	2.23194e-37
1059.600000	2.24184e-37
1059.550000	2.25179e-37
1059.500000	2.26178e-37
1059.450000	2.27181e-37
1059.400000	2.28189e-37
1059.350000	2.29201e-37
1059.300000	2.30218e-37
1059.250000	2.3124e-37
1059.200000	2.32266e-37
1059.150000	2.33296e-37
1059.100000	2.34331e-37
1059.050000	2.35371e-37
1059.000000	2.36415e-37
1058.950000	2.37464e-37
1058.900000	2.38518e-37
1058.850000	2.39576e-37
1058.800000	2.40639e-37
1058.750000	2.41706e-37
1058.700000	2.42779e-37
1058.650000	2.43856e-37
1058.600000	2.44938e-37
1058.550000	2.46025e-37
1058.500000	2.47116e-37
1058.450000	2.48213e-37
1058.400000	2.49314e-37
1058.350000	2.5042e-37
1058.300000	2.51531e-37
1058.250000	2.52647e-37
1058.200000	2.53768e-37
1058.150000	2.54894e-37
1058.100000	2.56025e-37
1058.050000	2.57161e-37
1058.000000	2.58302e-37
1057.950000	2.59448e-37
1057.900000	2.60599e-37
1057.850000	2.61755e-37
1057.800000	2.62916e-37
1057.750000	2.64083e-37
1057.700000	2.65254e-37
1057.650000	2.66431e-37
1057.600000	2.67613e-37
1057.550000	2.688e-37
1057.500000	2.69993e-37
1057.450000	2.71191e-37
1057.400000	2.72394e-37
1057.350000	2.73603e-37
1057.300000	2.74817e-37
1057.250000	2.76036e-37
1057.200000	2.7726e-37
1057.150000	2.78491e-37
1057.100000	2.79726e-37
1057.050000	2.80967e-37
1057.000000	2.82214e-37
1056.950000	2.83466e-37
1056.900000	2.84724e-37
1056.850000	2.85987e-37
1056.800000	2.87256e-37
1056.750000	2.8853e-37
1056.700000	2.8981e-37
1056.650000	2.91096e-37
1056.600000	2.92387e-37
1056.550000	2.93685e-37
1056.500000	2.94988e-37
1056.450000	2.96296e-37
1056.400000	2.97611e-37
1056.350000	2.98931e-37
1056.300000	3.00258e-37
1056.250000	3.0159e-37
1056.200000	3.02928e-37
1056.150000	3.04272e-37
1056.100000	3.05622e-37
1056.050000	3.06978e-37
1056.000000	3.0834e-37
1055.950000	3.09708e-37
1055.900000	3.11082e-37
1055.850000	3.12462e-37
1055.800000	3.13848e-37
1055.750000	3.1524e-37
1055.700000	3.16639e-37
1055.650000	3.18044e-37
1055.600000	3.19455e-37
1055.550000	3.20872e-37
1055.500000	3.22296e-37
1055.450000	3.23726e-37
1055.400000	3.25162e-37
1055.350000	3.26605e-37
1055.300000	3.28054e-37
1055.250000	3.29509e-37
1055.200000	3.30971e-37
1055.150000	3.32439e-37
1055.100000	3.33914e-37
1055.050000	3.35396e-37
1055.000000	3.36884e-37
1054.950000	3.38378e-37
1054.900000	3.3988e-37
1054.850000	3.41387e-37
1054.800000	3.42902e-37
1054.750000	3.44423e-37
1054.700000	3.45951e-37
1054.650000	3.47486e-37
1054.600000	3.49028e-37
1054.550000	3.50576e-37
1054.500000	3.52132e-37
1054.450000	3.53694e-37
1054.400000	3.55263e-37
1054.350000	3.56839e-37
1054.300000	3.58423e-37
1054.250000	3.60013e-37
1054.200000	3.6161e-37
1054.150000	3.63214e-37
1054.100000	3.64826e-37
1054.050000	3.66444e-37
1054.000000	3.6807e-37
1053.950000	3.69703e-37
1053.900000	3.71343e-37
1053.850000	3.72991e-37
1053.800000	3.74645e-37
1053.750000	3.76308e-37
1053.700000	3.77977e-37
1053.650000	3.79654e-37
1053.600000	3.81338e-37
1053.550000	3.8303e-37
1053.500000	3.8473e-37
1053.450000	3.86436e-37
1053.400000	3.88151e-37
1053.350000	3.89873e-37
1053.300000	3.91603e-37
1053.250000	3.9334e-37
1053.200000	3.95085e-37
1053.150000	3.96838e-37
1053.100000	3.98598e-37
1053.050000	4.00367e-37
1053.000000	4.02143e-37
1052.950000	4.03927e-37
1052.900000	4.05719e-37
1052.850000	4.07519e-37
1052.800000	4.09327e-37
1052.750000	4.11143e-37
1052.700000	4.12967e-37
1052.650000	4.14799e-37
1052.600000	4.1664e-37
1052.550000	4.18488e-37
1052.500000	4.20345e-37
1052.450000	4.2221e-37
1052.400000	4.24083e-37
1052.350000	4.25964e-37
1052.300000	4.27854e-37
1052.250000	4.29752e-37
1052.200000	4.31659e-37
1052.150000	4.33574e-37
1052.100000	4.35497e-37
1052.050000	4.37429e-37
1052.000000	4.3937e-37
1051.950000	4.41319e-37
1051.900000	4.43277e-37
1051.850000	4.45244e-37
1051.800000	4.47219e-37
1051.750000	4.49203e-37
1051.700000	4.51196e-37
1051.650000	4.53198e-37
1051.600000	4.55208e-37
1051.550000	4.57228e-37
1051.500000	4.59256e-37
1051.450000	4.61294e-37
1051.400000	4.6334e-37
1051.350000	4.65396e-37
1051.300000	4.67461e-37
1051.250000	4.69535e-37
1051.200000	4.71618e-37
1051.150000	4.7371e-37
1051.100000	4.75812e-37
1051.050000	4.77923e-37
1051.000000	4.80043e-37
1050.950000	4.82173e-37
1050.900000	4.84312e-37
1050.850000	4.8646e-37
1050.800000	4.88619e-37
1050.750000	4.90786e-37
1050.700000	4.92964e-37
1050.650000	4.95151e-37
1050.600000	4.97347e-37
1050.550000	4.99554e-37
1050.500000	5.0177e-37
1050.450000	5.03996e-37
1050.400000	5.06232e-37
1050.350000	5.08478e-37
1050.300000	5.10734e-37
1050.250000	5.13e-37
1050.200000	5.15276e-37
1050.150000	5.17562e-37
1050.100000	5.19858e-37
1050.050000	5.22164e-37
1050.000000	5.24481e-37
1049.950000	5.26807e-37
1049.900000	5.29145e-37
1049.850000	5.31492e-37
1049.800000	5.3385e-37
1049.750000	5.36218e-37
1049.700000	5.38597e-37
1049.650000	5.40987e-37
1049.600000	5.43387e-37
1049.550000	5.45797e-37
1049.500000	5.48219e-37
1049.450000	5.50651e-37
1049.400000	5.53094e-37
1049.350000	5.55548e-37
1049.300000	5.58012e-37
1049.250000	5.60488e-37
1049.200000	5.62974e-37
1049.150000	5.65472e-37
1049.100000	5.67981e-37
1049.050000	5.705e-37
1049.000000	5.73031e-37
1048.950000	5.75574e-37
1048.900000	5.78127e-37
1048.850000	5.80692e-37
1048.800000	5.83268e-37
1048.750000	5.85856e-37
1048.700000	5.88455e-37
1048.650000	5.91065e-37
1048.600000	5.93688e-37
1048.550000	5.96321e-37
1048.500000	5.98967e-37
1048.450000	6.01624e-37
1048.400000	6.04293e-37
1048.350000	6.06974e-37
1048.300000	6.09667e-37
1048.250000	6.12372e-37
1048.200000	6.15088e-37
1048.150000	6.17817e-37
1048.100000	6.20558e-37
1048.050000	6.23311e-37
1048.000000	6.26076e-37
1047.950000	6.28854e-37
1047.900000	6.31644e-37
1047.850000	6.34446e-37
1047.800000	6.3726e-37
1047.750000	6.40088e-37
1047.700000	6.42927e-37
1047.650000	6.45779e-37
1047.600000	6.48644e-37
1047.550000	6.51522e-37
1047.500000	6.54412e-37
1047.450000	6.57316e-37
1047.400000	6.60232e-37
1047.350000	6.63161e-37
1047.300000	6.66103e-37
1047.250000	6.69058e-37
1047.200000	6.72026e-37
1047.150000	6.75007e-37
1047.100000	6.78002e-37
1047.050000	6.8101e-37
1047.000000	6.84031e-37
1046.950000	6.87066e-37
1046.900000	6.90114e-37
1046.850000	6.93175e-37
1046.800000	6.9625e-37
1046.750000	6.99339e-37
1046.700000	7.02442e-37
1046.650000	7.05558e-37
1046.600000	7.08688e-37
1046.550000	7.11832e-37
1046.500000	7.1499e-37
1046.450000	7.18162e-37
1046.400000	7.21348e-37
1046.350000	7.24548e-37
1046.300000	7.27762e-37
1046.250000	7.30991e-37
1046.200000	7.34234e-37
1046.150000	7.37491e-37
1046.100000	7.40763e-37
1046.050000	7.44049e-37
1046.000000	7.4735e-37
1045.950000	7.50665e-37
1045.900000	7.53996e-37
1045.850000	7.5734e-37
1045.800000	7.607e-37
1045.750000	7.64075e-37
1045.700000	7.67465e-37
1045.650000	7.70869e-37
1045.600000	7.74289e-37
1045.550000	7.77724e-37
1045.500000	7.81174e-37
1045.450000	7.8464e-37
1045.400000	7.88121e-37
1045.350000	7.91617e-37
1045.300000	7.95129e-37
1045.250000	7.98656e-37
1045.200000	8.02199e-37
1045.150000	8.05758e-37
1045.100000	8.09333e-37
1045.050000	8.12923e-37
1045.000000	8.1653e-37
1044.950000	8.20152e-37
1044.900000	8.2379e-37
1044.850000	8.27445e-37
1044.800000	8.31116e-37
1044.750000	8.34803e-37
1044.700000	8.38506e-37
1044.650000	8.42226e-37
1044.600000	8.45962e-37
1044.550000	8.49715e-37
1044.500000	8.53485e-37
1044.450000	8.57271e-37
1044.400000	8.61074e-37
1044.350000	8.64894e-37
1044.300000	8.68731e-37
1044.250000	8.72585e-37
1044.200000	8.76456e-37
1044.150000	8.80344e-37
1044.100000	8.84249e-37
1044.050000	8.88172e-37
1044.000000	8.92112e-37
1043.950000	8.9607e-37
1043.900000	9.00045e-37
1043.850000	9.04038e-37
1043.800000	9.08048e-37
1043.750000	9.12077e-37
1043.700000	9.16123e-37
1043.650000	9.20187e-37
1043.600000	9.24269e-37
1043.550000	9.2837e-37
1043.500000	9.32488e-37
1043.450000	9.36625e-37
1043.400000	9.4078e-37
1043.350000	9.44953e-37
1043.300000	9.49145e-37
1043.250000	9.53356e-37
1043.200000	9.57585e-37
1043.150000	9.61833e-37
1043.100000	9.661e-37
1043.050000	9.70386e-37
1043.000000	9.74691e-37
1042.950000	9.79015e-37
1042.900000	9.83358e-37
1042.850000	9.8772e-37
1042.800000	9.92102e-37
1042.750000	9.96503e-37
1042.700000	1.00092e-36
1042.650000	1.00536e-36
1042.600000	1.00982e-36
1042.550000	1.0143e-36
1042.500000	1.0188e-36
1042.450000	1.02332e-36
1042.400000	1.02786e-36
1042.350000	1.03242e-36
1042.300000	1.037e-36
1042.250000	1.0416e-36
1042.200000	1.04622e-36
1042.150000	1.05087e-36
1042.100000	1.05553e-36
1042.050000	1.06021e-36
1042.000000	1.06491e-36
1041.950000	1.06964e-36
1041.900000	1.07438e-36
1041.850000	1.07915e-36
1041.800000	1.08394e-36
1041.750000	1.08874e-36
1041.700000	1.09357e-36
1041.650000	1.09843e-36
1041.600000	1.1033e-36
1041.550000	1.10819e-36
1041.500000	1.11311e-36
1041.450000	1.11805e-36
1041.400000	1.12301e-36
1041.350000	1.12799e-36
1041.300000	1.13299e-36
1041.250000	1.13802e-36
1041.200000	1.14307e-36
1041.150000	1.14814e-36
1041.100000	1.15323e-36
1041.050000	1.15835e-36
1041.000000	1.16349e-36
1040.950000	1.16865e-36
1040.900000	1.17383e-36
1040.850000	1.17904e-36
1040.800000	1.18427e-36
1040.750000	1.18952e-36
1040.700000	1.1948e-36
1040.650000	1.2001e-36
1040.600000	1.20542e-36
1040.550000	1.21077e-36
1040.500000	1.21614e-36
1040.450000	1.22154e-36
1040.400000	1.22696e-36
1040.350000	1.2324e-36
1040.300000	1.23787e-36
1040.250000	1.24336e-36
1040.200000	1.24887e-36
1040.150000	1.25441e-36
1040.100000	1.25998e-36
1040.050000	1.26557e-36
1040.000000	1.27118e-36
1039.950000	1.27682e-36
1039.900000	1.28248e-36
1039.850000	1.28817e-36
1039.800000	1.29389e-36
1039.750000	1.29963e-36
1039.700000	1.30539e-36
1039.650000	1.31118e-36
1039.600000	1.317e-36
1039.550000	1.32284e-36
1039.500000	1.32871e-36
1039.450000	1.33461e-36
1039.400000	1.34053e-36
1039.350000	1.34647e-36
1039.300000	1.35245e-36
1039.250000	1.35844e-36
1039.200000	1.36447e-36
1039.150000	1.37052e-36
1039.100000	1.3766e-36
1039.050000	1.38271e-36
1039.000000	1.38884e-36
1038.950000	1.39501e-36
1038.900000	1.40119e-36
1038.850000	1.40741e-36
1038.800000	1.41365e-36
1038.750000	1.41992e-36
1038.700000	1.42622e-36
1038.650000	1.43255e-36
1038.600000	1.4389e-36
1038.550000	1.44529e-36
1038.500000	1.4517e-36
1038.450000	1.45814e-36
1038.400000	1.46461e-36
1038.350000	1.4711e-36
1038.300000	1.47763e-36
1038.250000	1.48419e-36
1038.200000	1.49077e-36
1038.150000	1.49738e-36
1038.100000	1.50402e-36
1038.050000	1.5107e-36
1038.000000	1.5174e-36
1037.950000	1.52413e-36
1037.900000	1.53089e-36
1037.850000	1.53768e-36
1037.800000	1.5445e-36
1037.750000	1.55135e-36
1037.700000	1.55824e-36
1037.650000	1.56515e-36
1037.600000	1.57209e-36
1037.550000	1.57907e-36
1037.500000	1.58607e-36
1037.450000	1.59311e-36
1037.400000	1.60017e-36
1037.350000	1.60727e-36
1037.300000	1.6144e-36
1037.250000	1.62156e-36
1037.200000	1.62876e-36
1037.150000	1.63598e-36
1037.100000	1.64324e-36
1037.050000	1.65053e-36
1037.000000	1.65785e-36
1036.950000	1.6652e-36
1036.900000	1.67259e-36
1036.850000	1.68001e-36
1036.800000	1.68746e-36
1036.750000	1.69495e-36
1036.700000	1.70247e-36
1036.650000	1.71002e-36
1036.600000	1.71761e-36
1036.550000	1.72522e-36
1036.500000	1.73288e-36
1036.450000	1.74056e-36
1036.400000	1.74829e-36
1036.350000	1.75604e-36
1036.300000	1.76383e-36
1036.250000	1.77166e-36
1036.200000	1.77951e-36
1036.150000	1.78741e-36
1036.100000	1.79534e-36
1036.050000	1.8033e-36
1036.000000	1.8113e-36
1035.950000	1.81934e-36
1035.900000	1.82741e-36
1035.850000	1.83551e-36
1035.800000	1.84365e-36
1035.750000	1.85183e-36
1035.700000	1.86005e-36
1035.650000	1.8683e-36
1035.600000	1.87659e-36
1035.550000	1.88491e-36
1035.500000	1.89327e-36
1035.450000	1.90167e-36
1035.400000	1.91011e-36
1035.350000	1.91858e-36
1035.300000	1.92709e-36
1035.250000	1.93564e-36
1035.200000	1.94423e-36
1035.150000	1.95285e-36
1035.100000	1.96151e-36
1035.050000	1.97021e-36
1035.000000	1.97895e-36
1034.950000	1.98773e-36
1034.900000	1.99655e-36
1034.850000	2.00541e-36
1034.800000	2.0143e-36
1034.750000	2.02324e-36
1034.700000	2.03221e-36
1034.650000	2.04123e-36
1034.600000	2.05028e-36
1034.550000	2.05938e-36
1034.500000	2.06851e-36
1034.450000	2.07769e-36
1034.400000	2.0869e-36
1034.350000	2.09616e-36
1034.300000	2.10546e-36
1034.250000	2.1148e-36
1034.200000	2.12418e-36
1034.150000	2.1336e-36
1034.100000	2.14307e-36
1034.050000	2.15257e-36
1034.000000	2.16212e-36
1033.950000	2.17171e-36
1033.900000	2.18135e-36
1033.850000	2.19102e-36
1033.800000	2.20074e-36
1033.750000	2.21051e-36
1033.700000	2.22031e-36
1033.650000	2.23016e-36
1033.600000	2.24005e-36
1033.550000	2.24999e-36
1033.500000	2.25997e-36
1033.450000	2.27e-36
1033.400000	2.28006e-36
1033.350000	2.29018e-36
1033.300000	2.30034e-36
1033.250000	2.31054e-36
1033.200000	2.32079e-36
1033.150000	2.33109e-36
1033.100000	2.34143e-36
1033.050000	2.35181e-36
1033.000000	2.36225e-36
1032.950000	2.37272e-36
1032.900000	2.38325e-36
1032.850000	2.39382e-36
1032.800000	2.40444e-36
1032.750000	2.41511e-36
1032.700000	2.42582e-36
1032.650000	2.43658e-36
1032.600000	2.44739e-36
1032.550000	2.45824e-36
1032.500000	2.46915e-36
1032.450000	2.4801e-36
1032.400000	2.4911e-36
1032.350000	2.50215e-36
1032.300000	2.51325e-36
1032.250000	2.5244e-36
1032.200000	2.5356e-36
1032.150000	2.54685e-36
1032.100000	2.55814e-36
1032.050000	2.56949e-36
1032.000000	2.58089e-36
1031.950000	2.59234e-36
1031.900000	2.60384e-36
1031.850000	2.61539e-36
1031.800000	2.62699e-36
1031.750000	2.63864e-36
1031.700000	2.65034e-36
1031.650000	2.6621e-36
1031.600000	2.67391e-36
1031.550000	2.68577e-36
1031.500000	2.69768e-36
1031.450000	2.70965e-36
1031.400000	2.72167e-36
1031.350000	2.73374e-36
1031.300000	2.74587e-36
1031.250000	2.75805e-36
1031.200000	2.77028e-36
1031.150000	2.78257e-36
1031.100000	2.79492e-36
1031.050000	2.80731e-36
1031.000000	2.81977e-36
1030.950000	2.83227e-36
1030.900000	2.84484e-36
1030.850000	2.85746e-36
1030.800000	2.87013e-36
1030.750000	2.88286e-36
1030.700000	2.89565e-36
1030.650000	2.9085e-36
1030.600000	2.9214e-36
1030.550000	2.93436e-36
1030.500000	2.94737e-36
1030.450000	2.96045e-36
1030.400000	2.97358e-36
1030.350000	2.98677e-36
1030.300000	3.00002e-36
1030.250000	3.01332e-36
1030.200000	3.02669e-36
1030.150000	3.04012e-36
1030.100000	3.0536e-36
1030.050000	3.06715e-36
1030.000000	3.08075e-36
1029.950000	3.09442e-36
1029.900000	3.10814e-36
1029.850000	3.12193e-36
1029.800000	3.13578e-36
1029.750000	3.14969e-36
1029.700000	3.16366e-36
1029.650000	3.17769e-36
1029.600000	3.19179e-36
1029.550000	3.20595e-36
1029.500000	3.22017e-36
1029.450000	3.23445e-36
1029.400000	3.2488e-36
1029.350000	3.26321e-36
1029.300000	3.27768e-36
1029.250000	3.29222e-36
1029.200000	3.30683e-36
1029.150000	3.3215e-36
1029.100000	3.33623e-36
1029.050000	3.35103e-36
1029.000000	3.36589e-36
1028.950000	3.38082e-36
1028.900000	3.39582e-36
1028.850000	3.41088e-36
1028.800000	3.42601e-36
1028.750000	3.44121e-36
1028.700000	3.45647e-36
1028.650000	3.4718e-36
1028.600000	3.4872e-36
1028.550000	3.50267e-36
1028.500000	3.51821e-36
1028.450000	3.53382e-36
1028.400000	3.54949e-36
1028.350000	3.56523e-36
1028.300000	3.58105e-36
1028.250000	3.59693e-36
1028.200000	3.61289e-36
1028.150000	3.62891e-36
1028.100000	3.64501e-36
1028.050000	3.66118e-36
1028.000000	3.67742e-36
1027.950000	3.69373e-36
1027.900000	3.71012e-36
1027.850000	3.72657e-36
1027.800000	3.7431e-36
1027.750000	3.75971e-36
1027.700000	3.77638e-36
1027.650000	3.79313e-36
1027.600000	3.80996e-36
1027.550000	3.82686e-36
1027.500000	3.84383e-36
1027.450000	3.86088e-36
1027.400000	3.87801e-36
1027.350000	3.89521e-36
1027.300000	3.91249e-36
1027.250000	3.92984e-36
1027.200000	3.94728e-36
1027.150000	3.96478e-36
1027.100000	3.98237e-36
1027.050000	4.00004e-36
1027.000000	4.01778e-36
1026.950000	4.0356e-36
1026.900000	4.0535e-36
1026.850000	4.07148e-36
1026.800000	4.08954e-36
1026.750000	4.10768e-36
1026.700000	4.1259e-36
1026.650000	4.1442e-36
1026.600000	4.16258e-36
1026.550000	4.18105e-36
1026.500000	4.19959e-36
1026.450000	4.21822e-36
1026.400000	4.23693e-36
1026.350000	4.25573e-36
1026.300000	4.2746e-36
1026.250000	4.29356e-36
1026.200000	4.31261e-36
1026.150000	4.33174e-36
1026.100000	4.35095e-36
1026.050000	4.37025e-36
1026.000000	4.38963e-36
1025.950000	4.40911e-36
1025.900000	4.42866e-36
1025.850000	4.44831e-36
1025.800000	4.46804e-36
1025.750000	4.48786e-36
1025.700000	4.50776e-36
1025.650000	4.52776e-36
1025.600000	4.54784e-36
1025.550000	4.56801e-36
1025.500000	4.58828e-36
1025.450000	4.60863e-36
1025.400000	4.62907e-36
1025.350000	4.6496e-36
1025.300000	4.67023e-36
1025.250000	4.69094e-36
1025.200000	4.71175e-36
1025.150000	4.73265e-36
1025.100000	4.75364e-36
1025.050000	4.77473e-36
1025.000000	4.7959e-36
1024.950000	4.81718e-36
1024.900000	4.83854e-36
1024.850000	4.86001e-36
1024.800000	4.88156e-36
1024.750000	4.90322e-36
1024.700000	4.92497e-36
1024.650000	4.94681e-36
1024.600000	4.96875e-36
1024.550000	4.99079e-36
1024.500000	5.01293e-36
1024.450000	5.03516e-36
1024.400000	5.0575e-36
1024.350000	5.07993e-36
1024.300000	5.10246e-36
1024.250000	5.1251e-36
1024.200000	5.14783e-36
1024.150000	5.17066e-36
1024.100000	5.1936e-36
1024.050000	5.21663e-36
1024.000000	5.23977e-36
1023.950000	5.26301e-36
1023.900000	5.28636e-36
1023.850000	5.30981e-36
1023.800000	5.33336e-36
1023.750000	5.35702e-36
1023.700000	5.38078e-36
1023.650000	5.40464e-36
1023.600000	5.42862e-36
1023.550000	5.45269e-36
1023.500000	5.47688e-36
1023.450000	5.50117e-36
1023.400000	5.52557e-36
1023.350000	5.55008e-36
1023.300000	5.5747e-36
1023.250000	5.59943e-36
1023.200000	5.62426e-36
1023.150000	5.64921e-36
1023.100000	5.67427e-36
1023.050000	5.69944e-36
1023.000000	5.72472e-36
1022.950000	5.75011e-36
1022.900000	5.77561e-36
1022.850000	5.80123e-36
1022.800000	5.82696e-36
1022.750000	5.85281e-36
1022.700000	5.87877e-36
1022.650000	5.90485e-36
1022.600000	5.93104e-36
1022.550000	5.95734e-36
1022.500000	5.98377e-36
1022.450000	6.01031e-36
1022.400000	6.03697e-36
1022.350000	6.06374e-36
1022.300000	6.09064e-36
1022.250000	6.11766e-36
1022.200000	6.14479e-36
1022.150000	6.17205e-36
1022.100000	6.19942e-36
1022.050000	6.22692e-36
1022.000000	6.25454e-36
1021.950000	6.28228e-36
1021.900000	6.31015e-36
1021.850000	6.33814e-36
1021.800000	6.36625e-36
1021.750000	6.39449e-36
1021.700000	6.42285e-36
1021.650000	6.45134e-36
1021.600000	6.47995e-36
1021.550000	6.50869e-36
1021.500000	6.53756e-36
1021.450000	6.56656e-36
1021.400000	6.59569e-36
1021.350000	6.62494e-36
1021.300000	6.65433e-36
1021.250000	6.68384e-36
1021.200000	6.71349e-36
1021.150000	6.74326e-36
1021.100000	6.77317e-36
1021.050000	6.80322e-36
1021.000000	6.83339e-36
1020.950000	6.8637e-36
1020.900000	6.89414e-36
1020.850000	6.92472e-36
1020.800000	6.95544e-36
1020.750000	6.98629e-36
1020.700000	7.01728e-36
1020.650000	7.0484e-36
1020.600000	7.07966e-36
1020.550000	7.11107e-36
1020.500000	7.14261e-36
1020.450000	7.17429e-36
1020.400000	7.20611e-36
1020.350000	7.23807e-36
1020.300000	7.27017e-36
1020.250000	7.30242e-36
1020.200000	7.33481e-36
1020.150000	7.36734e-36
1020.100000	7.40002e-36
1020.050000	7.43284e-36
1020.000000	7.46581e-36
1019.950000	7.49893e-36
1019.900000	7.53219e-36
1019.850000	7.56559e-36
1019.800000	7.59915e-36
1019.750000	7.63286e-36
1019.700000	7.66671e-36
1019.650000	7.70072e-36
1019.600000	7.73487e-36
1019.550000	7.76918e-36
1019.500000	7.80364e-36
1019.450000	7.83825e-36
1019.400000	7.87302e-36
1019.350000	7.90794e-36
1019.300000	7.94301e-36
1019.250000	7.97824e-36
1019.200000	8.01363e-36
1019.150000	8.04917e-36
1019.100000	8.08488e-36
1019.050000	8.12074e-36
1019.000000	8.15675e-36
1018.950000	8.19293e-36
1018.900000	8.22927e-36
1018.850000	8.26577e-36
1018.800000	8.30243e-36
1018.750000	8.33926e-36
1018.700000	8.37625e-36
1018.650000	8.4134e-36
1018.600000	8.45072e-36
1018.550000	8.4882e-36
1018.500000	8.52585e-36
1018.450000	8.56366e-36
1018.400000	8.60164e-36
1018.350000	8.6398e-36
1018.300000	8.67812e-36
1018.250000	8.71661e-36
1018.200000	8.75527e-36
1018.150000	8.7941e-36
1018.100000	8.83311e-36
1018.050000	8.87229e-36
1018.000000	8.91164e-36
1017.950000	8.95116e-36
1017.900000	8.99087e-36
1017.850000	9.03074e-36
1017.800000	9.0708e-36
1017.750000	9.11103e-36
1017.700000	9.15144e-36
1017.650000	9.19203e-36
1017.600000	9.2328e-36
1017.550000	9.27375e-36
1017.500000	9.31488e-36
1017.450000	9.3562e-36
1017.400000	9.3977e-36
1017.350000	9.43938e-36
1017.300000	9.48125e-36
1017.250000	9.5233e-36
1017.200000	9.56554e-36
1017.150000	9.60796e-36
1017.100000	9.65058e-36
1017.050000	9.69338e-36
1017.000000	9.73637e-36
1016.950000	9.77956e-36
1016.900000	9.82293e-36
1016.850000	9.8665e-36
1016.800000	9.91026e-36
1016.750000	9.95422e-36
1016.700000	9.99837e-36
1016.650000	1.00427e-35
1016.600000	1.00873e-35
1016.550000	1.0132e-35
1016.500000	1.01769e-35
1016.450000	1.02221e-35
1016.400000	1.02674e-35
1016.350000	1.0313e-35
1016.300000	1.03587e-35
1016.250000	1.04046e-35
1016.200000	1.04508e-35
1016.150000	1.04971e-35
1016.100000	1.05437e-35
1016.050000	1.05905e-35
1016.000000	1.06374e-35
1015.950000	1.06846e-35
1015.900000	1.0732e-35
1015.850000	1.07796e-35
1015.800000	1.08274e-35
1015.750000	1.08754e-35
1015.700000	1.09237e-35
1015.650000	1.09721e-35
1015.600000	1.10208e-35
1015.550000	1.10697e-35
1015.500000	1.11188e-35
1015.450000	1.11681e-35
1015.400000	1.12176e-35
1015.350000	1.12674e-35
1015.300000	1.13173e-35
1015.250000	1.13675e-35
1015.200000	1.1418e-35
1015.150000	1.14686e-35
1015.100000	1.15195e-35
1015.050000	1.15706e-35
1015.000000	1.16219e-35
1014.950000	1.16734e-35
1014.900000	1.17252e-35
1014.850000	1.17772e-35
1014.800000	1.18294e-35
1014.750000	1.18819e-35
1014.700000	1.19346e-35
1014.650000	1.19875e-35
1014.600000	1.20407e-35
1014.550000	1.20941e-35
1014.500000	1.21477e-35
1014.450000	1.22016e-35
1014.400000	1.22557e-35
1014.350000	1.23101e-35
1014.300000	1.23647e-35
1014.250000	1.24195e-35
1014.200000	1.24746e-35
1014.150000	1.25299e-35
1014.100000	1.25855e-35
1014.050000	1.26413e-35
1014.000000	1.26974e-35
1013.950000	1.27537e-35
1013.900000	1.28103e-35
1013.850000	1.28671e-35
1013.800000	1.29242e-35
1013.750000	1.29815e-35
1013.700000	1.30391e-35
1013.650000	1.30969e-35
1013.600000	1.3155e-35
1013.550000	1.32133e-35
1013.500000	1.32719e-35
1013.450000	1.33308e-35
1013.400000	1.33899e-35
1013.350000	1.34493e-35
1013.300000	1.3509e-35
1013.250000	1.35689e-35
1013.200000	1.36291e-35
1013.150000	1.36895e-35
1013.100000	1.37502e-35
1013.050000	1.38112e-35
1013.000000	1.38725e-35
1012.950000	1.3934e-35
1012.900000	1.39958e-35
1012.850000	1.40579e-35
1012.800000	1.41202e-35
1012.750000	1.41828e-35
1012.700000	1.42457e-35
1012.650000	1.43089e-35
1012.600000	1.43724e-35
1012.550000	1.44361e-35
1012.500000	1.45002e-35
1012.450000	1.45645e-35
1012.400000	1.46291e-35
1012.350000	1.46939e-35
1012.300000	1.47591e-35
1012.250000	1.48246e-35
1012.200000	1.48903e-35
1012.150000	1.49564e-35
1012.100000	1.50227e-35
1012.050000	1.50893e-35
1012.000000	1.51562e-35
1011.950000	1.52235e-35
1011.900000	1.5291e-35
1011.850000	1.53588e-35
1011.800000	1.54269e-35
1011.750000	1.54953e-35
1011.700000	1.55641e-35
1011.650000	1.56331e-35
1011.600000	1.57024e-35
1011.550000	1.57721e-35
1011.500000	1.5842e-35
1011.450000	1.59123e-35
1011.400000	1.59829e-35
1011.350000	1.60537e-35
1011.300000	1.61249e-35
1011.250000	1.61965e-35
1011.200000	1.62683e-35
1011.150000	1.63405e-35
1011.100000	1.64129e-35
1011.050000	1.64857e-35
1011.000000	1.65588e-35
1010.950000	1.66323e-35
1010.900000	1.6706e-35
1010.850000	1.67801e-35
1010.800000	1.68546e-35
1010.750000	1.69293e-35
1010.700000	1.70044e-35
1010.650000	1.70798e-35
1010.600000	1.71556e-35
1010.550000	1.72316e-35
1010.500000	1.73081e-35
1010.450000	1.73848e-35
1010.400000	1.74619e-35
1010.350000	1.75394e-35
1010.300000	1.76172e-35
1010.250000	1.76953e-35
1010.200000	1.77738e-35
1010.150000	1.78526e-35
1010.100000	1.79318e-35
1010.050000	1.80113e-35
1010.000000	1.80912e-35
1009.950000	1.81714e-35
1009.900000	1.8252e-35
1009.850000	1.8333e-35
1009.800000	1.84143e-35
1009.750000	1.8496e-35
1009.700000	1.8578e-35
1009.650000	1.86604e-35
1009.600000	1.87431e-35
1009.550000	1.88263e-35
1009.500000	1.89098e-35
1009.450000	1.89936e-35
1009.400000	1.90779e-35
1009.350000	1.91625e-35
1009.300000	1.92475e-35
1009.250000	1.93328e-35
1009.200000	1.94186e-35
1009.150000	1.95047e-35
1009.100000	1.95912e-35
1009.050000	1.96781e-35
1009.000000	1.97654e-35
1008.950000	1.9853e-35
1008.900000	1.99411e-35
1008.850000	2.00295e-35
1008.800000	2.01183e-35
1008.750000	2.02076e-35
1008.700000	2.02972e-35
1008.650000	2.03872e-35
1008.600000	2.04776e-35
1008.550000	2.05684e-35
1008.500000	2.06597e-35
1008.450000	2.07513e-35
1008.400000	2.08433e-35
1008.350000	2.09358e-35
1008.300000	2.10286e-35
1008.250000	2.11219e-35
1008.200000	2.12156e-35
1008.150000	2.13096e-35
1008.100000	2.14042e-35
1008.050000	2.14991e-35
1008.000000	2.15944e-35
1007.950000	2.16902e-35
1007.900000	2.17864e-35
1007.850000	2.1883e-35
1007.800000	2.19801e-35
1007.750000	2.20776e-35
1007.700000	2.21755e-35
1007.650000	2.22738e-35
1007.600000	2.23726e-35
1007.550000	2.24718e-35
1007.500000	2.25715e-35
1007.450000	2.26716e-35
1007.400000	2.27721e-35
1007.350000	2.28731e-35
1007.300000	2.29746e-35
1007.250000	2.30765e-35
1007.200000	2.31788e-35
1007.150000	2.32816e-35
1007.100000	2.33849e-35
1007.050000	2.34886e-35
1007.000000	2.35928e-35
1006.950000	2.36974e-35
1006.900000	2.38025e-35
1006.850000	2.3908e-35
1006.800000	2.40141e-35
1006.750000	2.41206e-35
1006.700000	2.42276e-35
1006.650000	2.4335e-35
1006.600000	2.44429e-35
1006.550000	2.45513e-35
1006.500000	2.46602e-35
1006.450000	2.47696e-35
1006.400000	2.48794e-35
1006.350000	2.49898e-35
1006.300000	2.51006e-35
1006.250000	2.52119e-35
1006.200000	2.53237e-35
1006.150000	2.5436e-35
1006.100000	2.55489e-35
1006.050000	2.56622e-35
1006.000000	2.5776e-35
1005.950000	2.58903e-35
1005.900000	2.60051e-35
1005.850000	2.61204e-35
1005.800000	2.62363e-35
1005.750000	2.63526e-35
1005.700000	2.64695e-35
1005.650000	2.65869e-35
1005.600000	2.67048e-35
1005.550000	2.68232e-35
1005.500000	2.69422e-35
1005.450000	2.70617e-35
1005.400000	2.71817e-35
1005.350000	2.73023e-35
1005.300000	2.74233e-35
1005.250000	2.7545e-35
1005.200000	2.76671e-35
1005.150000	2.77898e-35
1005.100000	2.79131e-35
1005.050000	2.80369e-35
1005.000000	2.81612e-35
1004.950000	2.82861e-35
1004.900000	2.84115e-35
1004.850000	2.85375e-35
1004.800000	2.86641e-35
1004.750000	2.87912e-35
1004.700000	2.89189e-35
1004.650000	2.90472e-35
1004.600000	2.9176e-35
1004.550000	2.93054e-35
1004.500000	2.94353e-35
1004.450000	2.95659e-35
1004.400000	2.9697e-35
1004.350000	2.98287e-35
1004.300000	2.9961e-35
1004.250000	3.00939e-35
1004.200000	3.02273e-35
1004.150000	3.03614e-35
1004.100000	3.0496e-35
1004.050000	3.06313e-35
1004.000000	3.07671e-35
1003.950000	3.09036e-35
1003.900000	3.10406e-35
1003.850000	3.11783e-35
1003.800000	3.13166e-35
1003.750000	3.14555e-35
1003.700000	3.1595e-35
1003.650000	3.17351e-35
1003.600000	3.18758e-35
1003.550000	3.20172e-35
1003.500000	3.21592e-35
1003.450000	3.23018e-35
1003.400000	3.2445e-35
1003.350000	3.25889e-35
1003.300000	3.27335e-35
1003.250000	3.28786e-35
1003.200000	3.30244e-35
1003.150000	3.31709e-35
1003.100000	3.3318e-35
1003.050000	3.34658e-35
1003.000000	3.36142e-35
1002.950000	3.37633e-35
1002.900000	3.3913e-35
1002.850000	3.40634e-35
1002.800000	3.42145e-35
1002.750000	3.43662e-35
1002.700000	3.45186e-35
1002.650000	3.46717e-35
1002.600000	3.48254e-35
1002.550000	3.49799e-35
1002.500000	3.5135e-35
1002.450000	3.52908e-35
1002.400000	3.54473e-35
1002.350000	3.56045e-35
1002.300000	3.57624e-35
1002.250000	3.5921e-35
1002.200000	3.60803e-35
1002.150000	3.62404e-35
1002.100000	3.64011e-35
1002.050000	3.65625e-35
1002.000000	3.67247e-35
1001.950000	3.68875e-35
1001.900000	3.70511e-35
1001.850000	3.72154e-35
1001.800000	3.73805e-35
1001.750000	3.75462e-35
1001.700000	3.77128e-35
1001.650000	3.788e-35
1001.600000	3.8048e-35
1001.550000	3.82167e-35
1001.500000	3.83862e-35
1001.450000	3.85564e-35
1001.400000	3.87274e-35
1001.350000	3.88992e-35
1001.300000	3.90717e-35
1001.250000	3.9245e-35
1001.200000	3.9419e-35
1001.150000	3.95938e-35
1001.100000	3.97694e-35
1001.050000	3.99458e-35
1001.000000	4.01229e-35
1000.950000	4.03009e-35
1000.900000	4.04796e-35
1000.850000	4.06591e-35
1000.800000	4.08394e-35
1000.750000	4.10205e-35
1000.700000	4.12025e-35
1000.650000	4.13852e-35
1000.600000	4.15687e-35
1000.550000	4.17531e-35
1000.500000	4.19382e-35
1000.450000	4.21242e-35
1000.400000	4.2311e-35
1000.350000	4.24987e-35
1000.300000	4.26871e-35
1000.250000	4.28764e-35
1000.200000	4.30666e-35
1000.150000	4.32576e-35
1000.100000	4.34494e-35
1000.050000	4.36421e-35
1000.000000	4.38356e-35
999.950000	4.403e-35
999.900000	4.42253e-35
999.850000	4.44214e-35
999.800000	4.46184e-35
999.750000	4.48163e-35
999.700000	4.5015e-35
999.650000	4.52147e-35
999.600000	4.54152e-35
999.550000	4.56166e-35
999.500000	4.58189e-35
999.450000	4.60221e-35
999.400000	4.62262e-35
999.350000	4.64312e-35
999.300000	4.66371e-35
999.250000	4.68439e-35
999.200000	4.70516e-35
999.150000	4.72603e-35
999.100000	4.74699e-35
999.050000	4.76804e-35
999.000000	4.78918e-35
998.950000	4.81042e-35
998.900000	4.83176e-35
998.850000	4.85318e-35
998.800000	4.8747e-35
998.750000	4.89632e-35
998.700000	4.91804e-35
998.650000	4.93985e-35
998.600000	4.96175e-35
998.550000	4.98376e-35
998.500000	5.00586e-35
998.450000	5.02806e-35
998.400000	5.05036e-35
998.350000	5.07275e-35
998.300000	5.09525e-35
998.250000	5.11784e-35
998.200000	5.14054e-35
998.150000	5.16334e-35
998.100000	5.18623e-35
998.050000	5.20923e-35
998.000000	5.23233e-35
997.950000	5.25554e-35
997.900000	5.27884e-35
997.850000	5.30225e-35
997.800000	5.32577e-35
997.750000	5.34939e-35
997.700000	5.37311e-35
997.650000	5.39694e-35
997.600000	5.42087e-35
997.550000	5.44491e-35
997.500000	5.46906e-35
997.450000	5.49331e-35
997.400000	5.51767e-35
997.350000	5.54214e-35
997.300000	5.56672e-35
997.250000	5.5914e-35
997.200000	5.6162e-35
997.150000	5.6411e-35
997.100000	5.66612e-35
997.050000	5.69125e-35
997.000000	5.71649e-35
996.950000	5.74184e-35
996.900000	5.7673e-35
996.850000	5.79287e-35
996.800000	5.81856e-35
996.750000	5.84437e-35
996.700000	5.87028e-35
996.650000	5.89632e-35
996.600000	5.92246e-35
996.550000	5.94873e-35
996.500000	5.97511e-35
996.450000	6.00161e-35
996.400000	6.02822e-35
996.350000	6.05495e-35
996.300000	6.0818e-35
996.250000	6.10878e-35
996.200000	6.13587e-35
996.150000	6.16308e-35
996.100000	6.19041e-35
996.050000	6.21786e-35
996.000000	6.24543e-35
995.950000	6.27313e-35
995.900000	6.30095e-35
995.850000	6.32889e-35
995.800000	6.35695e-35
995.750000	6.38514e-35
995.700000	6.41346e-35
995.650000	6.4419e-35
995.600000	6.47047e-35
995.550000	6.49916e-35
995.500000	6.52798e-35
995.450000	6.55693e-35
995.400000	6.58601e-35
995.350000	6.61521e-35
995.300000	6.64455e-35
995.250000	6.67402e-35
995.200000	6.70361e-35
995.150000	6.73334e-35
995.100000	6.7632e-35
995.050000	6.79319e-35
995.000000	6.82332e-35
994.950000	6.85357e-35
994.900000	6.88397e-35
994.850000	6.91449e-35
994.800000	6.94516e-35
994.750000	6.97595e-35
994.700000	7.00689e-35
994.650000	7.03796e-35
994.600000	7.06917e-35
994.550000	7.10052e-35
994.500000	7.13201e-35
994.450000	7.16364e-35
994.400000	7.1954e-35
994.350000	7.22731e-35
994.300000	7.25936e-35
994.250000	7.29155e-35
994.200000	7.32389e-35
994.150000	7.35636e-35
994.100000	7.38899e-35
994.050000	7.42175e-35
994.000000	7.45467e-35
993.950000	7.48772e-35
993.900000	7.52093e-35
993.850000	7.55428e-35
993.800000	7.58778e-35
993.750000	7.62143e-35
993.700000	7.65522e-35
993.650000	7.68917e-35
993.600000	7.72327e-35
993.550000	7.75752e-35
993.500000	7.79192e-35
993.450000	7.82647e-35
993.400000	7.86118e-35
993.350000	7.89604e-35
993.300000	7.93105e-35
993.250000	7.96622e-35
993.200000	8.00155e-35
993.150000	8.03703e-35
993.100000	8.07267e-35
993.050000	8.10847e-35
993.000000	8.14443e-35
992.950000	8.18054e-35
992.900000	8.21682e-35
992.850000	8.25326e-35
992.800000	8.28986e-35
992.750000	8.32662e-35
992.700000	8.36354e-35
992.650000	8.40063e-35
992.600000	8.43788e-35
992.550000	8.4753e-35
992.500000	8.51288e-35
992.450000	8.55063e-35
992.400000	8.58855e-35
992.350000	8.62663e-35
992.300000	8.66489e-35
992.250000	8.70331e-35
992.200000	8.74191e-35
992.150000	8.78067e-35
992.100000	8.81961e-35
992.050000	8.85872e-35
992.000000	8.898e-35
991.950000	8.93746e-35
991.900000	8.97709e-35
991.850000	9.0169e-35
991.800000	9.05689e-35
991.750000	9.09705e-35
991.700000	9.13739e-35
991.650000	9.17791e-35
991.600000	9.21861e-35
991.550000	9.25949e-35
991.500000	9.30055e-35
991.450000	9.34179e-35
991.400000	9.38322e-35
991.350000	9.42482e-35
991.300000	9.46662e-35
991.250000	9.5086e-35
991.200000	9.55076e-35
991.150000	9.59311e-35
991.100000	9.63565e-35
991.050000	9.67838e-35
991.000000	9.7213e-35
990.950000	9.76441e-35
990.900000	9.80771e-35
990.850000	9.8512e-35
990.800000	9.89488e-35
990.750000	9.93876e-35
990.700000	9.98283e-35
990.650000	1.00271e-34
990.600000	1.00716e-34
990.550000	1.01162e-34
990.500000	1.01611e-34
990.450000	1.02061e-34
990.400000	1.02514e-34
990.350000	1.02969e-34
990.300000	1.03425e-34
990.250000	1.03884e-34
990.200000	1.04344e-34
990.150000	1.04807e-34
990.100000	1.05272e-34
990.050000	1.05739e-34
990.000000	1.06208e-34
989.950000	1.06679e-34
989.900000	1.07152e-34
989.850000	1.07627e-34
989.800000	1.08104e-34
989.750000	1.08583e-34
989.700000	1.09065e-34
989.650000	1.09549e-34
989.600000	1.10034e-34
989.550000	1.10522e-34
989.500000	1.11012e-34
989.450000	1.11505e-34
989.400000	1.11999e-34
989.350000	1.12496e-34
989.300000	1.12995e-34
989.250000	1.13496e-34
989.200000	1.13999e-34
989.150000	1.14504e-34
989.100000	1.15012e-34
989.050000	1.15522e-34
989.000000	1.16034e-34
988.950000	1.16549e-34
988.900000	1.17066e-34
988.850000	1.17585e-34
988.800000	1.18106e-34
988.750000	1.1863e-34
988.700000	1.19156e-34
988.650000	1.19684e-34
988.600000	1.20215e-34
988.550000	1.20748e-34
988.500000	1.21284e-34
988.450000	1.21821e-34
988.400000	1.22362e-34
988.350000	1.22904e-34
988.300000	1.23449e-34
988.250000	1.23997e-34
988.200000	1.24546e-34
988.150000	1.25099e-34
988.100000	1.25653e-34
988.050000	1.26211e-34
988.000000	1.2677e-34
987.950000	1.27332e-34
987.900000	1.27897e-34
987.850000	1.28464e-34
987.800000	1.29034e-34
987.750000	1.29606e-34
987.700000	1.30181e-34
987.650000	1.30758e-34
987.600000	1.31338e-34
987.550000	1.3192e-34
987.500000	1.32505e-34
987.450000	1.33093e-34
987.400000	1.33683e-34
987.350000	1.34276e-34
987.300000	1.34871e-34
987.250000	1.35469e-34
987.200000	1.3607e-34
987.150000	1.36673e-34
987.100000	1.37279e-34
987.050000	1.37888e-34
987.000000	1.38499e-34
986.950000	1.39114e-34
986.900000	1.3973e-34
986.850000	1.4035e-34
986.800000	1.40972e-34
986.750000	1.41598e-34
986.700000	1.42225e-34
986.650000	1.42856e-34
986.600000	1.4349e-34
986.550000	1.44126e-34
986.500000	1.44765e-34
986.450000	1.45407e-34
986.400000	1.46052e-34
986.350000	1.46699e-34
986.300000	1.4735e-34
986.250000	1.48003e-34
986.200000	1.48659e-34
986.150000	1.49319e-34
986.100000	1.49981e-34
986.050000	1.50646e-34
986.000000	1.51314e-34
985.950000	1.51985e-34
985.900000	1.52659e-34
985.850000	1.53336e-34
985.800000	1.54015e-34
985.750000	1.54698e-34
985.700000	1.55384e-34
985.650000	1.56073e-34
985.600000	1.56765e-34
985.550000	1.57461e-34
985.500000	1.58159e-34
985.450000	1.5886e-34
985.400000	1.59564e-34
985.350000	1.60272e-34
985.300000	1.60983e-34
985.250000	1.61697e-34
985.200000	1.62413e-34
985.150000	1.63134e-34
985.100000	1.63857e-34
985.050000	1.64584e-34
985.000000	1.65313e-34
984.950000	1.66046e-34
984.900000	1.66783e-34
984.850000	1.67522e-34
984.800000	1.68265e-34
984.750000	1.69011e-34
984.700000	1.69761e-34
984.650000	1.70513e-34
984.600000	1.71269e-34
984.550000	1.72029e-34
984.500000	1.72792e-34
984.450000	1.73558e-34
984.400000	1.74327e-34
984.350000	1.751e-34
984.300000	1.75877e-34
984.250000	1.76657e-34
984.200000	1.7744e-34
984.150000	1.78227e-34
984.100000	1.79017e-34
984.050000	1.79811e-34
984.000000	1.80608e-34
983.950000	1.81409e-34
983.900000	1.82213e-34
983.850000	1.83021e-34
983.800000	1.83833e-34
983.750000	1.84648e-34
983.700000	1.85467e-34
983.650000	1.86289e-34
983.600000	1.87115e-34
983.550000	1.87945e-34
983.500000	1.88778e-34
983.450000	1.89615e-34
983.400000	1.90456e-34
983.350000	1.91301e-34
983.300000	1.92149e-34
983.250000	1.93001e-34
983.200000	1.93857e-34
983.150000	1.94716e-34
983.100000	1.9558e-34
983.050000	1.96447e-34
983.000000	1.97318e-34
982.950000	1.98193e-34
982.900000	1.99072e-34
982.850000	1.99954e-34
982.800000	2.00841e-34
982.750000	2.01732e-34
982.700000	2.02626e-34
982.650000	2.03525e-34
982.600000	2.04427e-34
982.550000	2.05333e-34
982.500000	2.06244e-34
982.450000	2.07158e-34
982.400000	2.08077e-34
982.350000	2.09e-34
982.300000	2.09926e-34
982.250000	2.10857e-34
982.200000	2.11792e-34
982.150000	2.12731e-34
982.100000	2.13674e-34
982.050000	2.14622e-34
982.000000	2.15574e-34
981.950000	2.16529e-34
981.900000	2.1749e-34
981.850000	2.18454e-34
981.800000	2.19423e-34
981.750000	2.20395e-34
981.700000	2.21373e-34
981.650000	2.22354e-34
981.600000	2.2334e-34
981.550000	2.24331e-34
981.500000	2.25325e-34
981.450000	2.26324e-34
981.400000	2.27328e-34
981.350000	2.28336e-34
981.300000	2.29348e-34
981.250000	2.30365e-34
981.200000	2.31387e-34
981.150000	2.32413e-34
981.100000	2.33443e-34
981.050000	2.34478e-34
981.000000	2.35518e-34
980.950000	2.36562e-34
980.900000	2.37611e-34
980.850000	2.38665e-34
980.800000	2.39723e-34
980.750000	2.40786e-34
980.700000	2.41854e-34
980.650000	2.42926e-34
980.600000	2.44003e-34
980.550000	2.45085e-34
980.500000	2.46172e-34
980.450000	2.47263e-34
980.400000	2.4836e-34
980.350000	2.49461e-34
980.300000	2.50567e-34
980.250000	2.51678e-34
980.200000	2.52794e-34
980.150000	2.53915e-34
980.100000	2.55041e-34
980.050000	2.56172e-34
980.000000	2.57307e-34
979.950000	2.58448e-34
979.900000	2.59594e-34
979.850000	2.60745e-34
979.800000	2.61901e-34
979.750000	2.63063e-34
979.700000	2.64229e-34
979.650000	2.65401e-34
979.600000	2.66577e-34
979.550000	2.67759e-34
979.500000	2.68947e-34
979.450000	2.70139e-34
979.400000	2.71337e-34
979.350000	2.7254e-34
979.300000	2.73749e-34
979.250000	2.74962e-34
979.200000	2.76181e-34
979.150000	2.77406e-34
979.100000	2.78636e-34
979.050000	2.79872e-34
979.000000	2.81112e-34
978.950000	2.82359e-34
978.900000	2.83611e-34
978.850000	2.84868e-34
978.800000	2.86131e-34
978.750000	2.874e-34
978.700000	2.88674e-34
978.650000	2.89954e-34
978.600000	2.9124e-34
978.550000	2.92531e-34
978.500000	2.93828e-34
978.450000	2.95131e-34
978.400000	2.9644e-34
978.350000	2.97754e-34
978.300000	2.99075e-34
978.250000	3.00401e-34
978.200000	3.01733e-34
978.150000	3.0307e-34
978.100000	3.04414e-34
978.050000	3.05764e-34
978.000000	3.0712e-34
977.950000	3.08481e-34
977.900000	3.09849e-34
977.850000	3.11223e-34
977.800000	3.12603e-34
977.750000	3.13989e-34
977.700000	3.15381e-34
977.650000	3.1678e-34
977.600000	3.18184e-34
977.550000	3.19595e-34
977.500000	3.21012e-34
977.450000	3.22435e-34
977.400000	3.23865e-34
977.350000	3.25301e-34
977.300000	3.26743e-34
977.250000	3.28192e-34
977.200000	3.29647e-34
977.150000	3.31109e-34
977.100000	3.32577e-34
977.050000	3.34052e-34
977.000000	3.35533e-34
976.950000	3.3702e-34
976.900000	3.38515e-34
976.850000	3.40016e-34
976.800000	3.41523e-34
976.750000	3.43037e-34
976.700000	3.44558e-34
976.650000	3.46086e-34
976.600000	3.47621e-34
976.550000	3.49162e-34
976.500000	3.5071e-34
976.450000	3.52265e-34
976.400000	3.53827e-34
976.350000	3.55396e-34
976.300000	3.56972e-34
976.250000	3.58554e-34
976.200000	3.60144e-34
976.150000	3.61741e-34
976.100000	3.63345e-34
976.050000	3.64956e-34
976.000000	3.66574e-34
975.950000	3.68199e-34
975.900000	3.69832e-34
975.850000	3.71472e-34
975.800000	3.73119e-34
975.750000	3.74773e-34
975.700000	3.76435e-34
975.650000	3.78104e-34
975.600000	3.7978e-34
975.550000	3.81464e-34
975.500000	3.83155e-34
975.450000	3.84854e-34
975.400000	3.86561e-34
975.350000	3.88275e-34
975.300000	3.89996e-34
975.250000	3.91725e-34
975.200000	3.93462e-34
975.150000	3.95207e-34
975.100000	3.96959e-34
975.050000	3.98719e-34
975.000000	4.00487e-34
974.950000	4.02262e-34
974.900000	4.04046e-34
974.850000	4.05838e-34
974.800000	4.07637e-34
974.750000	4.09444e-34
974.700000	4.1126e-34
974.650000	4.13083e-34
974.600000	4.14915e-34
974.550000	4.16754e-34
974.500000	4.18602e-34
974.450000	4.20458e-34
974.400000	4.22322e-34
974.350000	4.24195e-34
974.300000	4.26076e-34
974.250000	4.27965e-34
974.200000	4.29862e-34
974.150000	4.31768e-34
974.100000	4.33682e-34
974.050000	4.35605e-34
974.000000	4.37537e-34
973.950000	4.39477e-34
973.900000	4.41425e-34
973.850000	4.43382e-34
973.800000	4.45348e-34
973.750000	4.47323e-34
973.700000	4.49306e-34
973.650000	4.51298e-34
973.600000	4.53299e-34
973.550000	4.55309e-34
973.500000	4.57328e-34
973.450000	4.59355e-34
973.400000	4.61392e-34
973.350000	4.63438e-34
973.300000	4.65492e-34
973.250000	4.67556e-34
973.200000	4.69629e-34
973.150000	4.71711e-34
973.100000	4.73803e-34
973.050000	4.75904e-34
973.000000	4.78014e-34
972.950000	4.80133e-34
972.900000	4.82262e-34
972.850000	4.844e-34
972.800000	4.86548e-34
972.750000	4.88705e-34
972.700000	4.90872e-34
972.650000	4.93048e-34
972.600000	4.95234e-34
972.550000	4.9743e-34
972.500000	4.99635e-34
972.450000	5.01851e-34
972.400000	5.04076e-34
972.350000	5.0631e-34
972.300000	5.08555e-34
972.250000	5.1081e-34
972.200000	5.13075e-34
972.150000	5.1535e-34
972.100000	5.17635e-34
972.050000	5.1993e-34
972.000000	5.22235e-34
971.950000	5.2455e-34
971.900000	5.26876e-34
971.850000	5.29212e-34
971.800000	5.31558e-34
971.750000	5.33915e-34
971.700000	5.36282e-34
971.650000	5.3866e-34
971.600000	5.41048e-34
971.550000	5.43447e-34
971.500000	5.45856e-34
971.450000	5.48277e-34
971.400000	5.50707e-34
971.350000	5.53149e-34
971.300000	5.55602e-34
971.250000	5.58065e-34
971.200000	5.60539e-34
971.150000	5.63024e-34
971.100000	5.65521e-34
971.050000	5.68028e-34
971.000000	5.70546e-34
970.950000	5.73076e-34
970.900000	5.75617e-34
970.850000	5.78169e-34
970.800000	5.80732e-34
970.750000	5.83307e-34
970.700000	5.85893e-34
970.650000	5.88491e-34
970.600000	5.911e-34
970.550000	5.93721e-34
970.500000	5.96353e-34
970.450000	5.98997e-34
970.400000	6.01653e-34
970.350000	6.0432e-34
970.300000	6.07e-34
970.250000	6.09691e-34
970.200000	6.12394e-34
970.150000	6.15109e-34
970.100000	6.17836e-34
970.050000	6.20576e-34
970.000000	6.23327e-34
969.950000	6.26091e-34
969.900000	6.28866e-34
969.850000	6.31654e-34
969.800000	6.34455e-34
969.750000	6.37268e-34
969.700000	6.40093e-34
969.650000	6.42931e-34
969.600000	6.45782e-34
969.550000	6.48645e-34
969.500000	6.51521e-34
969.450000	6.54409e-34
969.400000	6.57311e-34
969.350000	6.60225e-34
969.300000	6.63152e-34
969.250000	6.66092e-34
969.200000	6.69045e-34
969.150000	6.72012e-34
969.100000	6.74991e-34
969.050000	6.77984e-34
969.000000	6.8099e-34
968.950000	6.84009e-34
968.900000	6.87041e-34
968.850000	6.90087e-34
968.800000	6.93147e-34
968.750000	6.9622e-34
968.700000	6.99307e-34
968.650000	7.02407e-34
968.600000	7.05521e-34
968.550000	7.08649e-34
968.500000	7.11791e-34
968.450000	7.14947e-34
968.400000	7.18117e-34
968.350000	7.213e-34
968.300000	7.24498e-34
968.250000	7.2771e-34
968.200000	7.30937e-34
968.150000	7.34177e-34
968.100000	7.37432e-34
968.050000	7.40702e-34
968.000000	7.43986e-34
967.950000	7.47284e-34
967.900000	7.50597e-34
967.850000	7.53925e-34
967.800000	7.57268e-34
967.750000	7.60625e-34
967.700000	7.63997e-34
967.650000	7.67384e-34
967.600000	7.70787e-34
967.550000	7.74204e-34
967.500000	7.77636e-34
967.450000	7.81084e-34
967.400000	7.84547e-34
967.350000	7.88025e-34
967.300000	7.91519e-34
967.250000	7.95028e-34
967.200000	7.98553e-34
967.150000	8.02093e-34
967.100000	8.05649e-34
967.050000	8.09221e-34
967.000000	8.12809e-34
966.950000	8.16412e-34
966.900000	8.20032e-34
966.850000	8.23668e-34
966.800000	8.27319e-34
966.750000	8.30987e-34
966.700000	8.34671e-34
966.650000	8.38372e-34
966.600000	8.42089e-34
966.550000	8.45822e-34
966.500000	8.49572e-34
966.450000	8.53339e-34
966.400000	8.57122e-34
966.350000	8.60922e-34
966.300000	8.64739e-34
966.250000	8.68573e-34
966.200000	8.72423e-34
966.150000	8.76291e-34
966.100000	8.80176e-34
966.050000	8.84078e-34
966.000000	8.87998e-34
965.950000	8.91935e-34
965.900000	8.95889e-34
965.850000	8.99861e-34
965.800000	9.03851e-34
965.750000	9.07858e-34
965.700000	9.11883e-34
965.650000	9.15925e-34
965.600000	9.19986e-34
965.550000	9.24065e-34
965.500000	9.28162e-34
965.450000	9.32277e-34
965.400000	9.3641e-34
965.350000	9.40561e-34
965.300000	9.44731e-34
965.250000	9.4892e-34
965.200000	9.53126e-34
965.150000	9.57352e-34
965.100000	9.61596e-34
965.050000	9.6586e-34
965.000000	9.70142e-34
964.950000	9.74443e-34
964.900000	9.78763e-34
964.850000	9.83102e-34
964.800000	9.87461e-34
964.750000	9.91838e-34
964.700000	9.96236e-34
964.650000	1.00065e-33
964.600000	1.00509e-33
964.550000	1.00954e-33
964.500000	1.01402e-33
964.450000	1.01852e-33
964.400000	1.02303e-33
964.350000	1.02757e-33
964.300000	1.03212e-33
964.250000	1.0367e-33
964.200000	1.04129e-33
964.150000	1.04591e-33
964.100000	1.05055e-33
964.050000	1.05521e-33
964.000000	1.05988e-33
963.950000	1.06458e-33
963.900000	1.0693e-33
963.850000	1.07404e-33
963.800000	1.0788e-33
963.750000	1.08359e-33
963.700000	1.08839e-33
963.650000	1.09322e-33
963.600000	1.09806e-33
963.550000	1.10293e-33
963.500000	1.10782e-33
963.450000	1.11273e-33
963.400000	1.11766e-33
963.350000	1.12262e-33
963.300000	1.1276e-33
963.250000	1.1326e-33
963.200000	1.13762e-33
963.150000	1.14266e-33
963.100000	1.14773e-33
963.050000	1.15281e-33
963.000000	1.15793e-33
962.950000	1.16306e-33
962.900000	1.16821e-33
962.850000	1.17339e-33
962.800000	1.1786e-33
962.750000	1.18382e-33
962.700000	1.18907e-33
962.650000	1.19434e-33
962.600000	1.19964e-33
962.550000	1.20495e-33
962.500000	1.2103e-33
962.450000	1.21566e-33
962.400000	1.22105e-33
962.350000	1.22646e-33
962.300000	1.2319e-33
962.250000	1.23736e-33
962.200000	1.24285e-33
962.150000	1.24836e-33
962.100000	1.25389e-33
962.050000	1.25945e-33
962.000000	1.26504e-33
961.950000	1.27064e-33
961.900000	1.27628e-33
961.850000	1.28193e-33
961.800000	1.28762e-33
961.750000	1.29333e-33
961.700000	1.29906e-33
961.650000	1.30482e-33
961.600000	1.3106e-33
961.550000	1.31641e-33
961.500000	1.32225e-33
961.450000	1.32811e-33
961.400000	1.334e-33
961.350000	1.33991e-33
961.300000	1.34585e-33
961.250000	1.35182e-33
961.200000	1.35781e-33
961.150000	1.36383e-33
961.100000	1.36988e-33
961.050000	1.37595e-33
961.000000	1.38205e-33
960.950000	1.38818e-33
960.900000	1.39433e-33
960.850000	1.40051e-33
960.800000	1.40672e-33
960.750000	1.41296e-33
960.700000	1.41922e-33
960.650000	1.42552e-33
960.600000	1.43184e-33
960.550000	1.43818e-33
960.500000	1.44456e-33
960.450000	1.45096e-33
960.400000	1.4574e-33
960.350000	1.46386e-33
960.300000	1.47035e-33
960.250000	1.47686e-33
960.200000	1.48341e-33
960.150000	1.48999e-33
960.100000	1.49659e-33
960.050000	1.50323e-33
960.000000	1.50989e-33
959.950000	1.51659e-33
959.900000	1.52331e-33
959.850000	1.53006e-33
959.800000	1.53685e-33
959.750000	1.54366e-33
959.700000	1.5505e-33
959.650000	1.55738e-33
959.600000	1.56428e-33
959.550000	1.57121e-33
959.500000	1.57818e-33
959.450000	1.58518e-33
959.400000	1.5922e-33
959.350000	1.59926e-33
959.300000	1.60635e-33
959.250000	1.61347e-33
959.200000	1.62063e-33
959.150000	1.62781e-33
959.100000	1.63503e-33
959.050000	1.64228e-33
959.000000	1.64956e-33
958.950000	1.65687e-33
958.900000	1.66421e-33
958.850000	1.67159e-33
958.800000	1.679e-33
958.750000	1.68645e-33
958.700000	1.69392e-33
958.650000	1.70143e-33
958.600000	1.70897e-33
958.550000	1.71655e-33
958.500000	1.72416e-33
958.450000	1.7318e-33
958.400000	1.73948e-33
958.350000	1.74719e-33
958.300000	1.75494e-33
958.250000	1.76272e-33
958.200000	1.77053e-33
958.150000	1.77838e-33
958.100000	1.78626e-33
958.050000	1.79418e-33
958.000000	1.80214e-33
957.950000	1.81013e-33
957.900000	1.81815e-33
957.850000	1.82621e-33
957.800000	1.83431e-33
957.750000	1.84244e-33
957.700000	1.85061e-33
957.650000	1.85881e-33
957.600000	1.86705e-33
957.550000	1.87533e-33
957.500000	1.88364e-33
957.450000	1.89199e-33
957.400000	1.90038e-33
957.350000	1.9088e-33
957.300000	1.91726e-33
957.250000	1.92576e-33
957.200000	1.9343e-33
957.150000	1.94288e-33
957.100000	1.95149e-33
957.050000	1.96014e-33
957.000000	1.96883e-33
956.950000	1.97756e-33
956.900000	1.98632e-33
956.850000	1.99513e-33
956.800000	2.00397e-33
956.750000	2.01286e-33
956.700000	2.02178e-33
956.650000	2.03074e-33
956.600000	2.03975e-33
956.550000	2.04879e-33
956.500000	2.05787e-33
956.450000	2.06699e-33
956.400000	2.07616e-33
956.350000	2.08536e-33
956.300000	2.09461e-33
956.250000	2.10389e-33
956.200000	2.11322e-33
956.150000	2.12259e-33
956.100000	2.132e-33
956.050000	2.14145e-33
956.000000	2.15094e-33
955.950000	2.16048e-33
955.900000	2.17005e-33
955.850000	2.17967e-33
955.800000	2.18934e-33
955.750000	2.19904e-33
955.700000	2.20879e-33
955.650000	2.21858e-33
955.600000	2.22842e-33
955.550000	2.23829e-33
955.500000	2.24822e-33
955.450000	2.25818e-33
955.400000	2.26819e-33
955.350000	2.27825e-33
955.300000	2.28835e-33
955.250000	2.29849e-33
955.200000	2.30868e-33
955.150000	2.31892e-33
955.100000	2.3292e-33
955.050000	2.33952e-33
955.000000	2.34989e-33
954.950000	2.36031e-33
954.900000	2.37077e-33
954.850000	2.38128e-33
954.800000	2.39184e-33
954.750000	2.40244e-33
954.700000	2.41309e-33
954.650000	2.42379e-33
954.600000	2.43453e-33
954.550000	2.44533e-33
954.500000	2.45617e-33
954.450000	2.46705e-33
954.400000	2.47799e-33
954.350000	2.48898e-33
954.300000	2.50001e-33
954.250000	2.51109e-33
954.200000	2.52222e-33
954.150000	2.5334e-33
954.100000	2.54463e-33
954.050000	2.55591e-33
954.000000	2.56725e-33
953.950000	2.57863e-33
953.900000	2.59006e-33
953.850000	2.60154e-33
953.800000	2.61307e-33
953.750000	2.62465e-33
953.700000	2.63629e-33
953.650000	2.64798e-33
953.600000	2.65971e-33
953.550000	2.6715e-33
953.500000	2.68335e-33
953.450000	2.69524e-33
953.400000	2.70719e-33
953.350000	2.71919e-33
953.300000	2.73125e-33
953.250000	2.74335e-33
953.200000	2.75551e-33
953.150000	2.76773e-33
953.100000	2.78e-33
953.050000	2.79232e-33
953.000000	2.8047e-33
952.950000	2.81713e-33
952.900000	2.82962e-33
952.850000	2.84216e-33
952.800000	2.85476e-33
952.750000	2.86742e-33
952.700000	2.88013e-33
952.650000	2.8929e-33
952.600000	2.90572e-33
952.550000	2.9186e-33
952.500000	2.93154e-33
952.450000	2.94453e-33
952.400000	2.95759e-33
952.350000	2.9707e-33
952.300000	2.98387e-33
952.250000	2.99709e-33
952.200000	3.01038e-33
952.150000	3.02372e-33
952.100000	3.03713e-33
952.050000	3.05059e-33
952.000000	3.06412e-33
951.950000	3.0777e-33
951.900000	3.09134e-33
951.850000	3.10504e-33
951.800000	3.11881e-33
951.750000	3.13263e-33
951.700000	3.14652e-33
951.650000	3.16047e-33
951.600000	3.17448e-33
951.550000	3.18855e-33
951.500000	3.20269e-33
951.450000	3.21688e-33
951.400000	3.23114e-33
951.350000	3.24547e-33
951.300000	3.25985e-33
951.250000	3.2743e-33
951.200000	3.28882e-33
951.150000	3.3034e-33
951.100000	3.31804e-33
951.050000	3.33275e-33
951.000000	3.34752e-33
950.950000	3.36236e-33
950.900000	3.37727e-33
950.850000	3.39224e-33
950.800000	3.40727e-33
950.750000	3.42238e-33
950.700000	3.43755e-33
950.650000	3.45279e-33
950.600000	3.46809e-33
950.550000	3.48347e-33
950.500000	3.49891e-33
950.450000	3.51442e-33
950.400000	3.53e-33
950.350000	3.54564e-33
950.300000	3.56136e-33
950.250000	3.57715e-33
950.200000	3.593e-33
950.150000	3.60893e-33
950.100000	3.62493e-33
950.050000	3.641e-33
950.000000	3.65714e-33
949.950000	3.67335e-33
949.900000	3.68963e-33
949.850000	3.70599e-33
949.800000	3.72242e-33
949.750000	3.73892e-33
949.700000	3.75549e-33
949.650000	3.77214e-33
949.600000	3.78886e-33
949.550000	3.80565e-33
949.500000	3.82252e-33
949.450000	3.83947e-33
949.400000	3.85649e-33
949.350000	3.87358e-33
949.300000	3.89075e-33
949.250000	3.908e-33
949.200000	3.92532e-33
949.150000	3.94272e-33
949.100000	3.9602e-33
949.050000	3.97776e-33
949.000000	3.99539e-33
948.950000	4.0131e-33
948.900000	4.03089e-33
948.850000	4.04876e-33
948.800000	4.0667e-33
948.750000	4.08473e-33
948.700000	4.10284e-33
948.650000	4.12102e-33
948.600000	4.13929e-33
948.550000	4.15764e-33
948.500000	4.17607e-33
948.450000	4.19458e-33
948.400000	4.21317e-33
948.350000	4.23185e-33
948.300000	4.25061e-33
948.250000	4.26945e-33
948.200000	4.28838e-33
948.150000	4.30738e-33
948.100000	4.32648e-33
948.050000	4.34566e-33
948.000000	4.36492e-33
947.950000	4.38427e-33
947.900000	4.4037e-33
947.850000	4.42322e-33
947.800000	4.44283e-33
947.750000	4.46252e-33
947.700000	4.4823e-33
947.650000	4.50217e-33
947.600000	4.52213e-33
947.550000	4.54218e-33
947.500000	4.56231e-33
947.450000	4.58253e-33
947.400000	4.60285e-33
947.350000	4.62325e-33
947.300000	4.64374e-33
947.250000	4.66433e-33
947.200000	4.685e-33
947.150000	4.70577e-33
947.100000	4.72663e-33
947.050000	4.74758e-33
947.000000	4.76862e-33
946.950000	4.78976e-33
946.900000	4.81099e-33
946.850000	4.83232e-33
946.800000	4.85374e-33
946.750000	4.87525e-33
946.700000	4.89687e-33
946.650000	4.91857e-33
946.600000	4.94037e-33
946.550000	4.96227e-33
946.500000	4.98427e-33
946.450000	5.00636e-33
946.400000	5.02855e-33
946.350000	5.05084e-33
946.300000	5.07323e-33
946.250000	5.09572e-33
946.200000	5.11831e-33
946.150000	5.141e-33
946.100000	5.16378e-33
946.050000	5.18667e-33
946.000000	5.20966e-33
945.950000	5.23276e-33
945.900000	5.25595e-33
945.850000	5.27925e-33
945.800000	5.30265e-33
945.750000	5.32615e-33
945.700000	5.34976e-33
945.650000	5.37348e-33
945.600000	5.3973e-33
945.550000	5.42122e-33
945.500000	5.44525e-33
945.450000	5.46939e-33
945.400000	5.49363e-33
945.350000	5.51798e-33
945.300000	5.54244e-33
945.250000	5.56701e-33
945.200000	5.59168e-33
945.150000	5.61647e-33
945.100000	5.64137e-33
945.050000	5.66637e-33
945.000000	5.69149e-33
944.950000	5.71672e-33
944.900000	5.74206e-33
944.850000	5.76751e-33
944.800000	5.79307e-33
944.750000	5.81875e-33
944.700000	5.84454e-33
944.650000	5.87045e-33
944.600000	5.89647e-33
944.550000	5.92261e-33
944.500000	5.94886e-33
944.450000	5.97523e-33
944.400000	6.00172e-33
944.350000	6.02832e-33
944.300000	6.05504e-33
944.250000	6.08188e-33
944.200000	6.10884e-33
944.150000	6.13592e-33
944.100000	6.16311e-33
944.050000	6.19043e-33
944.000000	6.21787e-33
943.950000	6.24543e-33
943.900000	6.27312e-33
943.850000	6.30092e-33
943.800000	6.32885e-33
943.750000	6.3569e-33
943.700000	6.38508e-33
943.650000	6.41338e-33
943.600000	6.44181e-33
943.550000	6.47036e-33
943.500000	6.49904e-33
943.450000	6.52785e-33
943.400000	6.55679e-33
943.350000	6.58585e-33
943.300000	6.61504e-33
943.250000	6.64436e-33
943.200000	6.67381e-33
943.150000	6.7034e-33
943.100000	6.73311e-33
943.050000	6.76295e-33
943.000000	6.79293e-33
942.950000	6.82304e-33
942.900000	6.85328e-33
942.850000	6.88366e-33
942.800000	6.91417e-33
942.750000	6.94482e-33
942.700000	6.9756e-33
942.650000	7.00652e-33
942.600000	7.03758e-33
942.550000	7.06877e-33
942.500000	7.10011e-33
942.450000	7.13158e-33
942.400000	7.16319e-33
942.350000	7.19494e-33
942.300000	7.22683e-33
942.250000	7.25886e-33
942.200000	7.29104e-33
942.150000	7.32335e-33
942.100000	7.35582e-33
942.050000	7.38842e-33
942.000000	7.42117e-33
941.950000	7.45406e-33
941.900000	7.4871e-33
941.850000	7.52029e-33
941.800000	7.55362e-33
941.750000	7.5871e-33
941.700000	7.62073e-33
941.650000	7.65451e-33
941.600000	7.68844e-33
941.550000	7.72252e-33
941.500000	7.75675e-33
941.450000	7.79113e-33
941.400000	7.82566e-33
941.350000	7.86035e-33
941.300000	7.89519e-33
941.250000	7.93019e-33
941.200000	7.96534e-33
941.150000	8.00064e-33
941.100000	8.03611e-33
941.050000	8.07172e-33
941.000000	8.1075e-33
940.950000	8.14344e-33
940.900000	8.17953e-33
940.850000	8.21579e-33
940.800000	8.2522e-33
940.750000	8.28878e-33
940.700000	8.32552e-33
940.650000	8.36242e-33
940.600000	8.39949e-33
940.550000	8.43672e-33
940.500000	8.47411e-33
940.450000	8.51167e-33
940.400000	8.5494e-33
940.350000	8.5873e-33
940.300000	8.62536e-33
940.250000	8.66359e-33
940.200000	8.70199e-33
940.150000	8.74056e-33
940.100000	8.7793e-33
940.050000	8.81822e-33
940.000000	8.8573e-33
939.950000	8.89656e-33
939.900000	8.93599e-33
939.850000	8.9756e-33
939.800000	9.01539e-33
939.750000	9.05535e-33
939.700000	9.09548e-33
939.650000	9.1358e-33
939.600000	9.17629e-33
939.550000	9.21696e-33
939.500000	9.25782e-33
939.450000	9.29885e-33
939.400000	9.34007e-33
939.350000	9.38146e-33
939.300000	9.42305e-33
939.250000	9.46481e-33
939.200000	9.50676e-33
939.150000	9.5489e-33
939.100000	9.59123e-33
939.050000	9.63374e-33
939.000000	9.67644e-33
938.950000	9.71933e-33
938.900000	9.76241e-33
938.850000	9.80568e-33
938.800000	9.84914e-33
938.750000	9.89279e-33
938.700000	9.93664e-33
938.650000	9.98068e-33
938.600000	1.00249e-32
938.550000	1.00694e-32
938.500000	1.0114e-32
938.450000	1.01588e-32
938.400000	1.02038e-32
938.350000	1.02491e-32
938.300000	1.02945e-32
938.250000	1.03401e-32
938.200000	1.0386e-32
938.150000	1.0432e-32
938.100000	1.04782e-32
938.050000	1.05247e-32
938.000000	1.05713e-32
937.950000	1.06182e-32
937.900000	1.06652e-32
937.850000	1.07125e-32
937.800000	1.076e-32
937.750000	1.08077e-32
937.700000	1.08556e-32
937.650000	1.09037e-32
937.600000	1.0952e-32
937.550000	1.10006e-32
937.500000	1.10493e-32
937.450000	1.10983e-32
937.400000	1.11475e-32
937.350000	1.11969e-32
937.300000	1.12465e-32
937.250000	1.12964e-32
937.200000	1.13464e-32
937.150000	1.13967e-32
937.100000	1.14472e-32
937.050000	1.1498e-32
937.000000	1.15489e-32
936.950000	1.16001e-32
936.900000	1.16516e-32
936.850000	1.17032e-32
936.800000	1.17551e-32
936.750000	1.18072e-32
936.700000	1.18595e-32
936.650000	1.19121e-32
936.600000	1.19649e-32
936.550000	1.20179e-32
936.500000	1.20712e-32
936.450000	1.21247e-32
936.400000	1.21784e-32
936.350000	1.22324e-32
936.300000	1.22866e-32
936.250000	1.23411e-32
936.200000	1.23958e-32
936.150000	1.24507e-32
936.100000	1.25059e-32
936.050000	1.25613e-32
936.000000	1.2617e-32
935.950000	1.26729e-32
935.900000	1.27291e-32
935.850000	1.27855e-32
935.800000	1.28422e-32
935.750000	1.28991e-32
935.700000	1.29562e-32
935.650000	1.30137e-32
935.600000	1.30714e-32
935.550000	1.31293e-32
935.500000	1.31875e-32
935.450000	1.32459e-32
935.400000	1.33046e-32
935.350000	1.33636e-32
935.300000	1.34228e-32
935.250000	1.34823e-32
935.200000	1.35421e-32
935.150000	1.36021e-32
935.100000	1.36624e-32
935.050000	1.37229e-32
935.000000	1.37838e-32
934.950000	1.38449e-32
934.900000	1.39062e-32
934.850000	1.39679e-32
934.800000	1.40298e-32
934.750000	1.40919e-32
934.700000	1.41544e-32
934.650000	1.42171e-32
934.600000	1.42802e-32
934.550000	1.43434e-32
934.500000	1.4407e-32
934.450000	1.44709e-32
934.400000	1.4535e-32
934.350000	1.45994e-32
934.300000	1.46641e-32
934.250000	1.47291e-32
934.200000	1.47944e-32
934.150000	1.486e-32
934.100000	1.49258e-32
934.050000	1.4992e-32
934.000000	1.50584e-32
933.950000	1.51252e-32
933.900000	1.51922e-32
933.850000	1.52596e-32
933.800000	1.53272e-32
933.750000	1.53951e-32
933.700000	1.54634e-32
933.650000	1.55319e-32
933.600000	1.56007e-32
933.550000	1.56699e-32
933.500000	1.57393e-32
933.450000	1.58091e-32
933.400000	1.58792e-32
933.350000	1.59495e-32
933.300000	1.60202e-32
933.250000	1.60912e-32
933.200000	1.61625e-32
933.150000	1.62342e-32
933.100000	1.63061e-32
933.050000	1.63784e-32
933.000000	1.6451e-32
932.950000	1.65239e-32
932.900000	1.65971e-32
932.850000	1.66707e-32
932.800000	1.67446e-32
932.750000	1.68188e-32
932.700000	1.68933e-32
932.650000	1.69682e-32
932.600000	1.70434e-32
932.550000	1.7119e-32
932.500000	1.71948e-32
932.450000	1.7271e-32
932.400000	1.73476e-32
932.350000	1.74245e-32
932.300000	1.75017e-32
932.250000	1.75793e-32
932.200000	1.76572e-32
932.150000	1.77354e-32
932.100000	1.7814e-32
932.050000	1.7893e-32
932.000000	1.79723e-32
931.950000	1.80519e-32
931.900000	1.8132e-32
931.850000	1.82123e-32
931.800000	1.8293e-32
931.750000	1.83741e-32
931.700000	1.84555e-32
931.650000	1.85373e-32
931.600000	1.86195e-32
931.550000	1.8702e-32
931.500000	1.87849e-32
931.450000	1.88682e-32
931.400000	1.89518e-32
931.350000	1.90358e-32
931.300000	1.91201e-32
931.250000	1.92049e-32
931.200000	1.929e-32
931.150000	1.93755e-32
931.100000	1.94614e-32
931.050000	1.95476e-32
931.000000	1.96343e-32
930.950000	1.97213e-32
930.900000	1.98087e-32
930.850000	1.98965e-32
930.800000	1.99847e-32
930.750000	2.00732e-32
930.700000	2.01622e-32
930.650000	2.02516e-32
930.600000	2.03413e-32
930.550000	2.04315e-32
930.500000	2.0522e-32
930.450000	2.0613e-32
930.400000	2.07043e-32
930.350000	2.07961e-32
930.300000	2.08883e-32
930.250000	2.09808e-32
930.200000	2.10738e-32
930.150000	2.11672e-32
930.100000	2.1261e-32
930.050000	2.13553e-32
930.000000	2.14499e-32
929.950000	2.1545e-32
929.900000	2.16405e-32
929.850000	2.17364e-32
929.800000	2.18327e-32
929.750000	2.19295e-32
929.700000	2.20266e-32
929.650000	2.21243e-32
929.600000	2.22223e-32
929.550000	2.23208e-32
929.500000	2.24197e-32
929.450000	2.25191e-32
929.400000	2.26189e-32
929.350000	2.27191e-32
929.300000	2.28198e-32
929.250000	2.2921e-32
929.200000	2.30226e-32
929.150000	2.31246e-32
929.100000	2.32271e-32
929.050000	2.333e-32
929.000000	2.34334e-32
928.950000	2.35373e-32
928.900000	2.36416e-32
928.850000	2.37464e-32
928.800000	2.38516e-32
928.750000	2.39573e-32
928.700000	2.40635e-32
928.650000	2.41701e-32
928.600000	2.42773e-32
928.550000	2.43849e-32
928.500000	2.44929e-32
928.450000	2.46015e-32
928.400000	2.47105e-32
928.350000	2.482e-32
928.300000	2.493e-32
928.250000	2.50405e-32
928.200000	2.51515e-32
928.150000	2.5263e-32
928.100000	2.53749e-32
928.050000	2.54874e-32
928.000000	2.56003e-32
927.950000	2.57138e-32
927.900000	2.58277e-32
927.850000	2.59422e-32
927.800000	2.60572e-32
927.750000	2.61727e-32
927.700000	2.62887e-32
927.650000	2.64052e-32
927.600000	2.65222e-32
927.550000	2.66397e-32
927.500000	2.67578e-32
927.450000	2.68764e-32
927.400000	2.69955e-32
927.350000	2.71151e-32
927.300000	2.72353e-32
927.250000	2.7356e-32
927.200000	2.74773e-32
927.150000	2.7599e-32
927.100000	2.77213e-32
927.050000	2.78442e-32
927.000000	2.79676e-32
926.950000	2.80915e-32
926.900000	2.8216e-32
926.850000	2.83411e-32
926.800000	2.84667e-32
926.750000	2.85929e-32
926.700000	2.87196e-32
926.650000	2.88469e-32
926.600000	2.89747e-32
926.550000	2.91031e-32
926.500000	2.92321e-32
926.450000	2.93616e-32
926.400000	2.94918e-32
926.350000	2.96225e-32
926.300000	2.97537e-32
926.250000	2.98856e-32
926.200000	3.00181e-32
926.150000	3.01511e-32
926.100000	3.02847e-32
926.050000	3.04189e-32
926.000000	3.05537e-32
925.950000	3.06892e-32
925.900000	3.08252e-32
925.850000	3.09618e-32
925.800000	3.1099e-32
925.750000	3.12368e-32
925.700000	3.13752e-32
925.650000	3.15143e-32
925.600000	3.1654e-32
925.550000	3.17942e-32
925.500000	3.19351e-32
925.450000	3.20767e-32
925.400000	3.22188e-32
925.350000	3.23616e-32
925.300000	3.2505e-32
925.250000	3.26491e-32
925.200000	3.27938e-32
925.150000	3.29391e-32
925.100000	3.30851e-32
925.050000	3.32317e-32
925.000000	3.3379e-32
924.950000	3.35269e-32
924.900000	3.36755e-32
924.850000	3.38247e-32
924.800000	3.39746e-32
924.750000	3.41252e-32
924.700000	3.42765e-32
924.650000	3.44284e-32
924.600000	3.45809e-32
924.550000	3.47342e-32
924.500000	3.48881e-32
924.450000	3.50427e-32
924.400000	3.5198e-32
924.350000	3.5354e-32
924.300000	3.55107e-32
924.250000	3.56681e-32
924.200000	3.58261e-32
924.150000	3.59849e-32
924.100000	3.61444e-32
924.050000	3.63046e-32
924.000000	3.64655e-32
923.950000	3.66271e-32
923.900000	3.67894e-32
923.850000	3.69524e-32
923.800000	3.71162e-32
923.750000	3.72807e-32
923.700000	3.74459e-32
923.650000	3.76118e-32
923.600000	3.77785e-32
923.550000	3.79459e-32
923.500000	3.81141e-32
923.450000	3.8283e-32
923.400000	3.84527e-32
923.350000	3.86231e-32
923.300000	3.87943e-32
923.250000	3.89662e-32
923.200000	3.91389e-32
923.150000	3.93123e-32
923.100000	3.94865e-32
923.050000	3.96615e-32
923.000000	3.98373e-32
922.950000	4.00138e-32
922.900000	4.01912e-32
922.850000	4.03693e-32
922.800000	4.05482e-32
922.750000	4.07279e-32
922.700000	4.09084e-32
922.650000	4.10897e-32
922.600000	4.12718e-32
922.550000	4.14547e-32
922.500000	4.16384e-32
922.450000	4.18229e-32
922.400000	4.20082e-32
922.350000	4.21944e-32
922.300000	4.23814e-32
922.250000	4.25692e-32
922.200000	4.27579e-32
922.150000	4.29474e-32
922.100000	4.31377e-32
922.050000	4.33289e-32
922.000000	4.35209e-32
921.950000	4.37137e-32
921.900000	4.39075e-32
921.850000	4.4102e-32
921.800000	4.42975e-32
921.750000	4.44938e-32
921.700000	4.4691e-32
921.650000	4.4889e-32
921.600000	4.5088e-32
921.550000	4.52878e-32
921.500000	4.54885e-32
921.450000	4.569e-32
921.400000	4.58925e-32
921.350000	4.60959e-32
921.300000	4.63002e-32
921.250000	4.65054e-32
921.200000	4.67115e-32
921.150000	4.69185e-32
921.100000	4.71264e-32
921.050000	4.73352e-32
921.000000	4.7545e-32
920.950000	4.77557e-32
920.900000	4.79673e-32
920.850000	4.81799e-32
920.800000	4.83934e-32
920.750000	4.86079e-32
920.700000	4.88233e-32
920.650000	4.90396e-32
920.600000	4.9257e-32
920.550000	4.94753e-32
920.500000	4.96945e-32
920.450000	4.99147e-32
920.400000	5.01359e-32
920.350000	5.03581e-32
920.300000	5.05813e-32
920.250000	5.08054e-32
920.200000	5.10306e-32
920.150000	5.12567e-32
920.100000	5.14839e-32
920.050000	5.1712e-32
920.000000	5.19412e-32
919.950000	5.21714e-32
919.900000	5.24026e-32
919.850000	5.26348e-32
919.800000	5.2868e-32
919.750000	5.31023e-32
919.700000	5.33376e-32
919.650000	5.3574e-32
919.600000	5.38114e-32
919.550000	5.40499e-32
919.500000	5.42894e-32
919.450000	5.453e-32
919.400000	5.47716e-32
919.350000	5.50144e-32
919.300000	5.52582e-32
919.250000	5.5503e-32
919.200000	5.5749e-32
919.150000	5.59961e-32
919.100000	5.62442e-32
919.050000	5.64934e-32
919.000000	5.67438e-32
918.950000	5.69953e-32
918.900000	5.72478e-32
918.850000	5.75015e-32
918.800000	5.77563e-32
918.750000	5.80123e-32
918.700000	5.82694e-32
918.650000	5.85276e-32
918.600000	5.87869e-32
918.550000	5.90475e-32
918.500000	5.93091e-32
918.450000	5.9572e-32
918.400000	5.98359e-32
918.350000	6.01011e-32
918.300000	6.03674e-32
918.250000	6.0635e-32
918.200000	6.09037e-32
918.150000	6.11735e-32
918.100000	6.14446e-32
918.050000	6.17169e-32
918.000000	6.19904e-32
917.950000	6.22651e-32
917.900000	6.25411e-32
917.850000	6.28182e-32
917.800000	6.30966e-32
917.750000	6.33762e-32
917.700000	6.3657e-32
917.650000	6.39391e-32
917.600000	6.42225e-32
917.550000	6.45071e-32
917.500000	6.47929e-32
917.450000	6.508e-32
917.400000	6.53684e-32
917.350000	6.56581e-32
917.300000	6.59491e-32
917.250000	6.62413e-32
917.200000	6.65349e-32
917.150000	6.68297e-32
917.100000	6.71259e-32
917.050000	6.74233e-32
917.000000	6.77221e-32
916.950000	6.80222e-32
916.900000	6.83236e-32
916.850000	6.86264e-32
916.800000	6.89305e-32
916.750000	6.9236e-32
916.700000	6.95428e-32
916.650000	6.9851e-32
916.600000	7.01605e-32
916.550000	7.04714e-32
916.500000	7.07837e-32
916.450000	7.10973e-32
916.400000	7.14124e-32
916.350000	7.17289e-32
916.300000	7.20467e-32
916.250000	7.2366e-32
916.200000	7.26867e-32
916.150000	7.30088e-32
916.100000	7.33323e-32
916.050000	7.36573e-32
916.000000	7.39837e-32
915.950000	7.43115e-32
915.900000	7.46408e-32
915.850000	7.49716e-32
915.800000	7.53038e-32
915.750000	7.56375e-32
915.700000	7.59727e-32
915.650000	7.63093e-32
915.600000	7.66475e-32
915.550000	7.69871e-32
915.500000	7.73283e-32
915.450000	7.76709e-32
915.400000	7.80151e-32
915.350000	7.83608e-32
915.300000	7.87081e-32
915.250000	7.90569e-32
915.200000	7.94072e-32
915.150000	7.97591e-32
915.100000	8.01125e-32
915.050000	8.04675e-32
915.000000	8.08241e-32
914.950000	8.11822e-32
914.900000	8.1542e-32
914.850000	8.19033e-32
914.800000	8.22663e-32
914.750000	8.26308e-32
914.700000	8.2997e-32
914.650000	8.33648e-32
914.600000	8.37342e-32
914.550000	8.41052e-32
914.500000	8.44779e-32
914.450000	8.48523e-32
914.400000	8.52283e-32
914.350000	8.56059e-32
914.300000	8.59853e-32
914.250000	8.63663e-32
914.200000	8.6749e-32
914.150000	8.71334e-32
914.100000	8.75195e-32
914.050000	8.79074e-32
914.000000	8.82969e-32
913.950000	8.86882e-32
913.900000	8.90812e-32
913.850000	8.94759e-32
913.800000	8.98724e-32
913.750000	9.02707e-32
913.700000	9.06707e-32
913.650000	9.10724e-32
913.600000	9.1476e-32
913.550000	9.18814e-32
913.500000	9.22885e-32
913.450000	9.26975e-32
913.400000	9.31082e-32
913.350000	9.35208e-32
913.300000	9.39352e-32
913.250000	9.43515e-32
913.200000	9.47696e-32
913.150000	9.51895e-32
913.100000	9.56113e-32
913.050000	9.6035e-32
913.000000	9.64605e-32
912.950000	9.6888e-32
912.900000	9.73173e-32
912.850000	9.77486e-32
912.800000	9.81817e-32
912.750000	9.86168e-32
912.700000	9.90538e-32
912.650000	9.94927e-32
912.600000	9.99336e-32
912.550000	1.00376e-31
912.500000	1.00821e-31
912.450000	1.01268e-31
912.400000	1.01717e-31
912.350000	1.02167e-31
912.300000	1.0262e-31
912.250000	1.03075e-31
912.200000	1.03532e-31
912.150000	1.0399e-31
912.100000	1.04451e-31
912.050000	1.04914e-31
912.000000	1.05379e-31
911.950000	1.05846e-31
911.900000	1.06315e-31
911.850000	1.06786e-31
911.800000	1.07259e-31
911.750000	1.07734e-31
911.700000	1.08212e-31
911.650000	1.08691e-31
911.600000	1.09173e-31
911.550000	1.09657e-31
911.500000	1.10143e-31
911.450000	1.10631e-31
911.400000	1.11121e-31
911.350000	1.11613e-31
911.300000	1.12108e-31
911.250000	1.12605e-31
911.200000	1.13104e-31
911.150000	1.13605e-31
911.100000	1.14108e-31
911.050000	1.14614e-31
911.000000	1.15122e-31
910.950000	1.15632e-31
910.900000	1.16144e-31
910.850000	1.16659e-31
910.800000	1.17176e-31
910.750000	1.17695e-31
910.700000	1.18216e-31
910.650000	1.1874e-31
910.600000	1.19266e-31
910.550000	1.19795e-31
910.500000	1.20326e-31
910.450000	1.20859e-31
910.400000	1.21394e-31
910.350000	1.21932e-31
910.300000	1.22473e-31
910.250000	1.23015e-31
910.200000	1.2356e-31
910.150000	1.24108e-31
910.100000	1.24658e-31
910.050000	1.2521e-31
910.000000	1.25765e-31
909.950000	1.26322e-31
909.900000	1.26882e-31
909.850000	1.27444e-31
909.800000	1.28009e-31
909.750000	1.28576e-31
909.700000	1.29146e-31
909.650000	1.29718e-31
909.600000	1.30293e-31
909.550000	1.3087e-31
909.500000	1.3145e-31
909.450000	1.32033e-31
909.400000	1.32618e-31
909.350000	1.33205e-31
909.300000	1.33796e-31
909.250000	1.34389e-31
909.200000	1.34984e-31
909.150000	1.35582e-31
909.100000	1.36183e-31
909.050000	1.36786e-31
909.000000	1.37392e-31
908.950000	1.38001e-31
908.900000	1.38613e-31
908.850000	1.39227e-31
908.800000	1.39844e-31
908.750000	1.40463e-31
908.700000	1.41086e-31
908.650000	1.41711e-31
908.600000	1.42339e-31
908.550000	1.4297e-31
908.500000	1.43603e-31
908.450000	1.44239e-31
908.400000	1.44879e-31
908.350000	1.45521e-31
908.300000	1.46165e-31
908.250000	1.46813e-31
908.200000	1.47464e-31
908.150000	1.48117e-31
908.100000	1.48773e-31
908.050000	1.49432e-31
908.000000	1.50095e-31
907.950000	1.5076e-31
907.900000	1.51428e-31
907.850000	1.52099e-31
907.800000	1.52773e-31
907.750000	1.5345e-31
907.700000	1.54129e-31
907.650000	1.54812e-31
907.600000	1.55498e-31
907.550000	1.56187e-31
907.500000	1.56879e-31
907.450000	1.57575e-31
907.400000	1.58273e-31
907.350000	1.58974e-31
907.300000	1.59679e-31
907.250000	1.60386e-31
907.200000	1.61097e-31
907.150000	1.61811e-31
907.100000	1.62528e-31
907.050000	1.63248e-31
907.000000	1.63971e-31
906.950000	1.64698e-31
906.900000	1.65427e-31
906.850000	1.6616e-31
906.800000	1.66897e-31
906.750000	1.67636e-31
906.700000	1.68379e-31
906.650000	1.69125e-31
906.600000	1.69874e-31
906.550000	1.70627e-31
906.500000	1.71383e-31
906.450000	1.72142e-31
906.400000	1.72905e-31
906.350000	1.73671e-31
906.300000	1.74441e-31
906.250000	1.75214e-31
906.200000	1.7599e-31
906.150000	1.7677e-31
906.100000	1.77553e-31
906.050000	1.7834e-31
906.000000	1.7913e-31
905.950000	1.79924e-31
905.900000	1.80721e-31
905.850000	1.81522e-31
905.800000	1.82326e-31
905.750000	1.83134e-31
905.700000	1.83945e-31
905.650000	1.8476e-31
905.600000	1.85579e-31
905.550000	1.86401e-31
905.500000	1.87227e-31
905.450000	1.88057e-31
905.400000	1.8889e-31
905.350000	1.89727e-31
905.300000	1.90568e-31
905.250000	1.91412e-31
905.200000	1.9226e-31
905.150000	1.93112e-31
905.100000	1.93968e-31
905.050000	1.94827e-31
905.000000	1.9569e-31
904.950000	1.96558e-31
904.900000	1.97428e-31
904.850000	1.98303e-31
904.800000	1.99182e-31
904.750000	2.00064e-31
904.700000	2.00951e-31
904.650000	2.01841e-31
904.600000	2.02736e-31
904.550000	2.03634e-31
904.500000	2.04536e-31
904.450000	2.05442e-31
904.400000	2.06353e-31
904.350000	2.07267e-31
904.300000	2.08185e-31
904.250000	2.09108e-31
904.200000	2.10034e-31
904.150000	2.10965e-31
904.100000	2.119e-31
904.050000	2.12839e-31
904.000000	2.13782e-31
903.950000	2.14729e-31
903.900000	2.1568e-31
903.850000	2.16636e-31
903.800000	2.17596e-31
903.750000	2.1856e-31
903.700000	2.19528e-31
903.650000	2.20501e-31
903.600000	2.21478e-31
903.550000	2.22459e-31
903.500000	2.23445e-31
903.450000	2.24435e-31
903.400000	2.25429e-31
903.350000	2.26428e-31
903.300000	2.27432e-31
903.250000	2.28439e-31
903.200000	2.29451e-31
903.150000	2.30468e-31
903.100000	2.31489e-31
903.050000	2.32515e-31
903.000000	2.33545e-31
902.950000	2.3458e-31
902.900000	2.35619e-31
902.850000	2.36663e-31
902.800000	2.37712e-31
902.750000	2.38765e-31
902.700000	2.39823e-31
902.650000	2.40886e-31
902.600000	2.41953e-31
902.550000	2.43025e-31
902.500000	2.44102e-31
902.450000	2.45183e-31
902.400000	2.4627e-31
902.350000	2.47361e-31
902.300000	2.48457e-31
902.250000	2.49558e-31
902.200000	2.50663e-31
902.150000	2.51774e-31
902.100000	2.52889e-31
902.050000	2.5401e-31
902.000000	2.55135e-31
901.950000	2.56266e-31
901.900000	2.57401e-31
901.850000	2.58542e-31
901.800000	2.59687e-31
901.750000	2.60838e-31
901.700000	2.61993e-31
901.650000	2.63154e-31
901.600000	2.6432e-31
901.550000	2.65491e-31
901.500000	2.66668e-31
901.450000	2.67849e-31
901.400000	2.69036e-31
901.350000	2.70228e-31
901.300000	2.71425e-31
901.250000	2.72628e-31
901.200000	2.73836e-31
901.150000	2.75049e-31
901.100000	2.76268e-31
901.050000	2.77492e-31
901.000000	2.78721e-31
900.950000	2.79956e-31
900.900000	2.81197e-31
900.850000	2.82442e-31
900.800000	2.83694e-31
900.750000	2.84951e-31
900.700000	2.86213e-31
900.650000	2.87481e-31
900.600000	2.88755e-31
900.550000	2.90035e-31
900.500000	2.9132e-31
900.450000	2.9261e-31
900.400000	2.93907e-31
900.350000	2.95209e-31
900.300000	2.96517e-31
900.250000	2.97831e-31
900.200000	2.9915e-31
900.150000	3.00476e-31
900.100000	3.01807e-31
900.050000	3.03144e-31
900.000000	3.04487e-31
899.950000	3.05836e-31
899.900000	3.07191e-31
899.850000	3.08552e-31
899.800000	3.0992e-31
899.750000	3.11293e-31
899.700000	3.12672e-31
899.650000	3.14057e-31
899.600000	3.15449e-31
899.550000	3.16846e-31
899.500000	3.1825e-31
899.450000	3.1966e-31
899.400000	3.21076e-31
899.350000	3.22499e-31
899.300000	3.23928e-31
899.250000	3.25363e-31
899.200000	3.26805e-31
899.150000	3.28253e-31
899.100000	3.29707e-31
899.050000	3.31168e-31
899.000000	3.32635e-31
898.950000	3.34109e-31
898.900000	3.35589e-31
898.850000	3.37076e-31
898.800000	3.38569e-31
898.750000	3.40069e-31
898.700000	3.41576e-31
898.650000	3.43089e-31
898.600000	3.4461e-31
898.550000	3.46136e-31
898.500000	3.4767e-31
898.450000	3.4921e-31
898.400000	3.50757e-31
898.350000	3.52312e-31
898.300000	3.53872e-31
898.250000	3.5544e-31
898.200000	3.57015e-31
898.150000	3.58597e-31
898.100000	3.60186e-31
898.050000	3.61781e-31
898.000000	3.63384e-31
897.950000	3.64994e-31
897.900000	3.66611e-31
897.850000	3.68236e-31
897.800000	3.69867e-31
897.750000	3.71506e-31
897.700000	3.73152e-31
897.650000	3.74805e-31
897.600000	3.76466e-31
897.550000	3.78134e-31
897.500000	3.79809e-31
897.450000	3.81492e-31
897.400000	3.83182e-31
897.350000	3.8488e-31
897.300000	3.86585e-31
897.250000	3.88298e-31
897.200000	3.90018e-31
897.150000	3.91746e-31
897.100000	3.93482e-31
897.050000	3.95225e-31
897.000000	3.96976e-31
896.950000	3.98735e-31
896.900000	4.00501e-31
896.850000	4.02276e-31
896.800000	4.04058e-31
896.750000	4.05848e-31
896.700000	4.07646e-31
896.650000	4.09452e-31
896.600000	4.11266e-31
896.550000	4.13088e-31
896.500000	4.14919e-31
896.450000	4.16757e-31
896.400000	4.18603e-31
896.350000	4.20458e-31
896.300000	4.22321e-31
896.250000	4.24192e-31
896.200000	4.26071e-31
896.150000	4.27959e-31
896.100000	4.29855e-31
896.050000	4.31759e-31
896.000000	4.33672e-31
895.950000	4.35594e-31
895.900000	4.37523e-31
895.850000	4.39462e-31
895.800000	4.41409e-31
895.750000	4.43365e-31
895.700000	4.45329e-31
895.650000	4.47302e-31
895.600000	4.49284e-31
895.550000	4.51274e-31
895.500000	4.53273e-31
895.450000	4.55282e-31
895.400000	4.57299e-31
895.350000	4.59325e-31
895.300000	4.6136e-31
895.250000	4.63404e-31
895.200000	4.65457e-31
895.150000	4.67519e-31
895.100000	4.6959e-31
895.050000	4.71671e-31
895.000000	4.7376e-31
894.950000	4.75859e-31
894.900000	4.77968e-31
894.850000	4.80085e-31
894.800000	4.82212e-31
894.750000	4.84348e-31
894.700000	4.86494e-31
894.650000	4.8865e-31
894.600000	4.90815e-31
894.550000	4.92989e-31
894.500000	4.95173e-31
894.450000	4.97367e-31
894.400000	4.9957e-31
894.350000	5.01784e-31
894.300000	5.04007e-31
894.250000	5.0624e-31
894.200000	5.08483e-31
894.150000	5.10735e-31
894.100000	5.12998e-31
894.050000	5.15271e-31
894.000000	5.17554e-31
893.950000	5.19847e-31
893.900000	5.2215e-31
893.850000	5.24463e-31
893.800000	5.26787e-31
893.750000	5.2912e-31
893.700000	5.31465e-31
893.650000	5.33819e-31
893.600000	5.36184e-31
893.550000	5.3856e-31
893.500000	5.40946e-31
893.450000	5.43342e-31
893.400000	5.45749e-31
893.350000	5.48167e-31
893.300000	5.50596e-31
893.250000	5.53035e-31
893.200000	5.55485e-31
893.150000	5.57946e-31
893.100000	5.60418e-31
893.050000	5.62901e-31
893.000000	5.65395e-31
892.950000	5.67899e-31
892.900000	5.70415e-31
892.850000	5.72943e-31
892.800000	5.75481e-31
892.750000	5.7803e-31
892.700000	5.80591e-31
892.650000	5.83163e-31
892.600000	5.85747e-31
892.550000	5.88342e-31
892.500000	5.90948e-31
892.450000	5.93567e-31
892.400000	5.96196e-31
892.350000	5.98838e-31
892.300000	6.01491e-31
892.250000	6.04155e-31
892.200000	6.06832e-31
892.150000	6.0952e-31
892.100000	6.12221e-31
892.050000	6.14933e-31
892.000000	6.17657e-31
891.950000	6.20394e-31
891.900000	6.23142e-31
891.850000	6.25903e-31
891.800000	6.28676e-31
891.750000	6.31461e-31
891.700000	6.34258e-31
891.650000	6.37068e-31
891.600000	6.39891e-31
891.550000	6.42725e-31
891.500000	6.45573e-31
891.450000	6.48433e-31
891.400000	6.51306e-31
891.350000	6.54191e-31
891.300000	6.57089e-31
891.250000	6.6e-31
891.200000	6.62924e-31
891.150000	6.65861e-31
891.100000	6.68811e-31
891.050000	6.71774e-31
891.000000	6.7475e-31
890.950000	6.77739e-31
890.900000	6.80742e-31
890.850000	6.83758e-31
890.800000	6.86787e-31
890.750000	6.89829e-31
890.700000	6.92886e-31
890.650000	6.95955e-31
890.600000	6.99038e-31
890.550000	7.02135e-31
890.500000	7.05246e-31
890.450000	7.0837e-31
890.400000	7.11508e-31
890.350000	7.1466e-31
890.300000	7.17827e-31
890.250000	7.21007e-31
890.200000	7.24201e-31
890.150000	7.27409e-31
890.100000	7.30632e-31
890.050000	7.33868e-31
890.000000	7.3712e-31
889.950000	7.40385e-31
889.900000	7.43665e-31
889.850000	7.4696e-31
889.800000	7.50269e-31
889.750000	7.53593e-31
889.700000	7.56931e-31
889.650000	7.60284e-31
889.600000	7.63653e-31
889.550000	7.67036e-31
889.500000	7.70434e-31
889.450000	7.73847e-31
889.400000	7.77275e-31
889.350000	7.80719e-31
889.300000	7.84177e-31
889.250000	7.87651e-31
889.200000	7.91141e-31
889.150000	7.94645e-31
889.100000	7.98166e-31
889.050000	8.01702e-31
889.000000	8.05253e-31
888.950000	8.08821e-31
888.900000	8.12404e-31
888.850000	8.16003e-31
888.800000	8.19618e-31
888.750000	8.23249e-31
888.700000	8.26896e-31
888.650000	8.30559e-31
888.600000	8.34239e-31
888.550000	8.37934e-31
888.500000	8.41647e-31
888.450000	8.45375e-31
888.400000	8.4912e-31
888.350000	8.52882e-31
888.300000	8.5666e-31
888.250000	8.60455e-31
888.200000	8.64267e-31
888.150000	8.68096e-31
888.100000	8.71942e-31
888.050000	8.75804e-31
888.000000	8.79684e-31
887.950000	8.83581e-31
887.900000	8.87496e-31
887.850000	8.91427e-31
887.800000	8.95376e-31
887.750000	8.99343e-31
887.700000	9.03327e-31
887.650000	9.07329e-31
887.600000	9.11348e-31
887.550000	9.15386e-31
887.500000	9.19441e-31
887.450000	9.23514e-31
887.400000	9.27605e-31
887.350000	9.31714e-31
887.300000	9.35842e-31
887.250000	9.39988e-31
887.200000	9.44152e-31
887.150000	9.48334e-31
887.100000	9.52536e-31
887.050000	9.56755e-31
887.000000	9.60994e-31
886.950000	9.65251e-31
886.900000	9.69527e-31
886.850000	9.73822e-31
886.800000	9.78136e-31
886.750000	9.82469e-31
886.700000	9.86822e-31
886.650000	9.91193e-31
886.600000	9.95584e-31
886.550000	9.99995e-31
886.500000	1.00442e-30
886.450000	1.00887e-30
886.400000	1.01334e-30
886.350000	1.01783e-30
886.300000	1.02234e-30
886.250000	1.02687e-30
886.200000	1.03142e-30
886.150000	1.03599e-30
886.100000	1.04058e-30
886.050000	1.04519e-30
886.000000	1.04982e-30
885.950000	1.05447e-30
885.900000	1.05914e-30
885.850000	1.06383e-30
885.800000	1.06854e-30
885.750000	1.07328e-30
885.700000	1.07803e-30
885.650000	1.08281e-30
885.600000	1.0876e-30
885.550000	1.09242e-30
885.500000	1.09726e-30
885.450000	1.10212e-30
885.400000	1.10701e-30
885.350000	1.11191e-30
885.300000	1.11684e-30
885.250000	1.12178e-30
885.200000	1.12675e-30
885.150000	1.13174e-30
885.100000	1.13676e-30
885.050000	1.14179e-30
885.000000	1.14685e-30
884.950000	1.15193e-30
884.900000	1.15703e-30
884.850000	1.16216e-30
884.800000	1.16731e-30
884.750000	1.17248e-30
884.700000	1.17767e-30
884.650000	1.18289e-30
884.600000	1.18813e-30
884.550000	1.19339e-30
884.500000	1.19868e-30
884.450000	1.20399e-30
884.400000	1.20932e-30
884.350000	1.21468e-30
884.300000	1.22006e-30
884.250000	1.22547e-30
884.200000	1.23089e-30
884.150000	1.23635e-30
884.100000	1.24182e-30
884.050000	1.24733e-30
884.000000	1.25285e-30
883.950000	1.2584e-30
883.900000	1.26398e-30
883.850000	1.26957e-30
883.800000	1.2752e-30
883.750000	1.28085e-30
883.700000	1.28652e-30
883.650000	1.29222e-30
883.600000	1.29794e-30
883.550000	1.30369e-30
883.500000	1.30947e-30
883.450000	1.31527e-30
883.400000	1.3211e-30
883.350000	1.32695e-30
883.300000	1.33283e-30
883.250000	1.33873e-30
883.200000	1.34466e-30
883.150000	1.35062e-30
883.100000	1.3566e-30
883.050000	1.36261e-30
883.000000	1.36865e-30
882.950000	1.37471e-30
882.900000	1.3808e-30
882.850000	1.38692e-30
882.800000	1.39306e-30
882.750000	1.39923e-30
882.700000	1.40543e-30
882.650000	1.41166e-30
882.600000	1.41791e-30
882.550000	1.42419e-30
882.500000	1.4305e-30
882.450000	1.43684e-30
882.400000	1.4432e-30
882.350000	1.44959e-30
882.300000	1.45601e-30
882.250000	1.46246e-30
882.200000	1.46894e-30
882.150000	1.47545e-30
882.100000	1.48199e-30
882.050000	1.48855e-30
882.000000	1.49514e-30
881.950000	1.50177e-30
881.900000	1.50842e-30
881.850000	1.5151e-30
881.800000	1.52181e-30
881.750000	1.52855e-30
881.700000	1.53533e-30
881.650000	1.54213e-30
881.600000	1.54896e-30
881.550000	1.55582e-30
881.500000	1.56271e-30
881.450000	1.56963e-30
881.400000	1.57659e-30
881.350000	1.58357e-30
881.300000	1.59059e-30
881.250000	1.59763e-30
881.200000	1.60471e-30
881.150000	1.61182e-30
881.100000	1.61896e-30
881.050000	1.62613e-30
881.000000	1.63333e-30
880.950000	1.64057e-30
880.900000	1.64783e-30
880.850000	1.65513e-30
880.800000	1.66247e-30
880.750000	1.66983e-30
880.700000	1.67723e-30
880.650000	1.68466e-30
880.600000	1.69212e-30
880.550000	1.69961e-30
880.500000	1.70714e-30
880.450000	1.71471e-30
880.400000	1.7223e-30
880.350000	1.72993e-30
880.300000	1.73759e-30
880.250000	1.74529e-30
880.200000	1.75302e-30
880.150000	1.76079e-30
880.100000	1.76859e-30
880.050000	1.77642e-30
880.000000	1.78429e-30
879.950000	1.79219e-30
879.900000	1.80013e-30
879.850000	1.80811e-30
879.800000	1.81612e-30
879.750000	1.82416e-30
879.700000	1.83224e-30
879.650000	1.84036e-30
879.600000	1.84851e-30
879.550000	1.8567e-30
879.500000	1.86492e-30
879.450000	1.87318e-30
879.400000	1.88148e-30
879.350000	1.88981e-30
879.300000	1.89819e-30
879.250000	1.90659e-30
879.200000	1.91504e-30
879.150000	1.92352e-30
879.100000	1.93204e-30
879.050000	1.9406e-30
879.000000	1.9492e-30
878.950000	1.95783e-30
878.900000	1.9665e-30
878.850000	1.97521e-30
878.800000	1.98396e-30
878.750000	1.99275e-30
878.700000	2.00158e-30
878.650000	2.01045e-30
878.600000	2.01935e-30
878.550000	2.0283e-30
878.500000	2.03728e-30
878.450000	2.0463e-30
878.400000	2.05537e-30
878.350000	2.06447e-30
878.300000	2.07362e-30
878.250000	2.0828e-30
878.200000	2.09203e-30
878.150000	2.1013e-30
878.100000	2.1106e-30
878.050000	2.11995e-30
878.000000	2.12934e-30
877.950000	2.13878e-30
877.900000	2.14825e-30
877.850000	2.15776e-30
877.800000	2.16732e-30
877.750000	2.17692e-30
877.700000	2.18657e-30
877.650000	2.19625e-30
877.600000	2.20598e-30
877.550000	2.21575e-30
877.500000	2.22557e-30
877.450000	2.23542e-30
877.400000	2.24533e-30
877.350000	2.25527e-30
877.300000	2.26526e-30
877.250000	2.2753e-30
877.200000	2.28537e-30
877.150000	2.2955e-30
877.100000	2.30567e-30
877.050000	2.31588e-30
877.000000	2.32614e-30
876.950000	2.33644e-30
876.900000	2.34679e-30
876.850000	2.35718e-30
876.800000	2.36763e-30
876.750000	2.37811e-30
876.700000	2.38865e-30
876.650000	2.39923e-30
876.600000	2.40985e-30
876.550000	2.42053e-30
876.500000	2.43125e-30
876.450000	2.44202e-30
876.400000	2.45284e-30
876.350000	2.4637e-30
876.300000	2.47461e-30
876.250000	2.48558e-30
876.200000	2.49659e-30
876.150000	2.50764e-30
876.100000	2.51875e-30
876.050000	2.52991e-30
876.000000	2.54112e-30
875.950000	2.55237e-30
875.900000	2.56368e-30
875.850000	2.57503e-30
875.800000	2.58644e-30
875.750000	2.59789e-30
875.700000	2.6094e-30
875.650000	2.62096e-30
875.600000	2.63257e-30
875.550000	2.64423e-30
875.500000	2.65594e-30
875.450000	2.66771e-30
875.400000	2.67952e-30
875.350000	2.69139e-30
875.300000	2.70331e-30
875.250000	2.71529e-30
875.200000	2.72732e-30
875.150000	2.7394e-30
875.100000	2.75153e-30
875.050000	2.76372e-30
875.000000	2.77596e-30
874.950000	2.78825e-30
874.900000	2.80061e-30
874.850000	2.81301e-30
874.800000	2.82547e-30
874.750000	2.83799e-30
874.700000	2.85056e-30
874.650000	2.86318e-30
874.600000	2.87586e-30
874.550000	2.8886e-30
874.500000	2.9014e-30
874.450000	2.91425e-30
874.400000	2.92716e-30
874.350000	2.94012e-30
874.300000	2.95315e-30
874.250000	2.96623e-30
874.200000	2.97936e-30
874.150000	2.99256e-30
874.100000	3.00582e-30
874.050000	3.01913e-30
874.000000	3.0325e-30
873.950000	3.04594e-30
873.900000	3.05943e-30
873.850000	3.07298e-30
873.800000	3.08659e-30
873.750000	3.10026e-30
873.700000	3.11399e-30
873.650000	3.12779e-30
873.600000	3.14164e-30
873.550000	3.15556e-30
873.500000	3.16953e-30
873.450000	3.18357e-30
873.400000	3.19767e-30
873.350000	3.21184e-30
873.300000	3.22606e-30
873.250000	3.24035e-30
873.200000	3.2547e-30
873.150000	3.26912e-30
873.100000	3.2836e-30
873.050000	3.29814e-30
873.000000	3.31275e-30
872.950000	3.32743e-30
872.900000	3.34216e-30
872.850000	3.35697e-30
872.800000	3.37184e-30
872.750000	3.38677e-30
872.700000	3.40177e-30
872.650000	3.41684e-30
872.600000	3.43197e-30
872.550000	3.44718e-30
872.500000	3.46244e-30
872.450000	3.47778e-30
872.400000	3.49319e-30
872.350000	3.50866e-30
872.300000	3.5242e-30
872.250000	3.53981e-30
872.200000	3.55549e-30
872.150000	3.57123e-30
872.100000	3.58705e-30
872.050000	3.60294e-30
872.000000	3.6189e-30
871.950000	3.63493e-30
871.900000	3.65103e-30
871.850000	3.6672e-30
871.800000	3.68344e-30
871.750000	3.69976e-30
871.700000	3.71614e-30
871.650000	3.7326e-30
871.600000	3.74914e-30
871.550000	3.76574e-30
871.500000	3.78242e-30
871.450000	3.79918e-30
871.400000	3.816e-30
871.350000	3.83291e-30
871.300000	3.84988e-30
871.250000	3.86693e-30
871.200000	3.88406e-30
871.150000	3.90126e-30
871.100000	3.91854e-30
871.050000	3.9359e-30
871.000000	3.95333e-30
870.950000	3.97084e-30
870.900000	3.98843e-30
870.850000	4.0061e-30
870.800000	4.02384e-30
870.750000	4.04166e-30
870.700000	4.05956e-30
870.650000	4.07755e-30
870.600000	4.09561e-30
870.550000	4.11375e-30
870.500000	4.13197e-30
870.450000	4.15027e-30
870.400000	4.16865e-30
870.350000	4.18711e-30
870.300000	4.20566e-30
870.250000	4.22429e-30
870.200000	4.243e-30
870.150000	4.26179e-30
870.100000	4.28067e-30
870.050000	4.29963e-30
870.000000	4.31867e-30
869.950000	4.3378e-30
869.900000	4.35701e-30
869.850000	4.37631e-30
869.800000	4.39569e-30
869.750000	4.41516e-30
869.700000	4.43472e-30
869.650000	4.45436e-30
869.600000	4.47409e-30
869.550000	4.4939e-30
869.500000	4.51381e-30
869.450000	4.5338e-30
869.400000	4.55388e-30
869.350000	4.57405e-30
869.300000	4.59431e-30
869.250000	4.61466e-30
869.200000	4.6351e-30
869.150000	4.65563e-30
869.100000	4.67625e-30
869.050000	4.69696e-30
869.000000	4.71776e-30
868.950000	4.73866e-30
868.900000	4.75965e-30
868.850000	4.78073e-30
868.800000	4.8019e-30
868.750000	4.82317e-30
868.700000	4.84453e-30
868.650000	4.86599e-30
868.600000	4.88754e-30
868.550000	4.90919e-30
868.500000	4.93093e-30
868.450000	4.95277e-30
868.400000	4.97471e-30
868.350000	4.99674e-30
868.300000	5.01887e-30
868.250000	5.0411e-30
868.200000	5.06343e-30
868.150000	5.08585e-30
868.100000	5.10838e-30
868.050000	5.131e-30
868.000000	5.15373e-30
867.950000	5.17656e-30
867.900000	5.19948e-30
867.850000	5.22251e-30
867.800000	5.24564e-30
867.750000	5.26888e-30
867.700000	5.29221e-30
867.650000	5.31565e-30
867.600000	5.3392e-30
867.550000	5.36284e-30
867.500000	5.3866e-30
867.450000	5.41045e-30
867.400000	5.43442e-30
867.350000	5.45849e-30
867.300000	5.48266e-30
867.250000	5.50694e-30
867.200000	5.53133e-30
867.150000	5.55583e-30
867.100000	5.58044e-30
867.050000	5.60516e-30
867.000000	5.62998e-30
866.950000	5.65492e-30
866.900000	5.67996e-30
866.850000	5.70512e-30
866.800000	5.73039e-30
866.750000	5.75577e-30
866.700000	5.78126e-30
866.650000	5.80686e-30
866.600000	5.83258e-30
866.550000	5.85841e-30
866.500000	5.88436e-30
866.450000	5.91042e-30
866.400000	5.9366e-30
866.350000	5.96289e-30
866.300000	5.9893e-30
866.250000	6.01583e-30
866.200000	6.04247e-30
866.150000	6.06924e-30
866.100000	6.09612e-30
866.050000	6.12312e-30
866.000000	6.15023e-30
865.950000	6.17747e-30
865.900000	6.20483e-30
865.850000	6.23231e-30
865.800000	6.25992e-30
865.750000	6.28764e-30
865.700000	6.31549e-30
865.650000	6.34346e-30
865.600000	6.37155e-30
865.550000	6.39977e-30
865.500000	6.42812e-30
865.450000	6.45659e-30
865.400000	6.48518e-30
865.350000	6.51391e-30
865.300000	6.54276e-30
865.250000	6.57173e-30
865.200000	6.60084e-30
865.150000	6.63007e-30
865.100000	6.65944e-30
865.050000	6.68893e-30
865.000000	6.71856e-30
864.950000	6.74831e-30
864.900000	6.7782e-30
864.850000	6.80822e-30
864.800000	6.83837e-30
864.750000	6.86866e-30
864.700000	6.89908e-30
864.650000	6.92964e-30
864.600000	6.96033e-30
864.550000	6.99115e-30
864.500000	7.02212e-30
864.450000	7.05322e-30
864.400000	7.08445e-30
864.350000	7.11583e-30
864.300000	7.14734e-30
864.250000	7.179e-30
864.200000	7.21079e-30
864.150000	7.24273e-30
864.100000	7.27481e-30
864.050000	7.30703e-30
864.000000	7.33939e-30
863.950000	7.37189e-30
863.900000	7.40454e-30
863.850000	7.43734e-30
863.800000	7.47027e-30
863.750000	7.50336e-30
863.700000	7.53659e-30
863.650000	7.56997e-30
863.600000	7.6035e-30
863.550000	7.63717e-30
863.500000	7.67099e-30
863.450000	7.70497e-30
863.400000	7.73909e-30
863.350000	7.77337e-30
863.300000	7.80779e-30
863.250000	7.84237e-30
863.200000	7.8771e-30
863.150000	7.91199e-30
863.100000	7.94703e-30
863.050000	7.98223e-30
863.000000	8.01758e-30
862.950000	8.05309e-30
862.900000	8.08875e-30
862.850000	8.12458e-30
862.800000	8.16056e-30
862.750000	8.1967e-30
862.700000	8.233e-30
862.650000	8.26946e-30
862.600000	8.30609e-30
862.550000	8.34287e-30
862.500000	8.37982e-30
862.450000	8.41693e-30
862.400000	8.45421e-30
862.350000	8.49165e-30
862.300000	8.52926e-30
862.250000	8.56704e-30
862.200000	8.60498e-30
862.150000	8.64309e-30
862.100000	8.68136e-30
862.050000	8.71981e-30
862.000000	8.75843e-30
861.950000	8.79722e-30
861.900000	8.83618e-30
861.850000	8.87531e-30
861.800000	8.91462e-30
861.750000	8.9541e-30
861.700000	8.99376e-30
861.650000	9.03359e-30
861.600000	9.07359e-30
861.550000	9.11378e-30
861.500000	9.15414e-30
861.450000	9.19468e-30
861.400000	9.2354e-30
861.350000	9.2763e-30
861.300000	9.31739e-30
861.250000	9.35865e-30
861.200000	9.4001e-30
861.150000	9.44173e-30
861.100000	9.48354e-30
861.050000	9.52554e-30
861.000000	9.56773e-30
860.950000	9.6101e-30
860.900000	9.65266e-30
860.850000	9.69541e-30
860.800000	9.73835e-30
860.750000	9.78147e-30
860.700000	9.82479e-30
860.650000	9.8683e-30
860.600000	9.91201e-30
860.550000	9.95591e-30
860.500000	1e-29
860.450000	1.00443e-29
860.400000	1.00888e-29
860.350000	1.01334e-29
860.300000	1.01783e-29
860.250000	1.02234e-29
860.200000	1.02687e-29
860.150000	1.03142e-29
860.100000	1.03598e-29
860.050000	1.04057e-29
860.000000	1.04518e-29
859.950000	1.04981e-29
859.900000	1.05446e-29
859.850000	1.05913e-29
859.800000	1.06382e-29
859.750000	1.06853e-29
859.700000	1.07326e-29
859.650000	1.07801e-29
859.600000	1.08279e-29
859.550000	1.08758e-29
859.500000	1.0924e-29
859.450000	1.09724e-29
859.400000	1.1021e-29
859.350000	1.10698e-29
859.300000	1.11188e-29
859.250000	1.1168e-29
859.200000	1.12175e-29
859.150000	1.12672e-29
859.100000	1.13171e-29
859.050000	1.13672e-29
859.000000	1.14175e-29
858.950000	1.14681e-29
858.900000	1.15189e-29
858.850000	1.15699e-29
858.800000	1.16211e-29
858.750000	1.16726e-29
858.700000	1.17243e-29
858.650000	1.17762e-29
858.600000	1.18284e-29
858.550000	1.18808e-29
858.500000	1.19334e-29
858.450000	1.19862e-29
858.400000	1.20393e-29
858.350000	1.20926e-29
858.300000	1.21462e-29
858.250000	1.22e-29
858.200000	1.2254e-29
858.150000	1.23083e-29
858.100000	1.23628e-29
858.050000	1.24175e-29
858.000000	1.24725e-29
857.950000	1.25277e-29
857.900000	1.25832e-29
857.850000	1.26389e-29
857.800000	1.26949e-29
857.750000	1.27511e-29
857.700000	1.28076e-29
857.650000	1.28643e-29
857.600000	1.29213e-29
857.550000	1.29785e-29
857.500000	1.3036e-29
857.450000	1.30937e-29
857.400000	1.31517e-29
857.350000	1.321e-29
857.300000	1.32685e-29
857.250000	1.33272e-29
857.200000	1.33862e-29
857.150000	1.34455e-29
857.100000	1.35051e-29
857.050000	1.35649e-29
857.000000	1.36249e-29
856.950000	1.36853e-29
856.900000	1.37459e-29
856.850000	1.38068e-29
856.800000	1.38679e-29
856.750000	1.39293e-29
856.700000	1.3991e-29
856.650000	1.4053e-29
856.600000	1.41152e-29
856.550000	1.41777e-29
856.500000	1.42405e-29
856.450000	1.43035e-29
856.400000	1.43669e-29
856.350000	1.44305e-29
856.300000	1.44944e-29
856.250000	1.45586e-29
856.200000	1.46231e-29
856.150000	1.46878e-29
856.100000	1.47529e-29
856.050000	1.48182e-29
856.000000	1.48838e-29
855.950000	1.49497e-29
855.900000	1.50159e-29
855.850000	1.50824e-29
855.800000	1.51492e-29
855.750000	1.52163e-29
855.700000	1.52837e-29
855.650000	1.53514e-29
855.600000	1.54194e-29
855.550000	1.54877e-29
855.500000	1.55562e-29
855.450000	1.56251e-29
855.400000	1.56943e-29
855.350000	1.57638e-29
855.300000	1.58336e-29
855.250000	1.59038e-29
855.200000	1.59742e-29
855.150000	1.60449e-29
855.100000	1.6116e-29
855.050000	1.61873e-29
855.000000	1.6259e-29
854.950000	1.6331e-29
854.900000	1.64033e-29
854.850000	1.6476e-29
854.800000	1.65489e-29
854.750000	1.66222e-29
854.700000	1.66958e-29
854.650000	1.67698e-29
854.600000	1.6844e-29
854.550000	1.69186e-29
854.500000	1.69936e-29
854.450000	1.70688e-29
854.400000	1.71444e-29
854.350000	1.72203e-29
854.300000	1.72966e-29
854.250000	1.73732e-29
854.200000	1.74501e-29
854.150000	1.75274e-29
854.100000	1.7605e-29
854.050000	1.7683e-29
854.000000	1.77613e-29
853.950000	1.78399e-29
853.900000	1.79189e-29
853.850000	1.79983e-29
853.800000	1.8078e-29
853.750000	1.8158e-29
853.700000	1.82384e-29
853.650000	1.83192e-29
853.600000	1.84003e-29
853.550000	1.84818e-29
853.500000	1.85636e-29
853.450000	1.86459e-29
853.400000	1.87284e-29
853.350000	1.88114e-29
853.300000	1.88947e-29
853.250000	1.89783e-29
853.200000	1.90624e-29
853.150000	1.91468e-29
853.100000	1.92316e-29
853.050000	1.93167e-29
853.000000	1.94023e-29
852.950000	1.94882e-29
852.900000	1.95745e-29
852.850000	1.96612e-29
852.800000	1.97482e-29
852.750000	1.98357e-29
852.700000	1.99235e-29
852.650000	2.00118e-29
852.600000	2.01004e-29
852.550000	2.01894e-29
852.500000	2.02788e-29
852.450000	2.03686e-29
852.400000	2.04588e-29
852.350000	2.05494e-29
852.300000	2.06404e-29
852.250000	2.07318e-29
852.200000	2.08236e-29
852.150000	2.09158e-29
852.100000	2.10084e-29
852.050000	2.11014e-29
852.000000	2.11949e-29
851.950000	2.12887e-29
851.900000	2.1383e-29
851.850000	2.14777e-29
851.800000	2.15728e-29
851.750000	2.16683e-29
851.700000	2.17643e-29
851.650000	2.18607e-29
851.600000	2.19575e-29
851.550000	2.20547e-29
851.500000	2.21524e-29
851.450000	2.22505e-29
851.400000	2.2349e-29
851.350000	2.2448e-29
851.300000	2.25474e-29
851.250000	2.26472e-29
851.200000	2.27475e-29
851.150000	2.28482e-29
851.100000	2.29494e-29
851.050000	2.3051e-29
851.000000	2.31531e-29
850.950000	2.32556e-29
850.900000	2.33586e-29
850.850000	2.3462e-29
850.800000	2.35659e-29
850.750000	2.36703e-29
850.700000	2.37751e-29
850.650000	2.38804e-29
850.600000	2.39861e-29
850.550000	2.40923e-29
850.500000	2.4199e-29
850.450000	2.43062e-29
850.400000	2.44138e-29
850.350000	2.45219e-29
850.300000	2.46305e-29
850.250000	2.47396e-29
850.200000	2.48491e-29
850.150000	2.49592e-29
850.100000	2.50697e-29
850.050000	2.51807e-29
850.000000	2.52922e-29
849.950000	2.54042e-29
849.900000	2.55167e-29
849.850000	2.56297e-29
849.800000	2.57432e-29
849.750000	2.58572e-29
849.700000	2.59717e-29
849.650000	2.60867e-29
849.600000	2.62022e-29
849.550000	2.63182e-29
849.500000	2.64348e-29
849.450000	2.65518e-29
849.400000	2.66694e-29
849.350000	2.67875e-29
849.300000	2.69061e-29
849.250000	2.70252e-29
849.200000	2.71449e-29
849.150000	2.72651e-29
849.100000	2.73858e-29
849.050000	2.75071e-29
849.000000	2.76289e-29
848.950000	2.77513e-29
848.900000	2.78741e-29
848.850000	2.79976e-29
848.800000	2.81215e-29
848.750000	2.82461e-29
848.700000	2.83711e-29
848.650000	2.84968e-29
848.600000	2.8623e-29
848.550000	2.87497e-29
848.500000	2.8877e-29
848.450000	2.90049e-29
848.400000	2.91333e-29
848.350000	2.92623e-29
848.300000	2.93919e-29
848.250000	2.9522e-29
848.200000	2.96528e-29
848.150000	2.97841e-29
848.100000	2.99159e-29
848.050000	3.00484e-29
848.000000	3.01815e-29
847.950000	3.03151e-29
847.900000	3.04493e-29
847.850000	3.05842e-29
847.800000	3.07196e-29
847.750000	3.08556e-29
847.700000	3.09923e-29
847.650000	3.11295e-29
847.600000	3.12673e-29
847.550000	3.14058e-29
847.500000	3.15448e-29
847.450000	3.16845e-29
847.400000	3.18248e-29
847.350000	3.19657e-29
847.300000	3.21073e-29
847.250000	3.22495e-29
847.200000	3.23923e-29
847.150000	3.25357e-29
847.100000	3.26798e-29
847.050000	3.28245e-29
847.000000	3.29698e-29
846.950000	3.31158e-29
846.900000	3.32624e-29
846.850000	3.34097e-29
846.800000	3.35577e-29
846.750000	3.37062e-29
846.700000	3.38555e-29
846.650000	3.40054e-29
846.600000	3.4156e-29
846.550000	3.43072e-29
846.500000	3.44591e-29
846.450000	3.46117e-29
846.400000	3.4765e-29
846.350000	3.49189e-29
846.300000	3.50735e-29
846.250000	3.52288e-29
846.200000	3.53848e-29
846.150000	3.55415e-29
846.100000	3.56989e-29
846.050000	3.58569e-29
846.000000	3.60157e-29
845.950000	3.61752e-29
845.900000	3.63354e-29
845.850000	3.64963e-29
845.800000	3.66579e-29
845.750000	3.68202e-29
845.700000	3.69832e-29
845.650000	3.7147e-29
845.600000	3.73115e-29
845.550000	3.74767e-29
845.500000	3.76426e-29
845.450000	3.78093e-29
845.400000	3.79767e-29
845.350000	3.81449e-29
845.300000	3.83138e-29
845.250000	3.84834e-29
845.200000	3.86538e-29
845.150000	3.8825e-29
845.100000	3.89969e-29
845.050000	3.91695e-29
845.000000	3.9343e-29
844.950000	3.95172e-29
844.900000	3.96922e-29
844.850000	3.98679e-29
844.800000	4.00444e-29
844.750000	4.02218e-29
844.700000	4.03998e-29
844.650000	4.05787e-29
844.600000	4.07584e-29
844.550000	4.09389e-29
844.500000	4.11202e-29
844.450000	4.13022e-29
844.400000	4.14851e-29
844.350000	4.16688e-29
844.300000	4.18533e-29
844.250000	4.20386e-29
844.200000	4.22248e-29
844.150000	4.24117e-29
844.100000	4.25995e-29
844.050000	4.27881e-29
844.000000	4.29776e-29
843.950000	4.31679e-29
843.900000	4.3359e-29
843.850000	4.3551e-29
843.800000	4.37438e-29
843.750000	4.39375e-29
843.700000	4.41321e-29
843.650000	4.43275e-29
843.600000	4.45238e-29
843.550000	4.47209e-29
843.500000	4.49189e-29
843.450000	4.51178e-29
843.400000	4.53176e-29
843.350000	4.55182e-29
843.300000	4.57198e-29
843.250000	4.59222e-29
843.200000	4.61255e-29
843.150000	4.63298e-29
843.100000	4.65349e-29
843.050000	4.6741e-29
843.000000	4.69479e-29
842.950000	4.71558e-29
842.900000	4.73646e-29
842.850000	4.75743e-29
842.800000	4.77849e-29
842.750000	4.79965e-29
842.700000	4.8209e-29
842.650000	4.84225e-29
842.600000	4.86369e-29
842.550000	4.88522e-29
842.500000	4.90685e-29
842.450000	4.92858e-29
842.400000	4.9504e-29
842.350000	4.97232e-29
842.300000	4.99434e-29
842.250000	5.01645e-29
842.200000	5.03866e-29
842.150000	5.06097e-29
842.100000	5.08338e-29
842.050000	5.10589e-29
842.000000	5.1285e-29
841.950000	5.1512e-29
841.900000	5.17401e-29
841.850000	5.19692e-29
841.800000	5.21993e-29
841.750000	5.24304e-29
841.700000	5.26626e-29
841.650000	5.28957e-29
841.600000	5.31299e-29
841.550000	5.33652e-29
841.500000	5.36015e-29
841.450000	5.38388e-29
841.400000	5.40772e-29
841.350000	5.43166e-29
841.300000	5.45571e-29
841.250000	5.47987e-29
841.200000	5.50413e-29
841.150000	5.5285e-29
841.100000	5.55298e-29
841.050000	5.57757e-29
841.000000	5.60226e-29
840.950000	5.62707e-29
840.900000	5.65198e-29
840.850000	5.677e-29
840.800000	5.70214e-29
840.750000	5.72739e-29
840.700000	5.75275e-29
840.650000	5.77822e-29
840.600000	5.8038e-29
840.550000	5.8295e-29
840.500000	5.85531e-29
840.450000	5.88123e-29
840.400000	5.90727e-29
840.350000	5.93343e-29
840.300000	5.9597e-29
840.250000	5.98609e-29
840.200000	6.01259e-29
840.150000	6.03921e-29
840.100000	6.06595e-29
840.050000	6.09281e-29
840.000000	6.11978e-29
839.950000	6.14688e-29
839.900000	6.1741e-29
839.850000	6.20143e-29
839.800000	6.22889e-29
839.750000	6.25647e-29
839.700000	6.28417e-29
839.650000	6.31199e-29
839.600000	6.33994e-29
839.550000	6.36801e-29
839.500000	6.3962e-29
839.450000	6.42452e-29
839.400000	6.45297e-29
839.350000	6.48154e-29
839.300000	6.51024e-29
839.250000	6.53906e-29
839.200000	6.56801e-29
839.150000	6.59709e-29
839.100000	6.6263e-29
839.050000	6.65564e-29
839.000000	6.68511e-29
838.950000	6.71471e-29
838.900000	6.74444e-29
838.850000	6.7743e-29
838.800000	6.80429e-29
838.750000	6.83442e-29
838.700000	6.86468e-29
838.650000	6.89507e-29
838.600000	6.9256e-29
838.550000	6.95626e-29
838.500000	6.98706e-29
838.450000	7.01799e-29
838.400000	7.04907e-29
838.350000	7.08028e-29
838.300000	7.11162e-29
838.250000	7.14311e-29
838.200000	7.17474e-29
838.150000	7.2065e-29
838.100000	7.23841e-29
838.050000	7.27046e-29
838.000000	7.30265e-29
837.950000	7.33498e-29
837.900000	7.36745e-29
837.850000	7.40007e-29
837.800000	7.43284e-29
837.750000	7.46575e-29
837.700000	7.4988e-29
837.650000	7.532e-29
837.600000	7.56535e-29
837.550000	7.59884e-29
837.500000	7.63249e-29
837.450000	7.66628e-29
837.400000	7.70022e-29
837.350000	7.73431e-29
837.300000	7.76856e-29
837.250000	7.80295e-29
837.200000	7.8375e-29
837.150000	7.8722e-29
837.100000	7.90705e-29
837.050000	7.94206e-29
837.000000	7.97722e-29
836.950000	8.01254e-29
836.900000	8.04802e-29
836.850000	8.08365e-29
836.800000	8.11944e-29
836.750000	8.15539e-29
836.700000	8.19149e-29
836.650000	8.22776e-29
836.600000	8.26419e-29
836.550000	8.30078e-29
836.500000	8.33753e-29
836.450000	8.37444e-29
836.400000	8.41152e-29
836.350000	8.44876e-29
836.300000	8.48616e-29
836.250000	8.52373e-29
836.200000	8.56147e-29
836.150000	8.59938e-29
836.100000	8.63745e-29
836.050000	8.67569e-29
836.000000	8.7141e-29
835.950000	8.75268e-29
835.900000	8.79143e-29
835.850000	8.83036e-29
835.800000	8.86945e-29
835.750000	8.90872e-29
835.700000	8.94816e-29
835.650000	8.98778e-29
835.600000	9.02757e-29
835.550000	9.06754e-29
835.500000	9.10768e-29
835.450000	9.148e-29
835.400000	9.18851e-29
835.350000	9.22919e-29
835.300000	9.27005e-29
835.250000	9.31109e-29
835.200000	9.35231e-29
835.150000	9.39372e-29
835.100000	9.43531e-29
835.050000	9.47708e-29
835.000000	9.51904e-29
834.950000	9.56118e-29
834.900000	9.60351e-29
834.850000	9.64603e-29
834.800000	9.68873e-29
834.750000	9.73163e-29
834.700000	9.77471e-29
834.650000	9.81799e-29
834.600000	9.86146e-29
834.550000	9.90512e-29
834.500000	9.94897e-29
834.450000	9.99302e-29
834.400000	1.00373e-28
834.350000	1.00817e-28
834.300000	1.01263e-28
834.250000	1.01712e-28
834.200000	1.02162e-28
834.150000	1.02614e-28
834.100000	1.03069e-28
834.050000	1.03525e-28
834.000000	1.03983e-28
833.950000	1.04444e-28
833.900000	1.04906e-28
833.850000	1.0537e-28
833.800000	1.05837e-28
833.750000	1.06305e-28
833.700000	1.06776e-28
833.650000	1.07249e-28
833.600000	1.07724e-28
833.550000	1.082e-28
833.500000	1.0868e-28
833.450000	1.09161e-28
833.400000	1.09644e-28
833.350000	1.10129e-28
833.300000	1.10617e-28
833.250000	1.11107e-28
833.200000	1.11599e-28
833.150000	1.12093e-28
833.100000	1.12589e-28
833.050000	1.13087e-28
833.000000	1.13588e-28
832.950000	1.14091e-28
832.900000	1.14596e-28
832.850000	1.15103e-28
832.800000	1.15613e-28
832.750000	1.16125e-28
832.700000	1.16639e-28
832.650000	1.17155e-28
832.600000	1.17674e-28
832.550000	1.18195e-28
832.500000	1.18718e-28
832.450000	1.19244e-28
832.400000	1.19772e-28
832.350000	1.20302e-28
832.300000	1.20834e-28
832.250000	1.21369e-28
832.200000	1.21907e-28
832.150000	1.22446e-28
832.100000	1.22988e-28
832.050000	1.23533e-28
832.000000	1.2408e-28
831.950000	1.24629e-28
831.900000	1.25181e-28
831.850000	1.25735e-28
831.800000	1.26292e-28
831.750000	1.26851e-28
831.700000	1.27412e-28
831.650000	1.27977e-28
831.600000	1.28543e-28
831.550000	1.29112e-28
831.500000	1.29684e-28
831.450000	1.30258e-28
831.400000	1.30835e-28
831.350000	1.31414e-28
831.300000	1.31996e-28
831.250000	1.3258e-28
831.200000	1.33167e-28
831.150000	1.33756e-28
831.100000	1.34349e-28
831.050000	1.34943e-28
831.000000	1.35541e-28
830.950000	1.36141e-28
830.900000	1.36743e-28
830.850000	1.37349e-28
830.800000	1.37957e-28
830.750000	1.38568e-28
830.700000	1.39181e-28
830.650000	1.39797e-28
830.600000	1.40416e-28
830.550000	1.41038e-28
830.500000	1.41662e-28
830.450000	1.42289e-28
830.400000	1.42919e-28
830.350000	1.43552e-28
830.300000	1.44187e-28
830.250000	1.44826e-28
830.200000	1.45467e-28
830.150000	1.46111e-28
830.100000	1.46758e-28
830.050000	1.47407e-28
830.000000	1.4806e-28
829.950000	1.48715e-28
829.900000	1.49374e-28
829.850000	1.50035e-28
829.800000	1.50699e-28
829.750000	1.51366e-28
829.700000	1.52037e-28
829.650000	1.5271e-28
829.600000	1.53386e-28
829.550000	1.54065e-28
829.500000	1.54747e-28
829.450000	1.55432e-28
829.400000	1.5612e-28
829.350000	1.56811e-28
829.300000	1.57505e-28
829.250000	1.58203e-28
829.200000	1.58903e-28
829.150000	1.59606e-28
829.100000	1.60313e-28
829.050000	1.61023e-28
829.000000	1.61735e-28
828.950000	1.62451e-28
828.900000	1.63171e-28
828.850000	1.63893e-28
828.800000	1.64619e-28
828.750000	1.65347e-28
828.700000	1.66079e-28
828.650000	1.66814e-28
828.600000	1.67553e-28
828.550000	1.68295e-28
828.500000	1.6904e-28
828.450000	1.69788e-28
828.400000	1.7054e-28
828.350000	1.71295e-28
828.300000	1.72053e-28
828.250000	1.72815e-28
828.200000	1.7358e-28
828.150000	1.74348e-28
828.100000	1.7512e-28
828.050000	1.75895e-28
828.000000	1.76674e-28
827.950000	1.77456e-28
827.900000	1.78242e-28
827.850000	1.79031e-28
827.800000	1.79823e-28
827.750000	1.80619e-28
827.700000	1.81419e-28
827.650000	1.82222e-28
827.600000	1.83029e-28
827.550000	1.83839e-28
827.500000	1.84653e-28
827.450000	1.8547e-28
827.400000	1.86291e-28
827.350000	1.87116e-28
827.300000	1.87944e-28
827.250000	1.88776e-28
827.200000	1.89612e-28
827.150000	1.90451e-28
827.100000	1.91294e-28
827.050000	1.92141e-28
827.000000	1.92992e-28
826.950000	1.93846e-28
826.900000	1.94704e-28
826.850000	1.95566e-28
826.800000	1.96432e-28
826.750000	1.97301e-28
826.700000	1.98175e-28
826.650000	1.99052e-28
826.600000	1.99933e-28
826.550000	2.00818e-28
826.500000	2.01707e-28
826.450000	2.026e-28
826.400000	2.03497e-28
826.350000	2.04398e-28
826.300000	2.05303e-28
826.250000	2.06212e-28
826.200000	2.07125e-28
826.150000	2.08041e-28
826.100000	2.08962e-28
826.050000	2.09887e-28
826.000000	2.10817e-28
825.950000	2.1175e-28
825.900000	2.12687e-28
825.850000	2.13629e-28
825.800000	2.14574e-28
825.750000	2.15524e-28
825.700000	2.16478e-28
825.650000	2.17437e-28
825.600000	2.18399e-28
825.550000	2.19366e-28
825.500000	2.20337e-28
825.450000	2.21312e-28
825.400000	2.22292e-28
825.350000	2.23276e-28
825.300000	2.24265e-28
825.250000	2.25257e-28
825.200000	2.26254e-28
825.150000	2.27256e-28
825.100000	2.28262e-28
825.050000	2.29273e-28
825.000000	2.30287e-28
824.950000	2.31307e-28
824.900000	2.32331e-28
824.850000	2.33359e-28
824.800000	2.34392e-28
824.750000	2.3543e-28
824.700000	2.36472e-28
824.650000	2.37519e-28
824.600000	2.3857e-28
824.550000	2.39626e-28
824.500000	2.40687e-28
824.450000	2.41753e-28
824.400000	2.42823e-28
824.350000	2.43898e-28
824.300000	2.44977e-28
824.250000	2.46062e-28
824.200000	2.47151e-28
824.150000	2.48245e-28
824.100000	2.49344e-28
824.050000	2.50448e-28
824.000000	2.51556e-28
823.950000	2.5267e-28
823.900000	2.53788e-28
823.850000	2.54912e-28
823.800000	2.5604e-28
823.750000	2.57174e-28
823.700000	2.58312e-28
823.650000	2.59456e-28
823.600000	2.60604e-28
823.550000	2.61758e-28
823.500000	2.62916e-28
823.450000	2.6408e-28
823.400000	2.65249e-28
823.350000	2.66423e-28
823.300000	2.67603e-28
823.250000	2.68787e-28
823.200000	2.69977e-28
823.150000	2.71172e-28
823.100000	2.72373e-28
823.050000	2.73578e-28
823.000000	2.74789e-28
822.950000	2.76006e-28
822.900000	2.77227e-28
822.850000	2.78455e-28
822.800000	2.79687e-28
822.750000	2.80925e-28
822.700000	2.82169e-28
822.650000	2.83418e-28
822.600000	2.84672e-28
822.550000	2.85933e-28
822.500000	2.87198e-28
822.450000	2.8847e-28
822.400000	2.89747e-28
822.350000	2.91029e-28
822.300000	2.92317e-28
822.250000	2.93611e-28
822.200000	2.94911e-28
822.150000	2.96216e-28
822.100000	2.97528e-28
822.050000	2.98845e-28
822.000000	3.00168e-28
821.950000	3.01496e-28
821.900000	3.02831e-28
821.850000	3.04171e-28
821.800000	3.05518e-28
821.750000	3.0687e-28
821.700000	3.08229e-28
821.650000	3.09593e-28
821.600000	3.10963e-28
821.550000	3.1234e-28
821.500000	3.13722e-28
821.450000	3.15111e-28
821.400000	3.16506e-28
821.350000	3.17907e-28
821.300000	3.19314e-28
821.250000	3.20728e-28
821.200000	3.22147e-28
821.150000	3.23573e-28
821.100000	3.25006e-28
821.050000	3.26444e-28
821.000000	3.27889e-28
820.950000	3.29341e-28
820.900000	3.30799e-28
820.850000	3.32263e-28
820.800000	3.33734e-28
820.750000	3.35211e-28
820.700000	3.36695e-28
820.650000	3.38185e-28
820.600000	3.39682e-28
820.550000	3.41186e-28
820.500000	3.42696e-28
820.450000	3.44213e-28
820.400000	3.45736e-28
820.350000	3.47267e-28
820.300000	3.48804e-28
820.250000	3.50348e-28
820.200000	3.51899e-28
820.150000	3.53456e-28
820.100000	3.55021e-28
820.050000	3.56592e-28
820.000000	3.58171e-28
819.950000	3.59756e-28
819.900000	3.61349e-28
819.850000	3.62948e-28
819.800000	3.64555e-28
819.750000	3.66168e-28
819.700000	3.67789e-28
819.650000	3.69417e-28
819.600000	3.71052e-28
819.550000	3.72695e-28
819.500000	3.74345e-28
819.450000	3.76002e-28
819.400000	3.77666e-28
819.350000	3.79338e-28
819.300000	3.81017e-28
819.250000	3.82703e-28
819.200000	3.84397e-28
819.150000	3.86099e-28
819.100000	3.87808e-28
819.050000	3.89524e-28
819.000000	3.91249e-28
818.950000	3.9298e-28
818.900000	3.9472e-28
818.850000	3.96467e-28
818.800000	3.98222e-28
818.750000	3.99985e-28
818.700000	4.01755e-28
818.650000	4.03533e-28
818.600000	4.0532e-28
818.550000	4.07114e-28
818.500000	4.08916e-28
818.450000	4.10726e-28
818.400000	4.12544e-28
818.350000	4.1437e-28
818.300000	4.16204e-28
818.250000	4.18046e-28
818.200000	4.19897e-28
818.150000	4.21755e-28
818.100000	4.23622e-28
818.050000	4.25497e-28
818.000000	4.27381e-28
817.950000	4.29272e-28
817.900000	4.31172e-28
817.850000	4.33081e-28
817.800000	4.34998e-28
817.750000	4.36923e-28
817.700000	4.38857e-28
817.650000	4.408e-28
817.600000	4.42751e-28
817.550000	4.44711e-28
817.500000	4.46679e-28
817.450000	4.48656e-28
817.400000	4.50642e-28
817.350000	4.52637e-28
817.300000	4.5464e-28
817.250000	4.56653e-28
817.200000	4.58674e-28
817.150000	4.60704e-28
817.100000	4.62743e-28
817.050000	4.64791e-28
817.000000	4.66849e-28
816.950000	4.68915e-28
816.900000	4.70991e-28
816.850000	4.73075e-28
816.800000	4.75169e-28
816.750000	4.77273e-28
816.700000	4.79385e-28
816.650000	4.81507e-28
816.600000	4.83638e-28
816.550000	4.85779e-28
816.500000	4.87929e-28
816.450000	4.90089e-28
816.400000	4.92258e-28
816.350000	4.94437e-28
816.300000	4.96625e-28
816.250000	4.98824e-28
816.200000	5.01031e-28
816.150000	5.03249e-28
816.100000	5.05477e-28
816.050000	5.07714e-28
816.000000	5.09961e-28
815.950000	5.12218e-28
815.900000	5.14486e-28
815.850000	5.16763e-28
815.800000	5.1905e-28
815.750000	5.21348e-28
815.700000	5.23655e-28
815.650000	5.25973e-28
815.600000	5.28301e-28
815.550000	5.30639e-28
815.500000	5.32988e-28
815.450000	5.35347e-28
815.400000	5.37717e-28
815.350000	5.40097e-28
815.300000	5.42487e-28
815.250000	5.44888e-28
815.200000	5.473e-28
815.150000	5.49723e-28
815.100000	5.52156e-28
815.050000	5.546e-28
815.000000	5.57054e-28
814.950000	5.5952e-28
814.900000	5.61997e-28
814.850000	5.64484e-28
814.800000	5.66982e-28
814.750000	5.69492e-28
814.700000	5.72013e-28
814.650000	5.74544e-28
814.600000	5.77087e-28
814.550000	5.79642e-28
814.500000	5.82207e-28
814.450000	5.84784e-28
814.400000	5.87373e-28
814.350000	5.89972e-28
814.300000	5.92584e-28
814.250000	5.95206e-28
814.200000	5.97841e-28
814.150000	6.00487e-28
814.100000	6.03145e-28
814.050000	6.05814e-28
814.000000	6.08496e-28
813.950000	6.11189e-28
813.900000	6.13894e-28
813.850000	6.16611e-28
813.800000	6.1934e-28
813.750000	6.22082e-28
813.700000	6.24835e-28
813.650000	6.27601e-28
813.600000	6.30378e-28
813.550000	6.33169e-28
813.500000	6.35971e-28
813.450000	6.38786e-28
813.400000	6.41613e-28
813.350000	6.44453e-28
813.300000	6.47305e-28
813.250000	6.5017e-28
813.200000	6.53048e-28
813.150000	6.55938e-28
813.100000	6.58842e-28
813.050000	6.61758e-28
813.000000	6.64687e-28
812.950000	6.67629e-28
812.900000	6.70583e-28
812.850000	6.73551e-28
812.800000	6.76533e-28
812.750000	6.79527e-28
812.700000	6.82535e-28
812.650000	6.85555e-28
812.600000	6.8859e-28
812.550000	6.91637e-28
812.500000	6.94699e-28
812.450000	6.97773e-28
812.400000	7.00862e-28
812.350000	7.03964e-28
812.300000	7.07079e-28
812.250000	7.10209e-28
812.200000	7.13352e-28
812.150000	7.1651e-28
812.100000	7.19681e-28
812.050000	7.22866e-28
812.000000	7.26066e-28
811.950000	7.29279e-28
811.900000	7.32507e-28
811.850000	7.35749e-28
811.800000	7.39005e-28
811.750000	7.42276e-28
811.700000	7.45561e-28
811.650000	7.48861e-28
811.600000	7.52176e-28
811.550000	7.55505e-28
811.500000	7.58848e-28
811.450000	7.62207e-28
811.400000	7.65581e-28
811.350000	7.68969e-28
811.300000	7.72372e-28
811.250000	7.75791e-28
811.200000	7.79224e-28
811.150000	7.82673e-28
811.100000	7.86137e-28
811.050000	7.89617e-28
811.000000	7.93111e-28
810.950000	7.96622e-28
810.900000	8.00147e-28
810.850000	8.03689e-28
810.800000	8.07246e-28
810.750000	8.10819e-28
810.700000	8.14407e-28
810.650000	8.18012e-28
810.600000	8.21632e-28
810.550000	8.25269e-28
810.500000	8.28921e-28
810.450000	8.3259e-28
810.400000	8.36275e-28
810.350000	8.39976e-28
810.300000	8.43694e-28
810.250000	8.47428e-28
810.200000	8.51178e-28
810.150000	8.54945e-28
810.100000	8.58729e-28
810.050000	8.6253e-28
810.000000	8.66347e-28
809.950000	8.70182e-28
809.900000	8.74033e-28
809.850000	8.77901e-28
809.800000	8.81787e-28
809.750000	8.85689e-28
809.700000	8.89609e-28
809.650000	8.93547e-28
809.600000	8.97501e-28
809.550000	9.01473e-28
809.500000	9.05463e-28
809.450000	9.09471e-28
809.400000	9.13496e-28
809.350000	9.17539e-28
809.300000	9.216e-28
809.250000	9.25678e-28
809.200000	9.29775e-28
809.150000	9.3389e-28
809.100000	9.38023e-28
809.050000	9.42175e-28
809.000000	9.46345e-28
808.950000	9.50533e-28
808.900000	9.5474e-28
808.850000	9.58965e-28
808.800000	9.6321e-28
808.750000	9.67473e-28
808.700000	9.71754e-28
808.650000	9.76055e-28
808.600000	9.80375e-28
808.550000	9.84714e-28
808.500000	9.89072e-28
808.450000	9.93449e-28
808.400000	9.97846e-28
808.350000	1.00226e-27
808.300000	1.0067e-27
808.250000	1.01115e-27
808.200000	1.01563e-27
808.150000	1.02012e-27
808.100000	1.02464e-27
808.050000	1.02917e-27
808.000000	1.03373e-27
807.950000	1.0383e-27
807.900000	1.0429e-27
807.850000	1.04751e-27
807.800000	1.05215e-27
807.750000	1.05681e-27
807.700000	1.06148e-27
807.650000	1.06618e-27
807.600000	1.0709e-27
807.550000	1.07564e-27
807.500000	1.0804e-27
807.450000	1.08518e-27
807.400000	1.08998e-27
807.350000	1.09481e-27
807.300000	1.09965e-27
807.250000	1.10452e-27
807.200000	1.10941e-27
807.150000	1.11432e-27
807.100000	1.11925e-27
807.050000	1.1242e-27
807.000000	1.12918e-27
806.950000	1.13418e-27
806.900000	1.13919e-27
806.850000	1.14424e-27
806.800000	1.1493e-27
806.750000	1.15439e-27
806.700000	1.1595e-27
806.650000	1.16463e-27
806.600000	1.16978e-27
806.550000	1.17496e-27
806.500000	1.18016e-27
806.450000	1.18538e-27
806.400000	1.19063e-27
806.350000	1.1959e-27
806.300000	1.20119e-27
806.250000	1.20651e-27
806.200000	1.21185e-27
806.150000	1.21721e-27
806.100000	1.2226e-27
806.050000	1.22801e-27
806.000000	1.23344e-27
805.950000	1.2389e-27
805.900000	1.24438e-27
805.850000	1.24989e-27
805.800000	1.25542e-27
805.750000	1.26098e-27
805.700000	1.26656e-27
805.650000	1.27216e-27
805.600000	1.27779e-27
805.550000	1.28345e-27
805.500000	1.28913e-27
805.450000	1.29483e-27
805.400000	1.30056e-27
805.350000	1.30632e-27
805.300000	1.3121e-27
805.250000	1.31791e-27
805.200000	1.32374e-27
805.150000	1.3296e-27
805.100000	1.33548e-27
805.050000	1.34139e-27
805.000000	1.34733e-27
804.950000	1.35329e-27
804.900000	1.35928e-27
804.850000	1.3653e-27
804.800000	1.37134e-27
804.750000	1.37741e-27
804.700000	1.3835e-27
804.650000	1.38963e-27
804.600000	1.39577e-27
804.550000	1.40195e-27
804.500000	1.40816e-27
804.450000	1.41439e-27
804.400000	1.42065e-27
804.350000	1.42693e-27
804.300000	1.43325e-27
804.250000	1.43959e-27
804.200000	1.44596e-27
804.150000	1.45236e-27
804.100000	1.45879e-27
804.050000	1.46525e-27
804.000000	1.47173e-27
803.950000	1.47824e-27
803.900000	1.48478e-27
803.850000	1.49136e-27
803.800000	1.49796e-27
803.750000	1.50458e-27
803.700000	1.51124e-27
803.650000	1.51793e-27
803.600000	1.52465e-27
803.550000	1.5314e-27
803.500000	1.53817e-27
803.450000	1.54498e-27
803.400000	1.55182e-27
803.350000	1.55869e-27
803.300000	1.56558e-27
803.250000	1.57251e-27
803.200000	1.57947e-27
803.150000	1.58646e-27
803.100000	1.59348e-27
803.050000	1.60053e-27
803.000000	1.60762e-27
802.950000	1.61473e-27
802.900000	1.62188e-27
802.850000	1.62905e-27
802.800000	1.63626e-27
802.750000	1.6435e-27
802.700000	1.65078e-27
802.650000	1.65808e-27
802.600000	1.66542e-27
802.550000	1.67279e-27
802.500000	1.68019e-27
802.450000	1.68763e-27
802.400000	1.6951e-27
802.350000	1.7026e-27
802.300000	1.71013e-27
802.250000	1.7177e-27
802.200000	1.7253e-27
802.150000	1.73294e-27
802.100000	1.74061e-27
802.050000	1.74831e-27
802.000000	1.75605e-27
801.950000	1.76382e-27
801.900000	1.77162e-27
801.850000	1.77946e-27
801.800000	1.78734e-27
801.750000	1.79525e-27
801.700000	1.80319e-27
801.650000	1.81117e-27
801.600000	1.81919e-27
801.550000	1.82724e-27
801.500000	1.83532e-27
801.450000	1.84344e-27
801.400000	1.8516e-27
801.350000	1.8598e-27
801.300000	1.86803e-27
801.250000	1.87629e-27
801.200000	1.8846e-27
801.150000	1.89294e-27
801.100000	1.90131e-27
801.050000	1.90973e-27
801.000000	1.91818e-27
800.950000	1.92667e-27
800.900000	1.93519e-27
800.850000	1.94376e-27
800.800000	1.95236e-27
800.750000	1.961e-27
800.700000	1.96968e-27
800.650000	1.97839e-27
800.600000	1.98715e-27
800.550000	1.99594e-27
800.500000	2.00477e-27
800.450000	2.01365e-27
800.400000	2.02256e-27
800.350000	2.03151e-27
800.300000	2.0405e-27
800.250000	2.04953e-27
800.200000	2.0586e-27
800.150000	2.06771e-27
800.100000	2.07686e-27
800.050000	2.08605e-27
800.000000	2.09528e-27
799.950000	2.10455e-27
799.900000	2.11386e-27
799.850000	2.12322e-27
799.800000	2.13261e-27
799.750000	2.14205e-27
799.700000	2.15153e-27
799.650000	2.16105e-27
799.600000	2.17061e-27
799.550000	2.18022e-27
799.500000	2.18987e-27
799.450000	2.19956e-27
799.400000	2.20929e-27
799.350000	2.21907e-27
799.300000	2.22889e-27
799.250000	2.23875e-27
799.200000	2.24866e-27
799.150000	2.25861e-27
799.100000	2.2686e-27
799.050000	2.27864e-27
799.000000	2.28872e-27
798.950000	2.29885e-27
798.900000	2.30903e-27
798.850000	2.31924e-27
798.800000	2.32951e-27
798.750000	2.33981e-27
798.700000	2.35017e-27
798.650000	2.36057e-27
798.600000	2.37101e-27
798.550000	2.38151e-27
798.500000	2.39205e-27
798.450000	2.40263e-27
798.400000	2.41326e-27
798.350000	2.42394e-27
798.300000	2.43467e-27
798.250000	2.44544e-27
798.200000	2.45626e-27
798.150000	2.46713e-27
798.100000	2.47805e-27
798.050000	2.48901e-27
798.000000	2.50003e-27
797.950000	2.51109e-27
797.900000	2.5222e-27
797.850000	2.53336e-27
797.800000	2.54458e-27
797.750000	2.55584e-27
797.700000	2.56714e-27
797.650000	2.5785e-27
797.600000	2.58991e-27
797.550000	2.60138e-27
797.500000	2.61289e-27
797.450000	2.62445e-27
797.400000	2.63606e-27
797.350000	2.64773e-27
797.300000	2.65944e-27
797.250000	2.67121e-27
797.200000	2.68303e-27
797.150000	2.6949e-27
797.100000	2.70683e-27
797.050000	2.71881e-27
797.000000	2.73084e-27
796.950000	2.74292e-27
796.900000	2.75506e-27
796.850000	2.76725e-27
796.800000	2.7795e-27
796.750000	2.7918e-27
796.700000	2.80415e-27
796.650000	2.81656e-27
796.600000	2.82902e-27
796.550000	2.84154e-27
796.500000	2.85411e-27
796.450000	2.86674e-27
796.400000	2.87943e-27
796.350000	2.89217e-27
796.300000	2.90497e-27
796.250000	2.91782e-27
796.200000	2.93073e-27
796.150000	2.9437e-27
796.100000	2.95673e-27
796.050000	2.96981e-27
796.000000	2.98295e-27
795.950000	2.99615e-27
795.900000	3.00941e-27
795.850000	3.02273e-27
795.800000	3.0361e-27
795.750000	3.04954e-27
795.700000	3.06303e-27
795.650000	3.07658e-27
795.600000	3.0902e-27
795.550000	3.10387e-27
795.500000	3.11761e-27
795.450000	3.1314e-27
795.400000	3.14526e-27
795.350000	3.15918e-27
795.300000	3.17316e-27
795.250000	3.1872e-27
795.200000	3.2013e-27
795.150000	3.21546e-27
795.100000	3.22969e-27
795.050000	3.24398e-27
795.000000	3.25834e-27
794.950000	3.27276e-27
794.900000	3.28724e-27
794.850000	3.30178e-27
794.800000	3.31639e-27
794.750000	3.33107e-27
794.700000	3.34581e-27
794.650000	3.36061e-27
794.600000	3.37548e-27
794.550000	3.39042e-27
794.500000	3.40542e-27
794.450000	3.42049e-27
794.400000	3.43563e-27
794.350000	3.45083e-27
794.300000	3.4661e-27
794.250000	3.48143e-27
794.200000	3.49684e-27
794.150000	3.51231e-27
794.100000	3.52785e-27
794.050000	3.54346e-27
794.000000	3.55914e-27
793.950000	3.57489e-27
793.900000	3.59071e-27
793.850000	3.6066e-27
793.800000	3.62256e-27
793.750000	3.63859e-27
793.700000	3.65469e-27
793.650000	3.67086e-27
793.600000	3.6871e-27
793.550000	3.70342e-27
793.500000	3.7198e-27
793.450000	3.73626e-27
793.400000	3.75279e-27
793.350000	3.7694e-27
793.300000	3.78608e-27
793.250000	3.80283e-27
793.200000	3.81966e-27
793.150000	3.83656e-27
793.100000	3.85354e-27
793.050000	3.87059e-27
793.000000	3.88771e-27
792.950000	3.90492e-27
792.900000	3.92219e-27
792.850000	3.93955e-27
792.800000	3.95698e-27
792.750000	3.97449e-27
792.700000	3.99208e-27
792.650000	4.00974e-27
792.600000	4.02748e-27
792.550000	4.0453e-27
792.500000	4.0632e-27
792.450000	4.08118e-27
792.400000	4.09924e-27
792.350000	4.11738e-27
792.300000	4.1356e-27
792.250000	4.15389e-27
792.200000	4.17227e-27
792.150000	4.19074e-27
792.100000	4.20928e-27
792.050000	4.2279e-27
792.000000	4.24661e-27
791.950000	4.2654e-27
791.900000	4.28427e-27
791.850000	4.30323e-27
791.800000	4.32227e-27
791.750000	4.3414e-27
791.700000	4.36061e-27
791.650000	4.3799e-27
791.600000	4.39928e-27
791.550000	4.41874e-27
791.500000	4.4383e-27
791.450000	4.45793e-27
791.400000	4.47766e-27
791.350000	4.49747e-27
791.300000	4.51737e-27
791.250000	4.53736e-27
791.200000	4.55744e-27
791.150000	4.5776e-27
791.100000	4.59786e-27
791.050000	4.6182e-27
791.000000	4.63863e-27
790.950000	4.65916e-27
790.900000	4.67977e-27
790.850000	4.70048e-27
790.800000	4.72128e-27
790.750000	4.74217e-27
790.700000	4.76315e-27
790.650000	4.78422e-27
790.600000	4.80539e-27
790.550000	4.82666e-27
790.500000	4.84801e-27
790.450000	4.86946e-27
790.400000	4.89101e-27
790.350000	4.91265e-27
790.300000	4.93439e-27
790.250000	4.95622e-27
790.200000	4.97815e-27
790.150000	5.00017e-27
790.100000	5.0223e-27
790.050000	5.04452e-27
790.000000	5.06684e-27
789.950000	5.08926e-27
789.900000	5.11178e-27
789.850000	5.13439e-27
789.800000	5.15711e-27
789.750000	5.17993e-27
789.700000	5.20285e-27
789.650000	5.22587e-27
789.600000	5.24899e-27
789.550000	5.27222e-27
789.500000	5.29554e-27
789.450000	5.31897e-27
789.400000	5.34251e-27
789.350000	5.36615e-27
789.300000	5.38989e-27
789.250000	5.41374e-27
789.200000	5.43769e-27
789.150000	5.46175e-27
789.100000	5.48591e-27
789.050000	5.51019e-27
789.000000	5.53457e-27
788.950000	5.55906e-27
788.900000	5.58365e-27
788.850000	5.60836e-27
788.800000	5.63317e-27
788.750000	5.65809e-27
788.700000	5.68313e-27
788.650000	5.70827e-27
788.600000	5.73353e-27
788.550000	5.7589e-27
788.500000	5.78438e-27
788.450000	5.80997e-27
788.400000	5.83568e-27
788.350000	5.8615e-27
788.300000	5.88743e-27
788.250000	5.91348e-27
788.200000	5.93964e-27
788.150000	5.96592e-27
788.100000	5.99232e-27
788.050000	6.01883e-27
788.000000	6.04546e-27
787.950000	6.07221e-27
787.900000	6.09908e-27
787.850000	6.12606e-27
787.800000	6.15317e-27
787.750000	6.18039e-27
787.700000	6.20774e-27
787.650000	6.2352e-27
787.600000	6.26279e-27
787.550000	6.2905e-27
787.500000	6.31833e-27
787.450000	6.34629e-27
787.400000	6.37437e-27
787.350000	6.40257e-27
787.300000	6.4309e-27
787.250000	6.45935e-27
787.200000	6.48793e-27
787.150000	6.51663e-27
787.100000	6.54547e-27
787.050000	6.57443e-27
787.000000	6.60351e-27
786.950000	6.63273e-27
786.900000	6.66208e-27
786.850000	6.69155e-27
786.800000	6.72116e-27
786.750000	6.75089e-27
786.700000	6.78076e-27
786.650000	6.81076e-27
786.600000	6.8409e-27
786.550000	6.87116e-27
786.500000	6.90156e-27
786.450000	6.9321e-27
786.400000	6.96277e-27
786.350000	6.99358e-27
786.300000	7.02452e-27
786.250000	7.0556e-27
786.200000	7.08681e-27
786.150000	7.11817e-27
786.100000	7.14966e-27
786.050000	7.18129e-27
786.000000	7.21307e-27
785.950000	7.24498e-27
785.900000	7.27703e-27
785.850000	7.30923e-27
785.800000	7.34157e-27
785.750000	7.37405e-27
785.700000	7.40667e-27
785.650000	7.43944e-27
785.600000	7.47236e-27
785.550000	7.50542e-27
785.500000	7.53862e-27
785.450000	7.57198e-27
785.400000	7.60548e-27
785.350000	7.63913e-27
785.300000	7.67292e-27
785.250000	7.70687e-27
785.200000	7.74097e-27
785.150000	7.77522e-27
785.100000	7.80962e-27
785.050000	7.84417e-27
785.000000	7.87887e-27
784.950000	7.91373e-27
784.900000	7.94875e-27
784.850000	7.98391e-27
784.800000	8.01924e-27
784.750000	8.05471e-27
784.700000	8.09035e-27
784.650000	8.12614e-27
784.600000	8.1621e-27
784.550000	8.19821e-27
784.500000	8.23448e-27
784.450000	8.27091e-27
784.400000	8.3075e-27
784.350000	8.34426e-27
784.300000	8.38117e-27
784.250000	8.41825e-27
784.200000	8.4555e-27
784.150000	8.49291e-27
784.100000	8.53048e-27
784.050000	8.56822e-27
784.000000	8.60613e-27
783.950000	8.6442e-27
783.900000	8.68245e-27
783.850000	8.72086e-27
783.800000	8.75944e-27
783.750000	8.7982e-27
783.700000	8.83712e-27
783.650000	8.87622e-27
783.600000	8.91549e-27
783.550000	8.95493e-27
783.500000	8.99455e-27
783.450000	9.03435e-27
783.400000	9.07431e-27
783.350000	9.11446e-27
783.300000	9.15479e-27
783.250000	9.19529e-27
783.200000	9.23597e-27
783.150000	9.27683e-27
783.100000	9.31787e-27
783.050000	9.3591e-27
783.000000	9.4005e-27
782.950000	9.44209e-27
782.900000	9.48386e-27
782.850000	9.52582e-27
782.800000	9.56797e-27
782.750000	9.6103e-27
782.700000	9.65281e-27
782.650000	9.69552e-27
782.600000	9.73841e-27
782.550000	9.7815e-27
782.500000	9.82477e-27
782.450000	9.86824e-27
782.400000	9.91189e-27
782.350000	9.95575e-27
782.300000	9.99979e-27
782.250000	1.0044e-26
782.200000	1.00885e-26
782.150000	1.01331e-26
782.100000	1.01779e-26
782.050000	1.0223e-26
782.000000	1.02682e-26
781.950000	1.03136e-26
781.900000	1.03592e-26
781.850000	1.04051e-26
781.800000	1.04511e-26
781.750000	1.04973e-26
781.700000	1.05438e-26
781.650000	1.05904e-26
781.600000	1.06373e-26
781.550000	1.06843e-26
781.500000	1.07316e-26
781.450000	1.07791e-26
781.400000	1.08268e-26
781.350000	1.08747e-26
781.300000	1.09228e-26
781.250000	1.09711e-26
781.200000	1.10196e-26
781.150000	1.10684e-26
781.100000	1.11174e-26
781.050000	1.11665e-26
781.000000	1.12159e-26
780.950000	1.12656e-26
780.900000	1.13154e-26
780.850000	1.13655e-26
780.800000	1.14157e-26
780.750000	1.14662e-26
780.700000	1.1517e-26
780.650000	1.15679e-26
780.600000	1.16191e-26
780.550000	1.16705e-26
780.500000	1.17221e-26
780.450000	1.1774e-26
780.400000	1.18261e-26
780.350000	1.18784e-26
780.300000	1.19309e-26
780.250000	1.19837e-26
780.200000	1.20367e-26
780.150000	1.209e-26
780.100000	1.21435e-26
780.050000	1.21972e-26
780.000000	1.22512e-26
779.950000	1.23054e-26
779.900000	1.23598e-26
779.850000	1.24145e-26
779.800000	1.24694e-26
779.750000	1.25246e-26
779.700000	1.258e-26
779.650000	1.26356e-26
779.600000	1.26915e-26
779.550000	1.27477e-26
779.500000	1.28041e-26
779.450000	1.28607e-26
779.400000	1.29176e-26
779.350000	1.29747e-26
779.300000	1.30321e-26
779.250000	1.30898e-26
779.200000	1.31477e-26
779.150000	1.32059e-26
779.100000	1.32643e-26
779.050000	1.3323e-26
779.000000	1.33819e-26
778.950000	1.34411e-26
778.900000	1.35006e-26
778.850000	1.35603e-26
778.800000	1.36203e-26
778.750000	1.36805e-26
778.700000	1.37411e-26
778.650000	1.38018e-26
778.600000	1.38629e-26
778.550000	1.39242e-26
778.500000	1.39858e-26
778.450000	1.40477e-26
778.400000	1.41098e-26
778.350000	1.41723e-26
778.300000	1.4235e-26
778.250000	1.42979e-26
778.200000	1.43612e-26
778.150000	1.44247e-26
778.100000	1.44885e-26
778.050000	1.45526e-26
778.000000	1.4617e-26
777.950000	1.46817e-26
777.900000	1.47466e-26
777.850000	1.48118e-26
777.800000	1.48774e-26
777.750000	1.49432e-26
777.700000	1.50093e-26
777.650000	1.50757e-26
777.600000	1.51424e-26
777.550000	1.52094e-26
777.500000	1.52767e-26
777.450000	1.53442e-26
777.400000	1.54121e-26
777.350000	1.54803e-26
777.300000	1.55488e-26
777.250000	1.56176e-26
777.200000	1.56866e-26
777.150000	1.5756e-26
777.100000	1.58257e-26
777.050000	1.58957e-26
777.000000	1.59661e-26
776.950000	1.60367e-26
776.900000	1.61076e-26
776.850000	1.61789e-26
776.800000	1.62505e-26
776.750000	1.63224e-26
776.700000	1.63946e-26
776.650000	1.64671e-26
776.600000	1.65399e-26
776.550000	1.66131e-26
776.500000	1.66866e-26
776.450000	1.67604e-26
776.400000	1.68345e-26
776.350000	1.6909e-26
776.300000	1.69838e-26
776.250000	1.7059e-26
776.200000	1.71344e-26
776.150000	1.72102e-26
776.100000	1.72863e-26
776.050000	1.73628e-26
776.000000	1.74396e-26
775.950000	1.75168e-26
775.900000	1.75943e-26
775.850000	1.76721e-26
775.800000	1.77503e-26
775.750000	1.78288e-26
775.700000	1.79077e-26
775.650000	1.79869e-26
775.600000	1.80664e-26
775.550000	1.81464e-26
775.500000	1.82266e-26
775.450000	1.83073e-26
775.400000	1.83882e-26
775.350000	1.84696e-26
775.300000	1.85513e-26
775.250000	1.86334e-26
775.200000	1.87158e-26
775.150000	1.87986e-26
775.100000	1.88817e-26
775.050000	1.89653e-26
775.000000	1.90492e-26
774.950000	1.91334e-26
774.900000	1.92181e-26
774.850000	1.93031e-26
774.800000	1.93885e-26
774.750000	1.94742e-26
774.700000	1.95604e-26
774.650000	1.96469e-26
774.600000	1.97338e-26
774.550000	1.98211e-26
774.500000	1.99088e-26
774.450000	1.99968e-26
774.400000	2.00853e-26
774.350000	2.01742e-26
774.300000	2.02634e-26
774.250000	2.0353e-26
774.200000	2.04431e-26
774.150000	2.05335e-26
774.100000	2.06243e-26
774.050000	2.07156e-26
774.000000	2.08072e-26
773.950000	2.08992e-26
773.900000	2.09917e-26
773.850000	2.10845e-26
773.800000	2.11778e-26
773.750000	2.12715e-26
773.700000	2.13656e-26
773.650000	2.14601e-26
773.600000	2.1555e-26
773.550000	2.16504e-26
773.500000	2.17461e-26
773.450000	2.18423e-26
773.400000	2.1939e-26
773.350000	2.2036e-26
773.300000	2.21335e-26
773.250000	2.22314e-26
773.200000	2.23297e-26
773.150000	2.24285e-26
773.100000	2.25277e-26
773.050000	2.26274e-26
773.000000	2.27275e-26
772.950000	2.2828e-26
772.900000	2.2929e-26
772.850000	2.30304e-26
772.800000	2.31323e-26
772.750000	2.32346e-26
772.700000	2.33374e-26
772.650000	2.34406e-26
772.600000	2.35443e-26
772.550000	2.36484e-26
772.500000	2.37531e-26
772.450000	2.38581e-26
772.400000	2.39637e-26
772.350000	2.40697e-26
772.300000	2.41761e-26
772.250000	2.42831e-26
772.200000	2.43905e-26
772.150000	2.44984e-26
772.100000	2.46067e-26
772.050000	2.47156e-26
772.000000	2.48249e-26
771.950000	2.49347e-26
771.900000	2.5045e-26
771.850000	2.51558e-26
771.800000	2.52671e-26
771.750000	2.53788e-26
771.700000	2.54911e-26
771.650000	2.56039e-26
771.600000	2.57171e-26
771.550000	2.58309e-26
771.500000	2.59451e-26
771.450000	2.60599e-26
771.400000	2.61752e-26
771.350000	2.6291e-26
771.300000	2.64072e-26
771.250000	2.65241e-26
771.200000	2.66414e-26
771.150000	2.67592e-26
771.100000	2.68776e-26
771.050000	2.69965e-26
771.000000	2.71159e-26
770.950000	2.72358e-26
770.900000	2.73563e-26
770.850000	2.74773e-26
770.800000	2.75989e-26
770.750000	2.77209e-26
770.700000	2.78436e-26
770.650000	2.79667e-26
770.600000	2.80904e-26
770.550000	2.82147e-26
770.500000	2.83395e-26
770.450000	2.84648e-26
770.400000	2.85907e-26
770.350000	2.87172e-26
770.300000	2.88442e-26
770.250000	2.89718e-26
770.200000	2.91e-26
770.150000	2.92287e-26
770.100000	2.9358e-26
770.050000	2.94878e-26
770.000000	2.96183e-26
769.950000	2.97493e-26
769.900000	2.98809e-26
769.850000	3.0013e-26
769.800000	3.01458e-26
769.750000	3.02791e-26
769.700000	3.04131e-26
769.650000	3.05476e-26
769.600000	3.06827e-26
769.550000	3.08184e-26
769.500000	3.09547e-26
769.450000	3.10917e-26
769.400000	3.12292e-26
769.350000	3.13673e-26
769.300000	3.15061e-26
769.250000	3.16454e-26
769.200000	3.17854e-26
769.150000	3.1926e-26
769.100000	3.20672e-26
769.050000	3.2209e-26
769.000000	3.23515e-26
768.950000	3.24946e-26
768.900000	3.26383e-26
768.850000	3.27827e-26
768.800000	3.29277e-26
768.750000	3.30734e-26
768.700000	3.32196e-26
768.650000	3.33666e-26
768.600000	3.35142e-26
768.550000	3.36624e-26
768.500000	3.38113e-26
768.450000	3.39609e-26
768.400000	3.41111e-26
768.350000	3.42619e-26
768.300000	3.44135e-26
768.250000	3.45657e-26
768.200000	3.47186e-26
768.150000	3.48722e-26
768.100000	3.50264e-26
768.050000	3.51813e-26
768.000000	3.53369e-26
767.950000	3.54932e-26
767.900000	3.56502e-26
767.850000	3.58079e-26
767.800000	3.59663e-26
767.750000	3.61254e-26
767.700000	3.62852e-26
767.650000	3.64457e-26
767.600000	3.66069e-26
767.550000	3.67688e-26
767.500000	3.69314e-26
767.450000	3.70948e-26
767.400000	3.72588e-26
767.350000	3.74236e-26
767.300000	3.75892e-26
767.250000	3.77554e-26
767.200000	3.79224e-26
767.150000	3.80902e-26
767.100000	3.82586e-26
767.050000	3.84279e-26
767.000000	3.85978e-26
766.950000	3.87685e-26
766.900000	3.894e-26
766.850000	3.91123e-26
766.800000	3.92852e-26
766.750000	3.9459e-26
766.700000	3.96335e-26
766.650000	3.98088e-26
766.600000	3.99849e-26
766.550000	4.01618e-26
766.500000	4.03394e-26
766.450000	4.05178e-26
766.400000	4.0697e-26
766.350000	4.0877e-26
766.300000	4.10578e-26
766.250000	4.12394e-26
766.200000	4.14218e-26
766.150000	4.16051e-26
766.100000	4.17891e-26
766.050000	4.19739e-26
766.000000	4.21596e-26
765.950000	4.2346e-26
765.900000	4.25333e-26
765.850000	4.27214e-26
765.800000	4.29104e-26
765.750000	4.31002e-26
765.700000	4.32908e-26
765.650000	4.34823e-26
765.600000	4.36746e-26
765.550000	4.38678e-26
765.500000	4.40618e-26
765.450000	4.42567e-26
765.400000	4.44524e-26
765.350000	4.46491e-26
765.300000	4.48465e-26
765.250000	4.50449e-26
765.200000	4.52441e-26
765.150000	4.54442e-26
765.100000	4.56452e-26
765.050000	4.58471e-26
765.000000	4.60499e-26
764.950000	4.62536e-26
764.900000	4.64581e-26
764.850000	4.66636e-26
764.800000	4.687e-26
764.750000	4.70773e-26
764.700000	4.72855e-26
764.650000	4.74947e-26
764.600000	4.77047e-26
764.550000	4.79157e-26
764.500000	4.81277e-26
764.450000	4.83405e-26
764.400000	4.85543e-26
764.350000	4.87691e-26
764.300000	4.89848e-26
764.250000	4.92014e-26
764.200000	4.9419e-26
764.150000	4.96376e-26
764.100000	4.98572e-26
764.050000	5.00777e-26
764.000000	5.02992e-26
763.950000	5.05216e-26
763.900000	5.07451e-26
763.850000	5.09695e-26
763.800000	5.11949e-26
763.750000	5.14214e-26
763.700000	5.16488e-26
763.650000	5.18772e-26
763.600000	5.21067e-26
763.550000	5.23371e-26
763.500000	5.25686e-26
763.450000	5.28011e-26
763.400000	5.30346e-26
763.350000	5.32692e-26
763.300000	5.35048e-26
763.250000	5.37414e-26
763.200000	5.39791e-26
763.150000	5.42179e-26
763.100000	5.44577e-26
763.050000	5.46985e-26
763.000000	5.49404e-26
762.950000	5.51834e-26
762.900000	5.54275e-26
762.850000	5.56726e-26
762.800000	5.59189e-26
762.750000	5.61662e-26
762.700000	5.64146e-26
762.650000	5.66641e-26
762.600000	5.69147e-26
762.550000	5.71664e-26
762.500000	5.74193e-26
762.450000	5.76732e-26
762.400000	5.79283e-26
762.350000	5.81845e-26
762.300000	5.84418e-26
762.250000	5.87003e-26
762.200000	5.89599e-26
762.150000	5.92207e-26
762.100000	5.94826e-26
762.050000	5.97457e-26
762.000000	6.00099e-26
761.950000	6.02753e-26
761.900000	6.05419e-26
761.850000	6.08096e-26
761.800000	6.10786e-26
761.750000	6.13487e-26
761.700000	6.162e-26
761.650000	6.18926e-26
761.600000	6.21663e-26
761.550000	6.24412e-26
761.500000	6.27174e-26
761.450000	6.29948e-26
761.400000	6.32734e-26
761.350000	6.35532e-26
761.300000	6.38343e-26
761.250000	6.41166e-26
761.200000	6.44002e-26
761.150000	6.4685e-26
761.100000	6.49711e-26
761.050000	6.52584e-26
761.000000	6.5547e-26
760.950000	6.58369e-26
760.900000	6.61281e-26
760.850000	6.64206e-26
760.800000	6.67143e-26
760.750000	6.70094e-26
760.700000	6.73057e-26
760.650000	6.76034e-26
760.600000	6.79024e-26
760.550000	6.82027e-26
760.500000	6.85043e-26
760.450000	6.88073e-26
760.400000	6.91116e-26
760.350000	6.94172e-26
760.300000	6.97242e-26
760.250000	7.00326e-26
760.200000	7.03423e-26
760.150000	7.06534e-26
760.100000	7.09659e-26
760.050000	7.12798e-26
760.000000	7.1595e-26
759.950000	7.19116e-26
759.900000	7.22297e-26
759.850000	7.25491e-26
759.800000	7.287e-26
759.750000	7.31922e-26
759.700000	7.35159e-26
759.650000	7.38411e-26
759.600000	7.41676e-26
759.550000	7.44956e-26
759.500000	7.48251e-26
759.450000	7.5156e-26
759.400000	7.54884e-26
759.350000	7.58222e-26
759.300000	7.61576e-26
759.250000	7.64944e-26
759.200000	7.68327e-26
759.150000	7.71725e-26
759.100000	7.75138e-26
759.050000	7.78566e-26
759.000000	7.82009e-26
758.950000	7.85467e-26
758.900000	7.88941e-26
758.850000	7.9243e-26
758.800000	7.95935e-26
758.750000	7.99455e-26
758.700000	8.0299e-26
758.650000	8.06541e-26
758.600000	8.10108e-26
758.550000	8.13691e-26
758.500000	8.17289e-26
758.450000	8.20904e-26
758.400000	8.24534e-26
758.350000	8.28181e-26
758.300000	8.31843e-26
758.250000	8.35522e-26
758.200000	8.39217e-26
758.150000	8.42929e-26
758.100000	8.46656e-26
758.050000	8.50401e-26
758.000000	8.54161e-26
757.950000	8.57939e-26
757.900000	8.61733e-26
757.850000	8.65544e-26
757.800000	8.69372e-26
757.750000	8.73217e-26
757.700000	8.77078e-26
757.650000	8.80957e-26
757.600000	8.84853e-26
757.550000	8.88766e-26
757.500000	8.92697e-26
757.450000	8.96645e-26
757.400000	9.0061e-26
757.350000	9.04593e-26
757.300000	9.08593e-26
757.250000	9.12611e-26
757.200000	9.16647e-26
757.150000	9.20701e-26
757.100000	9.24773e-26
757.050000	9.28862e-26
757.000000	9.3297e-26
756.950000	9.37096e-26
756.900000	9.4124e-26
756.850000	9.45403e-26
756.800000	9.49584e-26
756.750000	9.53783e-26
756.700000	9.58001e-26
756.650000	9.62238e-26
756.600000	9.66493e-26
756.550000	9.70767e-26
756.500000	9.7506e-26
756.450000	9.79372e-26
756.400000	9.83703e-26
756.350000	9.88053e-26
756.300000	9.92423e-26
756.250000	9.96812e-26
756.200000	1.00122e-25
756.150000	1.00565e-25
756.100000	1.01009e-25
756.050000	1.01456e-25
756.000000	1.01905e-25
755.950000	1.02355e-25
755.900000	1.02808e-25
755.850000	1.03263e-25
755.800000	1.03719e-25
755.750000	1.04178e-25
755.700000	1.04639e-25
755.650000	1.05102e-25
755.600000	1.05566e-25
755.550000	1.06033e-25
755.500000	1.06502e-25
755.450000	1.06973e-25
755.400000	1.07446e-25
755.350000	1.07921e-25
755.300000	1.08399e-25
755.250000	1.08878e-25
755.200000	1.09359e-25
755.150000	1.09843e-25
755.100000	1.10329e-25
755.050000	1.10817e-25
755.000000	1.11307e-25
754.950000	1.11799e-25
754.900000	1.12293e-25
754.850000	1.1279e-25
754.800000	1.13289e-25
754.750000	1.1379e-25
754.700000	1.14293e-25
754.650000	1.14798e-25
754.600000	1.15306e-25
754.550000	1.15816e-25
754.500000	1.16328e-25
754.450000	1.16842e-25
754.400000	1.17359e-25
754.350000	1.17878e-25
754.300000	1.18399e-25
754.250000	1.18923e-25
754.200000	1.19449e-25
754.150000	1.19977e-25
754.100000	1.20508e-25
754.050000	1.21041e-25
754.000000	1.21576e-25
753.950000	1.22113e-25
753.900000	1.22653e-25
753.850000	1.23196e-25
753.800000	1.23741e-25
753.750000	1.24288e-25
753.700000	1.24837e-25
753.650000	1.25389e-25
753.600000	1.25944e-25
753.550000	1.26501e-25
753.500000	1.2706e-25
753.450000	1.27622e-25
753.400000	1.28187e-25
753.350000	1.28753e-25
753.300000	1.29323e-25
753.250000	1.29895e-25
753.200000	1.30469e-25
753.150000	1.31046e-25
753.100000	1.31625e-25
753.050000	1.32208e-25
753.000000	1.32792e-25
752.950000	1.33379e-25
752.900000	1.33969e-25
752.850000	1.34562e-25
752.800000	1.35157e-25
752.750000	1.35754e-25
752.700000	1.36355e-25
752.650000	1.36958e-25
752.600000	1.37563e-25
752.550000	1.38172e-25
752.500000	1.38783e-25
752.450000	1.39396e-25
752.400000	1.40013e-25
752.350000	1.40632e-25
752.300000	1.41254e-25
752.250000	1.41878e-25
752.200000	1.42506e-25
752.150000	1.43136e-25
752.100000	1.43769e-25
752.050000	1.44405e-25
752.000000	1.45043e-25
751.950000	1.45684e-25
751.900000	1.46329e-25
751.850000	1.46976e-25
751.800000	1.47626e-25
751.750000	1.48278e-25
751.700000	1.48934e-25
751.650000	1.49593e-25
751.600000	1.50254e-25
751.550000	1.50919e-25
751.500000	1.51586e-25
751.450000	1.52256e-25
751.400000	1.5293e-25
751.350000	1.53606e-25
751.300000	1.54285e-25
751.250000	1.54967e-25
751.200000	1.55653e-25
751.150000	1.56341e-25
751.100000	1.57032e-25
751.050000	1.57727e-25
751.000000	1.58424e-25
750.950000	1.59125e-25
750.900000	1.59828e-25
750.850000	1.60535e-25
750.800000	1.61245e-25
750.750000	1.61958e-25
750.700000	1.62674e-25
750.650000	1.63393e-25
750.600000	1.64116e-25
750.550000	1.64842e-25
750.500000	1.6557e-25
750.450000	1.66303e-25
750.400000	1.67038e-25
750.350000	1.67777e-25
750.300000	1.68518e-25
750.250000	1.69264e-25
750.200000	1.70012e-25
750.150000	1.70764e-25
750.100000	1.71519e-25
750.050000	1.72277e-25
750.000000	1.73039e-25
749.950000	1.73804e-25
749.900000	1.74573e-25
749.850000	1.75345e-25
749.800000	1.7612e-25
749.750000	1.76899e-25
749.700000	1.77681e-25
749.650000	1.78467e-25
749.600000	1.79256e-25
749.550000	1.80049e-25
749.500000	1.80845e-25
749.450000	1.81644e-25
749.400000	1.82448e-25
749.350000	1.83254e-25
749.300000	1.84065e-25
749.250000	1.84879e-25
749.200000	1.85696e-25
749.150000	1.86517e-25
749.100000	1.87342e-25
749.050000	1.8817e-25
749.000000	1.89002e-25
748.950000	1.89838e-25
748.900000	1.90677e-25
748.850000	1.91521e-25
748.800000	1.92367e-25
748.750000	1.93218e-25
748.700000	1.94072e-25
748.650000	1.94931e-25
748.600000	1.95793e-25
748.550000	1.96658e-25
748.500000	1.97528e-25
748.450000	1.98401e-25
748.400000	1.99279e-25
748.350000	2.0016e-25
748.300000	2.01045e-25
748.250000	2.01934e-25
748.200000	2.02827e-25
748.150000	2.03723e-25
748.100000	2.04624e-25
748.050000	2.05529e-25
748.000000	2.06438e-25
747.950000	2.07351e-25
747.900000	2.08267e-25
747.850000	2.09188e-25
747.800000	2.10113e-25
747.750000	2.11042e-25
747.700000	2.11976e-25
747.650000	2.12913e-25
747.600000	2.13854e-25
747.550000	2.148e-25
747.500000	2.1575e-25
747.450000	2.16704e-25
747.400000	2.17662e-25
747.350000	2.18624e-25
747.300000	2.19591e-25
747.250000	2.20562e-25
747.200000	2.21537e-25
747.150000	2.22517e-25
747.100000	2.23501e-25
747.050000	2.24489e-25
747.000000	2.25481e-25
746.950000	2.26478e-25
746.900000	2.2748e-25
746.850000	2.28486e-25
746.800000	2.29496e-25
746.750000	2.30511e-25
746.700000	2.3153e-25
746.650000	2.32554e-25
746.600000	2.33582e-25
746.550000	2.34615e-25
746.500000	2.35652e-25
746.450000	2.36694e-25
746.400000	2.37741e-25
746.350000	2.38792e-25
746.300000	2.39848e-25
746.250000	2.40908e-25
746.200000	2.41973e-25
746.150000	2.43043e-25
746.100000	2.44118e-25
746.050000	2.45197e-25
746.000000	2.46281e-25
745.950000	2.4737e-25
745.900000	2.48464e-25
745.850000	2.49563e-25
745.800000	2.50666e-25
745.750000	2.51774e-25
745.700000	2.52888e-25
745.650000	2.54006e-25
745.600000	2.55129e-25
745.550000	2.56257e-25
745.500000	2.5739e-25
745.450000	2.58528e-25
745.400000	2.59671e-25
745.350000	2.60819e-25
745.300000	2.61972e-25
745.250000	2.63131e-25
745.200000	2.64294e-25
745.150000	2.65463e-25
745.100000	2.66637e-25
745.050000	2.67815e-25
745.000000	2.69e-25
744.950000	2.70189e-25
744.900000	2.71384e-25
744.850000	2.72584e-25
744.800000	2.73789e-25
744.750000	2.74999e-25
744.700000	2.76215e-25
744.650000	2.77436e-25
744.600000	2.78663e-25
744.550000	2.79895e-25
744.500000	2.81133e-25
744.450000	2.82376e-25
744.400000	2.83624e-25
744.350000	2.84878e-25
744.300000	2.86138e-25
744.250000	2.87403e-25
744.200000	2.88674e-25
744.150000	2.8995e-25
744.100000	2.91232e-25
744.050000	2.9252e-25
744.000000	2.93813e-25
743.950000	2.95112e-25
743.900000	2.96417e-25
743.850000	2.97728e-25
743.800000	2.99044e-25
743.750000	3.00366e-25
743.700000	3.01694e-25
743.650000	3.03028e-25
743.600000	3.04368e-25
743.550000	3.05714e-25
743.500000	3.07065e-25
743.450000	3.08423e-25
743.400000	3.09787e-25
743.350000	3.11156e-25
743.300000	3.12532e-25
743.250000	3.13914e-25
743.200000	3.15302e-25
743.150000	3.16696e-25
743.100000	3.18096e-25
743.050000	3.19502e-25
743.000000	3.20915e-25
742.950000	3.22334e-25
742.900000	3.23759e-25
742.850000	3.2519e-25
742.800000	3.26628e-25
742.750000	3.28072e-25
742.700000	3.29523e-25
742.650000	3.3098e-25
742.600000	3.32443e-25
742.550000	3.33913e-25
742.500000	3.35389e-25
742.450000	3.36872e-25
742.400000	3.38362e-25
742.350000	3.39858e-25
742.300000	3.4136e-25
742.250000	3.42869e-25
742.200000	3.44385e-25
742.150000	3.45908e-25
742.100000	3.47437e-25
742.050000	3.48973e-25
742.000000	3.50516e-25
741.950000	3.52066e-25
741.900000	3.53623e-25
741.850000	3.55186e-25
741.800000	3.56756e-25
741.750000	3.58334e-25
741.700000	3.59918e-25
741.650000	3.61509e-25
741.600000	3.63108e-25
741.550000	3.64713e-25
741.500000	3.66325e-25
741.450000	3.67945e-25
741.400000	3.69572e-25
741.350000	3.71206e-25
741.300000	3.72847e-25
741.250000	3.74495e-25
741.200000	3.76151e-25
741.150000	3.77814e-25
741.100000	3.79485e-25
741.050000	3.81162e-25
741.000000	3.82848e-25
740.950000	3.8454e-25
740.900000	3.8624e-25
740.850000	3.87948e-25
740.800000	3.89663e-25
740.750000	3.91386e-25
740.700000	3.93116e-25
740.650000	3.94854e-25
740.600000	3.966e-25
740.550000	3.98353e-25
740.500000	4.00115e-25
740.450000	4.01884e-25
740.400000	4.0366e-25
740.350000	4.05445e-25
740.300000	4.07237e-25
740.250000	4.09038e-25
740.200000	4.10846e-25
740.150000	4.12663e-25
740.100000	4.14487e-25
740.050000	4.1632e-25
740.000000	4.1816e-25
739.950000	4.20009e-25
739.900000	4.21866e-25
739.850000	4.23731e-25
739.800000	4.25604e-25
739.750000	4.27486e-25
739.700000	4.29376e-25
739.650000	4.31274e-25
739.600000	4.33181e-25
739.550000	4.35096e-25
739.500000	4.3702e-25
739.450000	4.38952e-25
739.400000	4.40892e-25
739.350000	4.42842e-25
739.300000	4.44799e-25
739.250000	4.46766e-25
739.200000	4.48741e-25
739.150000	4.50725e-25
739.100000	4.52718e-25
739.050000	4.54719e-25
739.000000	4.56729e-25
738.950000	4.58749e-25
738.900000	4.60777e-25
738.850000	4.62814e-25
738.800000	4.6486e-25
738.750000	4.66915e-25
738.700000	4.68979e-25
738.650000	4.71053e-25
738.600000	4.73135e-25
738.550000	4.75227e-25
738.500000	4.77328e-25
738.450000	4.79438e-25
738.400000	4.81558e-25
738.350000	4.83687e-25
738.300000	4.85825e-25
738.250000	4.87973e-25
738.200000	4.9013e-25
738.150000	4.92297e-25
738.100000	4.94474e-25
738.050000	4.9666e-25
738.000000	4.98855e-25
737.950000	5.01061e-25
737.900000	5.03276e-25
737.850000	5.05501e-25
737.800000	5.07736e-25
737.750000	5.0998e-25
737.700000	5.12235e-25
737.650000	5.14499e-25
737.600000	5.16774e-25
737.550000	5.19059e-25
737.500000	5.21353e-25
737.450000	5.23658e-25
737.400000	5.25973e-25
737.350000	5.28298e-25
737.300000	5.30634e-25
737.250000	5.3298e-25
737.200000	5.35336e-25
737.150000	5.37703e-25
737.100000	5.4008e-25
737.050000	5.42468e-25
737.000000	5.44866e-25
736.950000	5.47275e-25
736.900000	5.49694e-25
736.850000	5.52124e-25
736.800000	5.54565e-25
736.750000	5.57017e-25
736.700000	5.59479e-25
736.650000	5.61952e-25
736.600000	5.64437e-25
736.550000	5.66932e-25
736.500000	5.69438e-25
736.450000	5.71956e-25
736.400000	5.74484e-25
736.350000	5.77024e-25
736.300000	5.79575e-25
736.250000	5.82137e-25
736.200000	5.84711e-25
736.150000	5.87296e-25
736.100000	5.89892e-25
736.050000	5.925e-25
736.000000	5.95119e-25
735.950000	5.9775e-25
735.900000	6.00392e-25
735.850000	6.03047e-25
735.800000	6.05713e-25
735.750000	6.0839e-25
735.700000	6.1108e-25
735.650000	6.13781e-25
735.600000	6.16495e-25
735.550000	6.1922e-25
735.500000	6.21957e-25
735.450000	6.24707e-25
735.400000	6.27469e-25
735.350000	6.30243e-25
735.300000	6.33029e-25
735.250000	6.35827e-25
735.200000	6.38638e-25
735.150000	6.41461e-25
735.100000	6.44297e-25
735.050000	6.47145e-25
735.000000	6.50006e-25
734.950000	6.5288e-25
734.900000	6.55766e-25
734.850000	6.58665e-25
734.800000	6.61576e-25
734.750000	6.64501e-25
734.700000	6.67439e-25
734.650000	6.70389e-25
734.600000	6.73353e-25
734.550000	6.76329e-25
734.500000	6.79319e-25
734.450000	6.82322e-25
734.400000	6.85339e-25
734.350000	6.88368e-25
734.300000	6.91411e-25
734.250000	6.94468e-25
734.200000	6.97538e-25
734.150000	7.00621e-25
734.100000	7.03719e-25
734.050000	7.0683e-25
734.000000	7.09954e-25
733.950000	7.13093e-25
733.900000	7.16245e-25
733.850000	7.19411e-25
733.800000	7.22592e-25
733.750000	7.25786e-25
733.700000	7.28994e-25
733.650000	7.32217e-25
733.600000	7.35454e-25
733.550000	7.38705e-25
733.500000	7.4197e-25
733.450000	7.4525e-25
733.400000	7.48545e-25
733.350000	7.51854e-25
733.300000	7.55177e-25
733.250000	7.58516e-25
733.200000	7.61869e-25
733.150000	7.65237e-25
733.100000	7.6862e-25
733.050000	7.72017e-25
733.000000	7.7543e-25
732.950000	7.78858e-25
732.900000	7.82301e-25
732.850000	7.85759e-25
732.800000	7.89233e-25
732.750000	7.92721e-25
732.700000	7.96226e-25
732.650000	7.99745e-25
732.600000	8.03281e-25
732.550000	8.06832e-25
732.500000	8.10398e-25
732.450000	8.13981e-25
732.400000	8.17579e-25
732.350000	8.21193e-25
732.300000	8.24823e-25
732.250000	8.28469e-25
732.200000	8.32131e-25
732.150000	8.3581e-25
732.100000	8.39505e-25
732.050000	8.43216e-25
732.000000	8.46943e-25
731.950000	8.50687e-25
731.900000	8.54447e-25
731.850000	8.58224e-25
731.800000	8.62018e-25
731.750000	8.65829e-25
731.700000	8.69656e-25
731.650000	8.735e-25
731.600000	8.77362e-25
731.550000	8.8124e-25
731.500000	8.85135e-25
731.450000	8.89048e-25
731.400000	8.92978e-25
731.350000	8.96926e-25
731.300000	9.0089e-25
731.250000	9.04873e-25
731.200000	9.08873e-25
731.150000	9.1289e-25
731.100000	9.16926e-25
731.050000	9.20979e-25
731.000000	9.2505e-25
730.950000	9.29139e-25
730.900000	9.33246e-25
730.850000	9.37371e-25
730.800000	9.41515e-25
730.750000	9.45677e-25
730.700000	9.49857e-25
730.650000	9.54056e-25
730.600000	9.58273e-25
730.550000	9.62509e-25
730.500000	9.66764e-25
730.450000	9.71037e-25
730.400000	9.7533e-25
730.350000	9.79641e-25
730.300000	9.83971e-25
730.250000	9.88321e-25
730.200000	9.92689e-25
730.150000	9.97077e-25
730.100000	1.00148e-24
730.050000	1.00591e-24
730.000000	1.01036e-24
729.950000	1.01482e-24
729.900000	1.01931e-24
729.850000	1.02382e-24
729.800000	1.02834e-24
729.750000	1.03289e-24
729.700000	1.03745e-24
729.650000	1.04204e-24
729.600000	1.04664e-24
729.550000	1.05127e-24
729.500000	1.05592e-24
729.450000	1.06059e-24
729.400000	1.06527e-24
729.350000	1.06998e-24
729.300000	1.07471e-24
729.250000	1.07946e-24
729.200000	1.08423e-24
729.150000	1.08903e-24
729.100000	1.09384e-24
729.050000	1.09868e-24
729.000000	1.10353e-24
728.950000	1.10841e-24
728.900000	1.11331e-24
728.850000	1.11823e-24
728.800000	1.12317e-24
728.750000	1.12814e-24
728.700000	1.13312e-24
728.650000	1.13813e-24
728.600000	1.14316e-24
728.550000	1.14822e-24
728.500000	1.15329e-24
728.450000	1.15839e-24
728.400000	1.16351e-24
728.350000	1.16865e-24
728.300000	1.17382e-24
728.250000	1.17901e-24
728.200000	1.18422e-24
728.150000	1.18945e-24
728.100000	1.19471e-24
728.050000	1.19999e-24
728.000000	1.2053e-24
727.950000	1.21062e-24
727.900000	1.21598e-24
727.850000	1.22135e-24
727.800000	1.22675e-24
727.750000	1.23217e-24
727.700000	1.23762e-24
727.650000	1.24309e-24
727.600000	1.24858e-24
727.550000	1.2541e-24
727.500000	1.25964e-24
727.450000	1.26521e-24
727.400000	1.2708e-24
727.350000	1.27642e-24
727.300000	1.28206e-24
727.250000	1.28773e-24
727.200000	1.29342e-24
727.150000	1.29914e-24
727.100000	1.30488e-24
727.050000	1.31065e-24
727.000000	1.31644e-24
726.950000	1.32226e-24
726.900000	1.32811e-24
726.850000	1.33398e-24
726.800000	1.33987e-24
726.750000	1.3458e-24
726.700000	1.35174e-24
726.650000	1.35772e-24
726.600000	1.36372e-24
726.550000	1.36975e-24
726.500000	1.3758e-24
726.450000	1.38188e-24
726.400000	1.38799e-24
726.350000	1.39413e-24
726.300000	1.40029e-24
726.250000	1.40648e-24
726.200000	1.41269e-24
726.150000	1.41894e-24
726.100000	1.42521e-24
726.050000	1.43151e-24
726.000000	1.43784e-24
725.950000	1.44419e-24
725.900000	1.45058e-24
725.850000	1.45699e-24
725.800000	1.46343e-24
725.750000	1.46989e-24
725.700000	1.47639e-24
725.650000	1.48292e-24
725.600000	1.48947e-24
725.550000	1.49606e-24
725.500000	1.50267e-24
725.450000	1.50931e-24
725.400000	1.51598e-24
725.350000	1.52268e-24
725.300000	1.52941e-24
725.250000	1.53617e-24
725.200000	1.54296e-24
725.150000	1.54978e-24
725.100000	1.55663e-24
725.050000	1.56351e-24
725.000000	1.57042e-24
724.950000	1.57736e-24
724.900000	1.58433e-24
724.850000	1.59134e-24
724.800000	1.59837e-24
724.750000	1.60544e-24
724.700000	1.61253e-24
724.650000	1.61966e-24
724.600000	1.62682e-24
724.550000	1.63401e-24
724.500000	1.64123e-24
724.450000	1.64848e-24
724.400000	1.65577e-24
724.350000	1.66309e-24
724.300000	1.67044e-24
724.250000	1.67782e-24
724.200000	1.68524e-24
724.150000	1.69269e-24
724.100000	1.70017e-24
724.050000	1.70768e-24
724.000000	1.71523e-24
723.950000	1.72281e-24
723.900000	1.73043e-24
723.850000	1.73807e-24
723.800000	1.74576e-24
723.750000	1.75347e-24
723.700000	1.76122e-24
723.650000	1.76901e-24
723.600000	1.77683e-24
723.550000	1.78468e-24
723.500000	1.79257e-24
723.450000	1.80049e-24
723.400000	1.80845e-24
723.350000	1.81644e-24
723.300000	1.82447e-24
723.250000	1.83253e-24
723.200000	1.84063e-24
723.150000	1.84877e-24
723.100000	1.85694e-24
723.050000	1.86515e-24
723.000000	1.87339e-24
722.950000	1.88167e-24
722.900000	1.88999e-24
722.850000	1.89834e-24
722.800000	1.90673e-24
722.750000	1.91516e-24
722.700000	1.92362e-24
722.650000	1.93212e-24
722.600000	1.94066e-24
722.550000	1.94924e-24
722.500000	1.95785e-24
722.450000	1.96651e-24
722.400000	1.9752e-24
722.350000	1.98393e-24
722.300000	1.9927e-24
722.250000	2.0015e-24
722.200000	2.01035e-24
722.150000	2.01924e-24
722.100000	2.02816e-24
722.050000	2.03712e-24
722.000000	2.04613e-24
721.950000	2.05517e-24
721.900000	2.06425e-24
721.850000	2.07338e-24
721.800000	2.08254e-24
721.750000	2.09174e-24
721.700000	2.10099e-24
721.650000	2.11028e-24
721.600000	2.1196e-24
721.550000	2.12897e-24
721.500000	2.13838e-24
721.450000	2.14783e-24
721.400000	2.15732e-24
721.350000	2.16686e-24
721.300000	2.17643e-24
721.250000	2.18605e-24
721.200000	2.19571e-24
721.150000	2.20542e-24
721.100000	2.21517e-24
721.050000	2.22496e-24
721.000000	2.23479e-24
720.950000	2.24467e-24
720.900000	2.25459e-24
720.850000	2.26455e-24
720.800000	2.27456e-24
720.750000	2.28461e-24
720.700000	2.29471e-24
720.650000	2.30485e-24
720.600000	2.31504e-24
720.550000	2.32527e-24
720.500000	2.33555e-24
720.450000	2.34587e-24
720.400000	2.35624e-24
720.350000	2.36665e-24
720.300000	2.37711e-24
720.250000	2.38761e-24
720.200000	2.39817e-24
720.150000	2.40877e-24
720.100000	2.41941e-24
720.050000	2.4301e-24
720.000000	2.44084e-24
719.950000	2.45163e-24
719.900000	2.46247e-24
719.850000	2.47335e-24
719.800000	2.48428e-24
719.750000	2.49526e-24
719.700000	2.50629e-24
719.650000	2.51736e-24
719.600000	2.52849e-24
719.550000	2.53966e-24
719.500000	2.55089e-24
719.450000	2.56216e-24
719.400000	2.57349e-24
719.350000	2.58486e-24
719.300000	2.59628e-24
719.250000	2.60776e-24
719.200000	2.61928e-24
719.150000	2.63086e-24
719.100000	2.64248e-24
719.050000	2.65416e-24
719.000000	2.66589e-24
718.950000	2.67767e-24
718.900000	2.68951e-24
718.850000	2.70139e-24
718.800000	2.71333e-24
718.750000	2.72532e-24
718.700000	2.73737e-24
718.650000	2.74947e-24
718.600000	2.76162e-24
718.550000	2.77382e-24
718.500000	2.78608e-24
718.450000	2.79839e-24
718.400000	2.81076e-24
718.350000	2.82318e-24
718.300000	2.83566e-24
718.250000	2.84819e-24
718.200000	2.86078e-24
718.150000	2.87342e-24
718.100000	2.88612e-24
718.050000	2.89888e-24
718.000000	2.91169e-24
717.950000	2.92455e-24
717.900000	2.93748e-24
717.850000	2.95046e-24
717.800000	2.9635e-24
717.750000	2.9766e-24
717.700000	2.98975e-24
717.650000	3.00296e-24
717.600000	3.01623e-24
717.550000	3.02956e-24
717.500000	3.04295e-24
717.450000	3.0564e-24
717.400000	3.06991e-24
717.350000	3.08348e-24
717.300000	3.0971e-24
717.250000	3.11079e-24
717.200000	3.12454e-24
717.150000	3.13834e-24
717.100000	3.15221e-24
717.050000	3.16614e-24
717.000000	3.18014e-24
716.950000	3.19419e-24
716.900000	3.20831e-24
716.850000	3.22249e-24
716.800000	3.23673e-24
716.750000	3.25103e-24
716.700000	3.2654e-24
716.650000	3.27983e-24
716.600000	3.29432e-24
716.550000	3.30888e-24
716.500000	3.3235e-24
716.450000	3.33819e-24
716.400000	3.35294e-24
716.350000	3.36776e-24
716.300000	3.38264e-24
716.250000	3.39759e-24
716.200000	3.41261e-24
716.150000	3.42769e-24
716.100000	3.44284e-24
716.050000	3.45805e-24
716.000000	3.47333e-24
715.950000	3.48868e-24
715.900000	3.5041e-24
715.850000	3.51958e-24
715.800000	3.53514e-24
715.750000	3.55076e-24
715.700000	3.56645e-24
715.650000	3.58221e-24
715.600000	3.59804e-24
715.550000	3.61394e-24
715.500000	3.62991e-24
715.450000	3.64595e-24
715.400000	3.66207e-24
715.350000	3.67825e-24
715.300000	3.6945e-24
715.250000	3.71083e-24
715.200000	3.72723e-24
715.150000	3.7437e-24
715.100000	3.76025e-24
715.050000	3.77686e-24
715.000000	3.79355e-24
714.950000	3.81032e-24
714.900000	3.82715e-24
714.850000	3.84407e-24
714.800000	3.86105e-24
714.750000	3.87812e-24
714.700000	3.89526e-24
714.650000	3.91247e-24
714.600000	3.92976e-24
714.550000	3.94712e-24
714.500000	3.96457e-24
714.450000	3.98209e-24
714.400000	3.99968e-24
714.350000	4.01736e-24
714.300000	4.03511e-24
714.250000	4.05294e-24
714.200000	4.07085e-24
714.150000	4.08884e-24
714.100000	4.10691e-24
714.050000	4.12506e-24
714.000000	4.14329e-24
713.950000	4.1616e-24
713.900000	4.17999e-24
713.850000	4.19846e-24
713.800000	4.21701e-24
713.750000	4.23565e-24
713.700000	4.25437e-24
713.650000	4.27317e-24
713.600000	4.29205e-24
713.550000	4.31102e-24
713.500000	4.33007e-24
713.450000	4.3492e-24
713.400000	4.36842e-24
713.350000	4.38772e-24
713.300000	4.40711e-24
713.250000	4.42659e-24
713.200000	4.44615e-24
713.150000	4.4658e-24
713.100000	4.48553e-24
713.050000	4.50535e-24
713.000000	4.52526e-24
712.950000	4.54526e-24
712.900000	4.56534e-24
712.850000	4.58552e-24
712.800000	4.60578e-24
712.750000	4.62613e-24
712.700000	4.64657e-24
712.650000	4.66711e-24
712.600000	4.68773e-24
712.550000	4.70845e-24
712.500000	4.72925e-24
712.450000	4.75015e-24
712.400000	4.77114e-24
712.350000	4.79222e-24
712.300000	4.8134e-24
712.250000	4.83467e-24
712.200000	4.85603e-24
712.150000	4.87749e-24
712.100000	4.89905e-24
712.050000	4.92069e-24
712.000000	4.94244e-24
711.950000	4.96428e-24
711.900000	4.98621e-24
711.850000	5.00825e-24
711.800000	5.03038e-24
711.750000	5.05261e-24
711.700000	5.07493e-24
711.650000	5.09736e-24
711.600000	5.11988e-24
711.550000	5.14251e-24
711.500000	5.16523e-24
711.450000	5.18805e-24
711.400000	5.21098e-24
711.350000	5.23401e-24
711.300000	5.25713e-24
711.250000	5.28036e-24
711.200000	5.3037e-24
711.150000	5.32713e-24
711.100000	5.35067e-24
711.050000	5.37432e-24
711.000000	5.39806e-24
710.950000	5.42192e-24
710.900000	5.44588e-24
710.850000	5.46994e-24
710.800000	5.49411e-24
710.750000	5.51839e-24
710.700000	5.54277e-24
710.650000	5.56726e-24
710.600000	5.59186e-24
710.550000	5.61657e-24
710.500000	5.64139e-24
710.450000	5.66632e-24
710.400000	5.69136e-24
710.350000	5.71651e-24
710.300000	5.74177e-24
710.250000	5.76714e-24
710.200000	5.79262e-24
710.150000	5.81822e-24
710.100000	5.84393e-24
710.050000	5.86975e-24
710.000000	5.89568e-24
709.950000	5.92174e-24
709.900000	5.9479e-24
709.850000	5.97418e-24
709.800000	6.00058e-24
709.750000	6.0271e-24
709.700000	6.05373e-24
709.650000	6.08048e-24
709.600000	6.10735e-24
709.550000	6.13433e-24
709.500000	6.16144e-24
709.450000	6.18866e-24
709.400000	6.21601e-24
709.350000	6.24348e-24
709.300000	6.27106e-24
709.250000	6.29877e-24
709.200000	6.3266e-24
709.150000	6.35456e-24
709.100000	6.38264e-24
709.050000	6.41084e-24
709.000000	6.43917e-24
708.950000	6.46762e-24
708.900000	6.4962e-24
708.850000	6.5249e-24
708.800000	6.55373e-24
708.750000	6.58269e-24
708.700000	6.61178e-24
708.650000	6.64099e-24
708.600000	6.67034e-24
708.550000	6.69981e-24
708.500000	6.72941e-24
708.450000	6.75915e-24
708.400000	6.78901e-24
708.350000	6.81901e-24
708.300000	6.84914e-24
708.250000	6.8794e-24
708.200000	6.9098e-24
708.150000	6.94033e-24
708.100000	6.971e-24
708.050000	7.0018e-24
708.000000	7.03274e-24
707.950000	7.06381e-24
707.900000	7.09502e-24
707.850000	7.12637e-24
707.800000	7.15786e-24
707.750000	7.18949e-24
707.700000	7.22126e-24
707.650000	7.25316e-24
707.600000	7.28521e-24
707.550000	7.3174e-24
707.500000	7.34973e-24
707.450000	7.38221e-24
707.400000	7.41482e-24
707.350000	7.44759e-24
707.300000	7.48049e-24
707.250000	7.51355e-24
707.200000	7.54674e-24
707.150000	7.58009e-24
707.100000	7.61358e-24
707.050000	7.64722e-24
707.000000	7.68101e-24
706.950000	7.71495e-24
706.900000	7.74904e-24
706.850000	7.78328e-24
706.800000	7.81767e-24
706.750000	7.85221e-24
706.700000	7.8869e-24
706.650000	7.92175e-24
706.600000	7.95675e-24
706.550000	7.99191e-24
706.500000	8.02722e-24
706.450000	8.06269e-24
706.400000	8.09831e-24
706.350000	8.13409e-24
706.300000	8.17003e-24
706.250000	8.20613e-24
706.200000	8.24239e-24
706.150000	8.27881e-24
706.100000	8.31538e-24
706.050000	8.35213e-24
706.000000	8.38903e-24
705.950000	8.42609e-24
705.900000	8.46332e-24
705.850000	8.50072e-24
705.800000	8.53828e-24
705.750000	8.576e-24
705.700000	8.61389e-24
705.650000	8.65195e-24
705.600000	8.69018e-24
705.550000	8.72858e-24
705.500000	8.76714e-24
705.450000	8.80588e-24
705.400000	8.84478e-24
705.350000	8.88386e-24
705.300000	8.92311e-24
705.250000	8.96254e-24
705.200000	9.00214e-24
705.150000	9.04191e-24
705.100000	9.08186e-24
705.050000	9.12199e-24
705.000000	9.16229e-24
704.950000	9.20277e-24
704.900000	9.24343e-24
704.850000	9.28427e-24
704.800000	9.32529e-24
704.750000	9.3665e-24
704.700000	9.40788e-24
704.650000	9.44945e-24
704.600000	9.4912e-24
704.550000	9.53313e-24
704.500000	9.57525e-24
704.450000	9.61756e-24
704.400000	9.66005e-24
704.350000	9.70273e-24
704.300000	9.7456e-24
704.250000	9.78866e-24
704.200000	9.8319e-24
704.150000	9.87534e-24
704.100000	9.91897e-24
704.050000	9.9628e-24
704.000000	1.00068e-23
703.950000	1.0051e-23
703.900000	1.00954e-23
703.850000	1.014e-23
703.800000	1.01848e-23
703.750000	1.02298e-23
703.700000	1.0275e-23
703.650000	1.03204e-23
703.600000	1.0366e-23
703.550000	1.04118e-23
703.500000	1.04578e-23
703.450000	1.0504e-23
703.400000	1.05504e-23
703.350000	1.05971e-23
703.300000	1.06439e-23
703.250000	1.06909e-23
703.200000	1.07381e-23
703.150000	1.07856e-23
703.100000	1.08332e-23
703.050000	1.08811e-23
703.000000	1.09292e-23
702.950000	1.09774e-23
702.900000	1.10259e-23
702.850000	1.10747e-23
702.800000	1.11236e-23
702.750000	1.11727e-23
702.700000	1.12221e-23
702.650000	1.12717e-23
702.600000	1.13215e-23
702.550000	1.13715e-23
702.500000	1.14217e-23
702.450000	1.14722e-23
702.400000	1.15229e-23
702.350000	1.15738e-23
702.300000	1.16249e-23
702.250000	1.16763e-23
702.200000	1.17279e-23
702.150000	1.17797e-23
702.100000	1.18317e-23
702.050000	1.1884e-23
702.000000	1.19365e-23
701.950000	1.19892e-23
701.900000	1.20422e-23
701.850000	1.20954e-23
701.800000	1.21488e-23
701.750000	1.22025e-23
701.700000	1.22564e-23
701.650000	1.23106e-23
701.600000	1.2365e-23
701.550000	1.24196e-23
701.500000	1.24745e-23
701.450000	1.25296e-23
701.400000	1.25849e-23
701.350000	1.26405e-23
701.300000	1.26964e-23
701.250000	1.27525e-23
701.200000	1.28088e-23
701.150000	1.28654e-23
701.100000	1.29222e-23
701.050000	1.29793e-23
701.000000	1.30367e-23
700.950000	1.30943e-23
700.900000	1.31521e-23
700.850000	1.32102e-23
700.800000	1.32686e-23
700.750000	1.33272e-23
700.700000	1.33861e-23
700.650000	1.34452e-23
700.600000	1.35046e-23
700.550000	1.35643e-23
700.500000	1.36242e-23
700.450000	1.36844e-23
700.400000	1.37449e-23
700.350000	1.38056e-23
700.300000	1.38666e-23
700.250000	1.39278e-23
700.200000	1.39894e-23
700.150000	1.40512e-23
700.100000	1.41132e-23
700.050000	1.41756e-23
700.000000	1.42382e-23
699.950000	1.43011e-23
699.900000	1.43643e-23
699.850000	1.44278e-23
699.800000	1.44915e-23
699.750000	1.45555e-23
699.700000	1.46198e-23
699.650000	1.46844e-23
699.600000	1.47493e-23
699.550000	1.48144e-23
699.500000	1.48799e-23
699.450000	1.49456e-23
699.400000	1.50116e-23
699.350000	1.5078e-23
699.300000	1.51446e-23
699.250000	1.52115e-23
699.200000	1.52787e-23
699.150000	1.53462e-23
699.100000	1.5414e-23
699.050000	1.54821e-23
699.000000	1.55505e-23
698.950000	1.56192e-23
698.900000	1.56882e-23
698.850000	1.57575e-23
698.800000	1.58271e-23
698.750000	1.5897e-23
698.700000	1.59672e-23
698.650000	1.60378e-23
698.600000	1.61086e-23
698.550000	1.61798e-23
698.500000	1.62513e-23
698.450000	1.63231e-23
698.400000	1.63952e-23
698.350000	1.64676e-23
698.300000	1.65403e-23
698.250000	1.66134e-23
698.200000	1.66868e-23
698.150000	1.67605e-23
698.100000	1.68346e-23
698.050000	1.69089e-23
698.000000	1.69836e-23
697.950000	1.70587e-23
697.900000	1.7134e-23
697.850000	1.72097e-23
697.800000	1.72857e-23
697.750000	1.73621e-23
697.700000	1.74388e-23
697.650000	1.75158e-23
697.600000	1.75932e-23
697.550000	1.76709e-23
697.500000	1.7749e-23
697.450000	1.78274e-23
697.400000	1.79062e-23
697.350000	1.79853e-23
697.300000	1.80647e-23
697.250000	1.81445e-23
697.200000	1.82247e-23
697.150000	1.83052e-23
697.100000	1.83861e-23
697.050000	1.84673e-23
697.000000	1.85489e-23
696.950000	1.86308e-23
696.900000	1.87131e-23
696.850000	1.87958e-23
696.800000	1.88788e-23
696.750000	1.89622e-23
696.700000	1.9046e-23
696.650000	1.91301e-23
696.600000	1.92146e-23
696.550000	1.92995e-23
696.500000	1.93847e-23
696.450000	1.94704e-23
696.400000	1.95564e-23
696.350000	1.96428e-23
696.300000	1.97296e-23
696.250000	1.98167e-23
696.200000	1.99042e-23
696.150000	1.99922e-23
696.100000	2.00805e-23
696.050000	2.01692e-23
696.000000	2.02583e-23
695.950000	2.03478e-23
695.900000	2.04377e-23
695.850000	2.0528e-23
695.800000	2.06186e-23
695.750000	2.07097e-23
695.700000	2.08012e-23
695.650000	2.08931e-23
695.600000	2.09854e-23
695.550000	2.10781e-23
695.500000	2.11712e-23
695.450000	2.12647e-23
695.400000	2.13587e-23
695.350000	2.1453e-23
695.300000	2.15478e-23
695.250000	2.1643e-23
695.200000	2.17386e-23
695.150000	2.18346e-23
695.100000	2.1931e-23
695.050000	2.20279e-23
695.000000	2.21252e-23
694.950000	2.2223e-23
694.900000	2.23211e-23
694.850000	2.24197e-23
694.800000	2.25188e-23
694.750000	2.26182e-23
694.700000	2.27182e-23
694.650000	2.28185e-23
694.600000	2.29193e-23
694.550000	2.30206e-23
694.500000	2.31222e-23
694.450000	2.32244e-23
694.400000	2.3327e-23
694.350000	2.343e-23
694.300000	2.35335e-23
694.250000	2.36375e-23
694.200000	2.37419e-23
694.150000	2.38468e-23
694.100000	2.39521e-23
694.050000	2.40579e-23
694.000000	2.41642e-23
693.950000	2.42709e-23
693.900000	2.43781e-23
693.850000	2.44858e-23
693.800000	2.4594e-23
693.750000	2.47026e-23
693.700000	2.48117e-23
693.650000	2.49213e-23
693.600000	2.50314e-23
693.550000	2.5142e-23
693.500000	2.5253e-23
693.450000	2.53646e-23
693.400000	2.54766e-23
693.350000	2.55892e-23
693.300000	2.57022e-23
693.250000	2.58157e-23
693.200000	2.59298e-23
693.150000	2.60443e-23
693.100000	2.61594e-23
693.050000	2.62749e-23
693.000000	2.6391e-23
692.950000	2.65075e-23
692.900000	2.66246e-23
692.850000	2.67422e-23
692.800000	2.68604e-23
692.750000	2.6979e-23
692.700000	2.70982e-23
692.650000	2.72179e-23
692.600000	2.73381e-23
692.550000	2.74589e-23
692.500000	2.75802e-23
692.450000	2.7702e-23
692.400000	2.78244e-23
692.350000	2.79473e-23
692.300000	2.80707e-23
692.250000	2.81947e-23
692.200000	2.83192e-23
692.150000	2.84443e-23
692.100000	2.857e-23
692.050000	2.86962e-23
692.000000	2.88229e-23
691.950000	2.89502e-23
691.900000	2.90781e-23
691.850000	2.92066e-23
691.800000	2.93356e-23
691.750000	2.94651e-23
691.700000	2.95953e-23
691.650000	2.9726e-23
691.600000	2.98573e-23
691.550000	2.99892e-23
691.500000	3.01217e-23
691.450000	3.02547e-23
691.400000	3.03884e-23
691.350000	3.05226e-23
691.300000	3.06574e-23
691.250000	3.07928e-23
691.200000	3.09288e-23
691.150000	3.10654e-23
691.100000	3.12027e-23
691.050000	3.13405e-23
691.000000	3.14789e-23
690.950000	3.1618e-23
690.900000	3.17576e-23
690.850000	3.18979e-23
690.800000	3.20388e-23
690.750000	3.21803e-23
690.700000	3.23224e-23
690.650000	3.24652e-23
690.600000	3.26086e-23
690.550000	3.27526e-23
690.500000	3.28973e-23
690.450000	3.30426e-23
690.400000	3.31886e-23
690.350000	3.33352e-23
690.300000	3.34824e-23
690.250000	3.36303e-23
690.200000	3.37788e-23
690.150000	3.3928e-23
690.100000	3.40779e-23
690.050000	3.42284e-23
690.000000	3.43796e-23
689.950000	3.45315e-23
689.900000	3.4684e-23
689.850000	3.48372e-23
689.800000	3.49911e-23
689.750000	3.51456e-23
689.700000	3.53008e-23
689.650000	3.54568e-23
689.600000	3.56134e-23
689.550000	3.57707e-23
689.500000	3.59287e-23
689.450000	3.60874e-23
689.400000	3.62468e-23
689.350000	3.64069e-23
689.300000	3.65677e-23
689.250000	3.67292e-23
689.200000	3.68914e-23
689.150000	3.70543e-23
689.100000	3.7218e-23
689.050000	3.73824e-23
689.000000	3.75475e-23
688.950000	3.77134e-23
688.900000	3.78799e-23
688.850000	3.80472e-23
688.800000	3.82153e-23
688.750000	3.83841e-23
688.700000	3.85536e-23
688.650000	3.87239e-23
688.600000	3.88949e-23
688.550000	3.90667e-23
688.500000	3.92393e-23
688.450000	3.94126e-23
688.400000	3.95867e-23
688.350000	3.97615e-23
688.300000	3.99371e-23
688.250000	4.01135e-23
688.200000	4.02907e-23
688.150000	4.04687e-23
688.100000	4.06474e-23
688.050000	4.08269e-23
688.000000	4.10072e-23
687.950000	4.11884e-23
687.900000	4.13703e-23
687.850000	4.1553e-23
687.800000	4.17365e-23
687.750000	4.19209e-23
687.700000	4.2106e-23
687.650000	4.2292e-23
687.600000	4.24788e-23
687.550000	4.26664e-23
687.500000	4.28549e-23
687.450000	4.30441e-23
687.400000	4.32343e-23
687.350000	4.34252e-23
687.300000	4.3617e-23
687.250000	4.38096e-23
687.200000	4.40031e-23
687.150000	4.41975e-23
687.100000	4.43927e-23
687.050000	4.45888e-23
687.000000	4.47857e-23
686.950000	4.49835e-23
686.900000	4.51822e-23
686.850000	4.53817e-23
686.800000	4.55822e-23
686.750000	4.57835e-23
686.700000	4.59857e-23
686.650000	4.61888e-23
686.600000	4.63928e-23
686.550000	4.65977e-23
686.500000	4.68035e-23
686.450000	4.70102e-23
686.400000	4.72178e-23
686.350000	4.74264e-23
686.300000	4.76359e-23
686.250000	4.78462e-23
686.200000	4.80576e-23
686.150000	4.82698e-23
686.100000	4.8483e-23
686.050000	4.86971e-23
686.000000	4.89122e-23
685.950000	4.91282e-23
685.900000	4.93452e-23
685.850000	4.95631e-23
685.800000	4.9782e-23
685.750000	5.00019e-23
685.700000	5.02227e-23
685.650000	5.04446e-23
685.600000	5.06673e-23
685.550000	5.08911e-23
685.500000	5.11159e-23
685.450000	5.13416e-23
685.400000	5.15684e-23
685.350000	5.17961e-23
685.300000	5.20249e-23
685.250000	5.22547e-23
685.200000	5.24855e-23
685.150000	5.27173e-23
685.100000	5.29501e-23
685.050000	5.31839e-23
685.000000	5.34188e-23
684.950000	5.36547e-23
684.900000	5.38917e-23
684.850000	5.41297e-23
684.800000	5.43688e-23
684.750000	5.46089e-23
684.700000	5.48501e-23
684.650000	5.50923e-23
684.600000	5.53356e-23
684.550000	5.558e-23
684.500000	5.58255e-23
684.450000	5.6072e-23
684.400000	5.63197e-23
684.350000	5.65684e-23
684.300000	5.68182e-23
684.250000	5.70692e-23
684.200000	5.73212e-23
684.150000	5.75744e-23
684.100000	5.78286e-23
684.050000	5.8084e-23
684.000000	5.83406e-23
683.950000	5.85982e-23
683.900000	5.8857e-23
683.850000	5.91169e-23
683.800000	5.9378e-23
683.750000	5.96403e-23
683.700000	5.99037e-23
683.650000	6.01682e-23
683.600000	6.04339e-23
683.550000	6.07008e-23
683.500000	6.09689e-23
683.450000	6.12382e-23
683.400000	6.15086e-23
683.350000	6.17803e-23
683.300000	6.20531e-23
683.250000	6.23272e-23
683.200000	6.26024e-23
683.150000	6.28789e-23
683.100000	6.31566e-23
683.050000	6.34355e-23
683.000000	6.37156e-23
682.950000	6.3997e-23
682.900000	6.42797e-23
682.850000	6.45635e-23
682.800000	6.48487e-23
682.750000	6.51351e-23
682.700000	6.54227e-23
682.650000	6.57116e-23
682.600000	6.60018e-23
682.550000	6.62933e-23
682.500000	6.65861e-23
682.450000	6.68802e-23
682.400000	6.71755e-23
682.350000	6.74722e-23
682.300000	6.77701e-23
682.250000	6.80694e-23
682.200000	6.837e-23
682.150000	6.8672e-23
682.100000	6.89753e-23
682.050000	6.92799e-23
682.000000	6.95858e-23
681.950000	6.98931e-23
681.900000	7.02018e-23
681.850000	7.05118e-23
681.800000	7.08232e-23
681.750000	7.1136e-23
681.700000	7.14501e-23
681.650000	7.17657e-23
681.600000	7.20826e-23
681.550000	7.24009e-23
681.500000	7.27207e-23
681.450000	7.30418e-23
681.400000	7.33644e-23
681.350000	7.36884e-23
681.300000	7.40138e-23
681.250000	7.43406e-23
681.200000	7.46689e-23
681.150000	7.49987e-23
681.100000	7.53299e-23
681.050000	7.56625e-23
681.000000	7.59967e-23
680.950000	7.63323e-23
680.900000	7.66694e-23
680.850000	7.7008e-23
680.800000	7.7348e-23
680.750000	7.76896e-23
680.700000	7.80327e-23
680.650000	7.83773e-23
680.600000	7.87234e-23
680.550000	7.90711e-23
680.500000	7.94203e-23
680.450000	7.9771e-23
680.400000	8.01233e-23
680.350000	8.04771e-23
680.300000	8.08325e-23
680.250000	8.11894e-23
680.200000	8.1548e-23
680.150000	8.19081e-23
680.100000	8.22698e-23
680.050000	8.26331e-23
680.000000	8.2998e-23
679.950000	8.33645e-23
679.900000	8.37327e-23
679.850000	8.41024e-23
679.800000	8.44738e-23
679.750000	8.48469e-23
679.700000	8.52216e-23
679.650000	8.55979e-23
679.600000	8.59759e-23
679.550000	8.63556e-23
679.500000	8.67369e-23
679.450000	8.71199e-23
679.400000	8.75046e-23
679.350000	8.78911e-23
679.300000	8.82792e-23
679.250000	8.8669e-23
679.200000	8.90606e-23
679.150000	8.94539e-23
679.100000	8.98489e-23
679.050000	9.02457e-23
679.000000	9.06442e-23
678.950000	9.10445e-23
678.900000	9.14465e-23
678.850000	9.18503e-23
678.800000	9.22559e-23
678.750000	9.26633e-23
678.700000	9.30725e-23
678.650000	9.34835e-23
678.600000	9.38963e-23
678.550000	9.4311e-23
678.500000	9.47274e-23
678.450000	9.51457e-23
678.400000	9.55659e-23
678.350000	9.59879e-23
678.300000	9.64118e-23
678.250000	9.68375e-23
678.200000	9.72651e-23
678.150000	9.76946e-23
678.100000	9.8126e-23
678.050000	9.85593e-23
678.000000	9.89946e-23
677.950000	9.94317e-23
677.900000	9.98708e-23
677.850000	1.00312e-22
677.800000	1.00755e-22
677.750000	1.012e-22
677.700000	1.01647e-22
677.650000	1.02095e-22
677.600000	1.02546e-22
677.550000	1.02999e-22
677.500000	1.03454e-22
677.450000	1.03911e-22
677.400000	1.0437e-22
677.350000	1.0483e-22
677.300000	1.05293e-22
677.250000	1.05758e-22
677.200000	1.06225e-22
677.150000	1.06694e-22
677.100000	1.07165e-22
677.050000	1.07639e-22
677.000000	1.08114e-22
676.950000	1.08591e-22
676.900000	1.09071e-22
676.850000	1.09553e-22
676.800000	1.10036e-22
676.750000	1.10522e-22
676.700000	1.1101e-22
676.650000	1.115e-22
676.600000	1.11993e-22
676.550000	1.12487e-22
676.500000	1.12984e-22
676.450000	1.13483e-22
676.400000	1.13984e-22
676.350000	1.14487e-22
676.300000	1.14993e-22
676.250000	1.15501e-22
676.200000	1.16011e-22
676.150000	1.16523e-22
676.100000	1.17037e-22
676.050000	1.17554e-22
676.000000	1.18073e-22
675.950000	1.18595e-22
675.900000	1.19118e-22
675.850000	1.19644e-22
675.800000	1.20173e-22
675.750000	1.20703e-22
675.700000	1.21236e-22
675.650000	1.21772e-22
675.600000	1.22309e-22
675.550000	1.22849e-22
675.500000	1.23392e-22
675.450000	1.23937e-22
675.400000	1.24484e-22
675.350000	1.25034e-22
675.300000	1.25586e-22
675.250000	1.2614e-22
675.200000	1.26697e-22
675.150000	1.27257e-22
675.100000	1.27819e-22
675.050000	1.28383e-22
675.000000	1.2895e-22
674.950000	1.29519e-22
674.900000	1.30091e-22
674.850000	1.30665e-22
674.800000	1.31242e-22
674.750000	1.31822e-22
674.700000	1.32404e-22
674.650000	1.32989e-22
674.600000	1.33576e-22
674.550000	1.34166e-22
674.500000	1.34758e-22
674.450000	1.35353e-22
674.400000	1.35951e-22
674.350000	1.36551e-22
674.300000	1.37154e-22
674.250000	1.3776e-22
674.200000	1.38368e-22
674.150000	1.38979e-22
674.100000	1.39592e-22
674.050000	1.40209e-22
674.000000	1.40828e-22
673.950000	1.4145e-22
673.900000	1.42074e-22
673.850000	1.42702e-22
673.800000	1.43332e-22
673.750000	1.43965e-22
673.700000	1.446e-22
673.650000	1.45239e-22
673.600000	1.4588e-22
673.550000	1.46524e-22
673.500000	1.47171e-22
673.450000	1.47821e-22
673.400000	1.48474e-22
673.350000	1.49129e-22
673.300000	1.49788e-22
673.250000	1.50449e-22
673.200000	1.51113e-22
673.150000	1.51781e-22
673.100000	1.52451e-22
673.050000	1.53124e-22
673.000000	1.538e-22
672.950000	1.54479e-22
672.900000	1.55161e-22
672.850000	1.55846e-22
672.800000	1.56534e-22
672.750000	1.57225e-22
672.700000	1.5792e-22
672.650000	1.58617e-22
672.600000	1.59317e-22
672.550000	1.60021e-22
672.500000	1.60727e-22
672.450000	1.61437e-22
672.400000	1.6215e-22
672.350000	1.62866e-22
672.300000	1.63585e-22
672.250000	1.64307e-22
672.200000	1.65032e-22
672.150000	1.65761e-22
672.100000	1.66493e-22
672.050000	1.67228e-22
672.000000	1.67966e-22
671.950000	1.68708e-22
671.900000	1.69453e-22
671.850000	1.70201e-22
671.800000	1.70953e-22
671.750000	1.71707e-22
671.700000	1.72465e-22
671.650000	1.73227e-22
671.600000	1.73992e-22
671.550000	1.7476e-22
671.500000	1.75532e-22
671.450000	1.76307e-22
671.400000	1.77085e-22
671.350000	1.77867e-22
671.300000	1.78652e-22
671.250000	1.79441e-22
671.200000	1.80233e-22
671.150000	1.81029e-22
671.100000	1.81828e-22
671.050000	1.82631e-22
671.000000	1.83437e-22
670.950000	1.84247e-22
670.900000	1.85061e-22
670.850000	1.85878e-22
670.800000	1.86699e-22
670.750000	1.87523e-22
670.700000	1.88351e-22
670.650000	1.89182e-22
670.600000	1.90018e-22
670.550000	1.90857e-22
670.500000	1.91699e-22
670.450000	1.92546e-22
670.400000	1.93396e-22
670.350000	1.9425e-22
670.300000	1.95107e-22
670.250000	1.95969e-22
670.200000	1.96834e-22
670.150000	1.97703e-22
670.100000	1.98576e-22
670.050000	1.99453e-22
670.000000	2.00333e-22
669.950000	2.01218e-22
669.900000	2.02106e-22
669.850000	2.02998e-22
669.800000	2.03895e-22
669.750000	2.04795e-22
669.700000	2.05699e-22
669.650000	2.06607e-22
669.600000	2.07519e-22
669.550000	2.08435e-22
669.500000	2.09356e-22
669.450000	2.1028e-22
669.400000	2.11208e-22
669.350000	2.12141e-22
669.300000	2.13077e-22
669.250000	2.14018e-22
669.200000	2.14963e-22
669.150000	2.15912e-22
669.100000	2.16865e-22
669.050000	2.17823e-22
669.000000	2.18785e-22
668.950000	2.1975e-22
668.900000	2.20721e-22
668.850000	2.21695e-22
668.800000	2.22674e-22
668.750000	2.23657e-22
668.700000	2.24644e-22
668.650000	2.25636e-22
668.600000	2.26632e-22
668.550000	2.27633e-22
668.500000	2.28638e-22
668.450000	2.29647e-22
668.400000	2.30661e-22
668.350000	2.3168e-22
668.300000	2.32702e-22
668.250000	2.3373e-22
668.200000	2.34762e-22
668.150000	2.35798e-22
668.100000	2.36839e-22
668.050000	2.37885e-22
668.000000	2.38935e-22
667.950000	2.3999e-22
667.900000	2.41049e-22
667.850000	2.42114e-22
667.800000	2.43182e-22
667.750000	2.44256e-22
667.700000	2.45334e-22
667.650000	2.46418e-22
667.600000	2.47505e-22
667.550000	2.48598e-22
667.500000	2.49696e-22
667.450000	2.50798e-22
667.400000	2.51905e-22
667.350000	2.53017e-22
667.300000	2.54134e-22
667.250000	2.55256e-22
667.200000	2.56383e-22
667.150000	2.57515e-22
667.100000	2.58652e-22
667.050000	2.59794e-22
667.000000	2.60941e-22
666.950000	2.62093e-22
666.900000	2.6325e-22
666.850000	2.64412e-22
666.800000	2.65579e-22
666.750000	2.66752e-22
666.700000	2.67929e-22
666.650000	2.69112e-22
666.600000	2.703e-22
666.550000	2.71494e-22
666.500000	2.72692e-22
666.450000	2.73896e-22
666.400000	2.75105e-22
666.350000	2.7632e-22
666.300000	2.7754e-22
666.250000	2.78765e-22
666.200000	2.79995e-22
666.150000	2.81232e-22
666.100000	2.82473e-22
666.050000	2.8372e-22
666.000000	2.84973e-22
665.950000	2.86231e-22
665.900000	2.87494e-22
665.850000	2.88764e-22
665.800000	2.90038e-22
665.750000	2.91319e-22
665.700000	2.92605e-22
665.650000	2.93897e-22
665.600000	2.95194e-22
665.550000	2.96497e-22
665.500000	2.97806e-22
665.450000	2.99121e-22
665.400000	3.00441e-22
665.350000	3.01768e-22
665.300000	3.031e-22
665.250000	3.04438e-22
665.200000	3.05782e-22
665.150000	3.07132e-22
665.100000	3.08488e-22
665.050000	3.09849e-22
665.000000	3.11217e-22
664.950000	3.12591e-22
664.900000	3.13971e-22
664.850000	3.15357e-22
664.800000	3.16749e-22
664.750000	3.18148e-22
664.700000	3.19552e-22
664.650000	3.20963e-22
664.600000	3.2238e-22
664.550000	3.23803e-22
664.500000	3.25232e-22
664.450000	3.26668e-22
664.400000	3.2811e-22
664.350000	3.29558e-22
664.300000	3.31013e-22
664.250000	3.32475e-22
664.200000	3.33942e-22
664.150000	3.35416e-22
664.100000	3.36897e-22
664.050000	3.38384e-22
664.000000	3.39878e-22
663.950000	3.41379e-22
663.900000	3.42886e-22
663.850000	3.44399e-22
663.800000	3.4592e-22
663.750000	3.47447e-22
663.700000	3.4898e-22
663.650000	3.50521e-22
663.600000	3.52068e-22
663.550000	3.53622e-22
663.500000	3.55183e-22
663.450000	3.56751e-22
663.400000	3.58326e-22
663.350000	3.59908e-22
663.300000	3.61497e-22
663.250000	3.63093e-22
663.200000	3.64695e-22
663.150000	3.66305e-22
663.100000	3.67922e-22
663.050000	3.69546e-22
663.000000	3.71178e-22
662.950000	3.72816e-22
662.900000	3.74462e-22
662.850000	3.76115e-22
662.800000	3.77775e-22
662.750000	3.79443e-22
662.700000	3.81118e-22
662.650000	3.828e-22
662.600000	3.8449e-22
662.550000	3.86187e-22
662.500000	3.87892e-22
662.450000	3.89604e-22
662.400000	3.91324e-22
662.350000	3.93052e-22
662.300000	3.94787e-22
662.250000	3.96529e-22
662.200000	3.9828e-22
662.150000	4.00038e-22
662.100000	4.01804e-22
662.050000	4.03578e-22
662.000000	4.05359e-22
661.950000	4.07148e-22
661.900000	4.08946e-22
661.850000	4.10751e-22
661.800000	4.12564e-22
661.750000	4.14385e-22
661.700000	4.16214e-22
661.650000	4.18052e-22
661.600000	4.19897e-22
661.550000	4.2175e-22
661.500000	4.23612e-22
661.450000	4.25482e-22
661.400000	4.2736e-22
661.350000	4.29247e-22
661.300000	4.31142e-22
661.250000	4.33045e-22
661.200000	4.34956e-22
661.150000	4.36876e-22
661.100000	4.38805e-22
661.050000	4.40742e-22
661.000000	4.42687e-22
660.950000	4.44641e-22
660.900000	4.46604e-22
660.850000	4.48575e-22
660.800000	4.50555e-22
660.750000	4.52544e-22
660.700000	4.54542e-22
660.650000	4.56548e-22
660.600000	4.58563e-22
660.550000	4.60588e-22
660.500000	4.62621e-22
660.450000	4.64663e-22
660.400000	4.66714e-22
660.350000	4.68774e-22
660.300000	4.70843e-22
660.250000	4.72921e-22
660.200000	4.75009e-22
660.150000	4.77106e-22
660.100000	4.79212e-22
660.050000	4.81327e-22
660.000000	4.83452e-22
659.950000	4.85586e-22
659.900000	4.87729e-22
659.850000	4.89882e-22
659.800000	4.92044e-22
659.750000	4.94216e-22
659.700000	4.96398e-22
659.650000	4.98589e-22
659.600000	5.00789e-22
659.550000	5.03e-22
659.500000	5.0522e-22
659.450000	5.0745e-22
659.400000	5.0969e-22
659.350000	5.1194e-22
659.300000	5.142e-22
659.250000	5.16469e-22
659.200000	5.18749e-22
659.150000	5.21039e-22
659.100000	5.23338e-22
659.050000	5.25648e-22
659.000000	5.27969e-22
658.950000	5.30299e-22
658.900000	5.3264e-22
658.850000	5.34991e-22
658.800000	5.37352e-22
658.750000	5.39724e-22
658.700000	5.42106e-22
658.650000	5.44499e-22
658.600000	5.46903e-22
658.550000	5.49317e-22
658.500000	5.51741e-22
658.450000	5.54177e-22
658.400000	5.56623e-22
658.350000	5.59079e-22
658.300000	5.61547e-22
658.250000	5.64026e-22
658.200000	5.66515e-22
658.150000	5.69016e-22
658.100000	5.71527e-22
658.050000	5.7405e-22
658.000000	5.76584e-22
657.950000	5.79129e-22
657.900000	5.81685e-22
657.850000	5.84252e-22
657.800000	5.86831e-22
657.750000	5.89421e-22
657.700000	5.92023e-22
657.650000	5.94636e-22
657.600000	5.97261e-22
657.550000	5.99897e-22
657.500000	6.02545e-22
657.450000	6.05204e-22
657.400000	6.07875e-22
657.350000	6.10559e-22
657.300000	6.13253e-22
657.250000	6.1596e-22
657.200000	6.18679e-22
657.150000	6.2141e-22
657.100000	6.24152e-22
657.050000	6.26907e-22
657.000000	6.29674e-22
656.950000	6.32453e-22
656.900000	6.35245e-22
656.850000	6.38049e-22
656.800000	6.40865e-22
656.750000	6.43693e-22
656.700000	6.46535e-22
656.650000	6.49388e-22
656.600000	6.52254e-22
656.550000	6.55133e-22
656.500000	6.58025e-22
656.450000	6.60929e-22
656.400000	6.63846e-22
656.350000	6.66776e-22
656.300000	6.69719e-22
656.250000	6.72675e-22
656.200000	6.75644e-22
656.150000	6.78626e-22
656.100000	6.81621e-22
656.050000	6.8463e-22
656.000000	6.87652e-22
655.950000	6.90687e-22
655.900000	6.93735e-22
655.850000	6.96797e-22
655.800000	6.99872e-22
655.750000	7.02961e-22
655.700000	7.06064e-22
655.650000	7.0918e-22
655.600000	7.1231e-22
655.550000	7.15454e-22
655.500000	7.18612e-22
655.450000	7.21784e-22
655.400000	7.24969e-22
655.350000	7.28169e-22
655.300000	7.31383e-22
655.250000	7.34611e-22
655.200000	7.37853e-22
655.150000	7.4111e-22
655.100000	7.4438e-22
655.050000	7.47666e-22
655.000000	7.50966e-22
654.950000	7.5428e-22
654.900000	7.57609e-22
654.850000	7.60953e-22
654.800000	7.64311e-22
654.750000	7.67685e-22
654.700000	7.71073e-22
654.650000	7.74476e-22
654.600000	7.77894e-22
654.550000	7.81327e-22
654.500000	7.84776e-22
654.450000	7.88239e-22
654.400000	7.91718e-22
654.350000	7.95212e-22
654.300000	7.98722e-22
654.250000	8.02247e-22
654.200000	8.05788e-22
654.150000	8.09344e-22
654.100000	8.12916e-22
654.050000	8.16504e-22
654.000000	8.20108e-22
653.950000	8.23727e-22
653.900000	8.27363e-22
653.850000	8.31014e-22
653.800000	8.34682e-22
653.750000	8.38365e-22
653.700000	8.42066e-22
653.650000	8.45782e-22
653.600000	8.49515e-22
653.550000	8.53264e-22
653.500000	8.5703e-22
653.450000	8.60812e-22
653.400000	8.64611e-22
653.350000	8.68427e-22
653.300000	8.7226e-22
653.250000	8.76109e-22
653.200000	8.79976e-22
653.150000	8.8386e-22
653.100000	8.8776e-22
653.050000	8.91678e-22
653.000000	8.95614e-22
652.950000	8.99566e-22
652.900000	9.03536e-22
652.850000	9.07524e-22
652.800000	9.11529e-22
652.750000	9.15552e-22
652.700000	9.19593e-22
652.650000	9.23651e-22
652.600000	9.27727e-22
652.550000	9.31822e-22
652.500000	9.35934e-22
652.450000	9.40065e-22
652.400000	9.44213e-22
652.350000	9.4838e-22
652.300000	9.52566e-22
652.250000	9.5677e-22
652.200000	9.60992e-22
652.150000	9.65233e-22
652.100000	9.69493e-22
652.050000	9.73772e-22
652.000000	9.78069e-22
651.950000	9.82386e-22
651.900000	9.86721e-22
651.850000	9.91076e-22
651.800000	9.9545e-22
651.750000	9.99843e-22
651.700000	1.00426e-21
651.650000	1.00869e-21
651.600000	1.01314e-21
651.550000	1.01761e-21
651.500000	1.0221e-21
651.450000	1.02661e-21
651.400000	1.03114e-21
651.350000	1.03569e-21
651.300000	1.04026e-21
651.250000	1.04485e-21
651.200000	1.04947e-21
651.150000	1.0541e-21
651.100000	1.05875e-21
651.050000	1.06342e-21
651.000000	1.06811e-21
650.950000	1.07283e-21
650.900000	1.07756e-21
650.850000	1.08232e-21
650.800000	1.08709e-21
650.750000	1.09189e-21
650.700000	1.09671e-21
650.650000	1.10155e-21
650.600000	1.10641e-21
650.550000	1.11129e-21
650.500000	1.1162e-21
650.450000	1.12112e-21
650.400000	1.12607e-21
650.350000	1.13104e-21
650.300000	1.13603e-21
650.250000	1.14105e-21
650.200000	1.14608e-21
650.150000	1.15114e-21
650.100000	1.15622e-21
650.050000	1.16132e-21
650.000000	1.16645e-21
649.950000	1.17159e-21
649.900000	1.17676e-21
649.850000	1.18196e-21
649.800000	1.18717e-21
649.750000	1.19241e-21
649.700000	1.19767e-21
649.650000	1.20296e-21
649.600000	1.20827e-21
649.550000	1.2136e-21
649.500000	1.21896e-21
649.450000	1.22433e-21
649.400000	1.22974e-21
649.350000	1.23516e-21
649.300000	1.24062e-21
649.250000	1.24609e-21
649.200000	1.25159e-21
649.150000	1.25711e-21
649.100000	1.26266e-21
649.050000	1.26823e-21
649.000000	1.27383e-21
648.950000	1.27945e-21
648.900000	1.2851e-21
648.850000	1.29077e-21
648.800000	1.29646e-21
648.750000	1.30218e-21
648.700000	1.30793e-21
648.650000	1.3137e-21
648.600000	1.3195e-21
648.550000	1.32532e-21
648.500000	1.33117e-21
648.450000	1.33704e-21
648.400000	1.34294e-21
648.350000	1.34887e-21
648.300000	1.35482e-21
648.250000	1.3608e-21
648.200000	1.36681e-21
648.150000	1.37284e-21
648.100000	1.3789e-21
648.050000	1.38498e-21
648.000000	1.39109e-21
647.950000	1.39723e-21
647.900000	1.4034e-21
647.850000	1.40959e-21
647.800000	1.41581e-21
647.750000	1.42206e-21
647.700000	1.42833e-21
647.650000	1.43464e-21
647.600000	1.44097e-21
647.550000	1.44733e-21
647.500000	1.45371e-21
647.450000	1.46013e-21
647.400000	1.46657e-21
647.350000	1.47304e-21
647.300000	1.47954e-21
647.250000	1.48607e-21
647.200000	1.49263e-21
647.150000	1.49921e-21
647.100000	1.50583e-21
647.050000	1.51248e-21
647.000000	1.51915e-21
646.950000	1.52585e-21
646.900000	1.53259e-21
646.850000	1.53935e-21
646.800000	1.54614e-21
646.750000	1.55296e-21
646.700000	1.55982e-21
646.650000	1.5667e-21
646.600000	1.57361e-21
646.550000	1.58056e-21
646.500000	1.58753e-21
646.450000	1.59454e-21
646.400000	1.60157e-21
646.350000	1.60864e-21
646.300000	1.61574e-21
646.250000	1.62287e-21
646.200000	1.63003e-21
646.150000	1.63722e-21
646.100000	1.64445e-21
646.050000	1.6517e-21
646.000000	1.65899e-21
645.950000	1.66631e-21
645.900000	1.67366e-21
645.850000	1.68105e-21
645.800000	1.68847e-21
645.750000	1.69592e-21
645.700000	1.7034e-21
645.650000	1.71092e-21
645.600000	1.71847e-21
645.550000	1.72605e-21
645.500000	1.73367e-21
645.450000	1.74131e-21
645.400000	1.749e-21
645.350000	1.75672e-21
645.300000	1.76447e-21
645.250000	1.77225e-21
645.200000	1.78007e-21
645.150000	1.78793e-21
645.100000	1.79582e-21
645.050000	1.80374e-21
645.000000	1.8117e-21
644.950000	1.81969e-21
644.900000	1.82772e-21
644.850000	1.83579e-21
644.800000	1.84389e-21
644.750000	1.85202e-21
644.700000	1.8602e-21
644.650000	1.8684e-21
644.600000	1.87665e-21
644.550000	1.88493e-21
644.500000	1.89325e-21
644.450000	1.9016e-21
644.400000	1.90999e-21
644.350000	1.91842e-21
644.300000	1.92688e-21
644.250000	1.93539e-21
644.200000	1.94393e-21
644.150000	1.9525e-21
644.100000	1.96112e-21
644.050000	1.96977e-21
644.000000	1.97846e-21
643.950000	1.98719e-21
643.900000	1.99596e-21
643.850000	2.00477e-21
643.800000	2.01361e-21
643.750000	2.0225e-21
643.700000	2.03142e-21
643.650000	2.04039e-21
643.600000	2.04939e-21
643.550000	2.05843e-21
643.500000	2.06751e-21
643.450000	2.07664e-21
643.400000	2.0858e-21
643.350000	2.095e-21
643.300000	2.10425e-21
643.250000	2.11353e-21
643.200000	2.12286e-21
643.150000	2.13222e-21
643.100000	2.14163e-21
643.050000	2.15108e-21
643.000000	2.16057e-21
642.950000	2.1701e-21
642.900000	2.17968e-21
642.850000	2.1893e-21
642.800000	2.19896e-21
642.750000	2.20866e-21
642.700000	2.2184e-21
642.650000	2.22819e-21
642.600000	2.23802e-21
642.550000	2.2479e-21
642.500000	2.25782e-21
642.450000	2.26778e-21
642.400000	2.27778e-21
642.350000	2.28783e-21
642.300000	2.29793e-21
642.250000	2.30807e-21
642.200000	2.31825e-21
642.150000	2.32848e-21
642.100000	2.33875e-21
642.050000	2.34907e-21
642.000000	2.35944e-21
641.950000	2.36985e-21
641.900000	2.3803e-21
641.850000	2.3908e-21
641.800000	2.40135e-21
641.750000	2.41195e-21
641.700000	2.42259e-21
641.650000	2.43328e-21
641.600000	2.44401e-21
641.550000	2.4548e-21
641.500000	2.46563e-21
641.450000	2.47651e-21
641.400000	2.48743e-21
641.350000	2.49841e-21
641.300000	2.50943e-21
641.250000	2.5205e-21
641.200000	2.53162e-21
641.150000	2.54279e-21
641.100000	2.55401e-21
641.050000	2.56528e-21
641.000000	2.5766e-21
640.950000	2.58797e-21
640.900000	2.59938e-21
640.850000	2.61085e-21
640.800000	2.62237e-21
640.750000	2.63394e-21
640.700000	2.64556e-21
640.650000	2.65724e-21
640.600000	2.66896e-21
640.550000	2.68073e-21
640.500000	2.69256e-21
640.450000	2.70444e-21
640.400000	2.71637e-21
640.350000	2.72836e-21
640.300000	2.7404e-21
640.250000	2.75249e-21
640.200000	2.76463e-21
640.150000	2.77683e-21
640.100000	2.78908e-21
640.050000	2.80138e-21
640.000000	2.81374e-21
639.950000	2.82616e-21
639.900000	2.83863e-21
639.850000	2.85115e-21
639.800000	2.86373e-21
639.750000	2.87636e-21
639.700000	2.88905e-21
639.650000	2.9018e-21
639.600000	2.9146e-21
639.550000	2.92746e-21
639.500000	2.94038e-21
639.450000	2.95335e-21
639.400000	2.96638e-21
639.350000	2.97947e-21
639.300000	2.99261e-21
639.250000	3.00581e-21
639.200000	3.01908e-21
639.150000	3.0324e-21
639.100000	3.04577e-21
639.050000	3.05921e-21
639.000000	3.07271e-21
638.950000	3.08626e-21
638.900000	3.09988e-21
638.850000	3.11356e-21
638.800000	3.12729e-21
638.750000	3.14109e-21
638.700000	3.15495e-21
638.650000	3.16887e-21
638.600000	3.18285e-21
638.550000	3.19689e-21
638.500000	3.21099e-21
638.450000	3.22516e-21
638.400000	3.23939e-21
638.350000	3.25368e-21
638.300000	3.26803e-21
638.250000	3.28245e-21
638.200000	3.29693e-21
638.150000	3.31148e-21
638.100000	3.32609e-21
638.050000	3.34076e-21
638.000000	3.3555e-21
637.950000	3.3703e-21
637.900000	3.38517e-21
637.850000	3.4001e-21
637.800000	3.41511e-21
637.750000	3.43017e-21
637.700000	3.4453e-21
637.650000	3.4605e-21
637.600000	3.47577e-21
637.550000	3.4911e-21
637.500000	3.50651e-21
637.450000	3.52198e-21
637.400000	3.53751e-21
637.350000	3.55312e-21
637.300000	3.56879e-21
637.250000	3.58454e-21
637.200000	3.60035e-21
637.150000	3.61624e-21
637.100000	3.63219e-21
637.050000	3.64821e-21
637.000000	3.66431e-21
636.950000	3.68047e-21
636.900000	3.69671e-21
636.850000	3.71302e-21
636.800000	3.7294e-21
636.750000	3.74585e-21
636.700000	3.76238e-21
636.650000	3.77897e-21
636.600000	3.79564e-21
636.550000	3.81239e-21
636.500000	3.82921e-21
636.450000	3.8461e-21
636.400000	3.86307e-21
636.350000	3.88011e-21
636.300000	3.89723e-21
636.250000	3.91442e-21
636.200000	3.93169e-21
636.150000	3.94903e-21
636.100000	3.96645e-21
636.050000	3.98395e-21
636.000000	4.00153e-21
635.950000	4.01918e-21
635.900000	4.03691e-21
635.850000	4.05472e-21
635.800000	4.07261e-21
635.750000	4.09057e-21
635.700000	4.10862e-21
635.650000	4.12674e-21
635.600000	4.14495e-21
635.550000	4.16323e-21
635.500000	4.1816e-21
635.450000	4.20005e-21
635.400000	4.21857e-21
635.350000	4.23718e-21
635.300000	4.25588e-21
635.250000	4.27465e-21
635.200000	4.29351e-21
635.150000	4.31245e-21
635.100000	4.33147e-21
635.050000	4.35058e-21
635.000000	4.36977e-21
634.950000	4.38905e-21
634.900000	4.40841e-21
634.850000	4.42786e-21
634.800000	4.44739e-21
634.750000	4.46701e-21
634.700000	4.48671e-21
634.650000	4.50651e-21
634.600000	4.52639e-21
634.550000	4.54635e-21
634.500000	4.56641e-21
634.450000	4.58655e-21
634.400000	4.60678e-21
634.350000	4.62711e-21
634.300000	4.64752e-21
634.250000	4.66802e-21
634.200000	4.68861e-21
634.150000	4.70929e-21
634.100000	4.73007e-21
634.050000	4.75093e-21
634.000000	4.77189e-21
633.950000	4.79294e-21
633.900000	4.81408e-21
633.850000	4.83532e-21
633.800000	4.85665e-21
633.750000	4.87807e-21
633.700000	4.89959e-21
633.650000	4.92121e-21
633.600000	4.94291e-21
633.550000	4.96472e-21
633.500000	4.98662e-21
633.450000	5.00862e-21
633.400000	5.03071e-21
633.350000	5.0529e-21
633.300000	5.07519e-21
633.250000	5.09758e-21
633.200000	5.12006e-21
633.150000	5.14265e-21
633.100000	5.16533e-21
633.050000	5.18812e-21
633.000000	5.211e-21
632.950000	5.23399e-21
632.900000	5.25708e-21
632.850000	5.28027e-21
632.800000	5.30356e-21
632.750000	5.32696e-21
632.700000	5.35045e-21
632.650000	5.37405e-21
632.600000	5.39776e-21
632.550000	5.42157e-21
632.500000	5.44549e-21
632.450000	5.46951e-21
632.400000	5.49363e-21
632.350000	5.51786e-21
632.300000	5.5422e-21
632.250000	5.56665e-21
632.200000	5.59121e-21
632.150000	5.61587e-21
632.100000	5.64064e-21
632.050000	5.66552e-21
632.000000	5.69051e-21
631.950000	5.71561e-21
631.900000	5.74083e-21
631.850000	5.76615e-21
631.800000	5.79158e-21
631.750000	5.81713e-21
631.700000	5.84279e-21
631.650000	5.86856e-21
631.600000	5.89445e-21
631.550000	5.92045e-21
631.500000	5.94656e-21
631.450000	5.97279e-21
631.400000	5.99914e-21
631.350000	6.0256e-21
631.300000	6.05218e-21
631.250000	6.07888e-21
631.200000	6.10569e-21
631.150000	6.13262e-21
631.100000	6.15967e-21
631.050000	6.18684e-21
631.000000	6.21413e-21
630.950000	6.24154e-21
630.900000	6.26907e-21
630.850000	6.29672e-21
630.800000	6.3245e-21
630.750000	6.35239e-21
630.700000	6.38041e-21
630.650000	6.40856e-21
630.600000	6.43682e-21
630.550000	6.46522e-21
630.500000	6.49373e-21
630.450000	6.52238e-21
630.400000	6.55115e-21
630.350000	6.58004e-21
630.300000	6.60907e-21
630.250000	6.63822e-21
630.200000	6.6675e-21
630.150000	6.69691e-21
630.100000	6.72644e-21
630.050000	6.75611e-21
630.000000	6.78591e-21
629.950000	6.81584e-21
629.900000	6.84591e-21
629.850000	6.8761e-21
629.800000	6.90643e-21
629.750000	6.9369e-21
629.700000	6.96749e-21
629.650000	6.99822e-21
629.600000	7.02909e-21
629.550000	7.0601e-21
629.500000	7.09124e-21
629.450000	7.12251e-21
629.400000	7.15393e-21
629.350000	7.18548e-21
629.300000	7.21718e-21
629.250000	7.24901e-21
629.200000	7.28098e-21
629.150000	7.3131e-21
629.100000	7.34535e-21
629.050000	7.37775e-21
629.000000	7.41029e-21
628.950000	7.44298e-21
628.900000	7.4758e-21
628.850000	7.50878e-21
628.800000	7.5419e-21
628.750000	7.57516e-21
628.700000	7.60857e-21
628.650000	7.64213e-21
628.600000	7.67584e-21
628.550000	7.70969e-21
628.500000	7.7437e-21
628.450000	7.77785e-21
628.400000	7.81216e-21
628.350000	7.84661e-21
628.300000	7.88122e-21
628.250000	7.91598e-21
628.200000	7.9509e-21
628.150000	7.98596e-21
628.100000	8.02119e-21
628.050000	8.05657e-21
628.000000	8.0921e-21
627.950000	8.12779e-21
627.900000	8.16364e-21
627.850000	8.19964e-21
627.800000	8.23581e-21
627.750000	8.27213e-21
627.700000	8.30862e-21
627.650000	8.34526e-21
627.600000	8.38207e-21
627.550000	8.41904e-21
627.500000	8.45617e-21
627.450000	8.49347e-21
627.400000	8.53093e-21
627.350000	8.56855e-21
627.300000	8.60635e-21
627.250000	8.6443e-21
627.200000	8.68243e-21
627.150000	8.72072e-21
627.100000	8.75919e-21
627.050000	8.79782e-21
627.000000	8.83662e-21
626.950000	8.87559e-21
626.900000	8.91474e-21
626.850000	8.95406e-21
626.800000	8.99355e-21
626.750000	9.03321e-21
626.700000	9.07305e-21
626.650000	9.11307e-21
626.600000	9.15326e-21
626.550000	9.19363e-21
626.500000	9.23418e-21
626.450000	9.2749e-21
626.400000	9.31581e-21
626.350000	9.3569e-21
626.300000	9.39816e-21
626.250000	9.43961e-21
626.200000	9.48125e-21
626.150000	9.52306e-21
626.100000	9.56506e-21
626.050000	9.60725e-21
626.000000	9.64962e-21
625.950000	9.69218e-21
625.900000	9.73492e-21
625.850000	9.77786e-21
625.800000	9.82098e-21
625.750000	9.86429e-21
625.700000	9.9078e-21
625.650000	9.95149e-21
625.600000	9.99538e-21
625.550000	1.00395e-20
625.500000	1.00837e-20
625.450000	1.01282e-20
625.400000	1.01729e-20
625.350000	1.02177e-20
625.300000	1.02628e-20
625.250000	1.03081e-20
625.200000	1.03535e-20
625.150000	1.03992e-20
625.100000	1.04451e-20
625.050000	1.04911e-20
625.000000	1.05374e-20
624.950000	1.05839e-20
624.900000	1.06305e-20
624.850000	1.06774e-20
624.800000	1.07245e-20
624.750000	1.07718e-20
624.700000	1.08193e-20
624.650000	1.0867e-20
624.600000	1.0915e-20
624.550000	1.09631e-20
624.500000	1.10114e-20
624.450000	1.106e-20
624.400000	1.11088e-20
624.350000	1.11578e-20
624.300000	1.1207e-20
624.250000	1.12564e-20
624.200000	1.1306e-20
624.150000	1.13559e-20
624.100000	1.1406e-20
624.050000	1.14563e-20
624.000000	1.15068e-20
623.950000	1.15576e-20
623.900000	1.16085e-20
623.850000	1.16597e-20
623.800000	1.17111e-20
623.750000	1.17628e-20
623.700000	1.18147e-20
623.650000	1.18668e-20
623.600000	1.19191e-20
623.550000	1.19717e-20
623.500000	1.20245e-20
623.450000	1.20775e-20
623.400000	1.21307e-20
623.350000	1.21842e-20
623.300000	1.2238e-20
623.250000	1.22919e-20
623.200000	1.23462e-20
623.150000	1.24006e-20
623.100000	1.24553e-20
623.050000	1.25102e-20
623.000000	1.25654e-20
622.950000	1.26208e-20
622.900000	1.26765e-20
622.850000	1.27324e-20
622.800000	1.27885e-20
622.750000	1.28449e-20
622.700000	1.29015e-20
622.650000	1.29584e-20
622.600000	1.30156e-20
622.550000	1.3073e-20
622.500000	1.31306e-20
622.450000	1.31885e-20
622.400000	1.32467e-20
622.350000	1.33051e-20
622.300000	1.33638e-20
622.250000	1.34227e-20
622.200000	1.34819e-20
622.150000	1.35414e-20
622.100000	1.36011e-20
622.050000	1.36611e-20
622.000000	1.37213e-20
621.950000	1.37818e-20
621.900000	1.38426e-20
621.850000	1.39036e-20
621.800000	1.3965e-20
621.750000	1.40265e-20
621.700000	1.40884e-20
621.650000	1.41505e-20
621.600000	1.42129e-20
621.550000	1.42756e-20
621.500000	1.43385e-20
621.450000	1.44018e-20
621.400000	1.44653e-20
621.350000	1.45291e-20
621.300000	1.45931e-20
621.250000	1.46575e-20
621.200000	1.47221e-20
621.150000	1.47871e-20
621.100000	1.48523e-20
621.050000	1.49178e-20
621.000000	1.49835e-20
620.950000	1.50496e-20
620.900000	1.5116e-20
620.850000	1.51826e-20
620.800000	1.52496e-20
620.750000	1.53168e-20
620.700000	1.53844e-20
620.650000	1.54522e-20
620.600000	1.55204e-20
620.550000	1.55888e-20
620.500000	1.56575e-20
620.450000	1.57266e-20
620.400000	1.57959e-20
620.350000	1.58656e-20
620.300000	1.59355e-20
620.250000	1.60058e-20
620.200000	1.60764e-20
620.150000	1.61473e-20
620.100000	1.62185e-20
620.050000	1.629e-20
620.000000	1.63618e-20
619.950000	1.6434e-20
619.900000	1.65065e-20
619.850000	1.65792e-20
619.800000	1.66524e-20
619.750000	1.67258e-20
619.700000	1.67995e-20
619.650000	1.68736e-20
619.600000	1.6948e-20
619.550000	1.70228e-20
619.500000	1.70978e-20
619.450000	1.71732e-20
619.400000	1.72489e-20
619.350000	1.7325e-20
619.300000	1.74014e-20
619.250000	1.74781e-20
619.200000	1.75552e-20
619.150000	1.76326e-20
619.100000	1.77104e-20
619.050000	1.77884e-20
619.000000	1.78669e-20
618.950000	1.79457e-20
618.900000	1.80248e-20
618.850000	1.81043e-20
618.800000	1.81841e-20
618.750000	1.82643e-20
618.700000	1.83448e-20
618.650000	1.84257e-20
618.600000	1.8507e-20
618.550000	1.85886e-20
618.500000	1.86705e-20
618.450000	1.87529e-20
618.400000	1.88356e-20
618.350000	1.89186e-20
618.300000	1.9002e-20
618.250000	1.90858e-20
618.200000	1.917e-20
618.150000	1.92545e-20
618.100000	1.93394e-20
618.050000	1.94247e-20
618.000000	1.95103e-20
617.950000	1.95964e-20
617.900000	1.96828e-20
617.850000	1.97696e-20
617.800000	1.98567e-20
617.750000	1.99443e-20
617.700000	2.00322e-20
617.650000	2.01205e-20
617.600000	2.02093e-20
617.550000	2.02984e-20
617.500000	2.03879e-20
617.450000	2.04778e-20
617.400000	2.05681e-20
617.350000	2.06588e-20
617.300000	2.07498e-20
617.250000	2.08413e-20
617.200000	2.09332e-20
617.150000	2.10255e-20
617.100000	2.11182e-20
617.050000	2.12114e-20
617.000000	2.13049e-20
616.950000	2.13988e-20
616.900000	2.14932e-20
616.850000	2.15879e-20
616.800000	2.16831e-20
616.750000	2.17787e-20
616.700000	2.18748e-20
616.650000	2.19712e-20
616.600000	2.20681e-20
616.550000	2.21654e-20
616.500000	2.22631e-20
616.450000	2.23613e-20
616.400000	2.24599e-20
616.350000	2.25589e-20
616.300000	2.26584e-20
616.250000	2.27583e-20
616.200000	2.28586e-20
616.150000	2.29594e-20
616.100000	2.30606e-20
616.050000	2.31623e-20
616.000000	2.32644e-20
615.950000	2.3367e-20
615.900000	2.347e-20
615.850000	2.35735e-20
615.800000	2.36775e-20
615.750000	2.37819e-20
615.700000	2.38867e-20
615.650000	2.3992e-20
615.600000	2.40978e-20
615.550000	2.42041e-20
615.500000	2.43108e-20
615.450000	2.4418e-20
615.400000	2.45256e-20
615.350000	2.46338e-20
615.300000	2.47424e-20
615.250000	2.48515e-20
615.200000	2.4961e-20
615.150000	2.50711e-20
615.100000	2.51816e-20
615.050000	2.52927e-20
615.000000	2.54042e-20
614.950000	2.55162e-20
614.900000	2.56287e-20
614.850000	2.57417e-20
614.800000	2.58552e-20
614.750000	2.59692e-20
614.700000	2.60837e-20
614.650000	2.61987e-20
614.600000	2.63142e-20
614.550000	2.64302e-20
614.500000	2.65467e-20
614.450000	2.66638e-20
614.400000	2.67813e-20
614.350000	2.68994e-20
614.300000	2.7018e-20
614.250000	2.71371e-20
614.200000	2.72568e-20
614.150000	2.73769e-20
614.100000	2.74976e-20
614.050000	2.76189e-20
614.000000	2.77406e-20
613.950000	2.7863e-20
613.900000	2.79858e-20
613.850000	2.81092e-20
613.800000	2.82331e-20
613.750000	2.83576e-20
613.700000	2.84826e-20
613.650000	2.86082e-20
613.600000	2.87343e-20
613.550000	2.8861e-20
613.500000	2.89882e-20
613.450000	2.9116e-20
613.400000	2.92444e-20
613.350000	2.93733e-20
613.300000	2.95029e-20
613.250000	2.96329e-20
613.200000	2.97636e-20
613.150000	2.98948e-20
613.100000	3.00266e-20
613.050000	3.0159e-20
613.000000	3.02919e-20
612.950000	3.04255e-20
612.900000	3.05596e-20
612.850000	3.06943e-20
612.800000	3.08297e-20
612.750000	3.09656e-20
612.700000	3.11021e-20
612.650000	3.12392e-20
612.600000	3.1377e-20
612.550000	3.15153e-20
612.500000	3.16542e-20
612.450000	3.17938e-20
612.400000	3.1934e-20
612.350000	3.20747e-20
612.300000	3.22161e-20
612.250000	3.23582e-20
612.200000	3.25008e-20
612.150000	3.26441e-20
612.100000	3.2788e-20
612.050000	3.29326e-20
612.000000	3.30778e-20
611.950000	3.32236e-20
611.900000	3.33701e-20
611.850000	3.35172e-20
611.800000	3.3665e-20
611.750000	3.38134e-20
611.700000	3.39624e-20
611.650000	3.41122e-20
611.600000	3.42625e-20
611.550000	3.44136e-20
611.500000	3.45653e-20
611.450000	3.47177e-20
611.400000	3.48708e-20
611.350000	3.50245e-20
611.300000	3.51789e-20
611.250000	3.5334e-20
611.200000	3.54897e-20
611.150000	3.56462e-20
611.100000	3.58034e-20
611.050000	3.59612e-20
611.000000	3.61197e-20
610.950000	3.6279e-20
610.900000	3.64389e-20
610.850000	3.65995e-20
610.800000	3.67609e-20
610.750000	3.69229e-20
610.700000	3.70857e-20
610.650000	3.72492e-20
610.600000	3.74134e-20
610.550000	3.75784e-20
610.500000	3.7744e-20
610.450000	3.79104e-20
610.400000	3.80775e-20
610.350000	3.82454e-20
610.300000	3.8414e-20
610.250000	3.85833e-20
610.200000	3.87534e-20
610.150000	3.89243e-20
610.100000	3.90959e-20
610.050000	3.92682e-20
610.000000	3.94413e-20
609.950000	3.96152e-20
609.900000	3.97898e-20
609.850000	3.99652e-20
609.800000	4.01414e-20
609.750000	4.03184e-20
609.700000	4.04961e-20
609.650000	4.06746e-20
609.600000	4.0854e-20
609.550000	4.10341e-20
609.500000	4.12149e-20
609.450000	4.13966e-20
609.400000	4.15791e-20
609.350000	4.17624e-20
609.300000	4.19465e-20
609.250000	4.21314e-20
609.200000	4.23172e-20
609.150000	4.25037e-20
609.100000	4.26911e-20
609.050000	4.28793e-20
609.000000	4.30683e-20
608.950000	4.32581e-20
608.900000	4.34488e-20
608.850000	4.36404e-20
608.800000	4.38327e-20
608.750000	4.4026e-20
608.700000	4.422e-20
608.650000	4.4415e-20
608.600000	4.46108e-20
608.550000	4.48074e-20
608.500000	4.50049e-20
608.450000	4.52033e-20
608.400000	4.54026e-20
608.350000	4.56027e-20
608.300000	4.58038e-20
608.250000	4.60057e-20
608.200000	4.62085e-20
608.150000	4.64122e-20
608.100000	4.66168e-20
608.050000	4.68223e-20
608.000000	4.70286e-20
607.950000	4.7236e-20
607.900000	4.74442e-20
607.850000	4.76533e-20
607.800000	4.78634e-20
607.750000	4.80744e-20
607.700000	4.82863e-20
607.650000	4.84991e-20
607.600000	4.87129e-20
607.550000	4.89277e-20
607.500000	4.91433e-20
607.450000	4.936e-20
607.400000	4.95775e-20
607.350000	4.97961e-20
607.300000	5.00156e-20
607.250000	5.0236e-20
607.200000	5.04575e-20
607.150000	5.06799e-20
607.100000	5.09033e-20
607.050000	5.11277e-20
607.000000	5.13531e-20
606.950000	5.15794e-20
606.900000	5.18068e-20
606.850000	5.20351e-20
606.800000	5.22645e-20
606.750000	5.24949e-20
606.700000	5.27263e-20
606.650000	5.29587e-20
606.600000	5.31921e-20
606.550000	5.34266e-20
606.500000	5.36621e-20
606.450000	5.38987e-20
606.400000	5.41362e-20
606.350000	5.43749e-20
606.300000	5.46145e-20
606.250000	5.48553e-20
606.200000	5.50971e-20
606.150000	5.53399e-20
606.100000	5.55839e-20
606.050000	5.58289e-20
606.000000	5.6075e-20
605.950000	5.63221e-20
605.900000	5.65704e-20
605.850000	5.68198e-20
605.800000	5.70702e-20
605.750000	5.73218e-20
605.700000	5.75744e-20
605.650000	5.78282e-20
605.600000	5.80831e-20
605.550000	5.83391e-20
605.500000	5.85963e-20
605.450000	5.88546e-20
605.400000	5.9114e-20
605.350000	5.93745e-20
605.300000	5.96362e-20
605.250000	5.98991e-20
605.200000	6.01631e-20
605.150000	6.04283e-20
605.100000	6.06947e-20
605.050000	6.09622e-20
605.000000	6.12309e-20
604.950000	6.15008e-20
604.900000	6.17719e-20
604.850000	6.20441e-20
604.800000	6.23176e-20
604.750000	6.25923e-20
604.700000	6.28682e-20
604.650000	6.31453e-20
604.600000	6.34236e-20
604.550000	6.37032e-20
604.500000	6.39839e-20
604.450000	6.4266e-20
604.400000	6.45492e-20
604.350000	6.48337e-20
604.300000	6.51195e-20
604.250000	6.54065e-20
604.200000	6.56948e-20
604.150000	6.59844e-20
604.100000	6.62752e-20
604.050000	6.65673e-20
604.000000	6.68607e-20
603.950000	6.71554e-20
603.900000	6.74514e-20
603.850000	6.77487e-20
603.800000	6.80473e-20
603.750000	6.83473e-20
603.700000	6.86485e-20
603.650000	6.89511e-20
603.600000	6.9255e-20
603.550000	6.95602e-20
603.500000	6.98668e-20
603.450000	7.01748e-20
603.400000	7.04841e-20
603.350000	7.07947e-20
603.300000	7.11067e-20
603.250000	7.14202e-20
603.200000	7.17349e-20
603.150000	7.20511e-20
603.100000	7.23687e-20
603.050000	7.26876e-20
603.000000	7.3008e-20
602.950000	7.33298e-20
602.900000	7.3653e-20
602.850000	7.39776e-20
602.800000	7.43037e-20
602.750000	7.46312e-20
602.700000	7.49601e-20
602.650000	7.52905e-20
602.600000	7.56223e-20
602.550000	7.59556e-20
602.500000	7.62904e-20
602.450000	7.66266e-20
602.400000	7.69643e-20
602.350000	7.73036e-20
602.300000	7.76443e-20
602.250000	7.79865e-20
602.200000	7.83302e-20
602.150000	7.86754e-20
602.100000	7.90222e-20
602.050000	7.93705e-20
602.000000	7.97203e-20
601.950000	8.00716e-20
601.900000	8.04245e-20
601.850000	8.0779e-20
601.800000	8.1135e-20
601.750000	8.14926e-20
601.700000	8.18518e-20
601.650000	8.22125e-20
601.600000	8.25748e-20
601.550000	8.29388e-20
601.500000	8.33043e-20
601.450000	8.36715e-20
601.400000	8.40402e-20
601.350000	8.44106e-20
601.300000	8.47826e-20
601.250000	8.51563e-20
601.200000	8.55316e-20
601.150000	8.59085e-20
601.100000	8.62872e-20
601.050000	8.66675e-20
601.000000	8.70494e-20
600.950000	8.74331e-20
600.900000	8.78184e-20
600.850000	8.82054e-20
600.800000	8.85942e-20
600.750000	8.89846e-20
600.700000	8.93768e-20
600.650000	8.97707e-20
600.600000	9.01663e-20
600.550000	9.05637e-20
600.500000	9.09628e-20
600.450000	9.13637e-20
600.400000	9.17664e-20
600.350000	9.21708e-20
600.300000	9.2577e-20
600.250000	9.2985e-20
600.200000	9.33948e-20
600.150000	9.38064e-20
600.100000	9.42198e-20
600.050000	9.46351e-20
600.000000	9.50521e-20
599.950000	9.5471e-20
599.900000	9.58918e-20
599.850000	9.63144e-20
599.800000	9.67388e-20
599.750000	9.71652e-20
599.700000	9.75934e-20
599.650000	9.80235e-20
599.600000	9.84555e-20
599.550000	9.88894e-20
599.500000	9.93252e-20
599.450000	9.97629e-20
599.400000	1.00203e-19
599.350000	1.00644e-19
599.300000	1.01088e-19
599.250000	1.01533e-19
599.200000	1.01981e-19
599.150000	1.0243e-19
599.100000	1.02881e-19
599.050000	1.03335e-19
599.000000	1.0379e-19
598.950000	1.04248e-19
598.900000	1.04707e-19
598.850000	1.05169e-19
598.800000	1.05632e-19
598.750000	1.06098e-19
598.700000	1.06565e-19
598.650000	1.07035e-19
598.600000	1.07506e-19
598.550000	1.0798e-19
598.500000	1.08456e-19
598.450000	1.08934e-19
598.400000	1.09414e-19
598.350000	1.09896e-19
598.300000	1.10381e-19
598.250000	1.10867e-19
598.200000	1.11356e-19
598.150000	1.11846e-19
598.100000	1.12339e-19
598.050000	1.12834e-19
598.000000	1.13331e-19
597.950000	1.13831e-19
597.900000	1.14332e-19
597.850000	1.14836e-19
597.800000	1.15342e-19
597.750000	1.15851e-19
597.700000	1.16361e-19
597.650000	1.16874e-19
597.600000	1.17389e-19
597.550000	1.17906e-19
597.500000	1.18426e-19
597.450000	1.18948e-19
597.400000	1.19472e-19
597.350000	1.19998e-19
597.300000	1.20527e-19
597.250000	1.21058e-19
597.200000	1.21592e-19
597.150000	1.22128e-19
597.100000	1.22666e-19
597.050000	1.23206e-19
597.000000	1.23749e-19
596.950000	1.24295e-19
596.900000	1.24842e-19
596.850000	1.25393e-19
596.800000	1.25945e-19
596.750000	1.265e-19
596.700000	1.27058e-19
596.650000	1.27617e-19
596.600000	1.2818e-19
596.550000	1.28745e-19
596.500000	1.29312e-19
596.450000	1.29882e-19
596.400000	1.30454e-19
596.350000	1.31029e-19
596.300000	1.31606e-19
596.250000	1.32186e-19
596.200000	1.32769e-19
596.150000	1.33354e-19
596.100000	1.33942e-19
596.050000	1.34532e-19
596.000000	1.35125e-19
595.950000	1.3572e-19
595.900000	1.36318e-19
595.850000	1.36919e-19
595.800000	1.37522e-19
595.750000	1.38128e-19
595.700000	1.38737e-19
595.650000	1.39348e-19
595.600000	1.39962e-19
595.550000	1.40579e-19
595.500000	1.41198e-19
595.450000	1.41821e-19
595.400000	1.42445e-19
595.350000	1.43073e-19
595.300000	1.43704e-19
595.250000	1.44337e-19
595.200000	1.44973e-19
595.150000	1.45612e-19
595.100000	1.46253e-19
595.050000	1.46898e-19
595.000000	1.47545e-19
594.950000	1.48195e-19
594.900000	1.48848e-19
594.850000	1.49504e-19
594.800000	1.50163e-19
594.750000	1.50824e-19
594.700000	1.51489e-19
594.650000	1.52157e-19
594.600000	1.52827e-19
594.550000	1.535e-19
594.500000	1.54177e-19
594.450000	1.54856e-19
594.400000	1.55539e-19
594.350000	1.56224e-19
594.300000	1.56912e-19
594.250000	1.57604e-19
594.200000	1.58298e-19
594.150000	1.58996e-19
594.100000	1.59696e-19
594.050000	1.604e-19
594.000000	1.61107e-19
593.950000	1.61817e-19
593.900000	1.6253e-19
593.850000	1.63246e-19
593.800000	1.63965e-19
593.750000	1.64687e-19
593.700000	1.65413e-19
593.650000	1.66142e-19
593.600000	1.66874e-19
593.550000	1.67609e-19
593.500000	1.68348e-19
593.450000	1.6909e-19
593.400000	1.69835e-19
593.350000	1.70583e-19
593.300000	1.71335e-19
593.250000	1.7209e-19
593.200000	1.72848e-19
593.150000	1.73609e-19
593.100000	1.74374e-19
593.050000	1.75143e-19
593.000000	1.75914e-19
592.950000	1.7669e-19
592.900000	1.77468e-19
592.850000	1.7825e-19
592.800000	1.79035e-19
592.750000	1.79824e-19
592.700000	1.80617e-19
592.650000	1.81412e-19
592.600000	1.82212e-19
592.550000	1.83015e-19
592.500000	1.83821e-19
592.450000	1.84631e-19
592.400000	1.85444e-19
592.350000	1.86261e-19
592.300000	1.87082e-19
592.250000	1.87906e-19
592.200000	1.88734e-19
592.150000	1.89566e-19
592.100000	1.90401e-19
592.050000	1.9124e-19
592.000000	1.92083e-19
591.950000	1.92929e-19
591.900000	1.93779e-19
591.850000	1.94633e-19
591.800000	1.9549e-19
591.750000	1.96352e-19
591.700000	1.97217e-19
591.650000	1.98086e-19
591.600000	1.98958e-19
591.550000	1.99835e-19
591.500000	2.00716e-19
591.450000	2.016e-19
591.400000	2.02488e-19
591.350000	2.0338e-19
591.300000	2.04276e-19
591.250000	2.05176e-19
591.200000	2.0608e-19
591.150000	2.06988e-19
591.100000	2.079e-19
591.050000	2.08816e-19
591.000000	2.09736e-19
590.950000	2.1066e-19
590.900000	2.11589e-19
590.850000	2.12521e-19
590.800000	2.13457e-19
590.750000	2.14398e-19
590.700000	2.15342e-19
590.650000	2.16291e-19
590.600000	2.17244e-19
590.550000	2.18201e-19
590.500000	2.19162e-19
590.450000	2.20128e-19
590.400000	2.21098e-19
590.350000	2.22072e-19
590.300000	2.2305e-19
590.250000	2.24033e-19
590.200000	2.2502e-19
590.150000	2.26011e-19
590.100000	2.27007e-19
590.050000	2.28007e-19
590.000000	2.29012e-19
589.950000	2.30021e-19
589.900000	2.31034e-19
589.850000	2.32052e-19
589.800000	2.33074e-19
589.750000	2.34101e-19
589.700000	2.35133e-19
589.650000	2.36169e-19
589.600000	2.37209e-19
589.550000	2.38254e-19
589.500000	2.39304e-19
589.450000	2.40358e-19
589.400000	2.41417e-19
589.350000	2.42481e-19
589.300000	2.43549e-19
589.250000	2.44622e-19
589.200000	2.457e-19
589.150000	2.46782e-19
589.100000	2.47869e-19
589.050000	2.48961e-19
589.000000	2.50058e-19
588.950000	2.5116e-19
588.900000	2.52266e-19
588.850000	2.53378e-19
588.800000	2.54494e-19
588.750000	2.55615e-19
588.700000	2.56741e-19
588.650000	2.57872e-19
588.600000	2.59009e-19
588.550000	2.6015e-19
588.500000	2.61296e-19
588.450000	2.62447e-19
588.400000	2.63603e-19
588.350000	2.64764e-19
588.300000	2.65931e-19
588.250000	2.67102e-19
588.200000	2.68279e-19
588.150000	2.69461e-19
588.100000	2.70648e-19
588.050000	2.7184e-19
588.000000	2.73038e-19
587.950000	2.74241e-19
587.900000	2.75449e-19
587.850000	2.76662e-19
587.800000	2.77881e-19
587.750000	2.79105e-19
587.700000	2.80335e-19
587.650000	2.8157e-19
587.600000	2.8281e-19
587.550000	2.84056e-19
587.500000	2.85308e-19
587.450000	2.86565e-19
587.400000	2.87827e-19
587.350000	2.89095e-19
587.300000	2.90369e-19
587.250000	2.91648e-19
587.200000	2.92933e-19
587.150000	2.94223e-19
587.100000	2.95519e-19
587.050000	2.96821e-19
587.000000	2.98129e-19
586.950000	2.99442e-19
586.900000	3.00761e-19
586.850000	3.02086e-19
586.800000	3.03417e-19
586.750000	3.04754e-19
586.700000	3.06096e-19
586.650000	3.07444e-19
586.600000	3.08799e-19
586.550000	3.10159e-19
586.500000	3.11526e-19
586.450000	3.12898e-19
586.400000	3.14276e-19
586.350000	3.15661e-19
586.300000	3.17051e-19
586.250000	3.18448e-19
586.200000	3.19851e-19
586.150000	3.2126e-19
586.100000	3.22675e-19
586.050000	3.24096e-19
586.000000	3.25524e-19
585.950000	3.26958e-19
585.900000	3.28398e-19
585.850000	3.29845e-19
585.800000	3.31298e-19
585.750000	3.32758e-19
585.700000	3.34223e-19
585.650000	3.35696e-19
585.600000	3.37175e-19
585.550000	3.3866e-19
585.500000	3.40152e-19
585.450000	3.4165e-19
585.400000	3.43155e-19
585.350000	3.44667e-19
585.300000	3.46185e-19
585.250000	3.4771e-19
585.200000	3.49242e-19
585.150000	3.5078e-19
585.100000	3.52325e-19
585.050000	3.53877e-19
585.000000	3.55436e-19
584.950000	3.57002e-19
584.900000	3.58574e-19
584.850000	3.60154e-19
584.800000	3.6174e-19
584.750000	3.63334e-19
584.700000	3.64934e-19
584.650000	3.66542e-19
584.600000	3.68157e-19
584.550000	3.69778e-19
584.500000	3.71407e-19
584.450000	3.73043e-19
584.400000	3.74686e-19
584.350000	3.76337e-19
584.300000	3.77995e-19
584.250000	3.7966e-19
584.200000	3.81332e-19
584.150000	3.83012e-19
584.100000	3.84699e-19
584.050000	3.86393e-19
584.000000	3.88096e-19
583.950000	3.89805e-19
583.900000	3.91522e-19
583.850000	3.93247e-19
583.800000	3.94979e-19
583.750000	3.96719e-19
583.700000	3.98466e-19
583.650000	4.00221e-19
583.600000	4.01984e-19
583.550000	4.03755e-19
583.500000	4.05533e-19
583.450000	4.0732e-19
583.400000	4.09114e-19
583.350000	4.10916e-19
583.300000	4.12726e-19
583.250000	4.14544e-19
583.200000	4.1637e-19
583.150000	4.18204e-19
583.100000	4.20046e-19
583.050000	4.21896e-19
583.000000	4.23755e-19
582.950000	4.25621e-19
582.900000	4.27496e-19
582.850000	4.29379e-19
582.800000	4.3127e-19
582.750000	4.3317e-19
582.700000	4.35078e-19
582.650000	4.36994e-19
582.600000	4.38919e-19
582.550000	4.40852e-19
582.500000	4.42794e-19
582.450000	4.44745e-19
582.400000	4.46704e-19
582.350000	4.48671e-19
582.300000	4.50647e-19
582.250000	4.52632e-19
582.200000	4.54626e-19
582.150000	4.56628e-19
582.100000	4.5864e-19
582.050000	4.6066e-19
582.000000	4.62689e-19
581.950000	4.64727e-19
581.900000	4.66774e-19
581.850000	4.6883e-19
581.800000	4.70895e-19
581.750000	4.72969e-19
581.700000	4.75052e-19
581.650000	4.77144e-19
581.600000	4.79246e-19
581.550000	4.81357e-19
581.500000	4.83477e-19
581.450000	4.85607e-19
581.400000	4.87745e-19
581.350000	4.89894e-19
581.300000	4.92052e-19
581.250000	4.94219e-19
581.200000	4.96396e-19
581.150000	4.98582e-19
581.100000	5.00778e-19
581.050000	5.02984e-19
581.000000	5.05199e-19
580.950000	5.07424e-19
580.900000	5.09659e-19
580.850000	5.11904e-19
580.800000	5.14158e-19
580.750000	5.16423e-19
580.700000	5.18698e-19
580.650000	5.20982e-19
580.600000	5.23277e-19
580.550000	5.25581e-19
580.500000	5.27896e-19
580.450000	5.30221e-19
580.400000	5.32557e-19
580.350000	5.34902e-19
580.300000	5.37258e-19
580.250000	5.39625e-19
580.200000	5.42001e-19
580.150000	5.44388e-19
580.100000	5.46786e-19
580.050000	5.49194e-19
580.000000	5.51613e-19
579.950000	5.54043e-19
579.900000	5.56483e-19
579.850000	5.58934e-19
579.800000	5.61395e-19
579.750000	5.63868e-19
579.700000	5.66351e-19
579.650000	5.68846e-19
579.600000	5.71351e-19
579.550000	5.73867e-19
579.500000	5.76395e-19
579.450000	5.78934e-19
579.400000	5.81483e-19
579.350000	5.84044e-19
579.300000	5.86617e-19
579.250000	5.892e-19
579.200000	5.91795e-19
579.150000	5.94401e-19
579.100000	5.97019e-19
579.050000	5.99649e-19
579.000000	6.0229e-19
578.950000	6.04942e-19
578.900000	6.07607e-19
578.850000	6.10283e-19
578.800000	6.1297e-19
578.750000	6.1567e-19
578.700000	6.18381e-19
578.650000	6.21105e-19
578.600000	6.2384e-19
578.550000	6.26588e-19
578.500000	6.29347e-19
578.450000	6.32119e-19
578.400000	6.34903e-19
578.350000	6.37699e-19
578.300000	6.40508e-19
578.250000	6.43328e-19
578.200000	6.46162e-19
578.150000	6.49007e-19
578.100000	6.51866e-19
578.050000	6.54737e-19
578.000000	6.5762e-19
577.950000	6.60516e-19
577.900000	6.63425e-19
577.850000	6.66347e-19
577.800000	6.69282e-19
577.750000	6.72229e-19
577.700000	6.7519e-19
577.650000	6.78163e-19
577.600000	6.8115e-19
577.550000	6.84149e-19
577.500000	6.87162e-19
577.450000	6.90189e-19
577.400000	6.93228e-19
577.350000	6.96281e-19
577.300000	6.99348e-19
577.250000	7.02427e-19
577.200000	7.05521e-19
577.150000	7.08628e-19
577.100000	7.11749e-19
577.050000	7.14883e-19
577.000000	7.18031e-19
576.950000	7.21193e-19
576.900000	7.2437e-19
576.850000	7.2756e-19
576.800000	7.30764e-19
576.750000	7.33982e-19
576.700000	7.37214e-19
576.650000	7.40461e-19
576.600000	7.43722e-19
576.550000	7.46997e-19
576.500000	7.50286e-19
576.450000	7.53591e-19
576.400000	7.56909e-19
576.350000	7.60242e-19
576.300000	7.6359e-19
576.250000	7.66953e-19
576.200000	7.70331e-19
576.150000	7.73723e-19
576.100000	7.7713e-19
576.050000	7.80553e-19
576.000000	7.8399e-19
575.950000	7.87442e-19
575.900000	7.9091e-19
575.850000	7.94393e-19
575.800000	7.97891e-19
575.750000	8.01405e-19
575.700000	8.04934e-19
575.650000	8.08479e-19
575.600000	8.12039e-19
575.550000	8.15615e-19
575.500000	8.19207e-19
575.450000	8.22814e-19
575.400000	8.26438e-19
575.350000	8.30077e-19
575.300000	8.33732e-19
575.250000	8.37404e-19
575.200000	8.41091e-19
575.150000	8.44795e-19
575.100000	8.48515e-19
575.050000	8.52252e-19
575.000000	8.56005e-19
574.950000	8.59774e-19
574.900000	8.63561e-19
574.850000	8.67363e-19
574.800000	8.71183e-19
574.750000	8.75019e-19
574.700000	8.78872e-19
574.650000	8.82742e-19
574.600000	8.8663e-19
574.550000	8.90534e-19
574.500000	8.94455e-19
574.450000	8.98394e-19
574.400000	9.0235e-19
574.350000	9.06324e-19
574.300000	9.10315e-19
574.250000	9.14323e-19
574.200000	9.18349e-19
574.150000	9.22393e-19
574.100000	9.26455e-19
574.050000	9.30535e-19
574.000000	9.34632e-19
573.950000	9.38748e-19
573.900000	9.42882e-19
573.850000	9.47034e-19
573.800000	9.51204e-19
573.750000	9.55392e-19
573.700000	9.59599e-19
573.650000	9.63825e-19
573.600000	9.68069e-19
573.550000	9.72332e-19
573.500000	9.76613e-19
573.450000	9.80914e-19
573.400000	9.85233e-19
573.350000	9.89571e-19
573.300000	9.93929e-19
573.250000	9.98305e-19
573.200000	1.0027e-18
573.150000	1.00712e-18
573.100000	1.01155e-18
573.050000	1.01601e-18
573.000000	1.02048e-18
572.950000	1.02497e-18
572.900000	1.02949e-18
572.850000	1.03402e-18
572.800000	1.03857e-18
572.750000	1.04314e-18
572.700000	1.04774e-18
572.650000	1.05235e-18
572.600000	1.05699e-18
572.550000	1.06164e-18
572.500000	1.06631e-18
572.450000	1.07101e-18
572.400000	1.07573e-18
572.350000	1.08046e-18
572.300000	1.08522e-18
572.250000	1.09e-18
572.200000	1.0948e-18
572.150000	1.09962e-18
572.100000	1.10446e-18
572.050000	1.10932e-18
572.000000	1.11421e-18
571.950000	1.11911e-18
571.900000	1.12404e-18
571.850000	1.12899e-18
571.800000	1.13396e-18
571.750000	1.13895e-18
571.700000	1.14397e-18
571.650000	1.14901e-18
571.600000	1.15407e-18
571.550000	1.15915e-18
571.500000	1.16425e-18
571.450000	1.16938e-18
571.400000	1.17453e-18
571.350000	1.1797e-18
571.300000	1.18489e-18
571.250000	1.19011e-18
571.200000	1.19535e-18
571.150000	1.20061e-18
571.100000	1.2059e-18
571.050000	1.21121e-18
571.000000	1.21654e-18
570.950000	1.2219e-18
570.900000	1.22728e-18
570.850000	1.23268e-18
570.800000	1.23811e-18
570.750000	1.24356e-18
570.700000	1.24903e-18
570.650000	1.25453e-18
570.600000	1.26006e-18
570.550000	1.26561e-18
570.500000	1.27118e-18
570.450000	1.27677e-18
570.400000	1.2824e-18
570.350000	1.28804e-18
570.300000	1.29371e-18
570.250000	1.29941e-18
570.200000	1.30513e-18
570.150000	1.31088e-18
570.100000	1.31665e-18
570.050000	1.32245e-18
570.000000	1.32827e-18
569.950000	1.33412e-18
569.900000	1.33999e-18
569.850000	1.34589e-18
569.800000	1.35182e-18
569.750000	1.35777e-18
569.700000	1.36375e-18
569.650000	1.36975e-18
569.600000	1.37578e-18
569.550000	1.38184e-18
569.500000	1.38792e-18
569.450000	1.39403e-18
569.400000	1.40017e-18
569.350000	1.40633e-18
569.300000	1.41253e-18
569.250000	1.41875e-18
569.200000	1.42499e-18
569.150000	1.43127e-18
569.100000	1.43757e-18
569.050000	1.4439e-18
569.000000	1.45025e-18
568.950000	1.45664e-18
568.900000	1.46305e-18
568.850000	1.46949e-18
568.800000	1.47596e-18
568.750000	1.48246e-18
568.700000	1.48899e-18
568.650000	1.49554e-18
568.600000	1.50213e-18
568.550000	1.50874e-18
568.500000	1.51538e-18
568.450000	1.52205e-18
568.400000	1.52876e-18
568.350000	1.53549e-18
568.300000	1.54225e-18
568.250000	1.54904e-18
568.200000	1.55586e-18
568.150000	1.56271e-18
568.100000	1.56959e-18
568.050000	1.5765e-18
568.000000	1.58344e-18
567.950000	1.59041e-18
567.900000	1.59741e-18
567.850000	1.60444e-18
567.800000	1.61151e-18
567.750000	1.6186e-18
567.700000	1.62573e-18
567.650000	1.63288e-18
567.600000	1.64007e-18
567.550000	1.64729e-18
567.500000	1.65454e-18
567.450000	1.66183e-18
567.400000	1.66914e-18
567.350000	1.67649e-18
567.300000	1.68387e-18
567.250000	1.69129e-18
567.200000	1.69873e-18
567.150000	1.70621e-18
567.100000	1.71372e-18
567.050000	1.72127e-18
567.000000	1.72884e-18
566.950000	1.73646e-18
566.900000	1.7441e-18
566.850000	1.75178e-18
566.800000	1.75949e-18
566.750000	1.76724e-18
566.700000	1.77502e-18
566.650000	1.78283e-18
566.600000	1.79068e-18
566.550000	1.79856e-18
566.500000	1.80648e-18
566.450000	1.81443e-18
566.400000	1.82242e-18
566.350000	1.83044e-18
566.300000	1.8385e-18
566.250000	1.84659e-18
566.200000	1.85472e-18
566.150000	1.86289e-18
566.100000	1.87109e-18
566.050000	1.87933e-18
566.000000	1.8876e-18
565.950000	1.89591e-18
565.900000	1.90426e-18
565.850000	1.91264e-18
565.800000	1.92106e-18
565.750000	1.92952e-18
565.700000	1.93801e-18
565.650000	1.94654e-18
565.600000	1.95511e-18
565.550000	1.96372e-18
565.500000	1.97236e-18
565.450000	1.98104e-18
565.400000	1.98976e-18
565.350000	1.99852e-18
565.300000	2.00732e-18
565.250000	2.01616e-18
565.200000	2.02503e-18
565.150000	2.03395e-18
565.100000	2.0429e-18
565.050000	2.05189e-18
565.000000	2.06093e-18
564.950000	2.07e-18
564.900000	2.07911e-18
564.850000	2.08826e-18
564.800000	2.09746e-18
564.750000	2.10669e-18
564.700000	2.11596e-18
564.650000	2.12528e-18
564.600000	2.13463e-18
564.550000	2.14403e-18
564.500000	2.15347e-18
564.450000	2.16295e-18
564.400000	2.17247e-18
564.350000	2.18203e-18
564.300000	2.19164e-18
564.250000	2.20129e-18
564.200000	2.21097e-18
564.150000	2.22071e-18
564.100000	2.23048e-18
564.050000	2.2403e-18
564.000000	2.25016e-18
563.950000	2.26007e-18
563.900000	2.27002e-18
563.850000	2.28001e-18
563.800000	2.29005e-18
563.750000	2.30013e-18
563.700000	2.31025e-18
563.650000	2.32042e-18
563.600000	2.33063e-18
563.550000	2.34089e-18
563.500000	2.3512e-18
563.450000	2.36155e-18
563.400000	2.37194e-18
563.350000	2.38238e-18
563.300000	2.39287e-18
563.250000	2.4034e-18
563.200000	2.41398e-18
563.150000	2.42461e-18
563.100000	2.43528e-18
563.050000	2.446e-18
563.000000	2.45677e-18
562.950000	2.46758e-18
562.900000	2.47844e-18
562.850000	2.48935e-18
562.800000	2.50031e-18
562.750000	2.51132e-18
562.700000	2.52237e-18
562.650000	2.53347e-18
562.600000	2.54462e-18
562.550000	2.55582e-18
562.500000	2.56707e-18
562.450000	2.57837e-18
562.400000	2.58972e-18
562.350000	2.60112e-18
562.300000	2.61257e-18
562.250000	2.62407e-18
562.200000	2.63562e-18
562.150000	2.64722e-18
562.100000	2.65887e-18
562.050000	2.67058e-18
562.000000	2.68233e-18
561.950000	2.69414e-18
561.900000	2.706e-18
561.850000	2.71791e-18
561.800000	2.72987e-18
561.750000	2.74189e-18
561.700000	2.75396e-18
561.650000	2.76608e-18
561.600000	2.77825e-18
561.550000	2.79048e-18
561.500000	2.80276e-18
561.450000	2.8151e-18
561.400000	2.82749e-18
561.350000	2.83994e-18
561.300000	2.85244e-18
561.250000	2.86499e-18
561.200000	2.8776e-18
561.150000	2.89027e-18
561.100000	2.90299e-18
561.050000	2.91576e-18
561.000000	2.9286e-18
560.950000	2.94149e-18
560.900000	2.95444e-18
560.850000	2.96744e-18
560.800000	2.9805e-18
560.750000	2.99362e-18
560.700000	3.00679e-18
560.650000	3.02003e-18
560.600000	3.03332e-18
560.550000	3.04667e-18
560.500000	3.06008e-18
560.450000	3.07355e-18
560.400000	3.08708e-18
560.350000	3.10066e-18
560.300000	3.11431e-18
560.250000	3.12802e-18
560.200000	3.14179e-18
560.150000	3.15561e-18
560.100000	3.1695e-18
560.050000	3.18345e-18
560.000000	3.19746e-18
559.950000	3.21154e-18
559.900000	3.22567e-18
559.850000	3.23987e-18
559.800000	3.25413e-18
559.750000	3.26845e-18
559.700000	3.28284e-18
559.650000	3.29728e-18
559.600000	3.3118e-18
559.550000	3.32637e-18
559.500000	3.34101e-18
559.450000	3.35572e-18
559.400000	3.37049e-18
559.350000	3.38532e-18
559.300000	3.40022e-18
559.250000	3.41518e-18
559.200000	3.43022e-18
559.150000	3.44531e-18
559.100000	3.46048e-18
559.050000	3.47571e-18
559.000000	3.491e-18
558.950000	3.50637e-18
558.900000	3.5218e-18
558.850000	3.5373e-18
558.800000	3.55287e-18
558.750000	3.5685e-18
558.700000	3.58421e-18
558.650000	3.59998e-18
558.600000	3.61583e-18
558.550000	3.63174e-18
558.500000	3.64772e-18
558.450000	3.66378e-18
558.400000	3.6799e-18
558.350000	3.6961e-18
558.300000	3.71236e-18
558.250000	3.7287e-18
558.200000	3.74511e-18
558.150000	3.76159e-18
558.100000	3.77815e-18
558.050000	3.79478e-18
558.000000	3.81148e-18
557.950000	3.82825e-18
557.900000	3.8451e-18
557.850000	3.86202e-18
557.800000	3.87902e-18
557.750000	3.89609e-18
557.700000	3.91324e-18
557.650000	3.93046e-18
557.600000	3.94775e-18
557.550000	3.96513e-18
557.500000	3.98258e-18
557.450000	4.00011e-18
557.400000	4.01771e-18
557.350000	4.03539e-18
557.300000	4.05315e-18
557.250000	4.07099e-18
557.200000	4.0889e-18
557.150000	4.1069e-18
557.100000	4.12497e-18
557.050000	4.14312e-18
557.000000	4.16136e-18
556.950000	4.17967e-18
556.900000	4.19806e-18
556.850000	4.21654e-18
556.800000	4.2351e-18
556.750000	4.25373e-18
556.700000	4.27245e-18
556.650000	4.29125e-18
556.600000	4.31014e-18
556.550000	4.32911e-18
556.500000	4.34816e-18
556.450000	4.36729e-18
556.400000	4.38651e-18
556.350000	4.40582e-18
556.300000	4.42521e-18
556.250000	4.44468e-18
556.200000	4.46424e-18
556.150000	4.48388e-18
556.100000	4.50362e-18
556.050000	4.52344e-18
556.000000	4.54334e-18
555.950000	4.56333e-18
555.900000	4.58342e-18
555.850000	4.60359e-18
555.800000	4.62384e-18
555.750000	4.64419e-18
555.700000	4.66463e-18
555.650000	4.68516e-18
555.600000	4.70577e-18
555.550000	4.72648e-18
555.500000	4.74728e-18
555.450000	4.76817e-18
555.400000	4.78915e-18
555.350000	4.81023e-18
555.300000	4.8314e-18
555.250000	4.85266e-18
555.200000	4.87401e-18
555.150000	4.89546e-18
555.100000	4.917e-18
555.050000	4.93864e-18
555.000000	4.96037e-18
554.950000	4.9822e-18
554.900000	5.00412e-18
554.850000	5.02614e-18
554.800000	5.04826e-18
554.750000	5.07048e-18
554.700000	5.09279e-18
554.650000	5.1152e-18
554.600000	5.13771e-18
554.550000	5.16032e-18
554.500000	5.18302e-18
554.450000	5.20583e-18
554.400000	5.22874e-18
554.350000	5.25175e-18
554.300000	5.27486e-18
554.250000	5.29807e-18
554.200000	5.32138e-18
554.150000	5.3448e-18
554.100000	5.36832e-18
554.050000	5.39194e-18
554.000000	5.41566e-18
553.950000	5.4395e-18
553.900000	5.46343e-18
553.850000	5.48747e-18
553.800000	5.51162e-18
553.750000	5.53587e-18
553.700000	5.56023e-18
553.650000	5.5847e-18
553.600000	5.60927e-18
553.550000	5.63395e-18
553.500000	5.65874e-18
553.450000	5.68364e-18
553.400000	5.70865e-18
553.350000	5.73377e-18
553.300000	5.759e-18
553.250000	5.78434e-18
553.200000	5.80979e-18
553.150000	5.83536e-18
553.100000	5.86103e-18
553.050000	5.88682e-18
553.000000	5.91273e-18
552.950000	5.93874e-18
552.900000	5.96488e-18
552.850000	5.99112e-18
552.800000	6.01748e-18
552.750000	6.04396e-18
552.700000	6.07055e-18
552.650000	6.09727e-18
552.600000	6.12409e-18
552.550000	6.15104e-18
552.500000	6.17811e-18
552.450000	6.20529e-18
552.400000	6.23259e-18
552.350000	6.26002e-18
552.300000	6.28756e-18
552.250000	6.31523e-18
552.200000	6.34301e-18
552.150000	6.37092e-18
552.100000	6.39895e-18
552.050000	6.42711e-18
552.000000	6.45539e-18
551.950000	6.48379e-18
551.900000	6.51232e-18
551.850000	6.54098e-18
551.800000	6.56976e-18
551.750000	6.59866e-18
551.700000	6.6277e-18
551.650000	6.65686e-18
551.600000	6.68615e-18
551.550000	6.71557e-18
551.500000	6.74511e-18
551.450000	6.77479e-18
551.400000	6.8046e-18
551.350000	6.83454e-18
551.300000	6.86461e-18
551.250000	6.89481e-18
551.200000	6.92515e-18
551.150000	6.95562e-18
551.100000	6.98622e-18
551.050000	7.01696e-18
551.000000	7.04783e-18
550.950000	7.07884e-18
550.900000	7.10999e-18
550.850000	7.14127e-18
550.800000	7.17269e-18
550.750000	7.20425e-18
550.700000	7.23595e-18
550.650000	7.26778e-18
550.600000	7.29976e-18
550.550000	7.33188e-18
550.500000	7.36413e-18
550.450000	7.39653e-18
550.400000	7.42908e-18
550.350000	7.46176e-18
550.300000	7.49459e-18
550.250000	7.52757e-18
550.200000	7.56069e-18
550.150000	7.59395e-18
550.100000	7.62736e-18
550.050000	7.66092e-18
550.000000	7.69462e-18
549.950000	7.72848e-18
549.900000	7.76248e-18
549.850000	7.79663e-18
549.800000	7.83093e-18
549.750000	7.86539e-18
549.700000	7.89999e-18
549.650000	7.93475e-18
549.600000	7.96966e-18
549.550000	8.00472e-18
549.500000	8.03994e-18
549.450000	8.07531e-18
549.400000	8.11084e-18
549.350000	8.14652e-18
549.300000	8.18236e-18
549.250000	8.21836e-18
549.200000	8.25452e-18
549.150000	8.29083e-18
549.100000	8.32731e-18
549.050000	8.36395e-18
549.000000	8.40074e-18
548.950000	8.4377e-18
548.900000	8.47482e-18
548.850000	8.51211e-18
548.800000	8.54956e-18
548.750000	8.58717e-18
548.700000	8.62495e-18
548.650000	8.66289e-18
548.600000	8.701e-18
548.550000	8.73928e-18
548.500000	8.77773e-18
548.450000	8.81635e-18
548.400000	8.85513e-18
548.350000	8.89409e-18
548.300000	8.93322e-18
548.250000	8.97252e-18
548.200000	9.01199e-18
548.150000	9.05164e-18
548.100000	9.09146e-18
548.050000	9.13146e-18
548.000000	9.17163e-18
547.950000	9.21198e-18
547.900000	9.25251e-18
547.850000	9.29321e-18
547.800000	9.33409e-18
547.750000	9.37516e-18
547.700000	9.4164e-18
547.650000	9.45783e-18
547.600000	9.49943e-18
547.550000	9.54122e-18
547.500000	9.5832e-18
547.450000	9.62536e-18
547.400000	9.6677e-18
547.350000	9.71023e-18
547.300000	9.75295e-18
547.250000	9.79585e-18
547.200000	9.83895e-18
547.150000	9.88223e-18
547.100000	9.9257e-18
547.050000	9.96937e-18
547.000000	1.00132e-17
546.950000	1.00573e-17
546.900000	1.01015e-17
546.850000	1.0146e-17
546.800000	1.01906e-17
546.750000	1.02354e-17
546.700000	1.02804e-17
546.650000	1.03257e-17
546.600000	1.03711e-17
546.550000	1.04167e-17
546.500000	1.04625e-17
546.450000	1.05086e-17
546.400000	1.05548e-17
546.350000	1.06012e-17
546.300000	1.06479e-17
546.250000	1.06947e-17
546.200000	1.07417e-17
546.150000	1.0789e-17
546.100000	1.08365e-17
546.050000	1.08841e-17
546.000000	1.0932e-17
545.950000	1.09801e-17
545.900000	1.10284e-17
545.850000	1.10769e-17
545.800000	1.11256e-17
545.750000	1.11746e-17
545.700000	1.12237e-17
545.650000	1.12731e-17
545.600000	1.13227e-17
545.550000	1.13725e-17
545.500000	1.14225e-17
545.450000	1.14728e-17
545.400000	1.15232e-17
545.350000	1.15739e-17
545.300000	1.16248e-17
545.250000	1.1676e-17
545.200000	1.17273e-17
545.150000	1.17789e-17
545.100000	1.18307e-17
545.050000	1.18828e-17
545.000000	1.1935e-17
544.950000	1.19875e-17
544.900000	1.20403e-17
544.850000	1.20932e-17
544.800000	1.21464e-17
544.750000	1.21999e-17
544.700000	1.22535e-17
544.650000	1.23074e-17
544.600000	1.23616e-17
544.550000	1.24159e-17
544.500000	1.24706e-17
544.450000	1.25254e-17
544.400000	1.25805e-17
544.350000	1.26358e-17
544.300000	1.26914e-17
544.250000	1.27473e-17
544.200000	1.28033e-17
544.150000	1.28596e-17
544.100000	1.29162e-17
544.050000	1.2973e-17
544.000000	1.30301e-17
543.950000	1.30874e-17
543.900000	1.3145e-17
543.850000	1.32028e-17
543.800000	1.32609e-17
543.750000	1.33192e-17
543.700000	1.33778e-17
543.650000	1.34366e-17
543.600000	1.34957e-17
543.550000	1.35551e-17
543.500000	1.36147e-17
543.450000	1.36746e-17
543.400000	1.37347e-17
543.350000	1.37951e-17
543.300000	1.38558e-17
543.250000	1.39168e-17
543.200000	1.3978e-17
543.150000	1.40395e-17
543.100000	1.41012e-17
543.050000	1.41632e-17
543.000000	1.42255e-17
542.950000	1.42881e-17
542.900000	1.43509e-17
542.850000	1.44141e-17
542.800000	1.44775e-17
542.750000	1.45411e-17
542.700000	1.46051e-17
542.650000	1.46693e-17
542.600000	1.47339e-17
542.550000	1.47987e-17
542.500000	1.48638e-17
542.450000	1.49291e-17
542.400000	1.49948e-17
542.350000	1.50608e-17
542.300000	1.5127e-17
542.250000	1.51935e-17
542.200000	1.52604e-17
542.150000	1.53275e-17
542.100000	1.53949e-17
542.050000	1.54626e-17
542.000000	1.55306e-17
541.950000	1.55989e-17
541.900000	1.56675e-17
541.850000	1.57364e-17
541.800000	1.58056e-17
541.750000	1.58752e-17
541.700000	1.5945e-17
541.650000	1.60151e-17
541.600000	1.60856e-17
541.550000	1.61563e-17
541.500000	1.62274e-17
541.450000	1.62987e-17
541.400000	1.63704e-17
541.350000	1.64424e-17
541.300000	1.65147e-17
541.250000	1.65874e-17
541.200000	1.66603e-17
541.150000	1.67336e-17
541.100000	1.68072e-17
541.050000	1.68811e-17
541.000000	1.69554e-17
540.950000	1.70299e-17
540.900000	1.71048e-17
540.850000	1.71801e-17
540.800000	1.72556e-17
540.750000	1.73315e-17
540.700000	1.74077e-17
540.650000	1.74843e-17
540.600000	1.75612e-17
540.550000	1.76384e-17
540.500000	1.7716e-17
540.450000	1.77939e-17
540.400000	1.78722e-17
540.350000	1.79508e-17
540.300000	1.80297e-17
540.250000	1.8109e-17
540.200000	1.81887e-17
540.150000	1.82686e-17
540.100000	1.8349e-17
540.050000	1.84297e-17
540.000000	1.85107e-17
539.950000	1.85921e-17
539.900000	1.86739e-17
539.850000	1.8756e-17
539.800000	1.88385e-17
539.750000	1.89214e-17
539.700000	1.90046e-17
539.650000	1.90882e-17
539.600000	1.91721e-17
539.550000	1.92564e-17
539.500000	1.93411e-17
539.450000	1.94262e-17
539.400000	1.95116e-17
539.350000	1.95974e-17
539.300000	1.96836e-17
539.250000	1.97702e-17
539.200000	1.98571e-17
539.150000	1.99444e-17
539.100000	2.00322e-17
539.050000	2.01202e-17
539.000000	2.02087e-17
538.950000	2.02976e-17
538.900000	2.03869e-17
538.850000	2.04765e-17
538.800000	2.05666e-17
538.750000	2.0657e-17
538.700000	2.07479e-17
538.650000	2.08391e-17
538.600000	2.09308e-17
538.550000	2.10228e-17
538.500000	2.11152e-17
538.450000	2.12081e-17
538.400000	2.13014e-17
538.350000	2.1395e-17
538.300000	2.14891e-17
538.250000	2.15836e-17
538.200000	2.16786e-17
538.150000	2.17739e-17
538.100000	2.18696e-17
538.050000	2.19658e-17
538.000000	2.20624e-17
537.950000	2.21594e-17
537.900000	2.22569e-17
537.850000	2.23548e-17
537.800000	2.24531e-17
537.750000	2.25518e-17
537.700000	2.2651e-17
537.650000	2.27506e-17
537.600000	2.28506e-17
537.550000	2.29511e-17
537.500000	2.3052e-17
537.450000	2.31534e-17
537.400000	2.32552e-17
537.350000	2.33575e-17
537.300000	2.34602e-17
537.250000	2.35634e-17
537.200000	2.3667e-17
537.150000	2.37711e-17
537.100000	2.38756e-17
537.050000	2.39806e-17
537.000000	2.4086e-17
536.950000	2.41919e-17
536.900000	2.42983e-17
536.850000	2.44052e-17
536.800000	2.45125e-17
536.750000	2.46203e-17
536.700000	2.47285e-17
536.650000	2.48373e-17
536.600000	2.49465e-17
536.550000	2.50562e-17
536.500000	2.51664e-17
536.450000	2.5277e-17
536.400000	2.53882e-17
536.350000	2.54998e-17
536.300000	2.5612e-17
536.250000	2.57246e-17
536.200000	2.58377e-17
536.150000	2.59513e-17
536.100000	2.60654e-17
536.050000	2.618e-17
536.000000	2.62952e-17
535.950000	2.64108e-17
535.900000	2.65269e-17
535.850000	2.66436e-17
535.800000	2.67607e-17
535.750000	2.68784e-17
535.700000	2.69966e-17
535.650000	2.71153e-17
535.600000	2.72345e-17
535.550000	2.73543e-17
535.500000	2.74746e-17
535.450000	2.75954e-17
535.400000	2.77167e-17
535.350000	2.78386e-17
535.300000	2.7961e-17
535.250000	2.80839e-17
535.200000	2.82074e-17
535.150000	2.83314e-17
535.100000	2.8456e-17
535.050000	2.85811e-17
535.000000	2.87068e-17
534.950000	2.8833e-17
534.900000	2.89598e-17
534.850000	2.90872e-17
534.800000	2.92151e-17
534.750000	2.93435e-17
534.700000	2.94725e-17
534.650000	2.96021e-17
534.600000	2.97323e-17
534.550000	2.9863e-17
534.500000	2.99943e-17
534.450000	3.01262e-17
534.400000	3.02587e-17
534.350000	3.03917e-17
534.300000	3.05253e-17
534.250000	3.06596e-17
534.200000	3.07944e-17
534.150000	3.09298e-17
534.100000	3.10658e-17
534.050000	3.12023e-17
534.000000	3.13395e-17
533.950000	3.14773e-17
533.900000	3.16157e-17
533.850000	3.17547e-17
533.800000	3.18944e-17
533.750000	3.20346e-17
533.700000	3.21754e-17
533.650000	3.23169e-17
533.600000	3.2459e-17
533.550000	3.26017e-17
533.500000	3.27451e-17
533.450000	3.2889e-17
533.400000	3.30336e-17
533.350000	3.31789e-17
533.300000	3.33248e-17
533.250000	3.34713e-17
533.200000	3.36184e-17
533.150000	3.37662e-17
533.100000	3.39147e-17
533.050000	3.40638e-17
533.000000	3.42136e-17
532.950000	3.4364e-17
532.900000	3.45151e-17
532.850000	3.46668e-17
532.800000	3.48193e-17
532.750000	3.49724e-17
532.700000	3.51261e-17
532.650000	3.52805e-17
532.600000	3.54357e-17
532.550000	3.55915e-17
532.500000	3.57479e-17
532.450000	3.59051e-17
532.400000	3.6063e-17
532.350000	3.62215e-17
532.300000	3.63808e-17
532.250000	3.65407e-17
532.200000	3.67014e-17
532.150000	3.68627e-17
532.100000	3.70248e-17
532.050000	3.71876e-17
532.000000	3.73511e-17
531.950000	3.75153e-17
531.900000	3.76802e-17
531.850000	3.78459e-17
531.800000	3.80123e-17
531.750000	3.81794e-17
531.700000	3.83472e-17
531.650000	3.85158e-17
531.600000	3.86852e-17
531.550000	3.88552e-17
531.500000	3.9026e-17
531.450000	3.91976e-17
531.400000	3.93699e-17
531.350000	3.9543e-17
531.300000	3.97169e-17
531.250000	3.98915e-17
531.200000	4.00669e-17
531.150000	4.0243e-17
531.100000	4.04199e-17
531.050000	4.05976e-17
531.000000	4.07761e-17
530.950000	4.09554e-17
530.900000	4.11354e-17
530.850000	4.13163e-17
530.800000	4.14979e-17
530.750000	4.16803e-17
530.700000	4.18636e-17
530.650000	4.20476e-17
530.600000	4.22325e-17
530.550000	4.24181e-17
530.500000	4.26046e-17
530.450000	4.27919e-17
530.400000	4.298e-17
530.350000	4.3169e-17
530.300000	4.33588e-17
530.250000	4.35494e-17
530.200000	4.37408e-17
530.150000	4.39331e-17
530.100000	4.41262e-17
530.050000	4.43202e-17
530.000000	4.45151e-17
529.950000	4.47108e-17
529.900000	4.49073e-17
529.850000	4.51047e-17
529.800000	4.5303e-17
529.750000	4.55022e-17
529.700000	4.57022e-17
529.650000	4.59031e-17
529.600000	4.61049e-17
529.550000	4.63076e-17
529.500000	4.65111e-17
529.450000	4.67156e-17
529.400000	4.6921e-17
529.350000	4.71272e-17
529.300000	4.73344e-17
529.250000	4.75425e-17
529.200000	4.77515e-17
529.150000	4.79614e-17
529.100000	4.81722e-17
529.050000	4.8384e-17
529.000000	4.85967e-17
528.950000	4.88103e-17
528.900000	4.90249e-17
528.850000	4.92404e-17
528.800000	4.94568e-17
528.750000	4.96742e-17
528.700000	4.98926e-17
528.650000	5.01119e-17
528.600000	5.03322e-17
528.550000	5.05535e-17
528.500000	5.07757e-17
528.450000	5.09989e-17
528.400000	5.12231e-17
528.350000	5.14482e-17
528.300000	5.16744e-17
528.250000	5.19015e-17
528.200000	5.21297e-17
528.150000	5.23588e-17
528.100000	5.2589e-17
528.050000	5.28202e-17
528.000000	5.30523e-17
527.950000	5.32855e-17
527.900000	5.35198e-17
527.850000	5.3755e-17
527.800000	5.39913e-17
527.750000	5.42286e-17
527.700000	5.4467e-17
527.650000	5.47064e-17
527.600000	5.49469e-17
527.550000	5.51884e-17
527.500000	5.5431e-17
527.450000	5.56747e-17
527.400000	5.59194e-17
527.350000	5.61652e-17
527.300000	5.64121e-17
527.250000	5.666e-17
527.200000	5.69091e-17
527.150000	5.71593e-17
527.100000	5.74105e-17
527.050000	5.76628e-17
527.000000	5.79163e-17
526.950000	5.81709e-17
526.900000	5.84266e-17
526.850000	5.86834e-17
526.800000	5.89413e-17
526.750000	5.92004e-17
526.700000	5.94606e-17
526.650000	5.9722e-17
526.600000	5.99845e-17
526.550000	6.02481e-17
526.500000	6.0513e-17
526.450000	6.07789e-17
526.400000	6.10461e-17
526.350000	6.13144e-17
526.300000	6.15839e-17
526.250000	6.18546e-17
526.200000	6.21265e-17
526.150000	6.23996e-17
526.100000	6.26738e-17
526.050000	6.29493e-17
526.000000	6.3226e-17
525.950000	6.35039e-17
525.900000	6.3783e-17
525.850000	6.40633e-17
525.800000	6.43449e-17
525.750000	6.46277e-17
525.700000	6.49118e-17
525.650000	6.51971e-17
525.600000	6.54837e-17
525.550000	6.57715e-17
525.500000	6.60606e-17
525.450000	6.63509e-17
525.400000	6.66425e-17
525.350000	6.69355e-17
525.300000	6.72297e-17
525.250000	6.75251e-17
525.200000	6.78219e-17
525.150000	6.812e-17
525.100000	6.84194e-17
525.050000	6.87201e-17
525.000000	6.90222e-17
524.950000	6.93255e-17
524.900000	6.96302e-17
524.850000	6.99363e-17
524.800000	7.02436e-17
524.750000	7.05524e-17
524.700000	7.08625e-17
524.650000	7.11739e-17
524.600000	7.14867e-17
524.550000	7.18009e-17
524.500000	7.21165e-17
524.450000	7.24334e-17
524.400000	7.27518e-17
524.350000	7.30715e-17
524.300000	7.33927e-17
524.250000	7.37152e-17
524.200000	7.40392e-17
524.150000	7.43646e-17
524.100000	7.46915e-17
524.050000	7.50197e-17
524.000000	7.53494e-17
523.950000	7.56806e-17
523.900000	7.60132e-17
523.850000	7.63473e-17
523.800000	7.66828e-17
523.750000	7.70198e-17
523.700000	7.73583e-17
523.650000	7.76983e-17
523.600000	7.80398e-17
523.550000	7.83828e-17
523.500000	7.87272e-17
523.450000	7.90732e-17
523.400000	7.94208e-17
523.350000	7.97698e-17
523.300000	8.01204e-17
523.250000	8.04725e-17
523.200000	8.08261e-17
523.150000	8.11814e-17
523.100000	8.15381e-17
523.050000	8.18965e-17
523.000000	8.22564e-17
522.950000	8.26179e-17
522.900000	8.2981e-17
522.850000	8.33457e-17
522.800000	8.37119e-17
522.750000	8.40798e-17
522.700000	8.44493e-17
522.650000	8.48205e-17
522.600000	8.51932e-17
522.550000	8.55676e-17
522.500000	8.59437e-17
522.450000	8.63214e-17
522.400000	8.67007e-17
522.350000	8.70817e-17
522.300000	8.74644e-17
522.250000	8.78488e-17
522.200000	8.82349e-17
522.150000	8.86226e-17
522.100000	8.90121e-17
522.050000	8.94033e-17
522.000000	8.97962e-17
521.950000	9.01908e-17
521.900000	9.05871e-17
521.850000	9.09852e-17
521.800000	9.1385e-17
521.750000	9.17866e-17
521.700000	9.219e-17
521.650000	9.25951e-17
521.600000	9.3002e-17
521.550000	9.34107e-17
521.500000	9.38212e-17
521.450000	9.42335e-17
521.400000	9.46476e-17
521.350000	9.50636e-17
521.300000	9.54813e-17
521.250000	9.59009e-17
521.200000	9.63223e-17
521.150000	9.67456e-17
521.100000	9.71707e-17
521.050000	9.75978e-17
521.000000	9.80266e-17
520.950000	9.84574e-17
520.900000	9.88901e-17
520.850000	9.93246e-17
520.800000	9.97611e-17
520.750000	1.00199e-16
520.700000	1.0064e-16
520.650000	1.01082e-16
520.600000	1.01526e-16
520.550000	1.01972e-16
520.500000	1.0242e-16
520.450000	1.02871e-16
520.400000	1.03323e-16
520.350000	1.03777e-16
520.300000	1.04233e-16
520.250000	1.04691e-16
520.200000	1.05151e-16
520.150000	1.05613e-16
520.100000	1.06077e-16
520.050000	1.06543e-16
520.000000	1.07011e-16
519.950000	1.07481e-16
519.900000	1.07954e-16
519.850000	1.08428e-16
519.800000	1.08904e-16
519.750000	1.09383e-16
519.700000	1.09864e-16
519.650000	1.10346e-16
519.600000	1.10831e-16
519.550000	1.11318e-16
519.500000	1.11807e-16
519.450000	1.12299e-16
519.400000	1.12792e-16
519.350000	1.13288e-16
519.300000	1.13786e-16
519.250000	1.14285e-16
519.200000	1.14788e-16
519.150000	1.15292e-16
519.100000	1.15799e-16
519.050000	1.16307e-16
519.000000	1.16819e-16
518.950000	1.17332e-16
518.900000	1.17847e-16
518.850000	1.18365e-16
518.800000	1.18885e-16
518.750000	1.19408e-16
518.700000	1.19932e-16
518.650000	1.20459e-16
518.600000	1.20989e-16
518.550000	1.2152e-16
518.500000	1.22054e-16
518.450000	1.2259e-16
518.400000	1.23129e-16
518.350000	1.2367e-16
518.300000	1.24213e-16
518.250000	1.24759e-16
518.200000	1.25307e-16
518.150000	1.25858e-16
518.100000	1.26411e-16
518.050000	1.26966e-16
518.000000	1.27524e-16
517.950000	1.28085e-16
517.900000	1.28647e-16
517.850000	1.29213e-16
517.800000	1.2978e-16
517.750000	1.30351e-16
517.700000	1.30923e-16
517.650000	1.31499e-16
517.600000	1.32076e-16
517.550000	1.32657e-16
517.500000	1.33239e-16
517.450000	1.33825e-16
517.400000	1.34413e-16
517.350000	1.35003e-16
517.300000	1.35597e-16
517.250000	1.36192e-16
517.200000	1.36791e-16
517.150000	1.37392e-16
517.100000	1.37995e-16
517.050000	1.38602e-16
517.000000	1.39211e-16
516.950000	1.39822e-16
516.900000	1.40437e-16
516.850000	1.41054e-16
516.800000	1.41673e-16
516.750000	1.42296e-16
516.700000	1.42921e-16
516.650000	1.43549e-16
516.600000	1.4418e-16
516.550000	1.44813e-16
516.500000	1.45449e-16
516.450000	1.46088e-16
516.400000	1.4673e-16
516.350000	1.47375e-16
516.300000	1.48022e-16
516.250000	1.48673e-16
516.200000	1.49326e-16
516.150000	1.49982e-16
516.100000	1.50641e-16
516.050000	1.51303e-16
516.000000	1.51967e-16
515.950000	1.52635e-16
515.900000	1.53306e-16
515.850000	1.53979e-16
515.800000	1.54656e-16
515.750000	1.55335e-16
515.700000	1.56017e-16
515.650000	1.56703e-16
515.600000	1.57391e-16
515.550000	1.58083e-16
515.500000	1.58777e-16
515.450000	1.59475e-16
515.400000	1.60175e-16
515.350000	1.60879e-16
515.300000	1.61586e-16
515.250000	1.62296e-16
515.200000	1.63009e-16
515.150000	1.63725e-16
515.100000	1.64444e-16
515.050000	1.65167e-16
515.000000	1.65892e-16
514.950000	1.66621e-16
514.900000	1.67353e-16
514.850000	1.68088e-16
514.800000	1.68827e-16
514.750000	1.69568e-16
514.700000	1.70313e-16
514.650000	1.71062e-16
514.600000	1.71813e-16
514.550000	1.72568e-16
514.500000	1.73326e-16
514.450000	1.74087e-16
514.400000	1.74852e-16
514.350000	1.7562e-16
514.300000	1.76392e-16
514.250000	1.77167e-16
514.200000	1.77945e-16
514.150000	1.78727e-16
514.100000	1.79512e-16
514.050000	1.803e-16
514.000000	1.81093e-16
513.950000	1.81888e-16
513.900000	1.82687e-16
513.850000	1.8349e-16
513.800000	1.84296e-16
513.750000	1.85105e-16
513.700000	1.85918e-16
513.650000	1.86735e-16
513.600000	1.87555e-16
513.550000	1.88379e-16
513.500000	1.89207e-16
513.450000	1.90038e-16
513.400000	1.90873e-16
513.350000	1.91711e-16
513.300000	1.92554e-16
513.250000	1.93399e-16
513.200000	1.94249e-16
513.150000	1.95102e-16
513.100000	1.95959e-16
513.050000	1.9682e-16
513.000000	1.97685e-16
512.950000	1.98553e-16
512.900000	1.99425e-16
512.850000	2.00301e-16
512.800000	2.01181e-16
512.750000	2.02065e-16
512.700000	2.02953e-16
512.650000	2.03844e-16
512.600000	2.04739e-16
512.550000	2.05639e-16
512.500000	2.06542e-16
512.450000	2.07449e-16
512.400000	2.08361e-16
512.350000	2.09276e-16
512.300000	2.10195e-16
512.250000	2.11118e-16
512.200000	2.12046e-16
512.150000	2.12977e-16
512.100000	2.13913e-16
512.050000	2.14852e-16
512.000000	2.15796e-16
511.950000	2.16744e-16
511.900000	2.17696e-16
511.850000	2.18652e-16
511.800000	2.19613e-16
511.750000	2.20577e-16
511.700000	2.21546e-16
511.650000	2.2252e-16
511.600000	2.23497e-16
511.550000	2.24479e-16
511.500000	2.25465e-16
511.450000	2.26455e-16
511.400000	2.2745e-16
511.350000	2.28449e-16
511.300000	2.29452e-16
511.250000	2.3046e-16
511.200000	2.31472e-16
511.150000	2.32489e-16
511.100000	2.3351e-16
511.050000	2.34536e-16
511.000000	2.35566e-16
510.950000	2.36601e-16
510.900000	2.3764e-16
510.850000	2.38684e-16
510.800000	2.39732e-16
510.750000	2.40785e-16
510.700000	2.41843e-16
510.650000	2.42905e-16
510.600000	2.43972e-16
510.550000	2.45043e-16
510.500000	2.4612e-16
510.450000	2.47201e-16
510.400000	2.48287e-16
510.350000	2.49377e-16
510.300000	2.50472e-16
510.250000	2.51573e-16
510.200000	2.52678e-16
510.150000	2.53787e-16
510.100000	2.54902e-16
510.050000	2.56022e-16
510.000000	2.57146e-16
509.950000	2.58275e-16
509.900000	2.5941e-16
509.850000	2.60549e-16
509.800000	2.61694e-16
509.750000	2.62843e-16
509.700000	2.63997e-16
509.650000	2.65157e-16
509.600000	2.66322e-16
509.550000	2.67491e-16
509.500000	2.68666e-16
509.450000	2.69846e-16
509.400000	2.71031e-16
509.350000	2.72222e-16
509.300000	2.73417e-16
509.250000	2.74618e-16
509.200000	2.75824e-16
509.150000	2.77036e-16
509.100000	2.78252e-16
509.050000	2.79474e-16
509.000000	2.80702e-16
508.950000	2.81935e-16
508.900000	2.83173e-16
508.850000	2.84417e-16
508.800000	2.85666e-16
508.750000	2.8692e-16
508.700000	2.8818e-16
508.650000	2.89446e-16
508.600000	2.90717e-16
508.550000	2.91994e-16
508.500000	2.93276e-16
508.450000	2.94565e-16
508.400000	2.95858e-16
508.350000	2.97158e-16
508.300000	2.98463e-16
508.250000	2.99773e-16
508.200000	3.0109e-16
508.150000	3.02412e-16
508.100000	3.0374e-16
508.050000	3.05074e-16
508.000000	3.06414e-16
507.950000	3.0776e-16
507.900000	3.09111e-16
507.850000	3.10469e-16
507.800000	3.11832e-16
507.750000	3.13202e-16
507.700000	3.14577e-16
507.650000	3.15959e-16
507.600000	3.17346e-16
507.550000	3.1874e-16
507.500000	3.2014e-16
507.450000	3.21546e-16
507.400000	3.22958e-16
507.350000	3.24376e-16
507.300000	3.25801e-16
507.250000	3.27232e-16
507.200000	3.28669e-16
507.150000	3.30112e-16
507.100000	3.31562e-16
507.050000	3.33018e-16
507.000000	3.3448e-16
506.950000	3.35949e-16
506.900000	3.37424e-16
506.850000	3.38906e-16
506.800000	3.40395e-16
506.750000	3.41889e-16
506.700000	3.43391e-16
506.650000	3.44899e-16
506.600000	3.46413e-16
506.550000	3.47935e-16
506.500000	3.49463e-16
506.450000	3.50997e-16
506.400000	3.52539e-16
506.350000	3.54087e-16
506.300000	3.55642e-16
506.250000	3.57203e-16
506.200000	3.58772e-16
506.150000	3.60347e-16
506.100000	3.6193e-16
506.050000	3.63519e-16
506.000000	3.65116e-16
505.950000	3.66719e-16
505.900000	3.68329e-16
505.850000	3.69947e-16
505.800000	3.71571e-16
505.750000	3.73203e-16
505.700000	3.74842e-16
505.650000	3.76488e-16
505.600000	3.78141e-16
505.550000	3.79802e-16
505.500000	3.81469e-16
505.450000	3.83144e-16
505.400000	3.84827e-16
505.350000	3.86517e-16
505.300000	3.88214e-16
505.250000	3.89919e-16
505.200000	3.91631e-16
505.150000	3.93351e-16
505.100000	3.95078e-16
505.050000	3.96813e-16
505.000000	3.98555e-16
504.950000	4.00305e-16
504.900000	4.02063e-16
504.850000	4.03828e-16
504.800000	4.05602e-16
504.750000	4.07383e-16
504.700000	4.09172e-16
504.650000	4.10968e-16
504.600000	4.12773e-16
504.550000	4.14585e-16
504.500000	4.16406e-16
504.450000	4.18234e-16
504.400000	4.20071e-16
504.350000	4.21915e-16
504.300000	4.23768e-16
504.250000	4.25629e-16
504.200000	4.27497e-16
504.150000	4.29375e-16
504.100000	4.3126e-16
504.050000	4.33153e-16
504.000000	4.35055e-16
503.950000	4.36966e-16
503.900000	4.38884e-16
503.850000	4.40811e-16
503.800000	4.42747e-16
503.750000	4.44691e-16
503.700000	4.46644e-16
503.650000	4.48605e-16
503.600000	4.50574e-16
503.550000	4.52553e-16
503.500000	4.5454e-16
503.450000	4.56536e-16
503.400000	4.5854e-16
503.350000	4.60554e-16
503.300000	4.62576e-16
503.250000	4.64607e-16
503.200000	4.66647e-16
503.150000	4.68696e-16
503.100000	4.70753e-16
503.050000	4.7282e-16
503.000000	4.74896e-16
502.950000	4.76982e-16
502.900000	4.79076e-16
502.850000	4.81179e-16
502.800000	4.83292e-16
502.750000	4.85414e-16
502.700000	4.87545e-16
502.650000	4.89686e-16
502.600000	4.91836e-16
502.550000	4.93995e-16
502.500000	4.96164e-16
502.450000	4.98343e-16
502.400000	5.00531e-16
502.350000	5.02728e-16
502.300000	5.04935e-16
502.250000	5.07152e-16
502.200000	5.09379e-16
502.150000	5.11615e-16
502.100000	5.13862e-16
502.050000	5.16118e-16
502.000000	5.18384e-16
501.950000	5.2066e-16
501.900000	5.22946e-16
501.850000	5.25241e-16
501.800000	5.27548e-16
501.750000	5.29864e-16
501.700000	5.3219e-16
501.650000	5.34526e-16
501.600000	5.36873e-16
501.550000	5.3923e-16
501.500000	5.41598e-16
501.450000	5.43976e-16
501.400000	5.46364e-16
501.350000	5.48762e-16
501.300000	5.51172e-16
501.250000	5.53591e-16
501.200000	5.56022e-16
501.150000	5.58463e-16
501.100000	5.60915e-16
501.050000	5.63377e-16
501.000000	5.65851e-16
500.950000	5.68335e-16
500.900000	5.7083e-16
500.850000	5.73336e-16
500.800000	5.75853e-16
500.750000	5.78381e-16
500.700000	5.8092e-16
500.650000	5.83471e-16
500.600000	5.86032e-16
500.550000	5.88605e-16
500.500000	5.91189e-16
500.450000	5.93784e-16
500.400000	5.96391e-16
500.350000	5.99009e-16
500.300000	6.01639e-16
500.250000	6.0428e-16
500.200000	6.06933e-16
500.150000	6.09598e-16
500.100000	6.12274e-16
500.050000	6.14962e-16
500.000000	6.17661e-16
499.950000	6.20373e-16
499.900000	6.23096e-16
499.850000	6.25832e-16
499.800000	6.28579e-16
499.750000	6.31339e-16
499.700000	6.3411e-16
499.650000	6.36894e-16
499.600000	6.3969e-16
499.550000	6.42498e-16
499.500000	6.45318e-16
499.450000	6.48151e-16
499.400000	6.50997e-16
499.350000	6.53854e-16
499.300000	6.56725e-16
499.250000	6.59608e-16
499.200000	6.62503e-16
499.150000	6.65412e-16
499.100000	6.68333e-16
499.050000	6.71266e-16
499.000000	6.74213e-16
498.950000	6.77173e-16
498.900000	6.80145e-16
498.850000	6.83131e-16
498.800000	6.8613e-16
498.750000	6.89142e-16
498.700000	6.92167e-16
498.650000	6.95205e-16
498.600000	6.98257e-16
498.550000	7.01322e-16
498.500000	7.04401e-16
498.450000	7.07493e-16
498.400000	7.10599e-16
498.350000	7.13718e-16
498.300000	7.16851e-16
498.250000	7.19998e-16
498.200000	7.23158e-16
498.150000	7.26332e-16
498.100000	7.29521e-16
498.050000	7.32723e-16
498.000000	7.35939e-16
497.950000	7.3917e-16
497.900000	7.42414e-16
497.850000	7.45673e-16
497.800000	7.48946e-16
497.750000	7.52234e-16
497.700000	7.55536e-16
497.650000	7.58852e-16
497.600000	7.62183e-16
497.550000	7.65529e-16
497.500000	7.68889e-16
497.450000	7.72264e-16
497.400000	7.75654e-16
497.350000	7.79059e-16
497.300000	7.82478e-16
497.250000	7.85913e-16
497.200000	7.89362e-16
497.150000	7.92827e-16
497.100000	7.96307e-16
497.050000	7.99803e-16
497.000000	8.03313e-16
496.950000	8.06839e-16
496.900000	8.10381e-16
496.850000	8.13938e-16
496.800000	8.1751e-16
496.750000	8.21099e-16
496.700000	8.24703e-16
496.650000	8.28322e-16
496.600000	8.31958e-16
496.550000	8.3561e-16
496.500000	8.39278e-16
496.450000	8.42961e-16
496.400000	8.46661e-16
496.350000	8.50377e-16
496.300000	8.5411e-16
496.250000	8.57859e-16
496.200000	8.61624e-16
496.150000	8.65406e-16
496.100000	8.69204e-16
496.050000	8.73019e-16
496.000000	8.76851e-16
495.950000	8.807e-16
495.900000	8.84565e-16
495.850000	8.88448e-16
495.800000	8.92347e-16
495.750000	8.96264e-16
495.700000	9.00197e-16
495.650000	9.04148e-16
495.600000	9.08117e-16
495.550000	9.12102e-16
495.500000	9.16106e-16
495.450000	9.20126e-16
495.400000	9.24165e-16
495.350000	9.28221e-16
495.300000	9.32295e-16
495.250000	9.36387e-16
495.200000	9.40496e-16
495.150000	9.44624e-16
495.100000	9.4877e-16
495.050000	9.52934e-16
495.000000	9.57116e-16
494.950000	9.61317e-16
494.900000	9.65536e-16
494.850000	9.69774e-16
494.800000	9.7403e-16
494.750000	9.78305e-16
494.700000	9.82598e-16
494.650000	9.86911e-16
494.600000	9.91242e-16
494.550000	9.95593e-16
494.500000	9.99962e-16
494.450000	1.00435e-15
494.400000	1.00876e-15
494.350000	1.01319e-15
494.300000	1.01763e-15
494.250000	1.0221e-15
494.200000	1.02658e-15
494.150000	1.03109e-15
494.100000	1.03561e-15
494.050000	1.04016e-15
494.000000	1.04472e-15
493.950000	1.04931e-15
493.900000	1.05391e-15
493.850000	1.05854e-15
493.800000	1.06319e-15
493.750000	1.06785e-15
493.700000	1.07254e-15
493.650000	1.07724e-15
493.600000	1.08197e-15
493.550000	1.08672e-15
493.500000	1.09149e-15
493.450000	1.09628e-15
493.400000	1.10109e-15
493.350000	1.10592e-15
493.300000	1.11078e-15
493.250000	1.11565e-15
493.200000	1.12055e-15
493.150000	1.12546e-15
493.100000	1.1304e-15
493.050000	1.13536e-15
493.000000	1.14035e-15
492.950000	1.14535e-15
492.900000	1.15038e-15
492.850000	1.15543e-15
492.800000	1.1605e-15
492.750000	1.16559e-15
492.700000	1.1707e-15
492.650000	1.17584e-15
492.600000	1.181e-15
492.550000	1.18618e-15
492.500000	1.19139e-15
492.450000	1.19662e-15
492.400000	1.20187e-15
492.350000	1.20714e-15
492.300000	1.21244e-15
492.250000	1.21776e-15
492.200000	1.2231e-15
492.150000	1.22847e-15
492.100000	1.23386e-15
492.050000	1.23928e-15
492.000000	1.24471e-15
491.950000	1.25018e-15
491.900000	1.25566e-15
491.850000	1.26117e-15
491.800000	1.26671e-15
491.750000	1.27227e-15
491.700000	1.27785e-15
491.650000	1.28346e-15
491.600000	1.28909e-15
491.550000	1.29474e-15
491.500000	1.30043e-15
491.450000	1.30613e-15
491.400000	1.31186e-15
491.350000	1.31762e-15
491.300000	1.3234e-15
491.250000	1.32921e-15
491.200000	1.33504e-15
491.150000	1.3409e-15
491.100000	1.34678e-15
491.050000	1.35269e-15
491.000000	1.35863e-15
490.950000	1.36459e-15
490.900000	1.37058e-15
490.850000	1.37659e-15
490.800000	1.38263e-15
490.750000	1.3887e-15
490.700000	1.39479e-15
490.650000	1.40091e-15
490.600000	1.40706e-15
490.550000	1.41323e-15
490.500000	1.41944e-15
490.450000	1.42566e-15
490.400000	1.43192e-15
490.350000	1.4382e-15
490.300000	1.44451e-15
490.250000	1.45085e-15
490.200000	1.45722e-15
490.150000	1.46361e-15
490.100000	1.47003e-15
490.050000	1.47648e-15
490.000000	1.48296e-15
489.950000	1.48947e-15
489.900000	1.496e-15
489.850000	1.50257e-15
489.800000	1.50916e-15
489.750000	1.51578e-15
489.700000	1.52243e-15
489.650000	1.52911e-15
489.600000	1.53582e-15
489.550000	1.54256e-15
489.500000	1.54933e-15
489.450000	1.55613e-15
489.400000	1.56295e-15
489.350000	1.56981e-15
489.300000	1.5767e-15
489.250000	1.58362e-15
489.200000	1.59057e-15
489.150000	1.59754e-15
489.100000	1.60455e-15
489.050000	1.61159e-15
489.000000	1.61866e-15
488.950000	1.62577e-15
488.900000	1.6329e-15
488.850000	1.64006e-15
488.800000	1.64726e-15
488.750000	1.65449e-15
488.700000	1.66175e-15
488.650000	1.66904e-15
488.600000	1.67636e-15
488.550000	1.68371e-15
488.500000	1.6911e-15
488.450000	1.69852e-15
488.400000	1.70597e-15
488.350000	1.71346e-15
488.300000	1.72097e-15
488.250000	1.72852e-15
488.200000	1.73611e-15
488.150000	1.74373e-15
488.100000	1.75138e-15
488.050000	1.75906e-15
488.000000	1.76678e-15
487.950000	1.77453e-15
487.900000	1.78231e-15
487.850000	1.79013e-15
487.800000	1.79799e-15
487.750000	1.80587e-15
487.700000	1.8138e-15
487.650000	1.82175e-15
487.600000	1.82975e-15
487.550000	1.83777e-15
487.500000	1.84584e-15
487.450000	1.85394e-15
487.400000	1.86207e-15
487.350000	1.87024e-15
487.300000	1.87844e-15
487.250000	1.88668e-15
487.200000	1.89496e-15
487.150000	1.90327e-15
487.100000	1.91162e-15
487.050000	1.92001e-15
487.000000	1.92843e-15
486.950000	1.93689e-15
486.900000	1.94539e-15
486.850000	1.95392e-15
486.800000	1.9625e-15
486.750000	1.97111e-15
486.700000	1.97975e-15
486.650000	1.98844e-15
486.600000	1.99716e-15
486.550000	2.00592e-15
486.500000	2.01472e-15
486.450000	2.02356e-15
486.400000	2.03244e-15
486.350000	2.04135e-15
486.300000	2.05031e-15
486.250000	2.0593e-15
486.200000	2.06834e-15
486.150000	2.07741e-15
486.100000	2.08652e-15
486.050000	2.09568e-15
486.000000	2.10487e-15
485.950000	2.1141e-15
485.900000	2.12338e-15
485.850000	2.13269e-15
485.800000	2.14205e-15
485.750000	2.15144e-15
485.700000	2.16088e-15
485.650000	2.17036e-15
485.600000	2.17988e-15
485.550000	2.18945e-15
485.500000	2.19905e-15
485.450000	2.2087e-15
485.400000	2.21838e-15
485.350000	2.22812e-15
485.300000	2.23789e-15
485.250000	2.24771e-15
485.200000	2.25757e-15
485.150000	2.26747e-15
485.100000	2.27742e-15
485.050000	2.28741e-15
485.000000	2.29744e-15
484.950000	2.30752e-15
484.900000	2.31764e-15
484.850000	2.32781e-15
484.800000	2.33802e-15
484.750000	2.34827e-15
484.700000	2.35857e-15
484.650000	2.36892e-15
484.600000	2.37931e-15
484.550000	2.38975e-15
484.500000	2.40023e-15
484.450000	2.41076e-15
484.400000	2.42133e-15
484.350000	2.43195e-15
484.300000	2.44262e-15
484.250000	2.45333e-15
484.200000	2.4641e-15
484.150000	2.4749e-15
484.100000	2.48576e-15
484.050000	2.49666e-15
484.000000	2.50761e-15
483.950000	2.51861e-15
483.900000	2.52966e-15
483.850000	2.54076e-15
483.800000	2.5519e-15
483.750000	2.56309e-15
483.700000	2.57434e-15
483.650000	2.58563e-15
483.600000	2.59697e-15
483.550000	2.60836e-15
483.500000	2.6198e-15
483.450000	2.63129e-15
483.400000	2.64283e-15
483.350000	2.65442e-15
483.300000	2.66607e-15
483.250000	2.67776e-15
483.200000	2.68951e-15
483.150000	2.7013e-15
483.100000	2.71315e-15
483.050000	2.72505e-15
483.000000	2.737e-15
482.950000	2.74901e-15
482.900000	2.76106e-15
482.850000	2.77317e-15
482.800000	2.78534e-15
482.750000	2.79755e-15
482.700000	2.80982e-15
482.650000	2.82215e-15
482.600000	2.83453e-15
482.550000	2.84696e-15
482.500000	2.85944e-15
482.450000	2.87199e-15
482.400000	2.88458e-15
482.350000	2.89723e-15
482.300000	2.90994e-15
482.250000	2.9227e-15
482.200000	2.93552e-15
482.150000	2.9484e-15
482.100000	2.96133e-15
482.050000	2.97432e-15
482.000000	2.98736e-15
481.950000	3.00046e-15
481.900000	3.01362e-15
481.850000	3.02684e-15
481.800000	3.04011e-15
481.750000	3.05345e-15
481.700000	3.06684e-15
481.650000	3.08029e-15
481.600000	3.0938e-15
481.550000	3.10737e-15
481.500000	3.12099e-15
481.450000	3.13468e-15
481.400000	3.14843e-15
481.350000	3.16224e-15
481.300000	3.17611e-15
481.250000	3.19004e-15
481.200000	3.20403e-15
481.150000	3.21808e-15
481.100000	3.23219e-15
481.050000	3.24637e-15
481.000000	3.2606e-15
480.950000	3.2749e-15
480.900000	3.28926e-15
480.850000	3.30369e-15
480.800000	3.31818e-15
480.750000	3.33273e-15
480.700000	3.34735e-15
480.650000	3.36203e-15
480.600000	3.37677e-15
480.550000	3.39158e-15
480.500000	3.40645e-15
480.450000	3.42139e-15
480.400000	3.43639e-15
480.350000	3.45146e-15
480.300000	3.4666e-15
480.250000	3.4818e-15
480.200000	3.49707e-15
480.150000	3.51241e-15
480.100000	3.52781e-15
480.050000	3.54328e-15
480.000000	3.55882e-15
479.950000	3.57443e-15
479.900000	3.5901e-15
479.850000	3.60585e-15
479.800000	3.62166e-15
479.750000	3.63754e-15
479.700000	3.65349e-15
479.650000	3.66951e-15
479.600000	3.6856e-15
479.550000	3.70177e-15
479.500000	3.718e-15
479.450000	3.7343e-15
479.400000	3.75068e-15
479.350000	3.76713e-15
479.300000	3.78365e-15
479.250000	3.80024e-15
479.200000	3.8169e-15
479.150000	3.83364e-15
479.100000	3.85045e-15
479.050000	3.86733e-15
479.000000	3.88429e-15
478.950000	3.90133e-15
478.900000	3.91843e-15
478.850000	3.93562e-15
478.800000	3.95287e-15
478.750000	3.97021e-15
478.700000	3.98762e-15
478.650000	4.0051e-15
478.600000	4.02266e-15
478.550000	4.0403e-15
478.500000	4.05802e-15
478.450000	4.07581e-15
478.400000	4.09369e-15
478.350000	4.11164e-15
478.300000	4.12967e-15
478.250000	4.14777e-15
478.200000	4.16596e-15
478.150000	4.18423e-15
478.100000	4.20258e-15
478.050000	4.221e-15
478.000000	4.23951e-15
477.950000	4.2581e-15
477.900000	4.27677e-15
477.850000	4.29552e-15
477.800000	4.31436e-15
477.750000	4.33328e-15
477.700000	4.35228e-15
477.650000	4.37136e-15
477.600000	4.39053e-15
477.550000	4.40978e-15
477.500000	4.42911e-15
477.450000	4.44853e-15
477.400000	4.46804e-15
477.350000	4.48763e-15
477.300000	4.50731e-15
477.250000	4.52707e-15
477.200000	4.54692e-15
477.150000	4.56686e-15
477.100000	4.58688e-15
477.050000	4.60699e-15
477.000000	4.62719e-15
476.950000	4.64748e-15
476.900000	4.66786e-15
476.850000	4.68832e-15
476.800000	4.70888e-15
476.750000	4.72952e-15
476.700000	4.75026e-15
476.650000	4.77109e-15
476.600000	4.79201e-15
476.550000	4.81302e-15
476.500000	4.83412e-15
476.450000	4.85531e-15
476.400000	4.8766e-15
476.350000	4.89798e-15
476.300000	4.91946e-15
476.250000	4.94103e-15
476.200000	4.96269e-15
476.150000	4.98445e-15
476.100000	5.0063e-15
476.050000	5.02825e-15
476.000000	5.0503e-15
475.950000	5.07244e-15
475.900000	5.09468e-15
475.850000	5.11701e-15
475.800000	5.13945e-15
475.750000	5.16198e-15
475.700000	5.18461e-15
475.650000	5.20734e-15
475.600000	5.23017e-15
475.550000	5.2531e-15
475.500000	5.27613e-15
475.450000	5.29926e-15
475.400000	5.3225e-15
475.350000	5.34583e-15
475.300000	5.36927e-15
475.250000	5.39281e-15
475.200000	5.41645e-15
475.150000	5.4402e-15
475.100000	5.46405e-15
475.050000	5.488e-15
475.000000	5.51206e-15
474.950000	5.53623e-15
474.900000	5.5605e-15
474.850000	5.58487e-15
474.800000	5.60936e-15
474.750000	5.63395e-15
474.700000	5.65865e-15
474.650000	5.68346e-15
474.600000	5.70837e-15
474.550000	5.7334e-15
474.500000	5.75853e-15
474.450000	5.78378e-15
474.400000	5.80913e-15
474.350000	5.8346e-15
474.300000	5.86018e-15
474.250000	5.88587e-15
474.200000	5.91167e-15
474.150000	5.93758e-15
474.100000	5.96361e-15
474.050000	5.98976e-15
474.000000	6.01602e-15
473.950000	6.04239e-15
473.900000	6.06888e-15
473.850000	6.09548e-15
473.800000	6.1222e-15
473.750000	6.14904e-15
473.700000	6.176e-15
473.650000	6.20307e-15
473.600000	6.23026e-15
473.550000	6.25757e-15
473.500000	6.285e-15
473.450000	6.31256e-15
473.400000	6.34023e-15
473.350000	6.36802e-15
473.300000	6.39594e-15
473.250000	6.42397e-15
473.200000	6.45213e-15
473.150000	6.48042e-15
473.100000	6.50882e-15
473.050000	6.53736e-15
473.000000	6.56601e-15
472.950000	6.59479e-15
472.900000	6.6237e-15
472.850000	6.65274e-15
472.800000	6.6819e-15
472.750000	6.71119e-15
472.700000	6.74061e-15
472.650000	6.77015e-15
472.600000	6.79983e-15
472.550000	6.82964e-15
472.500000	6.85957e-15
472.450000	6.88964e-15
472.400000	6.91984e-15
472.350000	6.95017e-15
472.300000	6.98064e-15
472.250000	7.01124e-15
472.200000	7.04197e-15
472.150000	7.07284e-15
472.100000	7.10384e-15
472.050000	7.13498e-15
472.000000	7.16625e-15
471.950000	7.19766e-15
471.900000	7.22921e-15
471.850000	7.2609e-15
471.800000	7.29273e-15
471.750000	7.32469e-15
471.700000	7.3568e-15
471.650000	7.38904e-15
471.600000	7.42143e-15
471.550000	7.45396e-15
471.500000	7.48663e-15
471.450000	7.51945e-15
471.400000	7.55241e-15
471.350000	7.58551e-15
471.300000	7.61876e-15
471.250000	7.65215e-15
471.200000	7.68569e-15
471.150000	7.71938e-15
471.100000	7.75321e-15
471.050000	7.78719e-15
471.000000	7.82132e-15
470.950000	7.85561e-15
470.900000	7.89004e-15
470.850000	7.92462e-15
470.800000	7.95935e-15
470.750000	7.99424e-15
470.700000	8.02927e-15
470.650000	8.06447e-15
470.600000	8.09981e-15
470.550000	8.13531e-15
470.500000	8.17097e-15
470.450000	8.20678e-15
470.400000	8.24275e-15
470.350000	8.27888e-15
470.300000	8.31516e-15
470.250000	8.35161e-15
470.200000	8.38821e-15
470.150000	8.42497e-15
470.100000	8.4619e-15
470.050000	8.49898e-15
470.000000	8.53623e-15
469.950000	8.57364e-15
469.900000	8.61122e-15
469.850000	8.64896e-15
469.800000	8.68687e-15
469.750000	8.72494e-15
469.700000	8.76318e-15
469.650000	8.80158e-15
469.600000	8.84016e-15
469.550000	8.8789e-15
469.500000	8.91781e-15
469.450000	8.95689e-15
469.400000	8.99615e-15
469.350000	9.03558e-15
469.300000	9.07517e-15
469.250000	9.11495e-15
469.200000	9.15489e-15
469.150000	9.19501e-15
469.100000	9.23531e-15
469.050000	9.27579e-15
469.000000	9.31644e-15
468.950000	9.35727e-15
468.900000	9.39827e-15
468.850000	9.43946e-15
468.800000	9.48083e-15
468.750000	9.52238e-15
468.700000	9.56411e-15
468.650000	9.60602e-15
468.600000	9.64812e-15
468.550000	9.6904e-15
468.500000	9.73287e-15
468.450000	9.77552e-15
468.400000	9.81836e-15
468.350000	9.86139e-15
468.300000	9.9046e-15
468.250000	9.94801e-15
468.200000	9.9916e-15
468.150000	1.00354e-14
468.100000	1.00794e-14
468.050000	1.01235e-14
468.000000	1.01679e-14
467.950000	1.02125e-14
467.900000	1.02572e-14
467.850000	1.03022e-14
467.800000	1.03473e-14
467.750000	1.03926e-14
467.700000	1.04382e-14
467.650000	1.04839e-14
467.600000	1.05299e-14
467.550000	1.0576e-14
467.500000	1.06224e-14
467.450000	1.06689e-14
467.400000	1.07157e-14
467.350000	1.07626e-14
467.300000	1.08098e-14
467.250000	1.08571e-14
467.200000	1.09047e-14
467.150000	1.09525e-14
467.100000	1.10005e-14
467.050000	1.10487e-14
467.000000	1.10971e-14
466.950000	1.11457e-14
466.900000	1.11946e-14
466.850000	1.12436e-14
466.800000	1.12929e-14
466.750000	1.13424e-14
466.700000	1.13921e-14
466.650000	1.1442e-14
466.600000	1.14921e-14
466.550000	1.15425e-14
466.500000	1.15931e-14
466.450000	1.16439e-14
466.400000	1.16949e-14
466.350000	1.17461e-14
466.300000	1.17976e-14
466.250000	1.18493e-14
466.200000	1.19012e-14
466.150000	1.19534e-14
466.100000	1.20057e-14
466.050000	1.20584e-14
466.000000	1.21112e-14
465.950000	1.21643e-14
465.900000	1.22176e-14
465.850000	1.22711e-14
465.800000	1.23249e-14
465.750000	1.23789e-14
465.700000	1.24331e-14
465.650000	1.24876e-14
465.600000	1.25423e-14
465.550000	1.25972e-14
465.500000	1.26524e-14
465.450000	1.27079e-14
465.400000	1.27636e-14
465.350000	1.28195e-14
465.300000	1.28756e-14
465.250000	1.29321e-14
465.200000	1.29887e-14
465.150000	1.30456e-14
465.100000	1.31028e-14
465.050000	1.31602e-14
465.000000	1.32179e-14
464.950000	1.32758e-14
464.900000	1.33339e-14
464.850000	1.33924e-14
464.800000	1.3451e-14
464.750000	1.351e-14
464.700000	1.35692e-14
464.650000	1.36286e-14
464.600000	1.36883e-14
464.550000	1.37483e-14
464.500000	1.38085e-14
464.450000	1.3869e-14
464.400000	1.39298e-14
464.350000	1.39908e-14
464.300000	1.40521e-14
464.250000	1.41137e-14
464.200000	1.41755e-14
464.150000	1.42376e-14
464.100000	1.43e-14
464.050000	1.43626e-14
464.000000	1.44256e-14
463.950000	1.44888e-14
463.900000	1.45522e-14
463.850000	1.4616e-14
463.800000	1.468e-14
463.750000	1.47443e-14
463.700000	1.48089e-14
463.650000	1.48738e-14
463.600000	1.4939e-14
463.550000	1.50044e-14
463.500000	1.50702e-14
463.450000	1.51362e-14
463.400000	1.52025e-14
463.350000	1.52691e-14
463.300000	1.5336e-14
463.250000	1.54032e-14
463.200000	1.54707e-14
463.150000	1.55384e-14
463.100000	1.56065e-14
463.050000	1.56749e-14
463.000000	1.57435e-14
462.950000	1.58125e-14
462.900000	1.58818e-14
462.850000	1.59514e-14
462.800000	1.60212e-14
462.750000	1.60914e-14
462.700000	1.61619e-14
462.650000	1.62327e-14
462.600000	1.63038e-14
462.550000	1.63752e-14
462.500000	1.6447e-14
462.450000	1.6519e-14
462.400000	1.65914e-14
462.350000	1.66641e-14
462.300000	1.67371e-14
462.250000	1.68104e-14
462.200000	1.6884e-14
462.150000	1.6958e-14
462.100000	1.70323e-14
462.050000	1.71069e-14
462.000000	1.71818e-14
461.950000	1.72571e-14
461.900000	1.73327e-14
461.850000	1.74086e-14
461.800000	1.74849e-14
461.750000	1.75615e-14
461.700000	1.76384e-14
461.650000	1.77157e-14
461.600000	1.77933e-14
461.550000	1.78712e-14
461.500000	1.79495e-14
461.450000	1.80281e-14
461.400000	1.81071e-14
461.350000	1.81864e-14
461.300000	1.82661e-14
461.250000	1.83461e-14
461.200000	1.84264e-14
461.150000	1.85071e-14
461.100000	1.85882e-14
461.050000	1.86696e-14
461.000000	1.87514e-14
460.950000	1.88335e-14
460.900000	1.8916e-14
460.850000	1.89989e-14
460.800000	1.90821e-14
460.750000	1.91657e-14
460.700000	1.92497e-14
460.650000	1.9334e-14
460.600000	1.94187e-14
460.550000	1.95037e-14
460.500000	1.95891e-14
460.450000	1.96749e-14
460.400000	1.97611e-14
460.350000	1.98477e-14
460.300000	1.99346e-14
460.250000	2.00219e-14
460.200000	2.01096e-14
460.150000	2.01977e-14
460.100000	2.02862e-14
460.050000	2.0375e-14
460.000000	2.04643e-14
459.950000	2.05539e-14
459.900000	2.06439e-14
459.850000	2.07343e-14
459.800000	2.08252e-14
459.750000	2.09164e-14
459.700000	2.1008e-14
459.650000	2.11e-14
459.600000	2.11924e-14
459.550000	2.12852e-14
459.500000	2.13785e-14
459.450000	2.14721e-14
459.400000	2.15661e-14
459.350000	2.16606e-14
459.300000	2.17555e-14
459.250000	2.18507e-14
459.200000	2.19464e-14
459.150000	2.20426e-14
459.100000	2.21391e-14
459.050000	2.22361e-14
459.000000	2.23335e-14
458.950000	2.24313e-14
458.900000	2.25295e-14
458.850000	2.26282e-14
458.800000	2.27273e-14
458.750000	2.28268e-14
458.700000	2.29268e-14
458.650000	2.30272e-14
458.600000	2.31281e-14
458.550000	2.32293e-14
458.500000	2.33311e-14
458.450000	2.34333e-14
458.400000	2.35359e-14
458.350000	2.3639e-14
458.300000	2.37425e-14
458.250000	2.38465e-14
458.200000	2.39509e-14
458.150000	2.40558e-14
458.100000	2.41611e-14
458.050000	2.4267e-14
458.000000	2.43732e-14
457.950000	2.448e-14
457.900000	2.45872e-14
457.850000	2.46949e-14
457.800000	2.4803e-14
457.750000	2.49116e-14
457.700000	2.50207e-14
457.650000	2.51303e-14
457.600000	2.52404e-14
457.550000	2.53509e-14
457.500000	2.54619e-14
457.450000	2.55734e-14
457.400000	2.56854e-14
457.350000	2.57979e-14
457.300000	2.59109e-14
457.250000	2.60243e-14
457.200000	2.61383e-14
457.150000	2.62528e-14
457.100000	2.63677e-14
457.050000	2.64832e-14
457.000000	2.65992e-14
456.950000	2.67156e-14
456.900000	2.68326e-14
456.850000	2.69501e-14
456.800000	2.70682e-14
456.750000	2.71867e-14
456.700000	2.73057e-14
456.650000	2.74253e-14
456.600000	2.75454e-14
456.550000	2.7666e-14
456.500000	2.77872e-14
456.450000	2.79089e-14
456.400000	2.80311e-14
456.350000	2.81538e-14
456.300000	2.82771e-14
456.250000	2.84009e-14
456.200000	2.85253e-14
456.150000	2.86502e-14
456.100000	2.87757e-14
456.050000	2.89017e-14
456.000000	2.90282e-14
455.950000	2.91553e-14
455.900000	2.9283e-14
455.850000	2.94112e-14
455.800000	2.954e-14
455.750000	2.96693e-14
455.700000	2.97993e-14
455.650000	2.99297e-14
455.600000	3.00608e-14
455.550000	3.01924e-14
455.500000	3.03246e-14
455.450000	3.04574e-14
455.400000	3.05908e-14
455.350000	3.07247e-14
455.300000	3.08592e-14
455.250000	3.09944e-14
455.200000	3.11301e-14
455.150000	3.12664e-14
455.100000	3.14033e-14
455.050000	3.15408e-14
455.000000	3.16789e-14
454.950000	3.18176e-14
454.900000	3.19569e-14
454.850000	3.20968e-14
454.800000	3.22374e-14
454.750000	3.23785e-14
454.700000	3.25203e-14
454.650000	3.26627e-14
454.600000	3.28057e-14
454.550000	3.29493e-14
454.500000	3.30936e-14
454.450000	3.32385e-14
454.400000	3.3384e-14
454.350000	3.35302e-14
454.300000	3.3677e-14
454.250000	3.38244e-14
454.200000	3.39725e-14
454.150000	3.41213e-14
454.100000	3.42707e-14
454.050000	3.44207e-14
454.000000	3.45714e-14
453.950000	3.47228e-14
453.900000	3.48748e-14
453.850000	3.50275e-14
453.800000	3.51809e-14
453.750000	3.53349e-14
453.700000	3.54896e-14
453.650000	3.5645e-14
453.600000	3.5801e-14
453.550000	3.59578e-14
453.500000	3.61152e-14
453.450000	3.62733e-14
453.400000	3.64321e-14
453.350000	3.65916e-14
453.300000	3.67518e-14
453.250000	3.69127e-14
453.200000	3.70743e-14
453.150000	3.72366e-14
453.100000	3.73996e-14
453.050000	3.75634e-14
453.000000	3.77278e-14
452.950000	3.7893e-14
452.900000	3.80589e-14
452.850000	3.82255e-14
452.800000	3.83929e-14
452.750000	3.85609e-14
452.700000	3.87298e-14
452.650000	3.88993e-14
452.600000	3.90696e-14
452.550000	3.92406e-14
452.500000	3.94124e-14
452.450000	3.9585e-14
452.400000	3.97583e-14
452.350000	3.99323e-14
452.300000	4.01071e-14
452.250000	4.02827e-14
452.200000	4.04591e-14
452.150000	4.06362e-14
452.100000	4.08141e-14
452.050000	4.09927e-14
452.000000	4.11722e-14
451.950000	4.13524e-14
451.900000	4.15335e-14
451.850000	4.17153e-14
451.800000	4.18979e-14
451.750000	4.20813e-14
451.700000	4.22655e-14
451.650000	4.24505e-14
451.600000	4.26364e-14
451.550000	4.2823e-14
451.500000	4.30105e-14
451.450000	4.31987e-14
451.400000	4.33878e-14
451.350000	4.35778e-14
451.300000	4.37685e-14
451.250000	4.39601e-14
451.200000	4.41525e-14
451.150000	4.43458e-14
451.100000	4.45399e-14
451.050000	4.47349e-14
451.000000	4.49307e-14
450.950000	4.51274e-14
450.900000	4.53249e-14
450.850000	4.55233e-14
450.800000	4.57226e-14
450.750000	4.59228e-14
450.700000	4.61238e-14
450.650000	4.63257e-14
450.600000	4.65284e-14
450.550000	4.67321e-14
450.500000	4.69367e-14
450.450000	4.71421e-14
450.400000	4.73485e-14
450.350000	4.75557e-14
450.300000	4.77639e-14
450.250000	4.79729e-14
450.200000	4.81829e-14
450.150000	4.83938e-14
450.100000	4.86056e-14
450.050000	4.88184e-14
450.000000	4.90321e-14
449.950000	4.92467e-14
449.900000	4.94622e-14
449.850000	4.96787e-14
449.800000	4.98962e-14
449.750000	5.01146e-14
449.700000	5.03339e-14
449.650000	5.05542e-14
449.600000	5.07755e-14
449.550000	5.09978e-14
449.500000	5.1221e-14
449.450000	5.14452e-14
449.400000	5.16703e-14
449.350000	5.18965e-14
449.300000	5.21236e-14
449.250000	5.23518e-14
449.200000	5.25809e-14
449.150000	5.2811e-14
449.100000	5.30422e-14
449.050000	5.32743e-14
449.000000	5.35075e-14
448.950000	5.37417e-14
448.900000	5.39769e-14
448.850000	5.42131e-14
448.800000	5.44504e-14
448.750000	5.46887e-14
448.700000	5.49281e-14
448.650000	5.51685e-14
448.600000	5.54099e-14
448.550000	5.56524e-14
448.500000	5.5896e-14
448.450000	5.61406e-14
448.400000	5.63863e-14
448.350000	5.66331e-14
448.300000	5.6881e-14
448.250000	5.71299e-14
448.200000	5.73799e-14
448.150000	5.76311e-14
448.100000	5.78833e-14
448.050000	5.81366e-14
448.000000	5.8391e-14
447.950000	5.86466e-14
447.900000	5.89032e-14
447.850000	5.9161e-14
447.800000	5.94199e-14
447.750000	5.968e-14
447.700000	5.99412e-14
447.650000	6.02035e-14
447.600000	6.04669e-14
447.550000	6.07316e-14
447.500000	6.09973e-14
447.450000	6.12643e-14
447.400000	6.15324e-14
447.350000	6.18017e-14
447.300000	6.20721e-14
447.250000	6.23438e-14
447.200000	6.26166e-14
447.150000	6.28906e-14
447.100000	6.31658e-14
447.050000	6.34423e-14
447.000000	6.37199e-14
446.950000	6.39987e-14
446.900000	6.42788e-14
446.850000	6.45601e-14
446.800000	6.48426e-14
446.750000	6.51264e-14
446.700000	6.54114e-14
446.650000	6.56976e-14
446.600000	6.59851e-14
446.550000	6.62739e-14
446.500000	6.65639e-14
446.450000	6.68551e-14
446.400000	6.71477e-14
446.350000	6.74415e-14
446.300000	6.77367e-14
446.250000	6.80331e-14
446.200000	6.83308e-14
446.150000	6.86298e-14
446.100000	6.89301e-14
446.050000	6.92317e-14
446.000000	6.95347e-14
445.950000	6.98389e-14
445.900000	7.01445e-14
445.850000	7.04515e-14
445.800000	7.07597e-14
445.750000	7.10694e-14
445.700000	7.13803e-14
445.650000	7.16927e-14
445.600000	7.20064e-14
445.550000	7.23215e-14
445.500000	7.26379e-14
445.450000	7.29558e-14
445.400000	7.3275e-14
445.350000	7.35956e-14
445.300000	7.39176e-14
445.250000	7.42411e-14
445.200000	7.45659e-14
445.150000	7.48922e-14
445.100000	7.52199e-14
445.050000	7.5549e-14
445.000000	7.58796e-14
444.950000	7.62116e-14
444.900000	7.6545e-14
444.850000	7.688e-14
444.800000	7.72163e-14
444.750000	7.75542e-14
444.700000	7.78935e-14
444.650000	7.82343e-14
444.600000	7.85766e-14
444.550000	7.89204e-14
444.500000	7.92658e-14
444.450000	7.96126e-14
444.400000	7.99609e-14
444.350000	8.03107e-14
444.300000	8.06621e-14
444.250000	8.10151e-14
444.200000	8.13695e-14
444.150000	8.17255e-14
444.100000	8.20831e-14
444.050000	8.24422e-14
444.000000	8.28029e-14
443.950000	8.31652e-14
443.900000	8.35291e-14
443.850000	8.38945e-14
443.800000	8.42616e-14
443.750000	8.46302e-14
443.700000	8.50005e-14
443.650000	8.53724e-14
443.600000	8.57459e-14
443.550000	8.6121e-14
443.500000	8.64978e-14
443.450000	8.68762e-14
443.400000	8.72563e-14
443.350000	8.76381e-14
443.300000	8.80215e-14
443.250000	8.84066e-14
443.200000	8.87933e-14
443.150000	8.91818e-14
443.100000	8.9572e-14
443.050000	8.99638e-14
443.000000	9.03574e-14
442.950000	9.07527e-14
442.900000	9.11497e-14
442.850000	9.15485e-14
442.800000	9.1949e-14
442.750000	9.23513e-14
442.700000	9.27553e-14
442.650000	9.31611e-14
442.600000	9.35686e-14
442.550000	9.39779e-14
442.500000	9.43891e-14
442.450000	9.4802e-14
442.400000	9.52167e-14
442.350000	9.56333e-14
442.300000	9.60516e-14
442.250000	9.64718e-14
442.200000	9.68938e-14
442.150000	9.73177e-14
442.100000	9.77434e-14
442.050000	9.8171e-14
442.000000	9.86005e-14
441.950000	9.90318e-14
441.900000	9.9465e-14
441.850000	9.99001e-14
441.800000	1.00337e-13
441.750000	1.00776e-13
441.700000	1.01217e-13
441.650000	1.0166e-13
441.600000	1.02104e-13
441.550000	1.02551e-13
441.500000	1.03e-13
441.450000	1.0345e-13
441.400000	1.03903e-13
441.350000	1.04357e-13
441.300000	1.04814e-13
441.250000	1.05272e-13
441.200000	1.05733e-13
441.150000	1.06195e-13
441.100000	1.0666e-13
441.050000	1.07126e-13
441.000000	1.07595e-13
440.950000	1.08066e-13
440.900000	1.08538e-13
440.850000	1.09013e-13
440.800000	1.0949e-13
440.750000	1.09969e-13
440.700000	1.1045e-13
440.650000	1.10933e-13
440.600000	1.11418e-13
440.550000	1.11905e-13
440.500000	1.12395e-13
440.450000	1.12887e-13
440.400000	1.1338e-13
440.350000	1.13876e-13
440.300000	1.14374e-13
440.250000	1.14875e-13
440.200000	1.15377e-13
440.150000	1.15882e-13
440.100000	1.16389e-13
440.050000	1.16898e-13
440.000000	1.17409e-13
439.950000	1.17923e-13
439.900000	1.18438e-13
439.850000	1.18956e-13
439.800000	1.19477e-13
439.750000	1.19999e-13
439.700000	1.20524e-13
439.650000	1.21051e-13
439.600000	1.21581e-13
439.550000	1.22112e-13
439.500000	1.22646e-13
439.450000	1.23183e-13
439.400000	1.23722e-13
439.350000	1.24263e-13
439.300000	1.24806e-13
439.250000	1.25352e-13
439.200000	1.259e-13
439.150000	1.26451e-13
439.100000	1.27004e-13
439.050000	1.2756e-13
439.000000	1.28117e-13
438.950000	1.28678e-13
438.900000	1.29241e-13
438.850000	1.29806e-13
438.800000	1.30373e-13
438.750000	1.30944e-13
438.700000	1.31516e-13
438.650000	1.32092e-13
438.600000	1.32669e-13
438.550000	1.33249e-13
438.500000	1.33832e-13
438.450000	1.34417e-13
438.400000	1.35005e-13
438.350000	1.35596e-13
438.300000	1.36189e-13
438.250000	1.36784e-13
438.200000	1.37383e-13
438.150000	1.37983e-13
438.100000	1.38587e-13
438.050000	1.39193e-13
438.000000	1.39802e-13
437.950000	1.40413e-13
437.900000	1.41027e-13
437.850000	1.41644e-13
437.800000	1.42263e-13
437.750000	1.42885e-13
437.700000	1.4351e-13
437.650000	1.44138e-13
437.600000	1.44768e-13
437.550000	1.45401e-13
437.500000	1.46037e-13
437.450000	1.46676e-13
437.400000	1.47317e-13
437.350000	1.47961e-13
437.300000	1.48608e-13
437.250000	1.49258e-13
437.200000	1.49911e-13
437.150000	1.50567e-13
437.100000	1.51225e-13
437.050000	1.51886e-13
437.000000	1.5255e-13
436.950000	1.53218e-13
436.900000	1.53888e-13
436.850000	1.5456e-13
436.800000	1.55236e-13
436.750000	1.55915e-13
436.700000	1.56597e-13
436.650000	1.57282e-13
436.600000	1.57969e-13
436.550000	1.5866e-13
436.500000	1.59354e-13
436.450000	1.60051e-13
436.400000	1.60751e-13
436.350000	1.61454e-13
436.300000	1.6216e-13
436.250000	1.62869e-13
436.200000	1.63581e-13
436.150000	1.64296e-13
436.100000	1.65014e-13
436.050000	1.65736e-13
436.000000	1.66461e-13
435.950000	1.67189e-13
435.900000	1.6792e-13
435.850000	1.68654e-13
435.800000	1.69391e-13
435.750000	1.70132e-13
435.700000	1.70876e-13
435.650000	1.71623e-13
435.600000	1.72373e-13
435.550000	1.73127e-13
435.500000	1.73884e-13
435.450000	1.74644e-13
435.400000	1.75408e-13
435.350000	1.76175e-13
435.300000	1.76945e-13
435.250000	1.77719e-13
435.200000	1.78496e-13
435.150000	1.79276e-13
435.100000	1.8006e-13
435.050000	1.80847e-13
435.000000	1.81638e-13
434.950000	1.82432e-13
434.900000	1.8323e-13
434.850000	1.84031e-13
434.800000	1.84836e-13
434.750000	1.85644e-13
434.700000	1.86456e-13
434.650000	1.87271e-13
434.600000	1.88089e-13
434.550000	1.88912e-13
434.500000	1.89738e-13
434.450000	1.90567e-13
434.400000	1.914e-13
434.350000	1.92237e-13
434.300000	1.93078e-13
434.250000	1.93922e-13
434.200000	1.9477e-13
434.150000	1.95621e-13
434.100000	1.96476e-13
434.050000	1.97335e-13
434.000000	1.98198e-13
433.950000	1.99065e-13
433.900000	1.99935e-13
433.850000	2.00809e-13
433.800000	2.01687e-13
433.750000	2.02569e-13
433.700000	2.03454e-13
433.650000	2.04344e-13
433.600000	2.05237e-13
433.550000	2.06134e-13
433.500000	2.07035e-13
433.450000	2.07941e-13
433.400000	2.0885e-13
433.350000	2.09763e-13
433.300000	2.1068e-13
433.250000	2.11601e-13
433.200000	2.12526e-13
433.150000	2.13455e-13
433.100000	2.14388e-13
433.050000	2.15325e-13
433.000000	2.16266e-13
432.950000	2.17212e-13
432.900000	2.18161e-13
432.850000	2.19115e-13
432.800000	2.20073e-13
432.750000	2.21035e-13
432.700000	2.22001e-13
432.650000	2.22972e-13
432.600000	2.23946e-13
432.550000	2.24925e-13
432.500000	2.25909e-13
432.450000	2.26896e-13
432.400000	2.27888e-13
432.350000	2.28884e-13
432.300000	2.29885e-13
432.250000	2.3089e-13
432.200000	2.31899e-13
432.150000	2.32913e-13
432.100000	2.33931e-13
432.050000	2.34953e-13
432.000000	2.3598e-13
431.950000	2.37012e-13
431.900000	2.38048e-13
431.850000	2.39088e-13
431.800000	2.40133e-13
431.750000	2.41183e-13
431.700000	2.42237e-13
431.650000	2.43296e-13
431.600000	2.4436e-13
431.550000	2.45428e-13
431.500000	2.46501e-13
431.450000	2.47578e-13
431.400000	2.4866e-13
431.350000	2.49747e-13
431.300000	2.50839e-13
431.250000	2.51935e-13
431.200000	2.53036e-13
431.150000	2.54142e-13
431.100000	2.55253e-13
431.050000	2.56369e-13
431.000000	2.57489e-13
430.950000	2.58615e-13
430.900000	2.59745e-13
430.850000	2.60881e-13
430.800000	2.62021e-13
430.750000	2.63166e-13
430.700000	2.64316e-13
430.650000	2.65471e-13
430.600000	2.66632e-13
430.550000	2.67797e-13
430.500000	2.68968e-13
430.450000	2.70143e-13
430.400000	2.71324e-13
430.350000	2.7251e-13
430.300000	2.73701e-13
430.250000	2.74897e-13
430.200000	2.76099e-13
430.150000	2.77305e-13
430.100000	2.78517e-13
430.050000	2.79734e-13
430.000000	2.80957e-13
429.950000	2.82185e-13
429.900000	2.83418e-13
429.850000	2.84657e-13
429.800000	2.85901e-13
429.750000	2.87151e-13
429.700000	2.88405e-13
429.650000	2.89666e-13
429.600000	2.90932e-13
429.550000	2.92203e-13
429.500000	2.9348e-13
429.450000	2.94763e-13
429.400000	2.96051e-13
429.350000	2.97345e-13
429.300000	2.98644e-13
429.250000	2.9995e-13
429.200000	3.01261e-13
429.150000	3.02577e-13
429.100000	3.03899e-13
429.050000	3.05227e-13
429.000000	3.06561e-13
428.950000	3.07901e-13
428.900000	3.09247e-13
428.850000	3.10598e-13
428.800000	3.11955e-13
428.750000	3.13319e-13
428.700000	3.14688e-13
428.650000	3.16063e-13
428.600000	3.17444e-13
428.550000	3.18832e-13
428.500000	3.20225e-13
428.450000	3.21624e-13
428.400000	3.2303e-13
428.350000	3.24441e-13
428.300000	3.25859e-13
428.250000	3.27283e-13
428.200000	3.28713e-13
428.150000	3.3015e-13
428.100000	3.31592e-13
428.050000	3.33041e-13
428.000000	3.34497e-13
427.950000	3.35958e-13
427.900000	3.37427e-13
427.850000	3.38901e-13
427.800000	3.40382e-13
427.750000	3.41869e-13
427.700000	3.43363e-13
427.650000	3.44864e-13
427.600000	3.4637e-13
427.550000	3.47884e-13
427.500000	3.49404e-13
427.450000	3.50931e-13
427.400000	3.52464e-13
427.350000	3.54004e-13
427.300000	3.55551e-13
427.250000	3.57105e-13
427.200000	3.58665e-13
427.150000	3.60232e-13
427.100000	3.61806e-13
427.050000	3.63387e-13
427.000000	3.64975e-13
426.950000	3.6657e-13
426.900000	3.68172e-13
426.850000	3.6978e-13
426.800000	3.71396e-13
426.750000	3.73019e-13
426.700000	3.74649e-13
426.650000	3.76286e-13
426.600000	3.7793e-13
426.550000	3.79581e-13
426.500000	3.81239e-13
426.450000	3.82905e-13
426.400000	3.84578e-13
426.350000	3.86259e-13
426.300000	3.87946e-13
426.250000	3.89641e-13
426.200000	3.91344e-13
426.150000	3.93053e-13
426.100000	3.94771e-13
426.050000	3.96496e-13
426.000000	3.98228e-13
425.950000	3.99968e-13
425.900000	4.01715e-13
425.850000	4.0347e-13
425.800000	4.05233e-13
425.750000	4.07004e-13
425.700000	4.08782e-13
425.650000	4.10568e-13
425.600000	4.12361e-13
425.550000	4.14163e-13
425.500000	4.15972e-13
425.450000	4.1779e-13
425.400000	4.19615e-13
425.350000	4.21448e-13
425.300000	4.2329e-13
425.250000	4.25139e-13
425.200000	4.26996e-13
425.150000	4.28862e-13
425.100000	4.30735e-13
425.050000	4.32617e-13
425.000000	4.34507e-13
424.950000	4.36405e-13
424.900000	4.38312e-13
424.850000	4.40227e-13
424.800000	4.4215e-13
424.750000	4.44081e-13
424.700000	4.46021e-13
424.650000	4.4797e-13
424.600000	4.49927e-13
424.550000	4.51892e-13
424.500000	4.53867e-13
424.450000	4.55849e-13
424.400000	4.57841e-13
424.350000	4.59841e-13
424.300000	4.6185e-13
424.250000	4.63867e-13
424.200000	4.65894e-13
424.150000	4.67929e-13
424.100000	4.69973e-13
424.050000	4.72026e-13
424.000000	4.74088e-13
423.950000	4.76159e-13
423.900000	4.78239e-13
423.850000	4.80328e-13
423.800000	4.82426e-13
423.750000	4.84534e-13
423.700000	4.8665e-13
423.650000	4.88776e-13
423.600000	4.90911e-13
423.550000	4.93055e-13
423.500000	4.95209e-13
423.450000	4.97372e-13
423.400000	4.99545e-13
423.350000	5.01727e-13
423.300000	5.03919e-13
423.250000	5.0612e-13
423.200000	5.0833e-13
423.150000	5.10551e-13
423.100000	5.12781e-13
423.050000	5.15021e-13
423.000000	5.1727e-13
422.950000	5.1953e-13
422.900000	5.21799e-13
422.850000	5.24078e-13
422.800000	5.26367e-13
422.750000	5.28667e-13
422.700000	5.30976e-13
422.650000	5.33295e-13
422.600000	5.35624e-13
422.550000	5.37964e-13
422.500000	5.40314e-13
422.450000	5.42674e-13
422.400000	5.45044e-13
422.350000	5.47424e-13
422.300000	5.49815e-13
422.250000	5.52217e-13
422.200000	5.54629e-13
422.150000	5.57051e-13
422.100000	5.59484e-13
422.050000	5.61928e-13
422.000000	5.64382e-13
421.950000	5.66847e-13
421.900000	5.69323e-13
421.850000	5.71809e-13
421.800000	5.74307e-13
421.750000	5.76815e-13
421.700000	5.79334e-13
421.650000	5.81865e-13
421.600000	5.84406e-13
421.550000	5.86958e-13
421.500000	5.89522e-13
421.450000	5.92097e-13
421.400000	5.94682e-13
421.350000	5.9728e-13
421.300000	5.99888e-13
421.250000	6.02508e-13
421.200000	6.05139e-13
421.150000	6.07782e-13
421.100000	6.10437e-13
421.050000	6.13103e-13
421.000000	6.1578e-13
420.950000	6.18469e-13
420.900000	6.2117e-13
420.850000	6.23883e-13
420.800000	6.26608e-13
420.750000	6.29344e-13
420.700000	6.32093e-13
420.650000	6.34853e-13
420.600000	6.37626e-13
420.550000	6.4041e-13
420.500000	6.43207e-13
420.450000	6.46016e-13
420.400000	6.48837e-13
420.350000	6.5167e-13
420.300000	6.54516e-13
420.250000	6.57375e-13
420.200000	6.60245e-13
420.150000	6.63129e-13
420.100000	6.66024e-13
420.050000	6.68933e-13
420.000000	6.71854e-13
419.950000	6.74788e-13
419.900000	6.77735e-13
419.850000	6.80694e-13
419.800000	6.83667e-13
419.750000	6.86652e-13
419.700000	6.8965e-13
419.650000	6.92662e-13
419.600000	6.95687e-13
419.550000	6.98724e-13
419.500000	7.01776e-13
419.450000	7.0484e-13
419.400000	7.07918e-13
419.350000	7.11009e-13
419.300000	7.14114e-13
419.250000	7.17232e-13
419.200000	7.20364e-13
419.150000	7.23509e-13
419.100000	7.26668e-13
419.050000	7.29841e-13
419.000000	7.33028e-13
418.950000	7.36229e-13
418.900000	7.39444e-13
418.850000	7.42673e-13
418.800000	7.45915e-13
418.750000	7.49172e-13
418.700000	7.52443e-13
418.650000	7.55729e-13
418.600000	7.59029e-13
418.550000	7.62343e-13
418.500000	7.65671e-13
418.450000	7.69015e-13
418.400000	7.72372e-13
418.350000	7.75745e-13
418.300000	7.79132e-13
418.250000	7.82534e-13
418.200000	7.8595e-13
418.150000	7.89382e-13
418.100000	7.92829e-13
418.050000	7.9629e-13
418.000000	7.99767e-13
417.950000	8.03259e-13
417.900000	8.06766e-13
417.850000	8.10288e-13
417.800000	8.13826e-13
417.750000	8.17379e-13
417.700000	8.20948e-13
417.650000	8.24532e-13
417.600000	8.28132e-13
417.550000	8.31747e-13
417.500000	8.35379e-13
417.450000	8.39026e-13
417.400000	8.42689e-13
417.350000	8.46368e-13
417.300000	8.50063e-13
417.250000	8.53774e-13
417.200000	8.57502e-13
417.150000	8.61245e-13
417.100000	8.65005e-13
417.050000	8.68782e-13
417.000000	8.72575e-13
416.950000	8.76384e-13
416.900000	8.8021e-13
416.850000	8.84053e-13
416.800000	8.87912e-13
416.750000	8.91789e-13
416.700000	8.95682e-13
416.650000	8.99592e-13
416.600000	9.03519e-13
416.550000	9.07464e-13
416.500000	9.11425e-13
416.450000	9.15404e-13
416.400000	9.194e-13
416.350000	9.23414e-13
416.300000	9.27445e-13
416.250000	9.31494e-13
416.200000	9.3556e-13
416.150000	9.39644e-13
416.100000	9.43746e-13
416.050000	9.47866e-13
416.000000	9.52004e-13
415.950000	9.56159e-13
415.900000	9.60333e-13
415.850000	9.64525e-13
415.800000	9.68736e-13
415.750000	9.72965e-13
415.700000	9.77212e-13
415.650000	9.81477e-13
415.600000	9.85762e-13
415.550000	9.90065e-13
415.500000	9.94387e-13
415.450000	9.98727e-13
415.400000	1.00309e-12
415.350000	1.00747e-12
415.300000	1.01186e-12
415.250000	1.01628e-12
415.200000	1.02072e-12
415.150000	1.02517e-12
415.100000	1.02965e-12
415.050000	1.03414e-12
415.000000	1.03865e-12
414.950000	1.04319e-12
414.900000	1.04774e-12
414.850000	1.05231e-12
414.800000	1.05691e-12
414.750000	1.06152e-12
414.700000	1.06615e-12
414.650000	1.07081e-12
414.600000	1.07548e-12
414.550000	1.08018e-12
414.500000	1.08489e-12
414.450000	1.08963e-12
414.400000	1.09438e-12
414.350000	1.09916e-12
414.300000	1.10396e-12
414.250000	1.10877e-12
414.200000	1.11361e-12
414.150000	1.11847e-12
414.100000	1.12336e-12
414.050000	1.12826e-12
414.000000	1.13318e-12
413.950000	1.13813e-12
413.900000	1.1431e-12
413.850000	1.14809e-12
413.800000	1.1531e-12
413.750000	1.15813e-12
413.700000	1.16318e-12
413.650000	1.16826e-12
413.600000	1.17336e-12
413.550000	1.17848e-12
413.500000	1.18362e-12
413.450000	1.18879e-12
413.400000	1.19398e-12
413.350000	1.19919e-12
413.300000	1.20442e-12
413.250000	1.20968e-12
413.200000	1.21496e-12
413.150000	1.22026e-12
413.100000	1.22559e-12
413.050000	1.23093e-12
413.000000	1.23631e-12
412.950000	1.2417e-12
412.900000	1.24712e-12
412.850000	1.25256e-12
412.800000	1.25803e-12
412.750000	1.26352e-12
412.700000	1.26903e-12
412.650000	1.27457e-12
412.600000	1.28013e-12
412.550000	1.28572e-12
412.500000	1.29133e-12
412.450000	1.29697e-12
412.400000	1.30263e-12
412.350000	1.30831e-12
412.300000	1.31402e-12
412.250000	1.31975e-12
412.200000	1.32551e-12
412.150000	1.3313e-12
412.100000	1.33711e-12
412.050000	1.34294e-12
412.000000	1.3488e-12
411.950000	1.35469e-12
411.900000	1.3606e-12
411.850000	1.36654e-12
411.800000	1.3725e-12
411.750000	1.37849e-12
411.700000	1.3845e-12
411.650000	1.39055e-12
411.600000	1.39661e-12
411.550000	1.40271e-12
411.500000	1.40883e-12
411.450000	1.41498e-12
411.400000	1.42115e-12
411.350000	1.42735e-12
411.300000	1.43358e-12
411.250000	1.43983e-12
411.200000	1.44612e-12
411.150000	1.45243e-12
411.100000	1.45876e-12
411.050000	1.46513e-12
411.000000	1.47152e-12
410.950000	1.47794e-12
410.900000	1.48439e-12
410.850000	1.49087e-12
410.800000	1.49737e-12
410.750000	1.50391e-12
410.700000	1.51047e-12
410.650000	1.51706e-12
410.600000	1.52368e-12
410.550000	1.53033e-12
410.500000	1.537e-12
410.450000	1.54371e-12
410.400000	1.55045e-12
410.350000	1.55721e-12
410.300000	1.564e-12
410.250000	1.57083e-12
410.200000	1.57768e-12
410.150000	1.58457e-12
410.100000	1.59148e-12
410.050000	1.59842e-12
410.000000	1.6054e-12
409.950000	1.6124e-12
409.900000	1.61944e-12
409.850000	1.6265e-12
409.800000	1.6336e-12
409.750000	1.64072e-12
409.700000	1.64788e-12
409.650000	1.65507e-12
409.600000	1.66229e-12
409.550000	1.66954e-12
409.500000	1.67683e-12
409.450000	1.68414e-12
409.400000	1.69149e-12
409.350000	1.69887e-12
409.300000	1.70628e-12
409.250000	1.71373e-12
409.200000	1.7212e-12
409.150000	1.72871e-12
409.100000	1.73625e-12
409.050000	1.74383e-12
409.000000	1.75143e-12
408.950000	1.75908e-12
408.900000	1.76675e-12
408.850000	1.77446e-12
408.800000	1.7822e-12
408.750000	1.78997e-12
408.700000	1.79778e-12
408.650000	1.80562e-12
408.600000	1.8135e-12
408.550000	1.82141e-12
408.500000	1.82936e-12
408.450000	1.83734e-12
408.400000	1.84535e-12
408.350000	1.8534e-12
408.300000	1.86149e-12
408.250000	1.86961e-12
408.200000	1.87776e-12
408.150000	1.88595e-12
408.100000	1.89418e-12
408.050000	1.90244e-12
408.000000	1.91074e-12
407.950000	1.91908e-12
407.900000	1.92745e-12
407.850000	1.93586e-12
407.800000	1.9443e-12
407.750000	1.95278e-12
407.700000	1.9613e-12
407.650000	1.96985e-12
407.600000	1.97845e-12
407.550000	1.98708e-12
407.500000	1.99574e-12
407.450000	2.00445e-12
407.400000	2.01319e-12
407.350000	2.02197e-12
407.300000	2.03079e-12
407.250000	2.03965e-12
407.200000	2.04855e-12
407.150000	2.05748e-12
407.100000	2.06646e-12
407.050000	2.07547e-12
407.000000	2.08452e-12
406.950000	2.09361e-12
406.900000	2.10275e-12
406.850000	2.11192e-12
406.800000	2.12113e-12
406.750000	2.13038e-12
406.700000	2.13967e-12
406.650000	2.149e-12
406.600000	2.15838e-12
406.550000	2.16779e-12
406.500000	2.17725e-12
406.450000	2.18674e-12
406.400000	2.19628e-12
406.350000	2.20586e-12
406.300000	2.21548e-12
406.250000	2.22514e-12
406.200000	2.23485e-12
406.150000	2.24459e-12
406.100000	2.25438e-12
406.050000	2.26421e-12
406.000000	2.27409e-12
405.950000	2.28401e-12
405.900000	2.29397e-12
405.850000	2.30397e-12
405.800000	2.31402e-12
405.750000	2.32411e-12
405.700000	2.33425e-12
405.650000	2.34443e-12
405.600000	2.35465e-12
405.550000	2.36492e-12
405.500000	2.37524e-12
405.450000	2.38559e-12
405.400000	2.396e-12
405.350000	2.40645e-12
405.300000	2.41694e-12
405.250000	2.42748e-12
405.200000	2.43807e-12
405.150000	2.4487e-12
405.100000	2.45938e-12
405.050000	2.4701e-12
405.000000	2.48087e-12
404.950000	2.49169e-12
404.900000	2.50256e-12
404.850000	2.51347e-12
404.800000	2.52443e-12
404.750000	2.53544e-12
404.700000	2.5465e-12
404.650000	2.5576e-12
404.600000	2.56876e-12
404.550000	2.57996e-12
404.500000	2.59121e-12
404.450000	2.60251e-12
404.400000	2.61385e-12
404.350000	2.62525e-12
404.300000	2.6367e-12
404.250000	2.6482e-12
404.200000	2.65974e-12
404.150000	2.67134e-12
404.100000	2.68299e-12
404.050000	2.69469e-12
404.000000	2.70644e-12
403.950000	2.71824e-12
403.900000	2.73009e-12
403.850000	2.742e-12
403.800000	2.75395e-12
403.750000	2.76596e-12
403.700000	2.77802e-12
403.650000	2.79014e-12
403.600000	2.8023e-12
403.550000	2.81452e-12
403.500000	2.82679e-12
403.450000	2.83912e-12
403.400000	2.8515e-12
403.350000	2.86393e-12
403.300000	2.87642e-12
403.250000	2.88896e-12
403.200000	2.90155e-12
403.150000	2.9142e-12
403.100000	2.92691e-12
403.050000	2.93967e-12
403.000000	2.95249e-12
402.950000	2.96536e-12
402.900000	2.97829e-12
402.850000	2.99128e-12
402.800000	3.00432e-12
402.750000	3.01742e-12
402.700000	3.03057e-12
402.650000	3.04378e-12
402.600000	3.05705e-12
402.550000	3.07038e-12
402.500000	3.08377e-12
402.450000	3.09721e-12
402.400000	3.11072e-12
402.350000	3.12428e-12
402.300000	3.1379e-12
402.250000	3.15158e-12
402.200000	3.16532e-12
402.150000	3.17912e-12
402.100000	3.19298e-12
402.050000	3.2069e-12
402.000000	3.22088e-12
401.950000	3.23492e-12
401.900000	3.24902e-12
401.850000	3.26319e-12
401.800000	3.27741e-12
401.750000	3.2917e-12
401.700000	3.30605e-12
401.650000	3.32046e-12
401.600000	3.33494e-12
401.550000	3.34948e-12
401.500000	3.36408e-12
401.450000	3.37874e-12
401.400000	3.39347e-12
401.350000	3.40826e-12
401.300000	3.42312e-12
401.250000	3.43804e-12
401.200000	3.45303e-12
401.150000	3.46808e-12
401.100000	3.4832e-12
401.050000	3.49839e-12
401.000000	3.51364e-12
400.950000	3.52895e-12
400.900000	3.54433e-12
400.850000	3.55978e-12
400.800000	3.5753e-12
400.750000	3.59089e-12
400.700000	3.60654e-12
400.650000	3.62226e-12
400.600000	3.63805e-12
400.550000	3.65391e-12
400.500000	3.66983e-12
400.450000	3.68583e-12
400.400000	3.7019e-12
400.350000	3.71803e-12
400.300000	3.73424e-12
400.250000	3.75052e-12
400.200000	3.76686e-12
400.150000	3.78328e-12
400.100000	3.79977e-12
400.050000	3.81633e-12
400.000000	3.83297e-12
399.950000	3.84967e-12
399.900000	3.86645e-12
399.850000	3.88331e-12
399.800000	3.90023e-12
399.750000	3.91723e-12
399.700000	3.9343e-12
399.650000	3.95145e-12
399.600000	3.96868e-12
399.550000	3.98597e-12
399.500000	4.00335e-12
399.450000	4.02079e-12
399.400000	4.03832e-12
399.350000	4.05592e-12
399.300000	4.0736e-12
399.250000	4.09135e-12
399.200000	4.10918e-12
399.150000	4.12709e-12
399.100000	4.14508e-12
399.050000	4.16314e-12
399.000000	4.18129e-12
398.950000	4.19951e-12
398.900000	4.21781e-12
398.850000	4.23619e-12
398.800000	4.25466e-12
398.750000	4.2732e-12
398.700000	4.29182e-12
398.650000	4.31052e-12
398.600000	4.32931e-12
398.550000	4.34818e-12
398.500000	4.36713e-12
398.450000	4.38616e-12
398.400000	4.40527e-12
398.350000	4.42447e-12
398.300000	4.44375e-12
398.250000	4.46312e-12
398.200000	4.48257e-12
398.150000	4.5021e-12
398.100000	4.52172e-12
398.050000	4.54143e-12
398.000000	4.56122e-12
397.950000	4.58109e-12
397.900000	4.60106e-12
397.850000	4.62111e-12
397.800000	4.64124e-12
397.750000	4.66147e-12
397.700000	4.68178e-12
397.650000	4.70218e-12
397.600000	4.72267e-12
397.550000	4.74325e-12
397.500000	4.76392e-12
397.450000	4.78468e-12
397.400000	4.80553e-12
397.350000	4.82647e-12
397.300000	4.8475e-12
397.250000	4.86862e-12
397.200000	4.88984e-12
397.150000	4.91115e-12
397.100000	4.93255e-12
397.050000	4.95404e-12
397.000000	4.97562e-12
396.950000	4.9973e-12
396.900000	5.01908e-12
396.850000	5.04095e-12
396.800000	5.06291e-12
396.750000	5.08497e-12
396.700000	5.10713e-12
396.650000	5.12938e-12
396.600000	5.15173e-12
396.550000	5.17418e-12
396.500000	5.19672e-12
396.450000	5.21937e-12
396.400000	5.24211e-12
396.350000	5.26495e-12
396.300000	5.28789e-12
396.250000	5.31092e-12
396.200000	5.33406e-12
396.150000	5.3573e-12
396.100000	5.38065e-12
396.050000	5.40409e-12
396.000000	5.42763e-12
395.950000	5.45128e-12
395.900000	5.47503e-12
395.850000	5.49888e-12
395.800000	5.52284e-12
395.750000	5.5469e-12
395.700000	5.57107e-12
395.650000	5.59534e-12
395.600000	5.61972e-12
395.550000	5.6442e-12
395.500000	5.66879e-12
395.450000	5.69349e-12
395.400000	5.71829e-12
395.350000	5.7432e-12
395.300000	5.76823e-12
395.250000	5.79335e-12
395.200000	5.81859e-12
395.150000	5.84394e-12
395.100000	5.8694e-12
395.050000	5.89497e-12
395.000000	5.92065e-12
394.950000	5.94644e-12
394.900000	5.97235e-12
394.850000	5.99837e-12
394.800000	6.0245e-12
394.750000	6.05074e-12
394.700000	6.0771e-12
394.650000	6.10357e-12
394.600000	6.13016e-12
394.550000	6.15687e-12
394.500000	6.18369e-12
394.450000	6.21062e-12
394.400000	6.23768e-12
394.350000	6.26485e-12
394.300000	6.29214e-12
394.250000	6.31955e-12
394.200000	6.34708e-12
394.150000	6.37473e-12
394.100000	6.40249e-12
394.050000	6.43038e-12
394.000000	6.45839e-12
393.950000	6.48653e-12
393.900000	6.51478e-12
393.850000	6.54316e-12
393.800000	6.57166e-12
393.750000	6.60028e-12
393.700000	6.62903e-12
393.650000	6.65791e-12
393.600000	6.68691e-12
393.550000	6.71603e-12
393.500000	6.74529e-12
393.450000	6.77467e-12
393.400000	6.80418e-12
393.350000	6.83381e-12
393.300000	6.86358e-12
393.250000	6.89347e-12
393.200000	6.9235e-12
393.150000	6.95365e-12
393.100000	6.98394e-12
393.050000	7.01436e-12
393.000000	7.04491e-12
392.950000	7.07559e-12
392.900000	7.10641e-12
392.850000	7.13736e-12
392.800000	7.16845e-12
392.750000	7.19967e-12
392.700000	7.23103e-12
392.650000	7.26252e-12
392.600000	7.29415e-12
392.550000	7.32592e-12
392.500000	7.35782e-12
392.450000	7.38987e-12
392.400000	7.42205e-12
392.350000	7.45438e-12
392.300000	7.48684e-12
392.250000	7.51945e-12
392.200000	7.55219e-12
392.150000	7.58509e-12
392.100000	7.61812e-12
392.050000	7.6513e-12
392.000000	7.68462e-12
391.950000	7.71808e-12
391.900000	7.7517e-12
391.850000	7.78545e-12
391.800000	7.81936e-12
391.750000	7.85341e-12
391.700000	7.88761e-12
391.650000	7.92196e-12
391.600000	7.95646e-12
391.550000	7.99111e-12
391.500000	8.02591e-12
391.450000	8.06086e-12
391.400000	8.09596e-12
391.350000	8.13122e-12
391.300000	8.16662e-12
391.250000	8.20219e-12
391.200000	8.2379e-12
391.150000	8.27378e-12
391.100000	8.30981e-12
391.050000	8.34599e-12
391.000000	8.38233e-12
390.950000	8.41883e-12
390.900000	8.45549e-12
390.850000	8.49231e-12
390.800000	8.52929e-12
390.750000	8.56643e-12
390.700000	8.60373e-12
390.650000	8.6412e-12
390.600000	8.67882e-12
390.550000	8.71661e-12
390.500000	8.75457e-12
390.450000	8.79269e-12
390.400000	8.83097e-12
390.350000	8.86943e-12
390.300000	8.90804e-12
390.250000	8.94683e-12
390.200000	8.98579e-12
390.150000	9.02491e-12
390.100000	9.06421e-12
390.050000	9.10367e-12
390.000000	9.14331e-12
389.950000	9.18312e-12
389.900000	9.22311e-12
389.850000	9.26326e-12
389.800000	9.30359e-12
389.750000	9.3441e-12
389.700000	9.38478e-12
389.650000	9.42564e-12
389.600000	9.46668e-12
389.550000	9.5079e-12
389.500000	9.54929e-12
389.450000	9.59087e-12
389.400000	9.63263e-12
389.350000	9.67456e-12
389.300000	9.71668e-12
389.250000	9.75899e-12
389.200000	9.80147e-12
389.150000	9.84415e-12
389.100000	9.887e-12
389.050000	9.93005e-12
389.000000	9.97328e-12
388.950000	1.00167e-11
388.900000	1.00603e-11
388.850000	1.01041e-11
388.800000	1.01481e-11
388.750000	1.01923e-11
388.700000	1.02366e-11
388.650000	1.02812e-11
388.600000	1.0326e-11
388.550000	1.03709e-11
388.500000	1.04161e-11
388.450000	1.04614e-11
388.400000	1.05069e-11
388.350000	1.05527e-11
388.300000	1.05986e-11
388.250000	1.06448e-11
388.200000	1.06911e-11
388.150000	1.07376e-11
388.100000	1.07844e-11
388.050000	1.08313e-11
388.000000	1.08785e-11
387.950000	1.09258e-11
387.900000	1.09734e-11
387.850000	1.10212e-11
387.800000	1.10691e-11
387.750000	1.11173e-11
387.700000	1.11657e-11
387.650000	1.12143e-11
387.600000	1.12631e-11
387.550000	1.13122e-11
387.500000	1.13614e-11
387.450000	1.14108e-11
387.400000	1.14605e-11
387.350000	1.15104e-11
387.300000	1.15605e-11
387.250000	1.16108e-11
387.200000	1.16614e-11
387.150000	1.17121e-11
387.100000	1.17631e-11
387.050000	1.18143e-11
387.000000	1.18657e-11
386.950000	1.19174e-11
386.900000	1.19692e-11
386.850000	1.20213e-11
386.800000	1.20737e-11
386.750000	1.21262e-11
386.700000	1.2179e-11
386.650000	1.2232e-11
386.600000	1.22852e-11
386.550000	1.23387e-11
386.500000	1.23924e-11
386.450000	1.24463e-11
386.400000	1.25005e-11
386.350000	1.25549e-11
386.300000	1.26096e-11
386.250000	1.26644e-11
386.200000	1.27195e-11
386.150000	1.27749e-11
386.100000	1.28305e-11
386.050000	1.28863e-11
386.000000	1.29424e-11
385.950000	1.29987e-11
385.900000	1.30553e-11
385.850000	1.31121e-11
385.800000	1.31692e-11
385.750000	1.32265e-11
385.700000	1.32841e-11
385.650000	1.33419e-11
385.600000	1.33999e-11
385.550000	1.34583e-11
385.500000	1.35168e-11
385.450000	1.35757e-11
385.400000	1.36347e-11
385.350000	1.36941e-11
385.300000	1.37537e-11
385.250000	1.38135e-11
385.200000	1.38736e-11
385.150000	1.3934e-11
385.100000	1.39946e-11
385.050000	1.40555e-11
385.000000	1.41167e-11
384.950000	1.41781e-11
384.900000	1.42398e-11
384.850000	1.43018e-11
384.800000	1.4364e-11
384.750000	1.44265e-11
384.700000	1.44893e-11
384.650000	1.45523e-11
384.600000	1.46157e-11
384.550000	1.46793e-11
384.500000	1.47431e-11
384.450000	1.48073e-11
384.400000	1.48717e-11
384.350000	1.49364e-11
384.300000	1.50014e-11
384.250000	1.50667e-11
384.200000	1.51323e-11
384.150000	1.51981e-11
384.100000	1.52642e-11
384.050000	1.53306e-11
384.000000	1.53973e-11
383.950000	1.54643e-11
383.900000	1.55316e-11
383.850000	1.55992e-11
383.800000	1.56671e-11
383.750000	1.57352e-11
383.700000	1.58037e-11
383.650000	1.58725e-11
383.600000	1.59415e-11
383.550000	1.60109e-11
383.500000	1.60805e-11
383.450000	1.61505e-11
383.400000	1.62208e-11
383.350000	1.62913e-11
383.300000	1.63622e-11
383.250000	1.64334e-11
383.200000	1.65049e-11
383.150000	1.65767e-11
383.100000	1.66488e-11
383.050000	1.67213e-11
383.000000	1.6794e-11
382.950000	1.68671e-11
382.900000	1.69404e-11
382.850000	1.70141e-11
382.800000	1.70882e-11
382.750000	1.71625e-11
382.700000	1.72372e-11
382.650000	1.73122e-11
382.600000	1.73875e-11
382.550000	1.74631e-11
382.500000	1.75391e-11
382.450000	1.76154e-11
382.400000	1.7692e-11
382.350000	1.7769e-11
382.300000	1.78463e-11
382.250000	1.79239e-11
382.200000	1.80019e-11
382.150000	1.80802e-11
382.100000	1.81588e-11
382.050000	1.82378e-11
382.000000	1.83172e-11
381.950000	1.83968e-11
381.900000	1.84769e-11
381.850000	1.85572e-11
381.800000	1.8638e-11
381.750000	1.8719e-11
381.700000	1.88005e-11
381.650000	1.88822e-11
381.600000	1.89644e-11
381.550000	1.90469e-11
381.500000	1.91297e-11
381.450000	1.92129e-11
381.400000	1.92965e-11
381.350000	1.93804e-11
381.300000	1.94647e-11
381.250000	1.95494e-11
381.200000	1.96344e-11
381.150000	1.97198e-11
381.100000	1.98056e-11
381.050000	1.98918e-11
381.000000	1.99783e-11
380.950000	2.00652e-11
380.900000	2.01524e-11
380.850000	2.02401e-11
380.800000	2.03281e-11
380.750000	2.04165e-11
380.700000	2.05053e-11
380.650000	2.05945e-11
380.600000	2.06841e-11
380.550000	2.07741e-11
380.500000	2.08644e-11
380.450000	2.09551e-11
380.400000	2.10463e-11
380.350000	2.11378e-11
380.300000	2.12297e-11
380.250000	2.13221e-11
380.200000	2.14148e-11
380.150000	2.15079e-11
380.100000	2.16015e-11
380.050000	2.16954e-11
380.000000	2.17898e-11
379.950000	2.18845e-11
379.900000	2.19797e-11
379.850000	2.20753e-11
379.800000	2.21713e-11
379.750000	2.22677e-11
379.700000	2.23646e-11
379.650000	2.24618e-11
379.600000	2.25595e-11
379.550000	2.26576e-11
379.500000	2.27561e-11
379.450000	2.28551e-11
379.400000	2.29545e-11
379.350000	2.30543e-11
379.300000	2.31546e-11
379.250000	2.32553e-11
379.200000	2.33564e-11
379.150000	2.34579e-11
379.100000	2.356e-11
379.050000	2.36624e-11
379.000000	2.37653e-11
378.950000	2.38686e-11
378.900000	2.39724e-11
378.850000	2.40767e-11
378.800000	2.41814e-11
378.750000	2.42865e-11
378.700000	2.43921e-11
378.650000	2.44982e-11
378.600000	2.46047e-11
378.550000	2.47117e-11
378.500000	2.48191e-11
378.450000	2.49271e-11
378.400000	2.50354e-11
378.350000	2.51443e-11
378.300000	2.52536e-11
378.250000	2.53634e-11
378.200000	2.54737e-11
378.150000	2.55845e-11
378.100000	2.56957e-11
378.050000	2.58074e-11
378.000000	2.59196e-11
377.950000	2.60323e-11
377.900000	2.61455e-11
377.850000	2.62592e-11
377.800000	2.63734e-11
377.750000	2.6488e-11
377.700000	2.66032e-11
377.650000	2.67189e-11
377.600000	2.6835e-11
377.550000	2.69517e-11
377.500000	2.70689e-11
377.450000	2.71866e-11
377.400000	2.73048e-11
377.350000	2.74235e-11
377.300000	2.75427e-11
377.250000	2.76624e-11
377.200000	2.77827e-11
377.150000	2.79035e-11
377.100000	2.80248e-11
377.050000	2.81466e-11
377.000000	2.8269e-11
376.950000	2.83919e-11
376.900000	2.85153e-11
376.850000	2.86393e-11
376.800000	2.87638e-11
376.750000	2.88888e-11
376.700000	2.90144e-11
376.650000	2.91405e-11
376.600000	2.92672e-11
376.550000	2.93944e-11
376.500000	2.95222e-11
376.450000	2.96506e-11
376.400000	2.97795e-11
376.350000	2.99089e-11
376.300000	3.00389e-11
376.250000	3.01695e-11
376.200000	3.03006e-11
376.150000	3.04324e-11
376.100000	3.05646e-11
376.050000	3.06975e-11
376.000000	3.08309e-11
375.950000	3.0965e-11
375.900000	3.10996e-11
375.850000	3.12347e-11
375.800000	3.13705e-11
375.750000	3.15069e-11
375.700000	3.16438e-11
375.650000	3.17814e-11
375.600000	3.19195e-11
375.550000	3.20582e-11
375.500000	3.21976e-11
375.450000	3.23375e-11
375.400000	3.24781e-11
375.350000	3.26192e-11
375.300000	3.2761e-11
375.250000	3.29034e-11
375.200000	3.30464e-11
375.150000	3.31901e-11
375.100000	3.33343e-11
375.050000	3.34792e-11
375.000000	3.36247e-11
374.950000	3.37708e-11
374.900000	3.39176e-11
374.850000	3.4065e-11
374.800000	3.42131e-11
374.750000	3.43618e-11
374.700000	3.45111e-11
374.650000	3.46611e-11
374.600000	3.48117e-11
374.550000	3.4963e-11
374.500000	3.5115e-11
374.450000	3.52676e-11
374.400000	3.54209e-11
374.350000	3.55748e-11
374.300000	3.57294e-11
374.250000	3.58847e-11
374.200000	3.60406e-11
374.150000	3.61973e-11
374.100000	3.63546e-11
374.050000	3.65125e-11
374.000000	3.66712e-11
373.950000	3.68306e-11
373.900000	3.69906e-11
373.850000	3.71514e-11
373.800000	3.73128e-11
373.750000	3.7475e-11
373.700000	3.76378e-11
373.650000	3.78014e-11
373.600000	3.79656e-11
373.550000	3.81306e-11
373.500000	3.82963e-11
373.450000	3.84627e-11
373.400000	3.86299e-11
373.350000	3.87977e-11
373.300000	3.89663e-11
373.250000	3.91356e-11
373.200000	3.93057e-11
373.150000	3.94765e-11
373.100000	3.9648e-11
373.050000	3.98203e-11
373.000000	3.99933e-11
372.950000	4.01671e-11
372.900000	4.03416e-11
372.850000	4.05169e-11
372.800000	4.0693e-11
372.750000	4.08698e-11
372.700000	4.10473e-11
372.650000	4.12257e-11
372.600000	4.14048e-11
372.550000	4.15847e-11
372.500000	4.17654e-11
372.450000	4.19469e-11
372.400000	4.21291e-11
372.350000	4.23122e-11
372.300000	4.2496e-11
372.250000	4.26806e-11
372.200000	4.28661e-11
372.150000	4.30523e-11
372.100000	4.32393e-11
372.050000	4.34272e-11
372.000000	4.36159e-11
371.950000	4.38054e-11
371.900000	4.39957e-11
371.850000	4.41868e-11
371.800000	4.43788e-11
371.750000	4.45716e-11
371.700000	4.47652e-11
371.650000	4.49597e-11
371.600000	4.5155e-11
371.550000	4.53512e-11
371.500000	4.55482e-11
371.450000	4.57461e-11
371.400000	4.59448e-11
371.350000	4.61444e-11
371.300000	4.63449e-11
371.250000	4.65462e-11
371.200000	4.67484e-11
371.150000	4.69515e-11
371.100000	4.71554e-11
371.050000	4.73603e-11
371.000000	4.7566e-11
370.950000	4.77727e-11
370.900000	4.79802e-11
370.850000	4.81886e-11
370.800000	4.83979e-11
370.750000	4.86082e-11
370.700000	4.88193e-11
370.650000	4.90314e-11
370.600000	4.92443e-11
370.550000	4.94583e-11
370.500000	4.96731e-11
370.450000	4.98888e-11
370.400000	5.01055e-11
370.350000	5.03232e-11
370.300000	5.05418e-11
370.250000	5.07613e-11
370.200000	5.09818e-11
370.150000	5.12032e-11
370.100000	5.14256e-11
370.050000	5.1649e-11
370.000000	5.18733e-11
369.950000	5.20986e-11
369.900000	5.23249e-11
369.850000	5.25522e-11
369.800000	5.27804e-11
369.750000	5.30097e-11
369.700000	5.32399e-11
369.650000	5.34711e-11
369.600000	5.37034e-11
369.550000	5.39366e-11
369.500000	5.41709e-11
369.450000	5.44062e-11
369.400000	5.46424e-11
369.350000	5.48798e-11
369.300000	5.51181e-11
369.250000	5.53575e-11
369.200000	5.55979e-11
369.150000	5.58394e-11
369.100000	5.60819e-11
369.050000	5.63254e-11
369.000000	5.657e-11
368.950000	5.68157e-11
368.900000	5.70624e-11
368.850000	5.73102e-11
368.800000	5.75591e-11
368.750000	5.78091e-11
368.700000	5.80601e-11
368.650000	5.83123e-11
368.600000	5.85655e-11
368.550000	5.88198e-11
368.500000	5.90753e-11
368.450000	5.93318e-11
368.400000	5.95894e-11
368.350000	5.98482e-11
368.300000	6.01081e-11
368.250000	6.03691e-11
368.200000	6.06313e-11
368.150000	6.08945e-11
368.100000	6.1159e-11
368.050000	6.14245e-11
368.000000	6.16913e-11
367.950000	6.19591e-11
367.900000	6.22282e-11
367.850000	6.24984e-11
367.800000	6.27698e-11
367.750000	6.30423e-11
367.700000	6.3316e-11
367.650000	6.3591e-11
367.600000	6.38671e-11
367.550000	6.41444e-11
367.500000	6.44229e-11
367.450000	6.47026e-11
367.400000	6.49836e-11
367.350000	6.52657e-11
367.300000	6.55491e-11
367.250000	6.58337e-11
367.200000	6.61195e-11
367.150000	6.64066e-11
367.100000	6.66949e-11
367.050000	6.69845e-11
367.000000	6.72753e-11
366.950000	6.75674e-11
366.900000	6.78607e-11
366.850000	6.81554e-11
366.800000	6.84513e-11
366.750000	6.87484e-11
366.700000	6.90469e-11
366.650000	6.93467e-11
366.600000	6.96477e-11
366.550000	6.99501e-11
366.500000	7.02538e-11
366.450000	7.05588e-11
366.400000	7.08651e-11
366.350000	7.11727e-11
366.300000	7.14817e-11
366.250000	7.1792e-11
366.200000	7.21037e-11
366.150000	7.24167e-11
366.100000	7.27311e-11
366.050000	7.30468e-11
366.000000	7.33639e-11
365.950000	7.36824e-11
365.900000	7.40023e-11
365.850000	7.43235e-11
365.800000	7.46461e-11
365.750000	7.49702e-11
365.700000	7.52956e-11
365.650000	7.56224e-11
365.600000	7.59507e-11
365.550000	7.62804e-11
365.500000	7.66115e-11
365.450000	7.69441e-11
365.400000	7.72781e-11
365.350000	7.76135e-11
365.300000	7.79504e-11
365.250000	7.82887e-11
365.200000	7.86286e-11
365.150000	7.89698e-11
365.100000	7.93126e-11
365.050000	7.96569e-11
365.000000	8.00026e-11
364.950000	8.03499e-11
364.900000	8.06986e-11
364.850000	8.10489e-11
364.800000	8.14007e-11
364.750000	8.1754e-11
364.700000	8.21088e-11
364.650000	8.24652e-11
364.600000	8.28231e-11
364.550000	8.31826e-11
364.500000	8.35436e-11
364.450000	8.39062e-11
364.400000	8.42703e-11
364.350000	8.46361e-11
364.300000	8.50034e-11
364.250000	8.53723e-11
364.200000	8.57428e-11
364.150000	8.61149e-11
364.100000	8.64887e-11
364.050000	8.6864e-11
364.000000	8.7241e-11
363.950000	8.76196e-11
363.900000	8.79999e-11
363.850000	8.83818e-11
363.800000	8.87653e-11
363.750000	8.91505e-11
363.700000	8.95374e-11
363.650000	8.9926e-11
363.600000	9.03162e-11
363.550000	9.07081e-11
363.500000	9.11018e-11
363.450000	9.14971e-11
363.400000	9.18942e-11
363.350000	9.22929e-11
363.300000	9.26934e-11
363.250000	9.30957e-11
363.200000	9.34996e-11
363.150000	9.39054e-11
363.100000	9.43128e-11
363.050000	9.47221e-11
363.000000	9.51331e-11
362.950000	9.55459e-11
362.900000	9.59605e-11
362.850000	9.63769e-11
362.800000	9.67951e-11
362.750000	9.72151e-11
362.700000	9.76369e-11
362.650000	9.80605e-11
362.600000	9.8486e-11
362.550000	9.89134e-11
362.500000	9.93425e-11
362.450000	9.97736e-11
362.400000	1.00206e-10
362.350000	1.00641e-10
362.300000	1.01078e-10
362.250000	1.01516e-10
362.200000	1.01957e-10
362.150000	1.02399e-10
362.100000	1.02844e-10
362.050000	1.0329e-10
362.000000	1.03738e-10
361.950000	1.04188e-10
361.900000	1.0464e-10
361.850000	1.05094e-10
361.800000	1.0555e-10
361.750000	1.06008e-10
361.700000	1.06468e-10
361.650000	1.0693e-10
361.600000	1.07394e-10
361.550000	1.07859e-10
361.500000	1.08327e-10
361.450000	1.08797e-10
361.400000	1.09269e-10
361.350000	1.09743e-10
361.300000	1.10219e-10
361.250000	1.10698e-10
361.200000	1.11178e-10
361.150000	1.1166e-10
361.100000	1.12144e-10
361.050000	1.12631e-10
361.000000	1.1312e-10
360.950000	1.1361e-10
360.900000	1.14103e-10
360.850000	1.14598e-10
360.800000	1.15095e-10
360.750000	1.15594e-10
360.700000	1.16096e-10
360.650000	1.16599e-10
360.600000	1.17105e-10
360.550000	1.17613e-10
360.500000	1.18123e-10
360.450000	1.18636e-10
360.400000	1.1915e-10
360.350000	1.19667e-10
360.300000	1.20186e-10
360.250000	1.20707e-10
360.200000	1.21231e-10
360.150000	1.21757e-10
360.100000	1.22285e-10
360.050000	1.22815e-10
360.000000	1.23348e-10
359.950000	1.23883e-10
359.900000	1.2442e-10
359.850000	1.2496e-10
359.800000	1.25502e-10
359.750000	1.26046e-10
359.700000	1.26593e-10
359.650000	1.27142e-10
359.600000	1.27693e-10
359.550000	1.28247e-10
359.500000	1.28804e-10
359.450000	1.29362e-10
359.400000	1.29923e-10
359.350000	1.30487e-10
359.300000	1.31053e-10
359.250000	1.31621e-10
359.200000	1.32192e-10
359.150000	1.32765e-10
359.100000	1.33341e-10
359.050000	1.33919e-10
359.000000	1.345e-10
358.950000	1.35083e-10
358.900000	1.35669e-10
358.850000	1.36257e-10
358.800000	1.36848e-10
358.750000	1.37442e-10
358.700000	1.38038e-10
358.650000	1.38636e-10
358.600000	1.39237e-10
358.550000	1.39841e-10
358.500000	1.40448e-10
358.450000	1.41057e-10
358.400000	1.41668e-10
358.350000	1.42283e-10
358.300000	1.429e-10
358.250000	1.43519e-10
358.200000	1.44141e-10
358.150000	1.44767e-10
358.100000	1.45394e-10
358.050000	1.46025e-10
358.000000	1.46658e-10
357.950000	1.47294e-10
357.900000	1.47932e-10
357.850000	1.48574e-10
357.800000	1.49218e-10
357.750000	1.49865e-10
357.700000	1.50515e-10
357.650000	1.51167e-10
357.600000	1.51823e-10
357.550000	1.52481e-10
357.500000	1.53142e-10
357.450000	1.53806e-10
357.400000	1.54473e-10
357.350000	1.55143e-10
357.300000	1.55815e-10
357.250000	1.56491e-10
357.200000	1.57169e-10
357.150000	1.57851e-10
357.100000	1.58535e-10
357.050000	1.59223e-10
357.000000	1.59913e-10
356.950000	1.60606e-10
356.900000	1.61302e-10
356.850000	1.62002e-10
356.800000	1.62704e-10
356.750000	1.63409e-10
356.700000	1.64118e-10
356.650000	1.64829e-10
356.600000	1.65544e-10
356.550000	1.66261e-10
356.500000	1.66982e-10
356.450000	1.67706e-10
356.400000	1.68433e-10
356.350000	1.69163e-10
356.300000	1.69897e-10
356.250000	1.70633e-10
356.200000	1.71373e-10
356.150000	1.72116e-10
356.100000	1.72862e-10
356.050000	1.73611e-10
356.000000	1.74363e-10
355.950000	1.75119e-10
355.900000	1.75878e-10
355.850000	1.76641e-10
355.800000	1.77406e-10
355.750000	1.78175e-10
355.700000	1.78948e-10
355.650000	1.79723e-10
355.600000	1.80502e-10
355.550000	1.81285e-10
355.500000	1.8207e-10
355.450000	1.8286e-10
355.400000	1.83652e-10
355.350000	1.84448e-10
355.300000	1.85248e-10
355.250000	1.86051e-10
355.200000	1.86857e-10
355.150000	1.87667e-10
355.100000	1.8848e-10
355.050000	1.89297e-10
355.000000	1.90117e-10
354.950000	1.90941e-10
354.900000	1.91769e-10
354.850000	1.926e-10
354.800000	1.93435e-10
354.750000	1.94273e-10
354.700000	1.95115e-10
354.650000	1.95961e-10
354.600000	1.9681e-10
354.550000	1.97663e-10
354.500000	1.98519e-10
354.450000	1.9938e-10
354.400000	2.00244e-10
354.350000	2.01112e-10
354.300000	2.01983e-10
354.250000	2.02858e-10
354.200000	2.03738e-10
354.150000	2.0462e-10
354.100000	2.05507e-10
354.050000	2.06398e-10
354.000000	2.07292e-10
353.950000	2.0819e-10
353.900000	2.09093e-10
353.850000	2.09999e-10
353.800000	2.10909e-10
353.750000	2.11822e-10
353.700000	2.1274e-10
353.650000	2.13662e-10
353.600000	2.14588e-10
353.550000	2.15518e-10
353.500000	2.16452e-10
353.450000	2.1739e-10
353.400000	2.18331e-10
353.350000	2.19277e-10
353.300000	2.20228e-10
353.250000	2.21182e-10
353.200000	2.2214e-10
353.150000	2.23103e-10
353.100000	2.24069e-10
353.050000	2.2504e-10
353.000000	2.26015e-10
352.950000	2.26994e-10
352.900000	2.27978e-10
352.850000	2.28966e-10
352.800000	2.29958e-10
352.750000	2.30954e-10
352.700000	2.31955e-10
352.650000	2.32959e-10
352.600000	2.33969e-10
352.550000	2.34982e-10
352.500000	2.36e-10
352.450000	2.37023e-10
352.400000	2.3805e-10
352.350000	2.39081e-10
352.300000	2.40117e-10
352.250000	2.41157e-10
352.200000	2.42202e-10
352.150000	2.43251e-10
352.100000	2.44305e-10
352.050000	2.45363e-10
352.000000	2.46426e-10
351.950000	2.47493e-10
351.900000	2.48566e-10
351.850000	2.49642e-10
351.800000	2.50724e-10
351.750000	2.5181e-10
351.700000	2.52901e-10
351.650000	2.53996e-10
351.600000	2.55096e-10
351.550000	2.56201e-10
351.500000	2.57311e-10
351.450000	2.58426e-10
351.400000	2.59545e-10
351.350000	2.60669e-10
351.300000	2.61798e-10
351.250000	2.62932e-10
351.200000	2.64071e-10
351.150000	2.65215e-10
351.100000	2.66364e-10
351.050000	2.67517e-10
351.000000	2.68676e-10
350.950000	2.6984e-10
350.900000	2.71009e-10
350.850000	2.72182e-10
350.800000	2.73361e-10
350.750000	2.74545e-10
350.700000	2.75734e-10
350.650000	2.76929e-10
350.600000	2.78128e-10
350.550000	2.79332e-10
350.500000	2.80542e-10
350.450000	2.81757e-10
350.400000	2.82978e-10
350.350000	2.84203e-10
350.300000	2.85434e-10
350.250000	2.8667e-10
350.200000	2.87912e-10
350.150000	2.89158e-10
350.100000	2.90411e-10
350.050000	2.91668e-10
350.000000	2.92931e-10
349.950000	2.942e-10
349.900000	2.95474e-10
349.850000	2.96754e-10
349.800000	2.98039e-10
349.750000	2.99329e-10
349.700000	3.00625e-10
349.650000	3.01927e-10
349.600000	3.03235e-10
349.550000	3.04548e-10
349.500000	3.05867e-10
349.450000	3.07191e-10
349.400000	3.08521e-10
349.350000	3.09857e-10
349.300000	3.11199e-10
349.250000	3.12546e-10
349.200000	3.139e-10
349.150000	3.15259e-10
349.100000	3.16624e-10
349.050000	3.17995e-10
349.000000	3.19372e-10
348.950000	3.20755e-10
348.900000	3.22143e-10
348.850000	3.23538e-10
348.800000	3.24939e-10
348.750000	3.26346e-10
348.700000	3.27759e-10
348.650000	3.29178e-10
348.600000	3.30603e-10
348.550000	3.32035e-10
348.500000	3.33472e-10
348.450000	3.34916e-10
348.400000	3.36366e-10
348.350000	3.37822e-10
348.300000	3.39285e-10
348.250000	3.40754e-10
348.200000	3.42229e-10
348.150000	3.4371e-10
348.100000	3.45198e-10
348.050000	3.46693e-10
348.000000	3.48194e-10
347.950000	3.49701e-10
347.900000	3.51215e-10
347.850000	3.52735e-10
347.800000	3.54262e-10
347.750000	3.55796e-10
347.700000	3.57336e-10
347.650000	3.58883e-10
347.600000	3.60437e-10
347.550000	3.61997e-10
347.500000	3.63564e-10
347.450000	3.65138e-10
347.400000	3.66718e-10
347.350000	3.68306e-10
347.300000	3.699e-10
347.250000	3.71501e-10
347.200000	3.73109e-10
347.150000	3.74724e-10
347.100000	3.76346e-10
347.050000	3.77975e-10
347.000000	3.79611e-10
346.950000	3.81254e-10
346.900000	3.82905e-10
346.850000	3.84562e-10
346.800000	3.86226e-10
346.750000	3.87898e-10
346.700000	3.89577e-10
346.650000	3.91263e-10
346.600000	3.92957e-10
346.550000	3.94657e-10
346.500000	3.96365e-10
346.450000	3.98081e-10
346.400000	3.99804e-10
346.350000	4.01534e-10
346.300000	4.03272e-10
346.250000	4.05017e-10
346.200000	4.0677e-10
346.150000	4.0853e-10
346.100000	4.10298e-10
346.050000	4.12074e-10
346.000000	4.13857e-10
345.950000	4.15649e-10
345.900000	4.17447e-10
345.850000	4.19254e-10
345.800000	4.21068e-10
345.750000	4.2289e-10
345.700000	4.2472e-10
345.650000	4.26558e-10
345.600000	4.28404e-10
345.550000	4.30258e-10
345.500000	4.3212e-10
345.450000	4.3399e-10
345.400000	4.35868e-10
345.350000	4.37754e-10
345.300000	4.39648e-10
345.250000	4.41551e-10
345.200000	4.43461e-10
345.150000	4.4538e-10
345.100000	4.47307e-10
345.050000	4.49243e-10
345.000000	4.51187e-10
344.950000	4.53139e-10
344.900000	4.55099e-10
344.850000	4.57069e-10
344.800000	4.59046e-10
344.750000	4.61032e-10
344.700000	4.63027e-10
344.650000	4.65031e-10
344.600000	4.67043e-10
344.550000	4.69063e-10
344.500000	4.71093e-10
344.450000	4.73131e-10
344.400000	4.75178e-10
344.350000	4.77234e-10
344.300000	4.79298e-10
344.250000	4.81372e-10
344.200000	4.83455e-10
344.150000	4.85546e-10
344.100000	4.87647e-10
344.050000	4.89757e-10
344.000000	4.91875e-10
343.950000	4.94003e-10
343.900000	4.9614e-10
343.850000	4.98287e-10
343.800000	5.00442e-10
343.750000	5.02607e-10
343.700000	5.04782e-10
343.650000	5.06965e-10
343.600000	5.09158e-10
343.550000	5.11361e-10
343.500000	5.13573e-10
343.450000	5.15794e-10
343.400000	5.18026e-10
343.350000	5.20266e-10
343.300000	5.22517e-10
343.250000	5.24777e-10
343.200000	5.27047e-10
343.150000	5.29327e-10
343.100000	5.31616e-10
343.050000	5.33916e-10
343.000000	5.36225e-10
342.950000	5.38545e-10
342.900000	5.40874e-10
342.850000	5.43214e-10
342.800000	5.45563e-10
342.750000	5.47923e-10
342.700000	5.50293e-10
342.650000	5.52673e-10
342.600000	5.55063e-10
342.550000	5.57464e-10
342.500000	5.59875e-10
342.450000	5.62296e-10
342.400000	5.64728e-10
342.350000	5.67171e-10
342.300000	5.69624e-10
342.250000	5.72087e-10
342.200000	5.74561e-10
342.150000	5.77046e-10
342.100000	5.79542e-10
342.050000	5.82048e-10
342.000000	5.84565e-10
341.950000	5.87093e-10
341.900000	5.89632e-10
341.850000	5.92182e-10
341.800000	5.94743e-10
341.750000	5.97315e-10
341.700000	5.99898e-10
341.650000	6.02492e-10
341.600000	6.05098e-10
341.550000	6.07714e-10
341.500000	6.10342e-10
341.450000	6.12982e-10
341.400000	6.15632e-10
341.350000	6.18294e-10
341.300000	6.20968e-10
341.250000	6.23653e-10
341.200000	6.2635e-10
341.150000	6.29058e-10
341.100000	6.31778e-10
341.050000	6.3451e-10
341.000000	6.37253e-10
340.950000	6.40009e-10
340.900000	6.42776e-10
340.850000	6.45555e-10
340.800000	6.48346e-10
340.750000	6.5115e-10
340.700000	6.53965e-10
340.650000	6.56792e-10
340.600000	6.59632e-10
340.550000	6.62484e-10
340.500000	6.65348e-10
340.450000	6.68225e-10
340.400000	6.71114e-10
340.350000	6.74015e-10
340.300000	6.76929e-10
340.250000	6.79856e-10
340.200000	6.82795e-10
340.150000	6.85747e-10
340.100000	6.88712e-10
340.050000	6.91689e-10
340.000000	6.94679e-10
339.950000	6.97682e-10
339.900000	7.00698e-10
339.850000	7.03728e-10
339.800000	7.0677e-10
339.750000	7.09825e-10
339.700000	7.12894e-10
339.650000	7.15975e-10
339.600000	7.1907e-10
339.550000	7.22179e-10
339.500000	7.253e-10
339.450000	7.28436e-10
339.400000	7.31584e-10
339.350000	7.34747e-10
339.300000	7.37923e-10
339.250000	7.41112e-10
339.200000	7.44316e-10
339.150000	7.47533e-10
339.100000	7.50764e-10
339.050000	7.54009e-10
339.000000	7.57268e-10
338.950000	7.60541e-10
338.900000	7.63829e-10
338.850000	7.6713e-10
338.800000	7.70446e-10
338.750000	7.73776e-10
338.700000	7.7712e-10
338.650000	7.80479e-10
338.600000	7.83852e-10
338.550000	7.8724e-10
338.500000	7.90642e-10
338.450000	7.94059e-10
338.400000	7.97491e-10
338.350000	8.00937e-10
338.300000	8.04399e-10
338.250000	8.07875e-10
338.200000	8.11366e-10
338.150000	8.14873e-10
338.100000	8.18394e-10
338.050000	8.21931e-10
338.000000	8.25483e-10
337.950000	8.2905e-10
337.900000	8.32633e-10
337.850000	8.36231e-10
337.800000	8.39845e-10
337.750000	8.43474e-10
337.700000	8.47119e-10
337.650000	8.50779e-10
337.600000	8.54456e-10
337.550000	8.58148e-10
337.500000	8.61856e-10
337.450000	8.6558e-10
337.400000	8.69321e-10
337.350000	8.73077e-10
337.300000	8.76849e-10
337.250000	8.80638e-10
337.200000	8.84443e-10
337.150000	8.88265e-10
337.100000	8.92103e-10
337.050000	8.95957e-10
337.000000	8.99828e-10
336.950000	9.03716e-10
336.900000	9.07621e-10
336.850000	9.11542e-10
336.800000	9.15481e-10
336.750000	9.19436e-10
336.700000	9.23408e-10
336.650000	9.27398e-10
336.600000	9.31404e-10
336.550000	9.35428e-10
336.500000	9.3947e-10
336.450000	9.43528e-10
336.400000	9.47605e-10
336.350000	9.51698e-10
336.300000	9.5581e-10
336.250000	9.59939e-10
336.200000	9.64086e-10
336.150000	9.68251e-10
336.100000	9.72434e-10
336.050000	9.76634e-10
336.000000	9.80853e-10
335.950000	9.8509e-10
335.900000	9.89346e-10
335.850000	9.93619e-10
335.800000	9.97912e-10
335.750000	1.00222e-09
335.700000	1.00655e-09
335.650000	1.0109e-09
335.600000	1.01527e-09
335.550000	1.01965e-09
335.500000	1.02406e-09
335.450000	1.02848e-09
335.400000	1.03292e-09
335.350000	1.03738e-09
335.300000	1.04186e-09
335.250000	1.04636e-09
335.200000	1.05088e-09
335.150000	1.05542e-09
335.100000	1.05998e-09
335.050000	1.06456e-09
335.000000	1.06916e-09
334.950000	1.07377e-09
334.900000	1.07841e-09
334.850000	1.08307e-09
334.800000	1.08775e-09
334.750000	1.09244e-09
334.700000	1.09716e-09
334.650000	1.1019e-09
334.600000	1.10666e-09
334.550000	1.11144e-09
334.500000	1.11624e-09
334.450000	1.12106e-09
334.400000	1.1259e-09
334.350000	1.13076e-09
334.300000	1.13565e-09
334.250000	1.14055e-09
334.200000	1.14548e-09
334.150000	1.15042e-09
334.100000	1.15539e-09
334.050000	1.16038e-09
334.000000	1.16539e-09
333.950000	1.17042e-09
333.900000	1.17548e-09
333.850000	1.18055e-09
333.800000	1.18565e-09
333.750000	1.19077e-09
333.700000	1.19591e-09
333.650000	1.20107e-09
333.600000	1.20626e-09
333.550000	1.21147e-09
333.500000	1.2167e-09
333.450000	1.22195e-09
333.400000	1.22723e-09
333.350000	1.23253e-09
333.300000	1.23785e-09
333.250000	1.24319e-09
333.200000	1.24856e-09
333.150000	1.25395e-09
333.100000	1.25937e-09
333.050000	1.2648e-09
333.000000	1.27026e-09
332.950000	1.27575e-09
332.900000	1.28126e-09
332.850000	1.28679e-09
332.800000	1.29234e-09
332.750000	1.29792e-09
332.700000	1.30352e-09
332.650000	1.30915e-09
332.600000	1.3148e-09
332.550000	1.32048e-09
332.500000	1.32618e-09
332.450000	1.3319e-09
332.400000	1.33765e-09
332.350000	1.34343e-09
332.300000	1.34923e-09
332.250000	1.35505e-09
332.200000	1.3609e-09
332.150000	1.36678e-09
332.100000	1.37268e-09
332.050000	1.3786e-09
332.000000	1.38455e-09
331.950000	1.39053e-09
331.900000	1.39653e-09
331.850000	1.40256e-09
331.800000	1.40861e-09
331.750000	1.41469e-09
331.700000	1.4208e-09
331.650000	1.42693e-09
331.600000	1.43309e-09
331.550000	1.43927e-09
331.500000	1.44549e-09
331.450000	1.45172e-09
331.400000	1.45799e-09
331.350000	1.46428e-09
331.300000	1.4706e-09
331.250000	1.47695e-09
331.200000	1.48332e-09
331.150000	1.48973e-09
331.100000	1.49615e-09
331.050000	1.50261e-09
331.000000	1.5091e-09
330.950000	1.51561e-09
330.900000	1.52215e-09
330.850000	1.52872e-09
330.800000	1.53531e-09
330.750000	1.54194e-09
330.700000	1.54859e-09
330.650000	1.55528e-09
330.600000	1.56199e-09
330.550000	1.56873e-09
330.500000	1.5755e-09
330.450000	1.5823e-09
330.400000	1.58912e-09
330.350000	1.59598e-09
330.300000	1.60287e-09
330.250000	1.60978e-09
330.200000	1.61673e-09
330.150000	1.62371e-09
330.100000	1.63071e-09
330.050000	1.63775e-09
330.000000	1.64481e-09
329.950000	1.65191e-09
329.900000	1.65904e-09
329.850000	1.6662e-09
329.800000	1.67339e-09
329.750000	1.68061e-09
329.700000	1.68786e-09
329.650000	1.69514e-09
329.600000	1.70245e-09
329.550000	1.7098e-09
329.500000	1.71717e-09
329.450000	1.72458e-09
329.400000	1.73202e-09
329.350000	1.73949e-09
329.300000	1.747e-09
329.250000	1.75454e-09
329.200000	1.7621e-09
329.150000	1.76971e-09
329.100000	1.77734e-09
329.050000	1.78501e-09
329.000000	1.79271e-09
328.950000	1.80044e-09
328.900000	1.80821e-09
328.850000	1.81601e-09
328.800000	1.82384e-09
328.750000	1.83171e-09
328.700000	1.83961e-09
328.650000	1.84754e-09
328.600000	1.85551e-09
328.550000	1.86352e-09
328.500000	1.87156e-09
328.450000	1.87963e-09
328.400000	1.88774e-09
328.350000	1.89588e-09
328.300000	1.90406e-09
328.250000	1.91227e-09
328.200000	1.92052e-09
328.150000	1.9288e-09
328.100000	1.93712e-09
328.050000	1.94547e-09
328.000000	1.95386e-09
327.950000	1.96229e-09
327.900000	1.97075e-09
327.850000	1.97925e-09
327.800000	1.98779e-09
327.750000	1.99636e-09
327.700000	2.00497e-09
327.650000	2.01362e-09
327.600000	2.0223e-09
327.550000	2.03102e-09
327.500000	2.03978e-09
327.450000	2.04858e-09
327.400000	2.05741e-09
327.350000	2.06628e-09
327.300000	2.07519e-09
327.250000	2.08414e-09
327.200000	2.09313e-09
327.150000	2.10216e-09
327.100000	2.11122e-09
327.050000	2.12032e-09
327.000000	2.12947e-09
326.950000	2.13865e-09
326.900000	2.14787e-09
326.850000	2.15713e-09
326.800000	2.16643e-09
326.750000	2.17577e-09
326.700000	2.18516e-09
326.650000	2.19458e-09
326.600000	2.20404e-09
326.550000	2.21354e-09
326.500000	2.22309e-09
326.450000	2.23267e-09
326.400000	2.2423e-09
326.350000	2.25196e-09
326.300000	2.26167e-09
326.250000	2.27142e-09
326.200000	2.28122e-09
326.150000	2.29105e-09
326.100000	2.30093e-09
326.050000	2.31085e-09
326.000000	2.32081e-09
325.950000	2.33082e-09
325.900000	2.34086e-09
325.850000	2.35096e-09
325.800000	2.36109e-09
325.750000	2.37127e-09
325.700000	2.38149e-09
325.650000	2.39176e-09
325.600000	2.40207e-09
325.550000	2.41242e-09
325.500000	2.42282e-09
325.450000	2.43326e-09
325.400000	2.44375e-09
325.350000	2.45429e-09
325.300000	2.46487e-09
325.250000	2.47549e-09
325.200000	2.48616e-09
325.150000	2.49688e-09
325.100000	2.50764e-09
325.050000	2.51845e-09
325.000000	2.5293e-09
324.950000	2.5402e-09
324.900000	2.55115e-09
324.850000	2.56215e-09
324.800000	2.57319e-09
324.750000	2.58428e-09
324.700000	2.59542e-09
324.650000	2.6066e-09
324.600000	2.61784e-09
324.550000	2.62912e-09
324.500000	2.64045e-09
324.450000	2.65183e-09
324.400000	2.66326e-09
324.350000	2.67473e-09
324.300000	2.68626e-09
324.250000	2.69784e-09
324.200000	2.70946e-09
324.150000	2.72114e-09
324.100000	2.73287e-09
324.050000	2.74464e-09
324.000000	2.75647e-09
323.950000	2.76835e-09
323.900000	2.78028e-09
323.850000	2.79226e-09
323.800000	2.80429e-09
323.750000	2.81637e-09
323.700000	2.82851e-09
323.650000	2.8407e-09
323.600000	2.85294e-09
323.550000	2.86523e-09
323.500000	2.87757e-09
323.450000	2.88997e-09
323.400000	2.90242e-09
323.350000	2.91493e-09
323.300000	2.92749e-09
323.250000	2.9401e-09
323.200000	2.95277e-09
323.150000	2.96549e-09
323.100000	2.97827e-09
323.050000	2.9911e-09
323.000000	3.00398e-09
322.950000	3.01693e-09
322.900000	3.02992e-09
322.850000	3.04298e-09
322.800000	3.05609e-09
322.750000	3.06925e-09
322.700000	3.08247e-09
322.650000	3.09575e-09
322.600000	3.10909e-09
322.550000	3.12248e-09
322.500000	3.13593e-09
322.450000	3.14944e-09
322.400000	3.16301e-09
322.350000	3.17663e-09
322.300000	3.19032e-09
322.250000	3.20406e-09
322.200000	3.21786e-09
322.150000	3.23172e-09
322.100000	3.24564e-09
322.050000	3.25962e-09
322.000000	3.27366e-09
321.950000	3.28776e-09
321.900000	3.30192e-09
321.850000	3.31614e-09
321.800000	3.33043e-09
321.750000	3.34477e-09
321.700000	3.35918e-09
321.650000	3.37364e-09
321.600000	3.38817e-09
321.550000	3.40277e-09
321.500000	3.41742e-09
321.450000	3.43214e-09
321.400000	3.44692e-09
321.350000	3.46176e-09
321.300000	3.47667e-09
321.250000	3.49165e-09
321.200000	3.50668e-09
321.150000	3.52178e-09
321.100000	3.53695e-09
321.050000	3.55218e-09
321.000000	3.56748e-09
320.950000	3.58284e-09
320.900000	3.59827e-09
320.850000	3.61376e-09
320.800000	3.62932e-09
320.750000	3.64495e-09
320.700000	3.66065e-09
320.650000	3.67641e-09
320.600000	3.69224e-09
320.550000	3.70814e-09
320.500000	3.7241e-09
320.450000	3.74014e-09
320.400000	3.75624e-09
320.350000	3.77242e-09
320.300000	3.78866e-09
320.250000	3.80497e-09
320.200000	3.82135e-09
320.150000	3.83781e-09
320.100000	3.85433e-09
320.050000	3.87092e-09
320.000000	3.88759e-09
319.950000	3.90432e-09
319.900000	3.92113e-09
319.850000	3.93801e-09
319.800000	3.95497e-09
319.750000	3.97199e-09
319.700000	3.98909e-09
319.650000	4.00627e-09
319.600000	4.02351e-09
319.550000	4.04083e-09
319.500000	4.05823e-09
319.450000	4.0757e-09
319.400000	4.09324e-09
319.350000	4.11086e-09
319.300000	4.12856e-09
319.250000	4.14633e-09
319.200000	4.16418e-09
319.150000	4.1821e-09
319.100000	4.2001e-09
319.050000	4.21818e-09
319.000000	4.23634e-09
318.950000	4.25457e-09
318.900000	4.27288e-09
318.850000	4.29127e-09
318.800000	4.30974e-09
318.750000	4.32829e-09
318.700000	4.34692e-09
318.650000	4.36563e-09
318.600000	4.38442e-09
318.550000	4.40329e-09
318.500000	4.42224e-09
318.450000	4.44127e-09
318.400000	4.46039e-09
318.350000	4.47958e-09
318.300000	4.49886e-09
318.250000	4.51822e-09
318.200000	4.53767e-09
318.150000	4.55719e-09
318.100000	4.5768e-09
318.050000	4.5965e-09
318.000000	4.61628e-09
317.950000	4.63614e-09
317.900000	4.65609e-09
317.850000	4.67613e-09
317.800000	4.69625e-09
317.750000	4.71646e-09
317.700000	4.73675e-09
317.650000	4.75714e-09
317.600000	4.7776e-09
317.550000	4.79816e-09
317.500000	4.81881e-09
317.450000	4.83954e-09
317.400000	4.86036e-09
317.350000	4.88128e-09
317.300000	4.90228e-09
317.250000	4.92337e-09
317.200000	4.94455e-09
317.150000	4.96582e-09
317.100000	4.98719e-09
317.050000	5.00865e-09
317.000000	5.03019e-09
316.950000	5.05183e-09
316.900000	5.07357e-09
316.850000	5.09539e-09
316.800000	5.11732e-09
316.750000	5.13933e-09
316.700000	5.16144e-09
316.650000	5.18364e-09
316.600000	5.20594e-09
316.550000	5.22834e-09
316.500000	5.25083e-09
316.450000	5.27341e-09
316.400000	5.2961e-09
316.350000	5.31888e-09
316.300000	5.34176e-09
316.250000	5.36474e-09
316.200000	5.38781e-09
316.150000	5.41099e-09
316.100000	5.43426e-09
316.050000	5.45763e-09
316.000000	5.48111e-09
315.950000	5.50468e-09
315.900000	5.52836e-09
315.850000	5.55214e-09
315.800000	5.57602e-09
315.750000	5.6e-09
315.700000	5.62408e-09
315.650000	5.64827e-09
315.600000	5.67256e-09
315.550000	5.69696e-09
315.500000	5.72146e-09
315.450000	5.74606e-09
315.400000	5.77077e-09
315.350000	5.79559e-09
315.300000	5.82052e-09
315.250000	5.84555e-09
315.200000	5.87068e-09
315.150000	5.89593e-09
315.100000	5.92128e-09
315.050000	5.94675e-09
315.000000	5.97232e-09
314.950000	5.998e-09
314.900000	6.02379e-09
314.850000	6.04969e-09
314.800000	6.0757e-09
314.750000	6.10183e-09
314.700000	6.12807e-09
314.650000	6.15441e-09
314.600000	6.18088e-09
314.550000	6.20745e-09
314.500000	6.23414e-09
314.450000	6.26094e-09
314.400000	6.28786e-09
314.350000	6.3149e-09
314.300000	6.34205e-09
314.250000	6.36931e-09
314.200000	6.3967e-09
314.150000	6.4242e-09
314.100000	6.45182e-09
314.050000	6.47955e-09
314.000000	6.50741e-09
313.950000	6.53538e-09
313.900000	6.56348e-09
313.850000	6.59169e-09
313.800000	6.62003e-09
313.750000	6.64849e-09
313.700000	6.67707e-09
313.650000	6.70577e-09
313.600000	6.7346e-09
313.550000	6.76354e-09
313.500000	6.79262e-09
313.450000	6.82182e-09
313.400000	6.85114e-09
313.350000	6.88059e-09
313.300000	6.91016e-09
313.250000	6.93986e-09
313.200000	6.96969e-09
313.150000	6.99965e-09
313.100000	7.02973e-09
313.050000	7.05995e-09
313.000000	7.09029e-09
312.950000	7.12076e-09
312.900000	7.15137e-09
312.850000	7.1821e-09
312.800000	7.21297e-09
312.750000	7.24397e-09
312.700000	7.2751e-09
312.650000	7.30636e-09
312.600000	7.33776e-09
312.550000	7.3693e-09
312.500000	7.40096e-09
312.450000	7.43277e-09
312.400000	7.46471e-09
312.350000	7.49679e-09
312.300000	7.529e-09
312.250000	7.56135e-09
312.200000	7.59385e-09
312.150000	7.62648e-09
312.100000	7.65925e-09
312.050000	7.69216e-09
312.000000	7.72521e-09
311.950000	7.7584e-09
311.900000	7.79174e-09
311.850000	7.82522e-09
311.800000	7.85884e-09
311.750000	7.89261e-09
311.700000	7.92652e-09
311.650000	7.96057e-09
311.600000	7.99477e-09
311.550000	8.02912e-09
311.500000	8.06362e-09
311.450000	8.09826e-09
311.400000	8.13305e-09
311.350000	8.16799e-09
311.300000	8.20308e-09
311.250000	8.23832e-09
311.200000	8.27371e-09
311.150000	8.30926e-09
311.100000	8.34495e-09
311.050000	8.3808e-09
311.000000	8.4168e-09
310.950000	8.45296e-09
310.900000	8.48927e-09
310.850000	8.52573e-09
310.800000	8.56236e-09
310.750000	8.59913e-09
310.700000	8.63607e-09
310.650000	8.67317e-09
310.600000	8.71042e-09
310.550000	8.74783e-09
310.500000	8.78541e-09
310.450000	8.82314e-09
310.400000	8.86103e-09
310.350000	8.89909e-09
310.300000	8.93731e-09
310.250000	8.9757e-09
310.200000	9.01425e-09
310.150000	9.05296e-09
310.100000	9.09184e-09
310.050000	9.13089e-09
310.000000	9.1701e-09
309.950000	9.20948e-09
309.900000	9.24903e-09
309.850000	9.28875e-09
309.800000	9.32864e-09
309.750000	9.3687e-09
309.700000	9.40893e-09
309.650000	9.44933e-09
309.600000	9.48991e-09
309.550000	9.53066e-09
309.500000	9.57159e-09
309.450000	9.61269e-09
309.400000	9.65396e-09
309.350000	9.69541e-09
309.300000	9.73704e-09
309.250000	9.77885e-09
309.200000	9.82084e-09
309.150000	9.86301e-09
309.100000	9.90535e-09
309.050000	9.94788e-09
309.000000	9.99059e-09
308.950000	1.00335e-08
308.900000	1.00766e-08
308.850000	1.01198e-08
308.800000	1.01633e-08
308.750000	1.02069e-08
308.700000	1.02507e-08
308.650000	1.02947e-08
308.600000	1.03389e-08
308.550000	1.03833e-08
308.500000	1.04279e-08
308.450000	1.04726e-08
308.400000	1.05176e-08
308.350000	1.05627e-08
308.300000	1.06081e-08
308.250000	1.06536e-08
308.200000	1.06994e-08
308.150000	1.07453e-08
308.100000	1.07914e-08
308.050000	1.08377e-08
308.000000	1.08842e-08
307.950000	1.0931e-08
307.900000	1.09779e-08
307.850000	1.1025e-08
307.800000	1.10723e-08
307.750000	1.11198e-08
307.700000	1.11676e-08
307.650000	1.12155e-08
307.600000	1.12636e-08
307.550000	1.1312e-08
307.500000	1.13605e-08
307.450000	1.14093e-08
307.400000	1.14582e-08
307.350000	1.15074e-08
307.300000	1.15568e-08
307.250000	1.16064e-08
307.200000	1.16562e-08
307.150000	1.17062e-08
307.100000	1.17564e-08
307.050000	1.18069e-08
307.000000	1.18576e-08
306.950000	1.19084e-08
306.900000	1.19595e-08
306.850000	1.20109e-08
306.800000	1.20624e-08
306.750000	1.21141e-08
306.700000	1.21661e-08
306.650000	1.22183e-08
306.600000	1.22708e-08
306.550000	1.23234e-08
306.500000	1.23763e-08
306.450000	1.24294e-08
306.400000	1.24827e-08
306.350000	1.25363e-08
306.300000	1.259e-08
306.250000	1.26441e-08
306.200000	1.26983e-08
306.150000	1.27528e-08
306.100000	1.28075e-08
306.050000	1.28624e-08
306.000000	1.29176e-08
305.950000	1.2973e-08
305.900000	1.30287e-08
305.850000	1.30846e-08
305.800000	1.31407e-08
305.750000	1.31971e-08
305.700000	1.32537e-08
305.650000	1.33105e-08
305.600000	1.33676e-08
305.550000	1.34249e-08
305.500000	1.34825e-08
305.450000	1.35404e-08
305.400000	1.35984e-08
305.350000	1.36568e-08
305.300000	1.37153e-08
305.250000	1.37742e-08
305.200000	1.38332e-08
305.150000	1.38926e-08
305.100000	1.39521e-08
305.050000	1.4012e-08
305.000000	1.40721e-08
304.950000	1.41324e-08
304.900000	1.4193e-08
304.850000	1.42539e-08
304.800000	1.4315e-08
304.750000	1.43764e-08
304.700000	1.44381e-08
304.650000	1.45e-08
304.600000	1.45622e-08
304.550000	1.46246e-08
304.500000	1.46873e-08
304.450000	1.47503e-08
304.400000	1.48135e-08
304.350000	1.48771e-08
304.300000	1.49408e-08
304.250000	1.50049e-08
304.200000	1.50692e-08
304.150000	1.51339e-08
304.100000	1.51987e-08
304.050000	1.52639e-08
304.000000	1.53294e-08
303.950000	1.53951e-08
303.900000	1.54611e-08
303.850000	1.55274e-08
303.800000	1.55939e-08
303.750000	1.56608e-08
303.700000	1.57279e-08
303.650000	1.57954e-08
303.600000	1.58631e-08
303.550000	1.59311e-08
303.500000	1.59994e-08
303.450000	1.60679e-08
303.400000	1.61368e-08
303.350000	1.6206e-08
303.300000	1.62755e-08
303.250000	1.63452e-08
303.200000	1.64153e-08
303.150000	1.64857e-08
303.100000	1.65563e-08
303.050000	1.66273e-08
303.000000	1.66985e-08
302.950000	1.67701e-08
302.900000	1.6842e-08
302.850000	1.69142e-08
302.800000	1.69867e-08
302.750000	1.70595e-08
302.700000	1.71326e-08
302.650000	1.7206e-08
302.600000	1.72798e-08
302.550000	1.73538e-08
302.500000	1.74282e-08
302.450000	1.75029e-08
302.400000	1.75779e-08
302.350000	1.76532e-08
302.300000	1.77289e-08
302.250000	1.78048e-08
302.200000	1.78811e-08
302.150000	1.79577e-08
302.100000	1.80347e-08
302.050000	1.8112e-08
302.000000	1.81896e-08
301.950000	1.82675e-08
301.900000	1.83458e-08
301.850000	1.84244e-08
301.800000	1.85033e-08
301.750000	1.85826e-08
301.700000	1.86622e-08
301.650000	1.87422e-08
301.600000	1.88225e-08
301.550000	1.89031e-08
301.500000	1.89841e-08
301.450000	1.90655e-08
301.400000	1.91471e-08
301.350000	1.92292e-08
301.300000	1.93115e-08
301.250000	1.93943e-08
301.200000	1.94774e-08
301.150000	1.95608e-08
301.100000	1.96446e-08
301.050000	1.97287e-08
301.000000	1.98133e-08
300.950000	1.98981e-08
300.900000	1.99834e-08
300.850000	2.0069e-08
300.800000	2.01549e-08
300.750000	2.02413e-08
300.700000	2.03279e-08
300.650000	2.0415e-08
300.600000	2.05025e-08
300.550000	2.05903e-08
300.500000	2.06785e-08
300.450000	2.0767e-08
300.400000	2.0856e-08
300.350000	2.09453e-08
300.300000	2.1035e-08
300.250000	2.11251e-08
300.200000	2.12155e-08
300.150000	2.13064e-08
300.100000	2.13976e-08
300.050000	2.14893e-08
300.000000	2.15813e-08
299.950000	2.16737e-08
299.900000	2.17665e-08
299.850000	2.18597e-08
299.800000	2.19533e-08
299.750000	2.20473e-08
299.700000	2.21418e-08
299.650000	2.22366e-08
299.600000	2.23318e-08
299.550000	2.24274e-08
299.500000	2.25234e-08
299.450000	2.26199e-08
299.400000	2.27167e-08
299.350000	2.2814e-08
299.300000	2.29116e-08
299.250000	2.30097e-08
299.200000	2.31082e-08
299.150000	2.32072e-08
299.100000	2.33065e-08
299.050000	2.34063e-08
299.000000	2.35065e-08
298.950000	2.36071e-08
298.900000	2.37082e-08
298.850000	2.38097e-08
298.800000	2.39116e-08
298.750000	2.4014e-08
298.700000	2.41168e-08
298.650000	2.422e-08
298.600000	2.43237e-08
298.550000	2.44278e-08
298.500000	2.45323e-08
298.450000	2.46373e-08
298.400000	2.47428e-08
298.350000	2.48487e-08
298.300000	2.49551e-08
298.250000	2.50619e-08
298.200000	2.51691e-08
298.150000	2.52769e-08
298.100000	2.5385e-08
298.050000	2.54937e-08
298.000000	2.56028e-08
297.950000	2.57123e-08
297.900000	2.58224e-08
297.850000	2.59329e-08
297.800000	2.60439e-08
297.750000	2.61553e-08
297.700000	2.62672e-08
297.650000	2.63796e-08
297.600000	2.64925e-08
297.550000	2.66059e-08
297.500000	2.67197e-08
297.450000	2.68341e-08
297.400000	2.69489e-08
297.350000	2.70642e-08
297.300000	2.718e-08
297.250000	2.72963e-08
297.200000	2.74131e-08
297.150000	2.75304e-08
297.100000	2.76482e-08
297.050000	2.77664e-08
297.000000	2.78852e-08
296.950000	2.80045e-08
296.900000	2.81243e-08
296.850000	2.82447e-08
296.800000	2.83655e-08
296.750000	2.84868e-08
296.700000	2.86087e-08
296.650000	2.87311e-08
296.600000	2.8854e-08
296.550000	2.89774e-08
296.500000	2.91014e-08
296.450000	2.92259e-08
296.400000	2.93509e-08
296.350000	2.94764e-08
296.300000	2.96025e-08
296.250000	2.97291e-08
296.200000	2.98563e-08
296.150000	2.9984e-08
296.100000	3.01122e-08
296.050000	3.0241e-08
296.000000	3.03703e-08
295.950000	3.05002e-08
295.900000	3.06307e-08
295.850000	3.07617e-08
295.800000	3.08932e-08
295.750000	3.10254e-08
295.700000	3.1158e-08
295.650000	3.12913e-08
295.600000	3.14251e-08
295.550000	3.15595e-08
295.500000	3.16944e-08
295.450000	3.183e-08
295.400000	3.19661e-08
295.350000	3.21028e-08
295.300000	3.224e-08
295.250000	3.23779e-08
295.200000	3.25163e-08
295.150000	3.26554e-08
295.100000	3.2795e-08
295.050000	3.29352e-08
295.000000	3.3076e-08
294.950000	3.32174e-08
294.900000	3.33594e-08
294.850000	3.35021e-08
294.800000	3.36453e-08
294.750000	3.37891e-08
294.700000	3.39336e-08
294.650000	3.40787e-08
294.600000	3.42243e-08
294.550000	3.43706e-08
294.500000	3.45176e-08
294.450000	3.46651e-08
294.400000	3.48133e-08
294.350000	3.49621e-08
294.300000	3.51116e-08
294.250000	3.52616e-08
294.200000	3.54124e-08
294.150000	3.55637e-08
294.100000	3.57157e-08
294.050000	3.58684e-08
294.000000	3.60217e-08
293.950000	3.61757e-08
293.900000	3.63303e-08
293.850000	3.64855e-08
293.800000	3.66415e-08
293.750000	3.67981e-08
293.700000	3.69553e-08
293.650000	3.71133e-08
293.600000	3.72719e-08
293.550000	3.74312e-08
293.500000	3.75911e-08
293.450000	3.77518e-08
293.400000	3.79131e-08
293.350000	3.80751e-08
293.300000	3.82378e-08
293.250000	3.84012e-08
293.200000	3.85653e-08
293.150000	3.873e-08
293.100000	3.88955e-08
293.050000	3.90617e-08
293.000000	3.92286e-08
292.950000	3.93962e-08
292.900000	3.95645e-08
292.850000	3.97336e-08
292.800000	3.99033e-08
292.750000	4.00738e-08
292.700000	4.0245e-08
292.650000	4.0417e-08
292.600000	4.05896e-08
292.550000	4.0763e-08
292.500000	4.09372e-08
292.450000	4.1112e-08
292.400000	4.12877e-08
292.350000	4.1464e-08
292.300000	4.16411e-08
292.250000	4.1819e-08
292.200000	4.19976e-08
292.150000	4.2177e-08
292.100000	4.23572e-08
292.050000	4.25381e-08
292.000000	4.27198e-08
291.950000	4.29023e-08
291.900000	4.30855e-08
291.850000	4.32695e-08
291.800000	4.34543e-08
291.750000	4.36399e-08
291.700000	4.38263e-08
291.650000	4.40134e-08
291.600000	4.42014e-08
291.550000	4.43902e-08
291.500000	4.45797e-08
291.450000	4.47701e-08
291.400000	4.49613e-08
291.350000	4.51533e-08
291.300000	4.53461e-08
291.250000	4.55397e-08
291.200000	4.57342e-08
291.150000	4.59295e-08
291.100000	4.61256e-08
291.050000	4.63225e-08
291.000000	4.65203e-08
290.950000	4.67189e-08
290.900000	4.69184e-08
290.850000	4.71187e-08
290.800000	4.73199e-08
290.750000	4.75219e-08
290.700000	4.77248e-08
290.650000	4.79285e-08
290.600000	4.81331e-08
290.550000	4.83386e-08
290.500000	4.8545e-08
290.450000	4.87522e-08
290.400000	4.89603e-08
290.350000	4.91693e-08
290.300000	4.93792e-08
290.250000	4.959e-08
290.200000	4.98017e-08
290.150000	5.00142e-08
290.100000	5.02277e-08
290.050000	5.04421e-08
290.000000	5.06574e-08
289.950000	5.08736e-08
289.900000	5.10907e-08
289.850000	5.13088e-08
289.800000	5.15278e-08
289.750000	5.17477e-08
289.700000	5.19685e-08
289.650000	5.21903e-08
289.600000	5.2413e-08
289.550000	5.26367e-08
289.500000	5.28613e-08
289.450000	5.30869e-08
289.400000	5.33135e-08
289.350000	5.3541e-08
289.300000	5.37694e-08
289.250000	5.39989e-08
289.200000	5.42293e-08
289.150000	5.44607e-08
289.100000	5.4693e-08
289.050000	5.49264e-08
289.000000	5.51607e-08
288.950000	5.53961e-08
288.900000	5.56324e-08
288.850000	5.58698e-08
288.800000	5.61081e-08
288.750000	5.63475e-08
288.700000	5.65879e-08
288.650000	5.68293e-08
288.600000	5.70718e-08
288.550000	5.73152e-08
288.500000	5.75597e-08
288.450000	5.78053e-08
288.400000	5.80518e-08
288.350000	5.82995e-08
288.300000	5.85482e-08
288.250000	5.87979e-08
288.200000	5.90487e-08
288.150000	5.93005e-08
288.100000	5.95535e-08
288.050000	5.98075e-08
288.000000	6.00626e-08
287.950000	6.03187e-08
287.900000	6.0576e-08
287.850000	6.08343e-08
287.800000	6.10938e-08
287.750000	6.13543e-08
287.700000	6.1616e-08
287.650000	6.18788e-08
287.600000	6.21426e-08
287.550000	6.24076e-08
287.500000	6.26738e-08
287.450000	6.2941e-08
287.400000	6.32094e-08
287.350000	6.34789e-08
287.300000	6.37496e-08
287.250000	6.40214e-08
287.200000	6.42944e-08
287.150000	6.45685e-08
287.100000	6.48438e-08
287.050000	6.51203e-08
287.000000	6.53979e-08
286.950000	6.56768e-08
286.900000	6.59568e-08
286.850000	6.6238e-08
286.800000	6.65203e-08
286.750000	6.68039e-08
286.700000	6.70887e-08
286.650000	6.73747e-08
286.600000	6.76619e-08
286.550000	6.79504e-08
286.500000	6.824e-08
286.450000	6.85309e-08
286.400000	6.8823e-08
286.350000	6.91164e-08
286.300000	6.9411e-08
286.250000	6.97068e-08
286.200000	7.00039e-08
286.150000	7.03023e-08
286.100000	7.06019e-08
286.050000	7.09028e-08
286.000000	7.1205e-08
285.950000	7.15085e-08
285.900000	7.18132e-08
285.850000	7.21193e-08
285.800000	7.24266e-08
285.750000	7.27352e-08
285.700000	7.30452e-08
285.650000	7.33565e-08
285.600000	7.36691e-08
285.550000	7.3983e-08
285.500000	7.42982e-08
285.450000	7.46148e-08
285.400000	7.49327e-08
285.350000	7.5252e-08
285.300000	7.55726e-08
285.250000	7.58946e-08
285.200000	7.6218e-08
285.150000	7.65427e-08
285.100000	7.68688e-08
285.050000	7.71963e-08
285.000000	7.75252e-08
284.950000	7.78555e-08
284.900000	7.81871e-08
284.850000	7.85202e-08
284.800000	7.88547e-08
284.750000	7.91906e-08
284.700000	7.95279e-08
284.650000	7.98667e-08
284.600000	8.02069e-08
284.550000	8.05486e-08
284.500000	8.08916e-08
284.450000	8.12362e-08
284.400000	8.15822e-08
284.350000	8.19297e-08
284.300000	8.22786e-08
284.250000	8.2629e-08
284.200000	8.2981e-08
284.150000	8.33344e-08
284.100000	8.36893e-08
284.050000	8.40457e-08
284.000000	8.44036e-08
283.950000	8.4763e-08
283.900000	8.5124e-08
283.850000	8.54865e-08
283.800000	8.58505e-08
283.750000	8.62161e-08
283.700000	8.65832e-08
283.650000	8.69519e-08
283.600000	8.73221e-08
283.550000	8.76939e-08
283.500000	8.80673e-08
283.450000	8.84422e-08
283.400000	8.88188e-08
283.350000	8.91969e-08
283.300000	8.95767e-08
283.250000	8.9958e-08
283.200000	9.0341e-08
283.150000	9.07256e-08
283.100000	9.11118e-08
283.050000	9.14997e-08
283.000000	9.18892e-08
282.950000	9.22804e-08
282.900000	9.26732e-08
282.850000	9.30677e-08
282.800000	9.34638e-08
282.750000	9.38616e-08
282.700000	9.42611e-08
282.650000	9.46623e-08
282.600000	9.50653e-08
282.550000	9.54699e-08
282.500000	9.58762e-08
282.450000	9.62842e-08
282.400000	9.6694e-08
282.350000	9.71055e-08
282.300000	9.75188e-08
282.250000	9.79338e-08
282.200000	9.83505e-08
282.150000	9.87691e-08
282.100000	9.91894e-08
282.050000	9.96114e-08
282.000000	1.00035e-07
281.950000	1.00461e-07
281.900000	1.00888e-07
281.850000	1.01318e-07
281.800000	1.01749e-07
281.750000	1.02182e-07
281.700000	1.02616e-07
281.650000	1.03053e-07
281.600000	1.03491e-07
281.550000	1.03932e-07
281.500000	1.04374e-07
281.450000	1.04818e-07
281.400000	1.05264e-07
281.350000	1.05712e-07
281.300000	1.06161e-07
281.250000	1.06613e-07
281.200000	1.07067e-07
281.150000	1.07522e-07
281.100000	1.07979e-07
281.050000	1.08439e-07
281.000000	1.089e-07
280.950000	1.09363e-07
280.900000	1.09828e-07
280.850000	1.10295e-07
280.800000	1.10764e-07
280.750000	1.11235e-07
280.700000	1.11709e-07
280.650000	1.12184e-07
280.600000	1.12661e-07
280.550000	1.1314e-07
280.500000	1.13621e-07
280.450000	1.14104e-07
280.400000	1.14589e-07
280.350000	1.15077e-07
280.300000	1.15566e-07
280.250000	1.16057e-07
280.200000	1.16551e-07
280.150000	1.17046e-07
280.100000	1.17544e-07
280.050000	1.18044e-07
280.000000	1.18546e-07
279.950000	1.1905e-07
279.900000	1.19556e-07
279.850000	1.20064e-07
279.800000	1.20575e-07
279.750000	1.21087e-07
279.700000	1.21602e-07
279.650000	1.22119e-07
279.600000	1.22638e-07
279.550000	1.23159e-07
279.500000	1.23683e-07
279.450000	1.24209e-07
279.400000	1.24736e-07
279.350000	1.25267e-07
279.300000	1.25799e-07
279.250000	1.26334e-07
279.200000	1.26871e-07
279.150000	1.2741e-07
279.100000	1.27951e-07
279.050000	1.28495e-07
279.000000	1.29041e-07
278.950000	1.2959e-07
278.900000	1.3014e-07
278.850000	1.30693e-07
278.800000	1.31249e-07
278.750000	1.31807e-07
278.700000	1.32367e-07
278.650000	1.32929e-07
278.600000	1.33494e-07
278.550000	1.34061e-07
278.500000	1.34631e-07
278.450000	1.35203e-07
278.400000	1.35777e-07
278.350000	1.36354e-07
278.300000	1.36933e-07
278.250000	1.37515e-07
278.200000	1.38099e-07
278.150000	1.38686e-07
278.100000	1.39275e-07
278.050000	1.39867e-07
278.000000	1.40461e-07
277.950000	1.41058e-07
277.900000	1.41657e-07
277.850000	1.42259e-07
277.800000	1.42863e-07
277.750000	1.4347e-07
277.700000	1.44079e-07
277.650000	1.44691e-07
277.600000	1.45306e-07
277.550000	1.45923e-07
277.500000	1.46543e-07
277.450000	1.47165e-07
277.400000	1.4779e-07
277.350000	1.48418e-07
277.300000	1.49048e-07
277.250000	1.49681e-07
277.200000	1.50316e-07
277.150000	1.50955e-07
277.100000	1.51596e-07
277.050000	1.52239e-07
277.000000	1.52886e-07
276.950000	1.53535e-07
276.900000	1.54187e-07
276.850000	1.54842e-07
276.800000	1.55499e-07
276.750000	1.56159e-07
276.700000	1.56822e-07
276.650000	1.57488e-07
276.600000	1.58157e-07
276.550000	1.58828e-07
276.500000	1.59502e-07
276.450000	1.60179e-07
276.400000	1.60859e-07
276.350000	1.61542e-07
276.300000	1.62228e-07
276.250000	1.62917e-07
276.200000	1.63608e-07
276.150000	1.64303e-07
276.100000	1.65e-07
276.050000	1.657e-07
276.000000	1.66404e-07
275.950000	1.6711e-07
275.900000	1.67819e-07
275.850000	1.68531e-07
275.800000	1.69246e-07
275.750000	1.69965e-07
275.700000	1.70686e-07
275.650000	1.7141e-07
275.600000	1.72138e-07
275.550000	1.72868e-07
275.500000	1.73602e-07
275.450000	1.74338e-07
275.400000	1.75078e-07
275.350000	1.75821e-07
275.300000	1.76567e-07
275.250000	1.77316e-07
275.200000	1.78068e-07
275.150000	1.78824e-07
275.100000	1.79582e-07
275.050000	1.80344e-07
275.000000	1.81109e-07
274.950000	1.81878e-07
274.900000	1.82649e-07
274.850000	1.83424e-07
274.800000	1.84202e-07
274.750000	1.84983e-07
274.700000	1.85768e-07
274.650000	1.86556e-07
274.600000	1.87347e-07
274.550000	1.88142e-07
274.500000	1.8894e-07
274.450000	1.89741e-07
274.400000	1.90546e-07
274.350000	1.91354e-07
274.300000	1.92166e-07
274.250000	1.92981e-07
274.200000	1.93799e-07
274.150000	1.94621e-07
274.100000	1.95446e-07
274.050000	1.96275e-07
274.000000	1.97107e-07
273.950000	1.97943e-07
273.900000	1.98782e-07
273.850000	1.99625e-07
273.800000	2.00472e-07
273.750000	2.01321e-07
273.700000	2.02175e-07
273.650000	2.03032e-07
273.600000	2.03893e-07
273.550000	2.04757e-07
273.500000	2.05625e-07
273.450000	2.06497e-07
273.400000	2.07372e-07
273.350000	2.08252e-07
273.300000	2.09134e-07
273.250000	2.10021e-07
273.200000	2.10911e-07
273.150000	2.11805e-07
273.100000	2.12703e-07
273.050000	2.13604e-07
273.000000	2.1451e-07
272.950000	2.15419e-07
272.900000	2.16332e-07
272.850000	2.17249e-07
272.800000	2.18169e-07
272.750000	2.19094e-07
272.700000	2.20022e-07
272.650000	2.20955e-07
272.600000	2.21891e-07
272.550000	2.22831e-07
272.500000	2.23775e-07
272.450000	2.24724e-07
272.400000	2.25676e-07
272.350000	2.26632e-07
272.300000	2.27592e-07
272.250000	2.28556e-07
272.200000	2.29525e-07
272.150000	2.30497e-07
272.100000	2.31474e-07
272.050000	2.32454e-07
272.000000	2.33439e-07
271.950000	2.34428e-07
271.900000	2.35421e-07
271.850000	2.36418e-07
271.800000	2.3742e-07
271.750000	2.38425e-07
271.700000	2.39435e-07
271.650000	2.40449e-07
271.600000	2.41468e-07
271.550000	2.42491e-07
271.500000	2.43518e-07
271.450000	2.44549e-07
271.400000	2.45585e-07
271.350000	2.46625e-07
271.300000	2.47669e-07
271.250000	2.48718e-07
271.200000	2.49771e-07
271.150000	2.50829e-07
271.100000	2.51891e-07
271.050000	2.52958e-07
271.000000	2.54029e-07
270.950000	2.55104e-07
270.900000	2.56184e-07
270.850000	2.57269e-07
270.800000	2.58358e-07
270.750000	2.59452e-07
270.700000	2.6055e-07
270.650000	2.61653e-07
270.600000	2.62761e-07
270.550000	2.63873e-07
270.500000	2.64991e-07
270.450000	2.66112e-07
270.400000	2.67239e-07
270.350000	2.6837e-07
270.300000	2.69506e-07
270.250000	2.70647e-07
270.200000	2.71792e-07
270.150000	2.72942e-07
270.100000	2.74098e-07
270.050000	2.75258e-07
270.000000	2.76423e-07
269.950000	2.77592e-07
269.900000	2.78767e-07
269.850000	2.79947e-07
269.800000	2.81131e-07
269.750000	2.82321e-07
269.700000	2.83516e-07
269.650000	2.84715e-07
269.600000	2.8592e-07
269.550000	2.8713e-07
269.500000	2.88345e-07
269.450000	2.89565e-07
269.400000	2.9079e-07
269.350000	2.9202e-07
269.300000	2.93255e-07
269.250000	2.94496e-07
269.200000	2.95742e-07
269.150000	2.96993e-07
269.100000	2.98249e-07
269.050000	2.99511e-07
269.000000	3.00778e-07
268.950000	3.0205e-07
268.900000	3.03328e-07
268.850000	3.04611e-07
268.800000	3.05899e-07
268.750000	3.07193e-07
268.700000	3.08492e-07
268.650000	3.09797e-07
268.600000	3.11107e-07
268.550000	3.12422e-07
268.500000	3.13744e-07
268.450000	3.1507e-07
268.400000	3.16403e-07
268.350000	3.17741e-07
268.300000	3.19084e-07
268.250000	3.20433e-07
268.200000	3.21788e-07
268.150000	3.23149e-07
268.100000	3.24515e-07
268.050000	3.25887e-07
268.000000	3.27265e-07
267.950000	3.28648e-07
267.900000	3.30038e-07
267.850000	3.31433e-07
267.800000	3.32834e-07
267.750000	3.34241e-07
267.700000	3.35654e-07
267.650000	3.37073e-07
267.600000	3.38497e-07
267.550000	3.39928e-07
267.500000	3.41365e-07
267.450000	3.42808e-07
267.400000	3.44257e-07
267.350000	3.45712e-07
267.300000	3.47173e-07
267.250000	3.4864e-07
267.200000	3.50113e-07
267.150000	3.51593e-07
267.100000	3.53078e-07
267.050000	3.5457e-07
267.000000	3.56069e-07
266.950000	3.57573e-07
266.900000	3.59084e-07
266.850000	3.60601e-07
266.800000	3.62125e-07
266.750000	3.63655e-07
266.700000	3.65191e-07
266.650000	3.66734e-07
266.600000	3.68283e-07
266.550000	3.69839e-07
266.500000	3.71402e-07
266.450000	3.7297e-07
266.400000	3.74546e-07
266.350000	3.76128e-07
266.300000	3.77717e-07
266.250000	3.79312e-07
266.200000	3.80914e-07
266.150000	3.82523e-07
266.100000	3.84139e-07
266.050000	3.85761e-07
266.000000	3.8739e-07
265.950000	3.89026e-07
265.900000	3.90669e-07
265.850000	3.92319e-07
265.800000	3.93975e-07
265.750000	3.95639e-07
265.700000	3.9731e-07
265.650000	3.98987e-07
265.600000	4.00672e-07
265.550000	4.02364e-07
265.500000	4.04063e-07
265.450000	4.05768e-07
265.400000	4.07482e-07
265.350000	4.09202e-07
265.300000	4.10929e-07
265.250000	4.12664e-07
265.200000	4.14406e-07
265.150000	4.16155e-07
265.100000	4.17912e-07
265.050000	4.19676e-07
265.000000	4.21448e-07
264.950000	4.23226e-07
264.900000	4.25013e-07
264.850000	4.26806e-07
264.800000	4.28608e-07
264.750000	4.30417e-07
264.700000	4.32233e-07
264.650000	4.34057e-07
264.600000	4.35889e-07
264.550000	4.37728e-07
264.500000	4.39575e-07
264.450000	4.4143e-07
264.400000	4.43293e-07
264.350000	4.45163e-07
264.300000	4.47042e-07
264.250000	4.48928e-07
264.200000	4.50822e-07
264.150000	4.52724e-07
264.100000	4.54634e-07
264.050000	4.56552e-07
264.000000	4.58478e-07
263.950000	4.60412e-07
263.900000	4.62354e-07
263.850000	4.64304e-07
263.800000	4.66263e-07
263.750000	4.68229e-07
263.700000	4.70204e-07
263.650000	4.72187e-07
263.600000	4.74179e-07
263.550000	4.76179e-07
263.500000	4.78187e-07
263.450000	4.80204e-07
263.400000	4.82229e-07
263.350000	4.84262e-07
263.300000	4.86304e-07
263.250000	4.88355e-07
263.200000	4.90414e-07
263.150000	4.92482e-07
263.100000	4.94558e-07
263.050000	4.96644e-07
263.000000	4.98738e-07
262.950000	5.0084e-07
262.900000	5.02952e-07
262.850000	5.05072e-07
262.800000	5.07201e-07
262.750000	5.09339e-07
262.700000	5.11486e-07
262.650000	5.13642e-07
262.600000	5.15808e-07
262.550000	5.17982e-07
262.500000	5.20165e-07
262.450000	5.22357e-07
262.400000	5.24559e-07
262.350000	5.2677e-07
262.300000	5.2899e-07
262.250000	5.31219e-07
262.200000	5.33458e-07
262.150000	5.35706e-07
262.100000	5.37963e-07
262.050000	5.4023e-07
262.000000	5.42506e-07
261.950000	5.44792e-07
261.900000	5.47088e-07
261.850000	5.49393e-07
261.800000	5.51707e-07
261.750000	5.54032e-07
261.700000	5.56366e-07
261.650000	5.5871e-07
261.600000	5.61063e-07
261.550000	5.63427e-07
261.500000	5.658e-07
261.450000	5.68184e-07
261.400000	5.70577e-07
261.350000	5.7298e-07
261.300000	5.75394e-07
261.250000	5.77817e-07
261.200000	5.80251e-07
261.150000	5.82694e-07
261.100000	5.85148e-07
261.050000	5.87613e-07
261.000000	5.90087e-07
260.950000	5.92572e-07
260.900000	5.95067e-07
260.850000	5.97573e-07
260.800000	6.00089e-07
260.750000	6.02616e-07
260.700000	6.05153e-07
260.650000	6.07701e-07
260.600000	6.10259e-07
260.550000	6.12829e-07
260.500000	6.15409e-07
260.450000	6.17999e-07
260.400000	6.20601e-07
260.350000	6.23213e-07
260.300000	6.25837e-07
260.250000	6.28471e-07
260.200000	6.31116e-07
260.150000	6.33773e-07
260.100000	6.3644e-07
260.050000	6.39119e-07
260.000000	6.41808e-07
259.950000	6.44509e-07
259.900000	6.47222e-07
259.850000	6.49945e-07
259.800000	6.5268e-07
259.750000	6.55427e-07
259.700000	6.58185e-07
259.650000	6.60954e-07
259.600000	6.63735e-07
259.550000	6.66528e-07
259.500000	6.69332e-07
259.450000	6.72148e-07
259.400000	6.74976e-07
259.350000	6.77815e-07
259.300000	6.80667e-07
259.250000	6.8353e-07
259.200000	6.86405e-07
259.150000	6.89293e-07
259.100000	6.92192e-07
259.050000	6.95103e-07
259.000000	6.98027e-07
258.950000	7.00963e-07
258.900000	7.03911e-07
258.850000	7.06871e-07
258.800000	7.09844e-07
258.750000	7.12829e-07
258.700000	7.15827e-07
258.650000	7.18837e-07
258.600000	7.21859e-07
258.550000	7.24895e-07
258.500000	7.27943e-07
258.450000	7.31003e-07
258.400000	7.34077e-07
258.350000	7.37163e-07
258.300000	7.40262e-07
258.250000	7.43374e-07
258.200000	7.46499e-07
258.150000	7.49637e-07
258.100000	7.52788e-07
258.050000	7.55953e-07
258.000000	7.5913e-07
257.950000	7.62321e-07
257.900000	7.65525e-07
257.850000	7.68742e-07
257.800000	7.71973e-07
257.750000	7.75218e-07
257.700000	7.78475e-07
257.650000	7.81747e-07
257.600000	7.85032e-07
257.550000	7.88331e-07
257.500000	7.91643e-07
257.450000	7.9497e-07
257.400000	7.9831e-07
257.350000	8.01664e-07
257.300000	8.05032e-07
257.250000	8.08414e-07
257.200000	8.11811e-07
257.150000	8.15221e-07
257.100000	8.18646e-07
257.050000	8.22084e-07
257.000000	8.25538e-07
256.950000	8.29005e-07
256.900000	8.32487e-07
256.850000	8.35984e-07
256.800000	8.39495e-07
256.750000	8.43021e-07
256.700000	8.46561e-07
256.650000	8.50117e-07
256.600000	8.53687e-07
256.550000	8.57272e-07
256.500000	8.60872e-07
256.450000	8.64486e-07
256.400000	8.68116e-07
256.350000	8.71761e-07
256.300000	8.75422e-07
256.250000	8.79097e-07
256.200000	8.82788e-07
256.150000	8.86494e-07
256.100000	8.90215e-07
256.050000	8.93953e-07
256.000000	8.97705e-07
255.950000	9.01473e-07
255.900000	9.05257e-07
255.850000	9.09057e-07
255.800000	9.12873e-07
255.750000	9.16704e-07
255.700000	9.20551e-07
255.650000	9.24415e-07
255.600000	9.28294e-07
255.550000	9.3219e-07
255.500000	9.36102e-07
255.450000	9.4003e-07
255.400000	9.43974e-07
255.350000	9.47935e-07
255.300000	9.51912e-07
255.250000	9.55906e-07
255.200000	9.59917e-07
255.150000	9.63944e-07
255.100000	9.67988e-07
255.050000	9.72049e-07
255.000000	9.76127e-07
254.950000	9.80221e-07
254.900000	9.84333e-07
254.850000	9.88462e-07
254.800000	9.92608e-07
254.750000	9.96771e-07
254.700000	1.00095e-06
254.650000	1.00515e-06
254.600000	1.00936e-06
254.550000	1.0136e-06
254.500000	1.01785e-06
254.450000	1.02212e-06
254.400000	1.0264e-06
254.350000	1.03071e-06
254.300000	1.03503e-06
254.250000	1.03937e-06
254.200000	1.04373e-06
254.150000	1.0481e-06
254.100000	1.0525e-06
254.050000	1.05691e-06
254.000000	1.06134e-06
253.950000	1.06579e-06
253.900000	1.07025e-06
253.850000	1.07474e-06
253.800000	1.07925e-06
253.750000	1.08377e-06
253.700000	1.08831e-06
253.650000	1.09287e-06
253.600000	1.09745e-06
253.550000	1.10205e-06
253.500000	1.10667e-06
253.450000	1.11131e-06
253.400000	1.11596e-06
253.350000	1.12064e-06
253.300000	1.12534e-06
253.250000	1.13005e-06
253.200000	1.13478e-06
253.150000	1.13954e-06
253.100000	1.14431e-06
253.050000	1.14911e-06
253.000000	1.15392e-06
252.950000	1.15875e-06
252.900000	1.16361e-06
252.850000	1.16848e-06
252.800000	1.17338e-06
252.750000	1.17829e-06
252.700000	1.18323e-06
252.650000	1.18818e-06
252.600000	1.19316e-06
252.550000	1.19815e-06
252.500000	1.20317e-06
252.450000	1.20821e-06
252.400000	1.21327e-06
252.350000	1.21835e-06
252.300000	1.22345e-06
252.250000	1.22857e-06
252.200000	1.23372e-06
252.150000	1.23888e-06
252.100000	1.24407e-06
252.050000	1.24927e-06
252.000000	1.2545e-06
251.950000	1.25976e-06
251.900000	1.26503e-06
251.850000	1.27032e-06
251.800000	1.27564e-06
251.750000	1.28098e-06
251.700000	1.28634e-06
251.650000	1.29172e-06
251.600000	1.29713e-06
251.550000	1.30256e-06
251.500000	1.30801e-06
251.450000	1.31348e-06
251.400000	1.31898e-06
251.350000	1.3245e-06
251.300000	1.33004e-06
251.250000	1.3356e-06
251.200000	1.34119e-06
251.150000	1.3468e-06
251.100000	1.35243e-06
251.050000	1.35809e-06
251.000000	1.36377e-06
250.950000	1.36948e-06
250.900000	1.3752e-06
250.850000	1.38096e-06
250.800000	1.38673e-06
250.750000	1.39253e-06
250.700000	1.39835e-06
250.650000	1.4042e-06
250.600000	1.41007e-06
250.550000	1.41597e-06
250.500000	1.42189e-06
250.450000	1.42784e-06
250.400000	1.43381e-06
250.350000	1.4398e-06
250.300000	1.44582e-06
250.250000	1.45186e-06
250.200000	1.45793e-06
250.150000	1.46403e-06
250.100000	1.47015e-06
250.050000	1.47629e-06
250.000000	1.48246e-06
249.950000	1.48866e-06
249.900000	1.49488e-06
249.850000	1.50113e-06
249.800000	1.5074e-06
249.750000	1.5137e-06
249.700000	1.52003e-06
249.650000	1.52638e-06
249.600000	1.53276e-06
249.550000	1.53916e-06
249.500000	1.54559e-06
249.450000	1.55205e-06
249.400000	1.55853e-06
249.350000	1.56505e-06
249.300000	1.57158e-06
249.250000	1.57815e-06
249.200000	1.58474e-06
249.150000	1.59136e-06
249.100000	1.59801e-06
249.050000	1.60468e-06
249.000000	1.61138e-06
248.950000	1.61811e-06
248.900000	1.62487e-06
248.850000	1.63166e-06
248.800000	1.63847e-06
248.750000	1.64531e-06
248.700000	1.65218e-06
248.650000	1.65908e-06
248.600000	1.66601e-06
248.550000	1.67296e-06
248.500000	1.67995e-06
248.450000	1.68696e-06
248.400000	1.694e-06
248.350000	1.70107e-06
248.300000	1.70817e-06
248.250000	1.7153e-06
248.200000	1.72246e-06
248.150000	1.72965e-06
248.100000	1.73687e-06
248.050000	1.74412e-06
248.000000	1.7514e-06
247.950000	1.75871e-06
247.900000	1.76605e-06
247.850000	1.77342e-06
247.800000	1.78082e-06
247.750000	1.78825e-06
247.700000	1.79571e-06
247.650000	1.8032e-06
247.600000	1.81072e-06
247.550000	1.81827e-06
247.500000	1.82586e-06
247.450000	1.83348e-06
247.400000	1.84112e-06
247.350000	1.8488e-06
247.300000	1.85651e-06
247.250000	1.86426e-06
247.200000	1.87203e-06
247.150000	1.87984e-06
247.100000	1.88768e-06
247.050000	1.89555e-06
247.000000	1.90345e-06
246.950000	1.91139e-06
246.900000	1.91936e-06
246.850000	1.92736e-06
246.800000	1.9354e-06
246.750000	1.94347e-06
246.700000	1.95157e-06
246.650000	1.9597e-06
246.600000	1.96787e-06
246.550000	1.97607e-06
246.500000	1.98431e-06
246.450000	1.99258e-06
246.400000	2.00089e-06
246.350000	2.00923e-06
246.300000	2.0176e-06
246.250000	2.02601e-06
246.200000	2.03445e-06
246.150000	2.04293e-06
246.100000	2.05144e-06
246.050000	2.05999e-06
246.000000	2.06857e-06
245.950000	2.07719e-06
245.900000	2.08584e-06
245.850000	2.09453e-06
245.800000	2.10325e-06
245.750000	2.11201e-06
245.700000	2.12081e-06
245.650000	2.12964e-06
245.600000	2.13851e-06
245.550000	2.14742e-06
245.500000	2.15636e-06
245.450000	2.16534e-06
245.400000	2.17436e-06
245.350000	2.18342e-06
245.300000	2.19251e-06
245.250000	2.20164e-06
245.200000	2.2108e-06
245.150000	2.22001e-06
245.100000	2.22925e-06
245.050000	2.23853e-06
245.000000	2.24785e-06
244.950000	2.2572e-06
244.900000	2.2666e-06
244.850000	2.27603e-06
244.800000	2.28551e-06
244.750000	2.29502e-06
244.700000	2.30457e-06
244.650000	2.31416e-06
244.600000	2.32379e-06
244.550000	2.33346e-06
244.500000	2.34317e-06
244.450000	2.35292e-06
244.400000	2.36271e-06
244.350000	2.37254e-06
244.300000	2.38241e-06
244.250000	2.39232e-06
244.200000	2.40227e-06
244.150000	2.41226e-06
244.100000	2.4223e-06
244.050000	2.43237e-06
244.000000	2.44249e-06
243.950000	2.45265e-06
243.900000	2.46285e-06
243.850000	2.47309e-06
243.800000	2.48337e-06
243.750000	2.4937e-06
243.700000	2.50407e-06
243.650000	2.51448e-06
243.600000	2.52493e-06
243.550000	2.53543e-06
243.500000	2.54597e-06
243.450000	2.55656e-06
243.400000	2.56718e-06
243.350000	2.57785e-06
243.300000	2.58857e-06
243.250000	2.59933e-06
243.200000	2.61013e-06
243.150000	2.62098e-06
243.100000	2.63187e-06
243.050000	2.64281e-06
243.000000	2.65379e-06
242.950000	2.66482e-06
242.900000	2.67589e-06
242.850000	2.68701e-06
242.800000	2.69817e-06
242.750000	2.70938e-06
242.700000	2.72063e-06
242.650000	2.73194e-06
242.600000	2.74328e-06
242.550000	2.75468e-06
242.500000	2.76612e-06
242.450000	2.77761e-06
242.400000	2.78914e-06
242.350000	2.80073e-06
242.300000	2.81236e-06
242.250000	2.82404e-06
242.200000	2.83576e-06
242.150000	2.84754e-06
242.100000	2.85936e-06
242.050000	2.87123e-06
242.000000	2.88315e-06
241.950000	2.89512e-06
241.900000	2.90714e-06
241.850000	2.91921e-06
241.800000	2.93132e-06
241.750000	2.94349e-06
241.700000	2.95571e-06
241.650000	2.96797e-06
241.600000	2.98029e-06
241.550000	2.99266e-06
241.500000	3.00508e-06
241.450000	3.01755e-06
241.400000	3.03007e-06
241.350000	3.04264e-06
241.300000	3.05526e-06
241.250000	3.06794e-06
241.200000	3.08066e-06
241.150000	3.09344e-06
241.100000	3.10627e-06
241.050000	3.11916e-06
241.000000	3.1321e-06
240.950000	3.14509e-06
240.900000	3.15813e-06
240.850000	3.17123e-06
240.800000	3.18438e-06
240.750000	3.19758e-06
240.700000	3.21084e-06
240.650000	3.22415e-06
240.600000	3.23752e-06
240.550000	3.25094e-06
240.500000	3.26442e-06
240.450000	3.27795e-06
240.400000	3.29154e-06
240.350000	3.30518e-06
240.300000	3.31888e-06
240.250000	3.33264e-06
240.200000	3.34645e-06
240.150000	3.36032e-06
240.100000	3.37424e-06
240.050000	3.38822e-06
240.000000	3.40226e-06
239.950000	3.41636e-06
239.900000	3.43052e-06
239.850000	3.44473e-06
239.800000	3.459e-06
239.750000	3.47333e-06
239.700000	3.48772e-06
239.650000	3.50216e-06
239.600000	3.51667e-06
239.550000	3.53123e-06
239.500000	3.54586e-06
239.450000	3.56054e-06
239.400000	3.57529e-06
239.350000	3.59009e-06
239.300000	3.60496e-06
239.250000	3.61988e-06
239.200000	3.63487e-06
239.150000	3.64992e-06
239.100000	3.66503e-06
239.050000	3.6802e-06
239.000000	3.69544e-06
238.950000	3.71073e-06
238.900000	3.72609e-06
238.850000	3.74151e-06
238.800000	3.757e-06
238.750000	3.77255e-06
238.700000	3.78816e-06
238.650000	3.80383e-06
238.600000	3.81957e-06
238.550000	3.83538e-06
238.500000	3.85125e-06
238.450000	3.86718e-06
238.400000	3.88318e-06
238.350000	3.89924e-06
238.300000	3.91537e-06
238.250000	3.93156e-06
238.200000	3.94783e-06
238.150000	3.96415e-06
238.100000	3.98055e-06
238.050000	3.99701e-06
238.000000	4.01354e-06
237.950000	4.03013e-06
237.900000	4.0468e-06
237.850000	4.06353e-06
237.800000	4.08033e-06
237.750000	4.0972e-06
237.700000	4.11414e-06
237.650000	4.13114e-06
237.600000	4.14822e-06
237.550000	4.16536e-06
237.500000	4.18258e-06
237.450000	4.19987e-06
237.400000	4.21722e-06
237.350000	4.23465e-06
237.300000	4.25215e-06
237.250000	4.26972e-06
237.200000	4.28736e-06
237.150000	4.30507e-06
237.100000	4.32286e-06
237.050000	4.34072e-06
237.000000	4.35865e-06
236.950000	4.37665e-06
236.900000	4.39473e-06
236.850000	4.41288e-06
236.800000	4.4311e-06
236.750000	4.4494e-06
236.700000	4.46778e-06
236.650000	4.48623e-06
236.600000	4.50475e-06
236.550000	4.52335e-06
236.500000	4.54203e-06
236.450000	4.56078e-06
236.400000	4.57961e-06
236.350000	4.59851e-06
236.300000	4.61749e-06
236.250000	4.63655e-06
236.200000	4.65569e-06
236.150000	4.6749e-06
236.100000	4.69419e-06
236.050000	4.71356e-06
236.000000	4.73301e-06
235.950000	4.75254e-06
235.900000	4.77215e-06
235.850000	4.79184e-06
235.800000	4.81161e-06
235.750000	4.83146e-06
235.700000	4.85139e-06
235.650000	4.8714e-06
235.600000	4.89149e-06
235.550000	4.91167e-06
235.500000	4.93192e-06
235.450000	4.95226e-06
235.400000	4.97268e-06
235.350000	4.99319e-06
235.300000	5.01378e-06
235.250000	5.03445e-06
235.200000	5.0552e-06
235.150000	5.07604e-06
235.100000	5.09697e-06
235.050000	5.11798e-06
235.000000	5.13907e-06
234.950000	5.16025e-06
234.900000	5.18152e-06
234.850000	5.20288e-06
234.800000	5.22432e-06
234.750000	5.24584e-06
234.700000	5.26746e-06
234.650000	5.28916e-06
234.600000	5.31095e-06
234.550000	5.33283e-06
234.500000	5.3548e-06
234.450000	5.37686e-06
234.400000	5.399e-06
234.350000	5.42124e-06
234.300000	5.44357e-06
234.250000	5.46599e-06
234.200000	5.4885e-06
234.150000	5.5111e-06
234.100000	5.53379e-06
234.050000	5.55657e-06
234.000000	5.57945e-06
233.950000	5.60242e-06
233.900000	5.62548e-06
233.850000	5.64864e-06
233.800000	5.67189e-06
233.750000	5.69524e-06
233.700000	5.71868e-06
233.650000	5.74221e-06
233.600000	5.76584e-06
233.550000	5.78957e-06
233.500000	5.81339e-06
233.450000	5.83731e-06
233.400000	5.86132e-06
233.350000	5.88544e-06
233.300000	5.90965e-06
233.250000	5.93396e-06
233.200000	5.95836e-06
233.150000	5.98287e-06
233.100000	6.00748e-06
233.050000	6.03218e-06
233.000000	6.05699e-06
232.950000	6.08189e-06
232.900000	6.1069e-06
232.850000	6.13201e-06
232.800000	6.15722e-06
232.750000	6.18253e-06
232.700000	6.20795e-06
232.650000	6.23346e-06
232.600000	6.25909e-06
232.550000	6.28481e-06
232.500000	6.31064e-06
232.450000	6.33657e-06
232.400000	6.36261e-06
232.350000	6.38876e-06
232.300000	6.41501e-06
232.250000	6.44136e-06
232.200000	6.46782e-06
232.150000	6.49439e-06
232.100000	6.52107e-06
232.050000	6.54786e-06
232.000000	6.57475e-06
231.950000	6.60175e-06
231.900000	6.62887e-06
231.850000	6.65609e-06
231.800000	6.68342e-06
231.750000	6.71086e-06
231.700000	6.73841e-06
231.650000	6.76608e-06
231.600000	6.79385e-06
231.550000	6.82174e-06
231.500000	6.84974e-06
231.450000	6.87786e-06
231.400000	6.90609e-06
231.350000	6.93443e-06
231.300000	6.96288e-06
231.250000	6.99146e-06
231.200000	7.02014e-06
231.150000	7.04895e-06
231.100000	7.07786e-06
231.050000	7.1069e-06
231.000000	7.13605e-06
230.950000	7.16533e-06
230.900000	7.19471e-06
230.850000	7.22422e-06
230.800000	7.25385e-06
230.750000	7.2836e-06
230.700000	7.31346e-06
230.650000	7.34345e-06
230.600000	7.37356e-06
230.550000	7.40379e-06
230.500000	7.43414e-06
230.450000	7.46461e-06
230.400000	7.49521e-06
230.350000	7.52593e-06
230.300000	7.55678e-06
230.250000	7.58774e-06
230.200000	7.61884e-06
230.150000	7.65006e-06
230.100000	7.6814e-06
230.050000	7.71287e-06
230.000000	7.74447e-06
229.950000	7.7762e-06
229.900000	7.80805e-06
229.850000	7.84003e-06
229.800000	7.87214e-06
229.750000	7.90438e-06
229.700000	7.93675e-06
229.650000	7.96926e-06
229.600000	8.00189e-06
229.550000	8.03465e-06
229.500000	8.06754e-06
229.450000	8.10057e-06
229.400000	8.13373e-06
229.350000	8.16703e-06
229.300000	8.20045e-06
229.250000	8.23402e-06
229.200000	8.26771e-06
229.150000	8.30155e-06
229.100000	8.33552e-06
229.050000	8.36962e-06
229.000000	8.40387e-06
228.950000	8.43825e-06
228.900000	8.47277e-06
228.850000	8.50743e-06
228.800000	8.54222e-06
228.750000	8.57716e-06
228.700000	8.61224e-06
228.650000	8.64746e-06
228.600000	8.68282e-06
228.550000	8.71832e-06
228.500000	8.75397e-06
228.450000	8.78976e-06
228.400000	8.82569e-06
228.350000	8.86177e-06
228.300000	8.89799e-06
228.250000	8.93436e-06
228.200000	8.97087e-06
228.150000	9.00753e-06
228.100000	9.04434e-06
228.050000	9.08129e-06
228.000000	9.1184e-06
227.950000	9.15565e-06
227.900000	9.19305e-06
227.850000	9.23061e-06
227.800000	9.26831e-06
227.750000	9.30617e-06
227.700000	9.34417e-06
227.650000	9.38233e-06
227.600000	9.42065e-06
227.550000	9.45911e-06
227.500000	9.49773e-06
227.450000	9.53651e-06
227.400000	9.57544e-06
227.350000	9.61453e-06
227.300000	9.65377e-06
227.250000	9.69317e-06
227.200000	9.73273e-06
227.150000	9.77245e-06
227.100000	9.81233e-06
227.050000	9.85236e-06
227.000000	9.89256e-06
226.950000	9.93292e-06
226.900000	9.97344e-06
226.850000	1.00141e-05
226.800000	1.0055e-05
226.750000	1.0096e-05
226.700000	1.01372e-05
226.650000	1.01785e-05
226.600000	1.022e-05
226.550000	1.02617e-05
226.500000	1.03035e-05
226.450000	1.03455e-05
226.400000	1.03877e-05
226.350000	1.043e-05
226.300000	1.04725e-05
226.250000	1.05152e-05
226.200000	1.05581e-05
226.150000	1.06011e-05
226.100000	1.06443e-05
226.050000	1.06877e-05
226.000000	1.07312e-05
225.950000	1.07749e-05
225.900000	1.08188e-05
225.850000	1.08629e-05
225.800000	1.09071e-05
225.750000	1.09515e-05
225.700000	1.09961e-05
225.650000	1.10409e-05
225.600000	1.10859e-05
225.550000	1.1131e-05
225.500000	1.11763e-05
225.450000	1.12218e-05
225.400000	1.12675e-05
225.350000	1.13133e-05
225.300000	1.13594e-05
225.250000	1.14056e-05
225.200000	1.1452e-05
225.150000	1.14986e-05
225.100000	1.15454e-05
225.050000	1.15924e-05
225.000000	1.16395e-05
224.950000	1.16869e-05
224.900000	1.17344e-05
224.850000	1.17821e-05
224.800000	1.183e-05
224.750000	1.18781e-05
224.700000	1.19264e-05
224.650000	1.19749e-05
224.600000	1.20236e-05
224.550000	1.20725e-05
224.500000	1.21216e-05
224.450000	1.21708e-05
224.400000	1.22203e-05
224.350000	1.22699e-05
224.300000	1.23198e-05
224.250000	1.23699e-05
224.200000	1.24201e-05
224.150000	1.24706e-05
224.100000	1.25212e-05
224.050000	1.25721e-05
224.000000	1.26232e-05
223.950000	1.26744e-05
223.900000	1.27259e-05
223.850000	1.27776e-05
223.800000	1.28294e-05
223.750000	1.28815e-05
223.700000	1.29338e-05
223.650000	1.29863e-05
223.600000	1.3039e-05
223.550000	1.3092e-05
223.500000	1.31451e-05
223.450000	1.31984e-05
223.400000	1.3252e-05
223.350000	1.33058e-05
223.300000	1.33597e-05
223.250000	1.34139e-05
223.200000	1.34683e-05
223.150000	1.3523e-05
223.100000	1.35778e-05
223.050000	1.36329e-05
223.000000	1.36882e-05
222.950000	1.37437e-05
222.900000	1.37994e-05
222.850000	1.38553e-05
222.800000	1.39115e-05
222.750000	1.39679e-05
222.700000	1.40245e-05
222.650000	1.40813e-05
222.600000	1.41384e-05
222.550000	1.41957e-05
222.500000	1.42532e-05
222.450000	1.43109e-05
222.400000	1.43689e-05
222.350000	1.44271e-05
222.300000	1.44855e-05
222.250000	1.45442e-05
222.200000	1.46031e-05
222.150000	1.46622e-05
222.100000	1.47216e-05
222.050000	1.47812e-05
222.000000	1.4841e-05
221.950000	1.49011e-05
221.900000	1.49614e-05
221.850000	1.5022e-05
221.800000	1.50828e-05
221.750000	1.51438e-05
221.700000	1.52051e-05
221.650000	1.52666e-05
221.600000	1.53283e-05
221.550000	1.53904e-05
221.500000	1.54526e-05
221.450000	1.55151e-05
221.400000	1.55778e-05
221.350000	1.56408e-05
221.300000	1.57041e-05
221.250000	1.57676e-05
221.200000	1.58313e-05
221.150000	1.58953e-05
221.100000	1.59596e-05
221.050000	1.60241e-05
221.000000	1.60888e-05
220.950000	1.61538e-05
220.900000	1.62191e-05
220.850000	1.62846e-05
220.800000	1.63504e-05
220.750000	1.64164e-05
220.700000	1.64828e-05
220.650000	1.65493e-05
220.600000	1.66162e-05
220.550000	1.66833e-05
220.500000	1.67506e-05
220.450000	1.68182e-05
220.400000	1.68861e-05
220.350000	1.69543e-05
220.300000	1.70227e-05
220.250000	1.70914e-05
220.200000	1.71604e-05
220.150000	1.72296e-05
220.100000	1.72992e-05
220.050000	1.73689e-05
220.000000	1.7439e-05
219.950000	1.75094e-05
219.900000	1.758e-05
219.850000	1.76509e-05
219.800000	1.7722e-05
219.750000	1.77935e-05
219.700000	1.78652e-05
219.650000	1.79373e-05
219.600000	1.80096e-05
219.550000	1.80822e-05
219.500000	1.8155e-05
219.450000	1.82282e-05
219.400000	1.83016e-05
219.350000	1.83754e-05
219.300000	1.84494e-05
219.250000	1.85237e-05
219.200000	1.85983e-05
219.150000	1.86733e-05
219.100000	1.87485e-05
219.050000	1.8824e-05
219.000000	1.88997e-05
218.950000	1.89758e-05
218.900000	1.90522e-05
218.850000	1.91289e-05
218.800000	1.92059e-05
218.750000	1.92832e-05
218.700000	1.93608e-05
218.650000	1.94387e-05
218.600000	1.95169e-05
218.550000	1.95954e-05
218.500000	1.96743e-05
218.450000	1.97534e-05
218.400000	1.98328e-05
218.350000	1.99126e-05
218.300000	1.99927e-05
218.250000	2.0073e-05
218.200000	2.01537e-05
218.150000	2.02348e-05
218.100000	2.03161e-05
218.050000	2.03977e-05
218.000000	2.04797e-05
217.950000	2.0562e-05
217.900000	2.06446e-05
217.850000	2.07276e-05
217.800000	2.08108e-05
217.750000	2.08944e-05
217.700000	2.09783e-05
217.650000	2.10626e-05
217.600000	2.11472e-05
217.550000	2.12321e-05
217.500000	2.13173e-05
217.450000	2.14029e-05
217.400000	2.14888e-05
217.350000	2.1575e-05
217.300000	2.16616e-05
217.250000	2.17485e-05
217.200000	2.18358e-05
217.150000	2.19234e-05
217.100000	2.20114e-05
217.050000	2.20996e-05
217.000000	2.21883e-05
216.950000	2.22773e-05
216.900000	2.23666e-05
216.850000	2.24563e-05
216.800000	2.25463e-05
216.750000	2.26367e-05
216.700000	2.27274e-05
216.650000	2.28185e-05
216.600000	2.29099e-05
216.550000	2.30017e-05
216.500000	2.30939e-05
216.450000	2.31864e-05
216.400000	2.32793e-05
216.350000	2.33725e-05
216.300000	2.34661e-05
216.250000	2.35601e-05
216.200000	2.36544e-05
216.150000	2.37491e-05
216.100000	2.38442e-05
216.050000	2.39396e-05
216.000000	2.40354e-05
215.950000	2.41316e-05
215.900000	2.42282e-05
215.850000	2.43251e-05
215.800000	2.44224e-05
215.750000	2.45201e-05
215.700000	2.46182e-05
215.650000	2.47167e-05
215.600000	2.48155e-05
215.550000	2.49147e-05
215.500000	2.50143e-05
215.450000	2.51143e-05
215.400000	2.52147e-05
215.350000	2.53155e-05
215.300000	2.54166e-05
215.250000	2.55182e-05
215.200000	2.56202e-05
215.150000	2.57225e-05
215.100000	2.58253e-05
215.050000	2.59284e-05
215.000000	2.6032e-05
214.950000	2.61359e-05
214.900000	2.62403e-05
214.850000	2.6345e-05
214.800000	2.64502e-05
214.750000	2.65558e-05
214.700000	2.66617e-05
214.650000	2.67681e-05
214.600000	2.68749e-05
214.550000	2.69822e-05
214.500000	2.70898e-05
214.450000	2.71978e-05
214.400000	2.73063e-05
214.350000	2.74152e-05
214.300000	2.75245e-05
214.250000	2.76343e-05
214.200000	2.77444e-05
214.150000	2.7855e-05
214.100000	2.7966e-05
214.050000	2.80775e-05
214.000000	2.81894e-05
213.950000	2.83017e-05
213.900000	2.84144e-05
213.850000	2.85276e-05
213.800000	2.86412e-05
213.750000	2.87553e-05
213.700000	2.88698e-05
213.650000	2.89847e-05
213.600000	2.91001e-05
213.550000	2.92159e-05
213.500000	2.93322e-05
213.450000	2.94489e-05
213.400000	2.95661e-05
213.350000	2.96837e-05
213.300000	2.98018e-05
213.250000	2.99204e-05
213.200000	3.00394e-05
213.150000	3.01588e-05
213.100000	3.02787e-05
213.050000	3.03991e-05
213.000000	3.052e-05
212.950000	3.06413e-05
212.900000	3.0763e-05
212.850000	3.08853e-05
212.800000	3.1008e-05
212.750000	3.11312e-05
212.700000	3.12549e-05
212.650000	3.1379e-05
212.600000	3.15036e-05
212.550000	3.16287e-05
212.500000	3.17543e-05
212.450000	3.18804e-05
212.400000	3.20069e-05
212.350000	3.21339e-05
212.300000	3.22615e-05
212.250000	3.23895e-05
212.200000	3.2518e-05
212.150000	3.2647e-05
212.100000	3.27765e-05
212.050000	3.29065e-05
212.000000	3.30369e-05
211.950000	3.31679e-05
211.900000	3.32994e-05
211.850000	3.34314e-05
211.800000	3.35639e-05
211.750000	3.3697e-05
211.700000	3.38305e-05
211.650000	3.39645e-05
211.600000	3.40991e-05
211.550000	3.42341e-05
211.500000	3.43697e-05
211.450000	3.45058e-05
211.400000	3.46424e-05
211.350000	3.47796e-05
211.300000	3.49173e-05
211.250000	3.50555e-05
211.200000	3.51942e-05
211.150000	3.53335e-05
211.100000	3.54732e-05
211.050000	3.56136e-05
211.000000	3.57544e-05
210.950000	3.58958e-05
210.900000	3.60378e-05
210.850000	3.61803e-05
210.800000	3.63233e-05
210.750000	3.64669e-05
210.700000	3.6611e-05
210.650000	3.67557e-05
210.600000	3.69009e-05
210.550000	3.70467e-05
210.500000	3.7193e-05
210.450000	3.73399e-05
210.400000	3.74874e-05
210.350000	3.76354e-05
210.300000	3.7784e-05
210.250000	3.79331e-05
210.200000	3.80829e-05
210.150000	3.82332e-05
210.100000	3.8384e-05
210.050000	3.85355e-05
210.000000	3.86875e-05
209.950000	3.88401e-05
209.900000	3.89932e-05
209.850000	3.9147e-05
209.800000	3.93013e-05
209.750000	3.94563e-05
209.700000	3.96118e-05
209.650000	3.97679e-05
209.600000	3.99246e-05
209.550000	4.00819e-05
209.500000	4.02398e-05
209.450000	4.03983e-05
209.400000	4.05574e-05
209.350000	4.07171e-05
209.300000	4.08774e-05
209.250000	4.10383e-05
209.200000	4.11998e-05
209.150000	4.1362e-05
209.100000	4.15247e-05
209.050000	4.16881e-05
209.000000	4.18521e-05
208.950000	4.20167e-05
208.900000	4.2182e-05
208.850000	4.23478e-05
208.800000	4.25143e-05
208.750000	4.26814e-05
208.700000	4.28492e-05
208.650000	4.30176e-05
208.600000	4.31866e-05
208.550000	4.33563e-05
208.500000	4.35266e-05
208.450000	4.36975e-05
208.400000	4.38691e-05
208.350000	4.40414e-05
208.300000	4.42143e-05
208.250000	4.43878e-05
208.200000	4.4562e-05
208.150000	4.47369e-05
208.100000	4.49124e-05
208.050000	4.50886e-05
208.000000	4.52654e-05
207.950000	4.5443e-05
207.900000	4.56211e-05
207.850000	4.58e-05
207.800000	4.59795e-05
207.750000	4.61597e-05
207.700000	4.63406e-05
207.650000	4.65222e-05
207.600000	4.67045e-05
207.550000	4.68874e-05
207.500000	4.7071e-05
207.450000	4.72553e-05
207.400000	4.74403e-05
207.350000	4.76261e-05
207.300000	4.78125e-05
207.250000	4.79996e-05
207.200000	4.81874e-05
207.150000	4.83759e-05
207.100000	4.85651e-05
207.050000	4.8755e-05
207.000000	4.89457e-05
206.950000	4.9137e-05
206.900000	4.93291e-05
206.850000	4.95219e-05
206.800000	4.97154e-05
206.750000	4.99097e-05
206.700000	5.01047e-05
206.650000	5.03004e-05
206.600000	5.04968e-05
206.550000	5.0694e-05
206.500000	5.08919e-05
206.450000	5.10905e-05
206.400000	5.12899e-05
206.350000	5.14901e-05
206.300000	5.1691e-05
206.250000	5.18926e-05
206.200000	5.2095e-05
206.150000	5.22981e-05
206.100000	5.25021e-05
206.050000	5.27067e-05
206.000000	5.29122e-05
205.950000	5.31184e-05
205.900000	5.33253e-05
205.850000	5.35331e-05
205.800000	5.37416e-05
205.750000	5.39509e-05
205.700000	5.41609e-05
205.650000	5.43718e-05
205.600000	5.45834e-05
205.550000	5.47959e-05
205.500000	5.50091e-05
205.450000	5.52231e-05
205.400000	5.54379e-05
205.350000	5.56535e-05
205.300000	5.58699e-05
205.250000	5.60872e-05
205.200000	5.63052e-05
205.150000	5.6524e-05
205.100000	5.67436e-05
205.050000	5.69641e-05
205.000000	5.71854e-05
204.950000	5.74075e-05
204.900000	5.76304e-05
204.850000	5.78542e-05
204.800000	5.80787e-05
204.750000	5.83041e-05
204.700000	5.85304e-05
204.650000	5.87575e-05
204.600000	5.89854e-05
204.550000	5.92142e-05
204.500000	5.94438e-05
204.450000	5.96742e-05
204.400000	5.99056e-05
204.350000	6.01377e-05
204.300000	6.03708e-05
204.250000	6.06046e-05
204.200000	6.08394e-05
204.150000	6.1075e-05
204.100000	6.13115e-05
204.050000	6.15489e-05
204.000000	6.17871e-05
203.950000	6.20262e-05
203.900000	6.22662e-05
203.850000	6.25071e-05
203.800000	6.27489e-05
203.750000	6.29915e-05
203.700000	6.32351e-05
203.650000	6.34795e-05
203.600000	6.37249e-05
203.550000	6.39711e-05
203.500000	6.42183e-05
203.450000	6.44663e-05
203.400000	6.47153e-05
203.350000	6.49652e-05
203.300000	6.5216e-05
203.250000	6.54677e-05
203.200000	6.57204e-05
203.150000	6.5974e-05
203.100000	6.62285e-05
203.050000	6.64839e-05
203.000000	6.67403e-05
202.950000	6.69976e-05
202.900000	6.72559e-05
202.850000	6.75151e-05
202.800000	6.77752e-05
202.750000	6.80363e-05
202.700000	6.82984e-05
202.650000	6.85614e-05
202.600000	6.88254e-05
202.550000	6.90903e-05
202.500000	6.93562e-05
202.450000	6.96231e-05
202.400000	6.9891e-05
202.350000	7.01598e-05
202.300000	7.04296e-05
202.250000	7.07004e-05
202.200000	7.09722e-05
202.150000	7.12449e-05
202.100000	7.15187e-05
202.050000	7.17934e-05
202.000000	7.20692e-05
201.950000	7.2346e-05
201.900000	7.26237e-05
201.850000	7.29025e-05
201.800000	7.31823e-05
201.750000	7.34631e-05
201.700000	7.37449e-05
201.650000	7.40278e-05
201.600000	7.43116e-05
201.550000	7.45965e-05
201.500000	7.48825e-05
201.450000	7.51694e-05
201.400000	7.54575e-05
201.350000	7.57465e-05
201.300000	7.60366e-05
201.250000	7.63278e-05
201.200000	7.662e-05
201.150000	7.69132e-05
201.100000	7.72075e-05
201.050000	7.75029e-05
201.000000	7.77993e-05
200.950000	7.80969e-05
200.900000	7.83954e-05
200.850000	7.86951e-05
200.800000	7.89959e-05
200.750000	7.92977e-05
200.700000	7.96006e-05
200.650000	7.99046e-05
200.600000	8.02097e-05
200.550000	8.05159e-05
200.500000	8.08232e-05
200.450000	8.11316e-05
200.400000	8.14411e-05
200.350000	8.17517e-05
200.300000	8.20635e-05
200.250000	8.23763e-05
200.200000	8.26903e-05
200.150000	8.30054e-05
200.100000	8.33216e-05
200.050000	8.3639e-05
200.000000	8.39575e-05
199.950000	8.42772e-05
199.900000	8.45979e-05
199.850000	8.49199e-05
199.800000	8.5243e-05
199.750000	8.55672e-05
199.700000	8.58926e-05
199.650000	8.62192e-05
199.600000	8.65469e-05
199.550000	8.68758e-05
199.500000	8.72058e-05
199.450000	8.75371e-05
199.400000	8.78695e-05
199.350000	8.82031e-05
199.300000	8.85379e-05
199.250000	8.88739e-05
199.200000	8.9211e-05
199.150000	8.95494e-05
199.100000	8.9889e-05
199.050000	9.02298e-05
199.000000	9.05718e-05
198.950000	9.0915e-05
198.900000	9.12594e-05
198.850000	9.1605e-05
198.800000	9.19519e-05
198.750000	9.23e-05
198.700000	9.26493e-05
198.650000	9.29999e-05
198.600000	9.33517e-05
198.550000	9.37047e-05
198.500000	9.4059e-05
198.450000	9.44146e-05
198.400000	9.47714e-05
198.350000	9.51294e-05
198.300000	9.54887e-05
198.250000	9.58493e-05
198.200000	9.62112e-05
198.150000	9.65743e-05
198.100000	9.69387e-05
198.050000	9.73044e-05
198.000000	9.76714e-05
197.950000	9.80396e-05
197.900000	9.84092e-05
197.850000	9.878e-05
197.800000	9.91522e-05
197.750000	9.95257e-05
197.700000	9.99004e-05
197.650000	0.000100276
197.600000	0.000100654
197.550000	0.000101033
197.500000	0.000101413
197.450000	0.000101794
197.400000	0.000102177
197.350000	0.000102561
197.300000	0.000102946
197.250000	0.000103333
197.200000	0.000103721
197.150000	0.00010411
197.100000	0.000104501
197.050000	0.000104893
197.000000	0.000105287
196.950000	0.000105682
196.900000	0.000106078
196.850000	0.000106475
196.800000	0.000106874
196.750000	0.000107275
196.700000	0.000107677
196.650000	0.00010808
196.600000	0.000108484
196.550000	0.00010889
196.500000	0.000109298
196.450000	0.000109706
196.400000	0.000110117
196.350000	0.000110528
196.300000	0.000110941
196.250000	0.000111356
196.200000	0.000111771
196.150000	0.000112189
196.100000	0.000112608
196.050000	0.000113028
196.000000	0.000113449
195.950000	0.000113872
195.900000	0.000114297
195.850000	0.000114723
195.800000	0.00011515
195.750000	0.000115579
195.700000	0.00011601
195.650000	0.000116441
195.600000	0.000116875
195.550000	0.00011731
195.500000	0.000117746
195.450000	0.000118184
195.400000	0.000118623
195.350000	0.000119064
195.300000	0.000119506
195.250000	0.00011995
195.200000	0.000120395
195.150000	0.000120842
195.100000	0.00012129
195.050000	0.00012174
195.000000	0.000122191
194.950000	0.000122644
194.900000	0.000123099
194.850000	0.000123555
194.800000	0.000124012
194.750000	0.000124471
194.700000	0.000124932
194.650000	0.000125394
194.600000	0.000125858
194.550000	0.000126323
194.500000	0.00012679
194.450000	0.000127259
194.400000	0.000127729
194.350000	0.0001282
194.300000	0.000128674
194.250000	0.000129148
194.200000	0.000129625
194.150000	0.000130103
194.100000	0.000130582
194.050000	0.000131063
194.000000	0.000131546
193.950000	0.000132031
193.900000	0.000132517
193.850000	0.000133004
193.800000	0.000133494
193.750000	0.000133985
193.700000	0.000134477
193.650000	0.000134971
193.600000	0.000135467
193.550000	0.000135965
193.500000	0.000136464
193.450000	0.000136965
193.400000	0.000137467
193.350000	0.000137971
193.300000	0.000138477
193.250000	0.000138985
193.200000	0.000139494
193.150000	0.000140005
193.100000	0.000140517
193.050000	0.000141031
193.000000	0.000141547
192.950000	0.000142065
192.900000	0.000142584
192.850000	0.000143105
192.800000	0.000143628
192.750000	0.000144153
192.700000	0.000144679
192.650000	0.000145207
192.600000	0.000145736
192.550000	0.000146268
192.500000	0.000146801
192.450000	0.000147336
192.400000	0.000147872
192.350000	0.000148411
192.300000	0.000148951
192.250000	0.000149492
192.200000	0.000150036
192.150000	0.000150581
192.100000	0.000151129
192.050000	0.000151678
192.000000	0.000152228
191.950000	0.000152781
191.900000	0.000153335
191.850000	0.000153891
191.800000	0.000154449
191.750000	0.000155009
191.700000	0.00015557
191.650000	0.000156133
191.600000	0.000156699
191.550000	0.000157265
191.500000	0.000157834
191.450000	0.000158405
191.400000	0.000158977
191.350000	0.000159551
191.300000	0.000160127
191.250000	0.000160705
191.200000	0.000161285
191.150000	0.000161867
191.100000	0.00016245
191.050000	0.000163035
191.000000	0.000163623
190.950000	0.000164212
190.900000	0.000164803
190.850000	0.000165395
190.800000	0.00016599
190.750000	0.000166586
190.700000	0.000167185
190.650000	0.000167785
190.600000	0.000168387
190.550000	0.000168991
190.500000	0.000169597
190.450000	0.000170205
190.400000	0.000170815
190.350000	0.000171427
190.300000	0.000172041
190.250000	0.000172656
190.200000	0.000173274
190.150000	0.000173893
190.100000	0.000174514
190.050000	0.000175138
190.000000	0.000175763
189.950000	0.00017639
189.900000	0.000177019
189.850000	0.00017765
189.800000	0.000178283
189.750000	0.000178918
189.700000	0.000179555
189.650000	0.000180194
189.600000	0.000180835
189.550000	0.000181478
189.500000	0.000182123
189.450000	0.000182769
189.400000	0.000183418
189.350000	0.000184069
189.300000	0.000184722
189.250000	0.000185376
189.200000	0.000186033
189.150000	0.000186692
189.100000	0.000187353
189.050000	0.000188015
189.000000	0.00018868
188.950000	0.000189347
188.900000	0.000190016
188.850000	0.000190687
188.800000	0.00019136
188.750000	0.000192034
188.700000	0.000192711
188.650000	0.00019339
188.600000	0.000194071
188.550000	0.000194754
188.500000	0.000195439
188.450000	0.000196127
188.400000	0.000196816
188.350000	0.000197507
188.300000	0.0001982
188.250000	0.000198896
188.200000	0.000199593
188.150000	0.000200293
188.100000	0.000200994
188.050000	0.000201698
188.000000	0.000202404
187.950000	0.000203111
187.900000	0.000203821
187.850000	0.000204533
187.800000	0.000205247
187.750000	0.000205963
187.700000	0.000206682
187.650000	0.000207402
187.600000	0.000208124
187.550000	0.000208849
187.500000	0.000209576
187.450000	0.000210304
187.400000	0.000211035
187.350000	0.000211768
187.300000	0.000212503
187.250000	0.00021324
187.200000	0.00021398
187.150000	0.000214721
187.100000	0.000215465
187.050000	0.00021621
187.000000	0.000216958
186.950000	0.000217708
186.900000	0.00021846
186.850000	0.000219215
186.800000	0.000219971
186.750000	0.000220729
186.700000	0.00022149
186.650000	0.000222253
186.600000	0.000223018
186.550000	0.000223785
186.500000	0.000224554
186.450000	0.000225326
186.400000	0.000226099
186.350000	0.000226875
186.300000	0.000227653
186.250000	0.000228433
186.200000	0.000229215
186.150000	0.000229999
186.100000	0.000230786
186.050000	0.000231574
186.000000	0.000232365
185.950000	0.000233158
185.900000	0.000233953
185.850000	0.000234751
185.800000	0.00023555
185.750000	0.000236352
185.700000	0.000237156
185.650000	0.000237962
185.600000	0.00023877
185.550000	0.000239581
185.500000	0.000240393
185.450000	0.000241208
185.400000	0.000242025
185.350000	0.000242844
185.300000	0.000243665
185.250000	0.000244489
185.200000	0.000245314
185.150000	0.000246142
185.100000	0.000246972
185.050000	0.000247804
185.000000	0.000248639
184.950000	0.000249475
184.900000	0.000250314
184.850000	0.000251155
184.800000	0.000251998
184.750000	0.000252844
184.700000	0.000253691
184.650000	0.000254541
184.600000	0.000255393
184.550000	0.000256247
184.500000	0.000257103
184.450000	0.000257961
184.400000	0.000258822
184.350000	0.000259685
184.300000	0.00026055
184.250000	0.000261417
184.200000	0.000262286
184.150000	0.000263157
184.100000	0.000264031
184.050000	0.000264907
184.000000	0.000265785
183.950000	0.000266665
183.900000	0.000267547
183.850000	0.000268432
183.800000	0.000269319
183.750000	0.000270207
183.700000	0.000271098
183.650000	0.000271992
183.600000	0.000272887
183.550000	0.000273784
183.500000	0.000274684
183.450000	0.000275586
183.400000	0.00027649
183.350000	0.000277396
183.300000	0.000278304
183.250000	0.000279214
183.200000	0.000280127
183.150000	0.000281041
183.100000	0.000281958
183.050000	0.000282877
183.000000	0.000283798
182.950000	0.000284721
182.900000	0.000285647
182.850000	0.000286574
182.800000	0.000287503
182.750000	0.000288435
182.700000	0.000289369
182.650000	0.000290304
182.600000	0.000291242
182.550000	0.000292182
182.500000	0.000293124
182.450000	0.000294069
182.400000	0.000295015
182.350000	0.000295963
182.300000	0.000296913
182.250000	0.000297866
182.200000	0.00029882
182.150000	0.000299777
182.100000	0.000300735
182.050000	0.000301696
182.000000	0.000302659
181.950000	0.000303623
181.900000	0.00030459
181.850000	0.000305559
181.800000	0.000306529
181.750000	0.000307502
181.700000	0.000308477
181.650000	0.000309453
181.600000	0.000310432
181.550000	0.000311413
181.500000	0.000312395
181.450000	0.00031338
181.400000	0.000314366
181.350000	0.000315355
181.300000	0.000316345
181.250000	0.000317337
181.200000	0.000318331
181.150000	0.000319328
181.100000	0.000320326
181.050000	0.000321325
181.000000	0.000322327
180.950000	0.000323331
180.900000	0.000324336
180.850000	0.000325344
180.800000	0.000326353
180.750000	0.000327364
180.700000	0.000328377
180.650000	0.000329391
180.600000	0.000330408
180.550000	0.000331426
180.500000	0.000332446
180.450000	0.000333467
180.400000	0.000334491
180.350000	0.000335516
180.300000	0.000336543
180.250000	0.000337572
180.200000	0.000338602
180.150000	0.000339634
180.100000	0.000340668
180.050000	0.000341703
180.000000	0.00034274
179.950000	0.000343778
179.900000	0.000344819
179.850000	0.00034586
179.800000	0.000346904
179.750000	0.000347949
179.700000	0.000348995
179.650000	0.000350043
179.600000	0.000351093
179.550000	0.000352144
179.500000	0.000353196
179.450000	0.00035425
179.400000	0.000355306
179.350000	0.000356363
179.300000	0.000357421
179.250000	0.000358481
179.200000	0.000359542
179.150000	0.000360604
179.100000	0.000361668
179.050000	0.000362733
179.000000	0.000363799
178.950000	0.000364867
178.900000	0.000365936
178.850000	0.000367006
178.800000	0.000368077
178.750000	0.00036915
178.700000	0.000370224
178.650000	0.000371299
178.600000	0.000372375
178.550000	0.000373452
178.500000	0.00037453
178.450000	0.000375609
178.400000	0.000376689
178.350000	0.00037777
178.300000	0.000378853
178.250000	0.000379936
178.200000	0.00038102
178.150000	0.000382105
178.100000	0.000383191
178.050000	0.000384277
178.000000	0.000385365
177.950000	0.000386453
177.900000	0.000387542
177.850000	0.000388632
177.800000	0.000389722
177.750000	0.000390813
177.700000	0.000391905
177.650000	0.000392997
177.600000	0.00039409
177.550000	0.000395184
177.500000	0.000396278
177.450000	0.000397372
177.400000	0.000398467
177.350000	0.000399562
177.300000	0.000400657
177.250000	0.000401753
177.200000	0.000402849
177.150000	0.000403946
177.100000	0.000405042
177.050000	0.000406139
177.000000	0.000407236
176.950000	0.000408333
176.900000	0.00040943
176.850000	0.000410527
176.800000	0.000411624
176.750000	0.00041272
176.700000	0.000413817
176.650000	0.000414914
176.600000	0.00041601
176.550000	0.000417106
176.500000	0.000418202
176.450000	0.000419297
176.400000	0.000420392
176.350000	0.000421486
176.300000	0.00042258
176.250000	0.000423673
176.200000	0.000424766
176.150000	0.000425858
176.100000	0.000426949
176.050000	0.00042804
176.000000	0.000429129
175.950000	0.000430218
175.900000	0.000431306
175.850000	0.000432392
175.800000	0.000433478
175.750000	0.000434562
175.700000	0.000435646
175.650000	0.000436727
175.600000	0.000437808
175.550000	0.000438887
175.500000	0.000439965
175.450000	0.000441041
175.400000	0.000442115
175.350000	0.000443188
175.300000	0.000444259
175.250000	0.000445328
175.200000	0.000446395
175.150000	0.00044746
175.100000	0.000448523
175.050000	0.000449584
175.000000	0.000450642
174.950000	0.000451698
174.900000	0.000452752
174.850000	0.000453803
174.800000	0.000454852
174.750000	0.000455897
174.700000	0.00045694
174.650000	0.00045798
174.600000	0.000459017
174.550000	0.000460051
174.500000	0.000461082
174.450000	0.000462109
174.400000	0.000463133
174.350000	0.000464153
174.300000	0.00046517
174.250000	0.000466183
174.200000	0.000467192
174.150000	0.000468197
174.100000	0.000469197
174.050000	0.000470194
174.000000	0.000471186
173.950000	0.000472173
173.900000	0.000473156
173.850000	0.000474134
173.800000	0.000475106
173.750000	0.000476074
173.700000	0.000477036
173.650000	0.000477993
173.600000	0.000478944
173.550000	0.00047989
173.500000	0.000480829
173.450000	0.000481762
173.400000	0.000482689
173.350000	0.000483609
173.300000	0.000484523
173.250000	0.000485429
173.200000	0.000486329
173.150000	0.000487221
173.100000	0.000488105
173.050000	0.000488982
173.000000	0.00048985
172.950000	0.00049071
172.900000	0.000491562
172.850000	0.000492404
172.800000	0.000493237
172.750000	0.000494061
172.700000	0.000494875
172.650000	0.00049568
172.600000	0.000496473
172.550000	0.000497256
172.500000	0.000498027
172.450000	0.000498788
172.400000	0.000499536
172.350000	0.000500271
172.300000	0.000500994
172.250000	0.000501703
172.200000	0.000502399
172.150000	0.00050308
172.100000	0.000503746
172.050000	0.000504397
172.000000	0.000505031
171.950000	0.000505648
171.900000	0.000506247
171.850000	0.000506827
171.800000	0.000507388
171.750000	0.000507927
171.700000	0.000508445
171.650000	0.000508939
171.600000	0.000509408
171.550000	0.00050985
171.500000	0.000510263
171.450000	0.000510643
171.400000	0.000510989
171.350000	0.000511294
171.300000	0.000511552
171.250000	0.000511752
&
```
