## Supplementary material for "All-at-once RNA folding with 3D motif prediction framed by evolutionary information": RF02988_GEBRO.cacofold.cov

```
#
# Method Target_E-val [cov_min,cov_max] [FP | TP True Found | Sen PPV F] 
# GTp    0.05           [-9.95,74.10]    [0 | 33 449 33 | 7.35 100.00 13.69] 
#
# in_CaCoFold in_given  left_pos      right_pos  score            E-value       pvalue       substitutions    power
#------------------------------------------------------------------------------------------------------------------------
*	*	         7	        23	38.24807	0.0086287	0.000119843	10		0.32
*	*	        62	       102	46.28880	0.000240855	3.34521e-06	6		0.16
*	*	        63	       101	46.74833	0.00019585	2.72013e-06	6		0.16
*	*	        64	       100	38.83644	0.00670063	9.30643e-05	4		0.07
*	*	        65	        99	48.89825	7.25251e-05	1.00729e-06	6		0.16
*	*	        74	        89	49.23543	6.16521e-05	8.56279e-07	6		0.16
*	*	        76	        87	74.10134	4.65415e-10	6.4641e-12	12		0.39
*	*	       108	       133	42.36515	0.00141539	1.96582e-05	7		0.20
*	*	       109	       132	43.64978	0.000806376	1.11997e-05	9		0.28
*	*	       110	       131	51.52928	2.11168e-05	2.93289e-07	11		0.35
*	*	       111	       130	46.81845	0.000187041	2.59779e-06	9		0.28
*	*	       112	       129	40.97674	0.00263729	3.66291e-05	11		0.35
*	*	       119	       373	54.86155	4.38971e-06	6.09682e-08	8		0.24
*	*	       120	       372	36.90214	0.0146691	0.000203737	7		0.20
*	*	       121	       371	40.46278	0.00328553	4.56323e-05	5		0.11
*	*	       122	       370	43.36301	0.000902814	1.25391e-05	8		0.24
*	*	       123	       369	62.57076	1.15062e-07	1.59808e-09	10		0.32
*	*	       160	       243	58.10559	9.48001e-07	1.31667e-08	8		0.24
*	*	       162	       241	58.89040	6.64926e-07	9.23508e-09	8		0.24
*	*	       179	       195	42.09167	0.00161855	2.24799e-05	4		0.07
*	*	       180	       194	47.27344	0.000152017	2.11134e-06	11		0.35
*	*	       182	       192	39.72908	0.00455462	6.32587e-05	2		0.00
*	*	       183	       191	43.26994	0.000944489	1.31179e-05	8		0.24
*	*	       281	       337	37.34189	0.0124975	0.000173576	7		0.20
*	*	       282	       336	34.57000	0.0334053	0.000463962	4		0.07
*	*	       287	       300	38.25061	0.00845011	0.000117363	10		0.32
*	*	       288	       299	42.46464	0.00135339	1.87971e-05	8		0.24
*	*	       289	       298	42.92306	0.00110579	1.53582e-05	11		0.35
*	*	       290	       297	46.02673	0.000270137	3.7519e-06	9		0.28
*	*	       304	       327	50.70859	3.06763e-05	4.26059e-07	8		0.24
*	*	       305	       326	56.49826	2.06607e-06	2.86954e-08	11		0.35
*	*	       342	       361	43.88668	0.000720094	1.00013e-05	4		0.07
*	*	       343	       360	36.27127	0.018882	0.00026225	7		0.20
```
