## Supplementary material for "All-at-once RNA folding with 3D motif prediction framed by evolutionary information": RF02988_GEBRO.cacofold.power

```
# Power analysis of CaCoFold structure
#
# Powertype = SINGLE SUBSTITUTIONS
# covary left_pos right_pos substitutions power
#----------------------------------------------------------------
6		24		11		0.35
* 7		23		10		0.32
8		22		2		0.00
9		21		1		0.00
10		20		13		0.42
11		19		6		0.16
12		18		9		0.28
* 62		102		6		0.16
* 63		101		6		0.16
* 64		100		4		0.07
* 65		99		6		0.16
66		98		0		0.00
73		90		4		0.07
* 74		89		6		0.16
75		88		2		0.00
* 76		87		12		0.39
77		86		0		0.00
* 108		133		7		0.20
* 109		132		9		0.28
* 110		131		11		0.35
* 111		130		9		0.28
* 112		129		11		0.35
113		128		8		0.24
117		375		1		0.00
118		374		4		0.07
* 119		373		8		0.24
* 120		372		7		0.20
* 121		371		5		0.11
* 122		370		8		0.24
* 123		369		10		0.32
124		368		7		0.20
125		367		7		0.20
137		264		5		0.11
138		263		3		0.02
139		262		3		0.02
147		256		4		0.07
148		255		4		0.07
149		254		1		0.00
158		245		4		0.07
159		244		4		0.07
* 160		243		8		0.24
161		242		2		0.00
* 162		241		8		0.24
163		240		3		0.02
178		196		0		0.00
* 179		195		4		0.07
* 180		194		11		0.35
181		193		4		0.07
* 182		192		2		0.00
* 183		191		8		0.24
184		190		8		0.24
199		233		3		0.02
200		232		6		0.16
201		231		5		0.11
202		230		0		0.00
206		227		0		0.00
207		226		2		0.00
208		225		3		0.02
209		224		7		0.20
210		223		0		0.00
211		222		2		0.00
212		221		0		0.00
278		340		7		0.20
279		339		4		0.07
280		338		2		0.00
* 281		337		7		0.20
* 282		336		4		0.07
283		335		1		0.00
* 287		300		10		0.32
* 288		299		8		0.24
* 289		298		11		0.35
* 290		297		9		0.28
291		296		3		0.02
302		329		9		0.28
303		328		0		0.00
* 304		327		8		0.24
* 305		326		11		0.35
306		325		0		0.00
307		324		1		0.00
* 342		361		4		0.07
* 343		360		7		0.20
344		359		2		0.00
345		358		9		0.28
346		357		5		0.11
347		356		9		0.28
#
# BPAIRS 85
# avg substitutions per BP 5.4
# BPAIRS expected to covary 12.0 +/- 3.0
# BPAIRS observed to covary 33
#
```
