## Supplementary material for "All-at-once RNA folding with 3D motif prediction framed by evolutionary information": RF02988_GEBRO.sorted.cov

```
#
# Method Target_E-val [cov_min,cov_max] [FP | TP True Found | Sen PPV F] 
# GTp    0.05         [-9.95,74.10]     [0 | 33 72 33 | 45.83 100.00 62.86] 
#
#       left_pos       right_pos        score          E-value           pvalue       substitutions      power
#--------------------------------------------------------------------------------------------------------------
*	      76	      87	74.10134	4.65415e-10	6.4641e-12	12		0.39
*	     123	     369	62.57076	1.15062e-07	1.59808e-09	10		0.32
*	     162	     241	58.89040	6.64926e-07	9.23508e-09	8		0.24
*	     160	     243	58.10559	9.48001e-07	1.31667e-08	8		0.24
*	     305	     326	56.49826	2.06607e-06	2.86954e-08	11		0.35
*	     119	     373	54.86155	4.38971e-06	6.09682e-08	8		0.24
*	     110	     131	51.52928	2.11168e-05	2.93289e-07	11		0.35
*	     304	     327	50.70859	3.06763e-05	4.26059e-07	8		0.24
*	      74	      89	49.23543	6.16521e-05	8.56279e-07	6		0.16
*	      65	      99	48.89825	7.25251e-05	1.00729e-06	6		0.16
*	     180	     194	47.27344	0.000152017	2.11134e-06	11		0.35
*	     111	     130	46.81845	0.000187041	2.59779e-06	9		0.28
*	      63	     101	46.74833	0.00019585	2.72013e-06	6		0.16
*	      62	     102	46.28880	0.000240855	3.34521e-06	6		0.16
*	     290	     297	46.02673	0.000270137	3.7519e-06	9		0.28
*	     342	     361	43.88668	0.000720094	1.00013e-05	4		0.07
*	     109	     132	43.64978	0.000806376	1.11997e-05	9		0.28
*	     122	     370	43.36301	0.000902814	1.25391e-05	8		0.24
*	     183	     191	43.26994	0.000944489	1.31179e-05	8		0.24
*	     289	     298	42.92306	0.00110579	1.53582e-05	11		0.35
*	     288	     299	42.46464	0.00135339	1.87971e-05	8		0.24
*	     108	     133	42.36515	0.00141539	1.96582e-05	7		0.20
*	     179	     195	42.09167	0.00161855	2.24799e-05	4		0.07
*	     112	     129	40.97674	0.00263729	3.66291e-05	11		0.35
*	     121	     371	40.46278	0.00328553	4.56323e-05	5		0.11
*	     182	     192	39.72908	0.00455462	6.32587e-05	2		0.00
*	      64	     100	38.83644	0.00670063	9.30643e-05	4		0.07
*	     287	     300	38.25061	0.00845011	0.000117363	10		0.32
*	       7	      23	38.24807	0.0086287	0.000119843	10		0.32
*	     281	     337	37.34189	0.0124975	0.000173576	7		0.20
*	     120	     372	36.90214	0.0146691	0.000203737	7		0.20
*	     343	     360	36.27127	0.018882	0.00026225	7		0.20
*	     282	     336	34.57000	0.0334053	0.000463962	4		0.07
```
