## Supplementary material for "All-at-once RNA folding with 3D motif prediction framed by evolutionary information": RF02988_GEBRO.surv

```
74.100000	0.0138889
62.550000	0.0277778
58.850000	0.0416667
58.100000	0.0555556
56.450000	0.0694444
54.850000	0.0833333
51.500000	0.0972222
50.700000	0.111111
49.200000	0.125
48.850000	0.138889
47.250000	0.152778
46.800000	0.166667
46.700000	0.180556
46.250000	0.194444
46.000000	0.208333
43.850000	0.222222
43.600000	0.236111
43.350000	0.25
43.250000	0.263889
42.900000	0.277778
42.450000	0.291667
42.350000	0.305556
42.050000	0.319444
40.950000	0.333333
40.450000	0.347222
39.700000	0.361111
38.800000	0.375
38.250000	0.388889
38.200000	0.402778
37.300000	0.416667
36.900000	0.430556
36.250000	0.444444
34.550000	0.458333
33.100000	0.486111
32.450000	0.5
30.900000	0.513889
30.300000	0.527778
30.150000	0.555556
28.900000	0.569444
28.600000	0.583333
28.350000	0.597222
28.200000	0.611111
25.750000	0.625
24.700000	0.638889
23.150000	0.652778
22.700000	0.666667
22.500000	0.680556
21.100000	0.694444
17.800000	0.708333
17.600000	0.722222
17.000000	0.736111
16.950000	0.75
16.750000	0.763889
14.200000	0.777778
12.700000	0.791667
11.750000	0.805556
3.550000	0.819444
3.000000	0.833333
-0.050000	0.944444
-0.150000	0.958333
-0.250000	0.972222
-1.450000	0.986111
-2.000000	1
&
47.000000	1.50698e-05
46.650000	4.52093e-05
45.300000	7.53489e-05
45.050000	9.04186e-05
43.200000	0.000120558
40.200000	0.000135628
40.000000	0.000150698
39.000000	0.000165768
38.750000	0.000180837
38.400000	0.000195907
37.750000	0.000210977
37.700000	0.000241116
37.600000	0.000256186
37.550000	0.000286326
37.250000	0.000301395
36.600000	0.000316465
36.550000	0.000346605
36.300000	0.000391814
36.250000	0.000406884
35.600000	0.000437023
35.550000	0.000452093
35.500000	0.000467163
35.350000	0.000482233
35.300000	0.000497303
34.950000	0.000527442
34.600000	0.000557582
34.550000	0.000572651
34.250000	0.000587721
34.200000	0.000602791
34.050000	0.000648
34.000000	0.00067814
33.500000	0.000708279
33.450000	0.000723349
33.350000	0.000753489
33.300000	0.000783628
33.150000	0.000798698
33.100000	0.00131107
33.050000	0.00134121
33.000000	0.00137135
32.850000	0.00138642
32.750000	0.00140149
32.700000	0.00143163
32.600000	0.00146177
32.500000	0.00147684
32.350000	0.00149191
32.300000	0.00153712
32.150000	0.00155219
32.050000	0.00156726
31.950000	0.00158233
31.900000	0.0015974
31.550000	0.00161247
31.300000	0.00162754
31.250000	0.00167274
31.200000	0.00168781
31.150000	0.00170288
31.000000	0.00171795
30.900000	0.00173302
30.700000	0.0017933
30.650000	0.00183851
30.600000	0.00185358
30.500000	0.00186865
30.300000	0.00198921
30.150000	0.00210977
30.050000	0.00212484
29.950000	0.00213991
29.600000	0.00215498
29.500000	0.00217005
29.450000	0.00220019
29.400000	0.00221526
29.350000	0.00223033
29.300000	0.00230568
29.100000	0.00233581
29.050000	0.00235088
28.950000	0.00238102
28.850000	0.00242623
28.700000	0.0024413
28.650000	0.00247144
28.600000	0.00253172
28.550000	0.00256186
28.500000	0.00257693
28.450000	0.002592
28.350000	0.00262214
28.300000	0.00272763
28.250000	0.0027427
28.200000	0.00286326
28.150000	0.00287833
28.000000	0.0028934
27.850000	0.00292354
27.800000	0.00295368
27.750000	0.00302902
27.650000	0.00330028
27.600000	0.00331535
27.550000	0.00334549
27.450000	0.00336056
27.400000	0.00337563
27.350000	0.00343591
27.300000	0.00345098
27.250000	0.00348112
27.200000	0.00352633
27.150000	0.00355647
27.050000	0.00357154
27.000000	0.00358661
26.950000	0.00360168
26.900000	0.00363182
26.850000	0.00364689
26.800000	0.00369209
26.750000	0.0037373
26.700000	0.00379758
26.650000	0.00384279
26.600000	0.00390307
26.550000	0.0040387
26.500000	0.00405377
26.450000	0.00409898
26.350000	0.00414419
26.250000	0.00415926
26.200000	0.0041894
26.150000	0.00420447
25.950000	0.00421954
25.900000	0.00423461
25.850000	0.00429489
25.800000	0.00430996
25.750000	0.00434009
25.650000	0.00437023
25.550000	0.0043853
25.450000	0.00441544
25.350000	0.00443051
25.300000	0.00452093
25.250000	0.004536
25.200000	0.00456614
25.150000	0.00461135
25.050000	0.00462642
25.000000	0.00467163
24.950000	0.00474698
24.900000	0.00480726
24.850000	0.0048374
24.750000	0.00488261
24.650000	0.00489768
24.500000	0.00494289
24.450000	0.00497303
24.400000	0.00498809
24.350000	0.0050333
24.300000	0.00506344
24.250000	0.00513879
24.200000	0.00515386
24.150000	0.005184
24.100000	0.00519907
24.050000	0.00527442
24.000000	0.00544019
23.950000	0.00545526
23.850000	0.00547033
23.800000	0.00550047
23.750000	0.00554568
23.700000	0.00556075
23.600000	0.00557582
23.550000	0.00559089
23.500000	0.00565116
23.450000	0.00569637
23.400000	0.00574158
23.350000	0.00581693
23.300000	0.005832
23.250000	0.00587721
23.200000	0.00593749
23.150000	0.00595256
23.100000	0.0059827
23.050000	0.00601284
23.000000	0.00611833
22.900000	0.00614847
22.850000	0.00616354
22.800000	0.00617861
22.750000	0.00622382
22.650000	0.00623889
22.550000	0.00625396
22.500000	0.00629917
22.350000	0.00631423
22.300000	0.0063293
22.250000	0.00638958
22.200000	0.00641972
22.150000	0.00644986
22.100000	0.00648
22.050000	0.00658549
22.000000	0.0066307
21.950000	0.00672112
21.900000	0.00684168
21.800000	0.00687182
21.750000	0.00690196
21.700000	0.0069321
21.650000	0.00694717
21.550000	0.00703758
21.500000	0.00711293
21.450000	0.00715814
21.400000	0.00717321
21.350000	0.00720335
21.300000	0.00724856
21.250000	0.00738419
21.150000	0.00741433
21.100000	0.00770065
21.050000	0.007776
21.000000	0.00795684
20.950000	0.00800205
20.900000	0.00803219
20.850000	0.00815275
20.750000	0.00819796
20.700000	0.0082281
20.650000	0.00827331
20.600000	0.00837879
20.550000	0.008424
20.500000	0.00843907
20.450000	0.00855963
20.400000	0.0085747
20.350000	0.00858977
20.300000	0.00868019
20.250000	0.00880075
20.200000	0.00889117
20.150000	0.00893638
20.100000	0.00901172
20.050000	0.00902679
20.000000	0.00905693
19.950000	0.00908707
19.900000	0.00914735
19.850000	0.00919256
19.800000	0.00920763
19.750000	0.00934326
19.700000	0.00940354
19.650000	0.00943368
19.600000	0.00956931
19.550000	0.00959945
19.500000	0.00968986
19.450000	0.00978028
19.400000	0.00988577
19.350000	0.00997619
19.300000	0.00999126
19.250000	0.0100666
19.200000	0.0101269
19.150000	0.0102474
19.100000	0.0103077
19.050000	0.0104132
19.000000	0.0104886
18.950000	0.0106242
18.900000	0.0107146
18.850000	0.0107749
18.800000	0.0108502
18.750000	0.0111968
18.700000	0.0112873
18.650000	0.0113325
18.600000	0.011453
18.550000	0.0114832
18.500000	0.0115887
18.450000	0.0116339
18.400000	0.0116489
18.350000	0.0116941
18.300000	0.0117544
18.250000	0.0118599
18.200000	0.0119353
18.150000	0.0121462
18.100000	0.0122819
18.050000	0.0123723
18.000000	0.0124476
17.950000	0.0125079
17.900000	0.0125531
17.850000	0.0126134
17.800000	0.0126887
17.750000	0.0127189
17.700000	0.0127942
17.650000	0.0129148
17.600000	0.0129901
17.550000	0.0130354
17.500000	0.013171
17.450000	0.0132011
17.400000	0.0134121
17.350000	0.0134874
17.300000	0.0136381
17.250000	0.0137286
17.200000	0.013819
17.150000	0.01403
17.100000	0.0140902
17.050000	0.014256
17.000000	0.0143314
16.950000	0.0144067
16.900000	0.0144821
16.850000	0.0147382
16.800000	0.0148287
16.750000	0.0149341
16.700000	0.0151301
16.650000	0.0152807
16.600000	0.0153712
16.550000	0.0154314
16.500000	0.0154917
16.450000	0.0157328
16.400000	0.0158233
16.350000	0.0160493
16.300000	0.0160794
16.250000	0.0161548
16.200000	0.0162603
16.150000	0.0163055
16.100000	0.0163658
16.050000	0.0165918
16.000000	0.0166521
15.950000	0.0168028
15.900000	0.0169535
15.850000	0.0170288
15.800000	0.017059
15.750000	0.0171645
15.700000	0.0172549
15.650000	0.0174357
15.600000	0.0177522
15.550000	0.0178577
15.500000	0.0179481
15.450000	0.0182194
15.400000	0.018355
15.350000	0.0184002
15.300000	0.0186564
15.250000	0.0188221
15.200000	0.0191688
15.150000	0.0193647
15.100000	0.0195455
15.050000	0.0196208
15.000000	0.0199674
14.950000	0.0201332
14.900000	0.0203141
14.850000	0.0204949
14.800000	0.0207511
14.750000	0.0210223
14.700000	0.0212182
14.650000	0.0213388
14.600000	0.0217457
14.550000	0.0219416
14.500000	0.0221074
14.450000	0.0222731
14.400000	0.0225745
14.350000	0.0227704
14.300000	0.0229513
14.250000	0.0231622
14.200000	0.0233581
14.150000	0.0234787
14.100000	0.0236595
14.050000	0.0238555
14.000000	0.0239911
13.950000	0.0241568
13.900000	0.0243075
13.850000	0.0245035
13.800000	0.0248199
13.750000	0.0252117
13.700000	0.0254076
13.650000	0.025483
13.600000	0.025709
13.550000	0.0258748
13.500000	0.0260858
13.450000	0.0262968
13.400000	0.0264625
13.350000	0.026568
13.300000	0.0266886
13.250000	0.0268995
13.200000	0.0270804
13.150000	0.0273215
13.100000	0.0275626
13.050000	0.0277284
13.000000	0.0278941
12.950000	0.0281503
12.900000	0.0284367
12.850000	0.0285572
12.800000	0.0287531
12.750000	0.028934
12.700000	0.0291449
12.650000	0.0293258
12.600000	0.0295066
12.550000	0.0296724
12.500000	0.0298231
12.450000	0.0298984
12.400000	0.0300943
12.350000	0.0301395
12.300000	0.0303355
12.250000	0.0305615
12.200000	0.0308328
12.150000	0.0310287
12.100000	0.0312396
12.050000	0.0315109
12.000000	0.0317671
11.950000	0.0320534
11.900000	0.0323548
11.850000	0.0326261
11.800000	0.0327768
11.750000	0.0330631
11.700000	0.0333645
11.650000	0.0336809
11.600000	0.0339823
11.550000	0.0341933
11.500000	0.0344646
11.450000	0.0347208
11.400000	0.0349016
11.350000	0.0350372
11.300000	0.0352934
11.250000	0.0356249
11.200000	0.0358359
11.150000	0.0360469
11.100000	0.0362729
11.050000	0.0365743
11.000000	0.0368456
10.950000	0.0371319
10.900000	0.0373278
10.850000	0.0375388
10.800000	0.0379306
10.750000	0.0383526
10.700000	0.0385334
10.650000	0.0389252
10.600000	0.0392869
10.550000	0.0395732
10.500000	0.03995
10.450000	0.0404171
10.400000	0.0407185
10.350000	0.0409596
10.300000	0.0413515
10.250000	0.0416529
10.200000	0.0419693
10.150000	0.0421652
10.100000	0.0424365
10.050000	0.042768
10.000000	0.0432955
9.950000	0.0435215
9.900000	0.0437626
9.850000	0.0440942
9.800000	0.0443956
9.750000	0.0447572
9.700000	0.0450134
9.650000	0.0453902
9.600000	0.0458724
9.550000	0.0461436
9.500000	0.04643
9.450000	0.0467314
9.400000	0.047093
9.350000	0.0476205
9.300000	0.0481329
9.250000	0.0484945
9.200000	0.0487507
9.150000	0.0491877
9.100000	0.0496549
9.050000	0.0499412
9.000000	0.0503481
8.950000	0.0506194
8.900000	0.0510263
8.850000	0.0513427
8.800000	0.0519907
8.750000	0.0522469
8.700000	0.0527291
8.650000	0.0528949
8.600000	0.0533018
8.550000	0.053784
8.500000	0.0540553
8.450000	0.0544471
8.400000	0.0546581
8.350000	0.0549293
8.300000	0.0553513
8.250000	0.0555623
8.200000	0.0559541
8.150000	0.0564664
8.100000	0.0569185
8.050000	0.0573706
8.000000	0.0578529
7.950000	0.058109
7.900000	0.05832
7.850000	0.0587872
7.800000	0.0590584
7.750000	0.0594201
7.700000	0.0597064
7.650000	0.0601133
7.600000	0.0605503
7.550000	0.0609723
7.500000	0.0615299
7.450000	0.061982
7.400000	0.0625396
7.350000	0.0629464
7.300000	0.0633383
7.250000	0.0636095
7.200000	0.0641972
7.150000	0.0646795
7.100000	0.0652521
7.050000	0.0658398
7.000000	0.0663824
6.950000	0.0666988
6.900000	0.067166
6.850000	0.0677085
6.800000	0.0682359
6.750000	0.068899
6.700000	0.0693511
6.650000	0.069969
6.600000	0.0704512
6.550000	0.0710841
6.500000	0.0719883
6.450000	0.0725911
6.400000	0.0731336
6.350000	0.0737816
6.300000	0.0746255
6.250000	0.0752886
6.200000	0.0758311
6.150000	0.0765695
6.100000	0.077097
6.050000	0.0775189
6.000000	0.077971
5.950000	0.078393
5.900000	0.0788601
5.850000	0.0792369
5.800000	0.0802616
5.750000	0.0809398
5.700000	0.0816028
5.650000	0.0818741
5.600000	0.0827783
5.550000	0.0835619
5.500000	0.0843304
5.450000	0.0847976
5.400000	0.0856114
5.350000	0.0864251
5.300000	0.0869827
5.250000	0.0876157
5.200000	0.0885801
5.150000	0.0891076
5.100000	0.089846
5.050000	0.0907351
5.000000	0.0912475
4.950000	0.0918804
4.900000	0.0923476
4.850000	0.0933271
4.800000	0.0942916
4.750000	0.0953766
4.700000	0.0958739
4.650000	0.0965822
4.600000	0.0972
4.550000	0.097833
4.500000	0.0985563
4.450000	0.0994002
4.400000	0.1005
4.350000	0.101329
4.300000	0.102173
4.250000	0.103168
4.200000	0.104162
4.150000	0.104946
4.100000	0.105805
4.050000	0.106649
4.000000	0.107372
3.950000	0.10808
3.900000	0.108804
3.850000	0.109768
3.800000	0.110808
3.750000	0.111637
3.700000	0.112662
3.650000	0.113792
3.600000	0.11447
3.550000	0.115434
3.500000	0.116595
3.450000	0.117394
3.400000	0.118509
3.350000	0.119368
3.300000	0.120407
3.250000	0.121387
3.200000	0.122397
3.150000	0.123678
3.100000	0.124808
3.050000	0.125637
3.000000	0.126737
2.950000	0.127867
2.900000	0.128831
2.850000	0.129886
2.800000	0.131032
2.750000	0.132252
2.700000	0.133157
2.650000	0.134106
2.600000	0.135101
2.550000	0.13617
2.500000	0.137617
2.450000	0.138416
2.400000	0.139561
2.350000	0.141083
2.300000	0.142033
2.250000	0.143193
2.200000	0.144278
2.150000	0.14571
2.100000	0.14684
2.050000	0.148106
2.000000	0.149748
1.950000	0.150863
1.900000	0.151813
1.850000	0.153003
1.800000	0.154525
1.750000	0.15546
1.700000	0.156846
1.650000	0.157841
1.600000	0.159197
1.550000	0.160433
1.500000	0.161412
1.450000	0.162543
1.400000	0.163733
1.350000	0.164893
1.300000	0.166491
1.250000	0.167742
1.200000	0.169023
1.150000	0.170605
1.100000	0.172021
1.050000	0.173664
1.000000	0.175367
0.950000	0.176919
0.900000	0.178562
0.850000	0.180008
0.800000	0.182088
0.750000	0.183912
0.700000	0.185871
0.650000	0.187573
0.600000	0.189352
0.550000	0.190979
0.500000	0.192803
0.450000	0.195214
0.400000	0.197429
0.350000	0.199825
0.300000	0.201829
0.250000	0.204376
0.200000	0.206411
0.150000	0.208867
0.100000	0.211248
0.050000	0.215226
0.000000	0.363046
-0.050000	0.660026
-0.100000	0.663854
-0.150000	0.667154
-0.200000	0.671208
-0.250000	0.675246
-0.300000	0.679406
-0.350000	0.682917
-0.400000	0.686353
-0.450000	0.689789
-0.500000	0.693451
-0.550000	0.697037
-0.600000	0.700383
-0.650000	0.703216
-0.700000	0.706245
-0.750000	0.709304
-0.800000	0.712243
-0.850000	0.715754
-0.900000	0.718527
-0.950000	0.721842
-1.000000	0.724856
-1.050000	0.728066
-1.100000	0.730628
-1.150000	0.734019
-1.200000	0.736791
-1.250000	0.739248
-1.300000	0.742201
-1.350000	0.7452
-1.400000	0.748124
-1.450000	0.750686
-1.500000	0.752946
-1.550000	0.75593
-1.600000	0.758492
-1.650000	0.760767
-1.700000	0.762983
-1.750000	0.765258
-1.800000	0.768001
-1.850000	0.770939
-1.900000	0.773833
-1.950000	0.775837
-2.000000	0.777856
-2.050000	0.780599
-2.100000	0.783417
-2.150000	0.785648
-2.200000	0.787667
-2.250000	0.789958
-2.300000	0.792399
-2.350000	0.79472
-2.400000	0.796709
-2.450000	0.798819
-2.500000	0.801591
-2.550000	0.803957
-2.600000	0.805781
-2.650000	0.80783
-2.700000	0.809804
-2.750000	0.81208
-2.800000	0.813873
-2.850000	0.815953
-2.900000	0.818259
-2.950000	0.819961
-3.000000	0.822267
-3.050000	0.824317
-3.100000	0.827783
-3.150000	0.829486
-3.200000	0.83152
-3.250000	0.833584
-3.300000	0.835649
-3.350000	0.837608
-3.400000	0.839462
-3.450000	0.841436
-3.500000	0.843711
-3.550000	0.845716
-3.600000	0.848594
-3.650000	0.850417
-3.700000	0.851623
-3.750000	0.853507
-3.800000	0.85539
-3.850000	0.857892
-3.900000	0.859866
-3.950000	0.861418
-4.000000	0.86288
-4.050000	0.865578
-4.100000	0.867296
-4.150000	0.869225
-4.200000	0.870671
-4.250000	0.872404
-4.300000	0.874182
-4.350000	0.875494
-4.400000	0.877046
-4.450000	0.878643
-4.500000	0.880587
-4.550000	0.882561
-4.600000	0.884475
-4.650000	0.886268
-4.700000	0.887806
-4.750000	0.88978
-4.800000	0.891106
-4.850000	0.893035
-4.900000	0.894753
-4.950000	0.896245
-5.000000	0.897782
-5.050000	0.899711
-5.100000	0.90173
-5.150000	0.903026
-5.200000	0.904714
-5.250000	0.906176
-5.300000	0.907336
-5.350000	0.90928
-5.400000	0.911345
-5.450000	0.912987
-5.500000	0.914509
-5.550000	0.915594
-5.600000	0.916333
-5.650000	0.917177
-5.700000	0.918503
-5.750000	0.919527
-5.800000	0.920612
-5.850000	0.921803
-5.900000	0.923114
-5.950000	0.924154
-6.000000	0.925585
-6.050000	0.926866
-6.100000	0.927997
-6.150000	0.929383
-6.200000	0.930348
-6.250000	0.931101
-6.300000	0.932231
-6.350000	0.933181
-6.400000	0.934416
-6.450000	0.935351
-6.500000	0.936767
-6.550000	0.937943
-6.600000	0.939193
-6.650000	0.940037
-6.700000	0.940806
-6.750000	0.941876
-6.800000	0.942991
-6.850000	0.94376
-6.900000	0.944754
-6.950000	0.945462
-7.000000	0.946291
-7.050000	0.947105
-7.100000	0.948024
-7.150000	0.948823
-7.200000	0.949486
-7.250000	0.950451
-7.300000	0.951144
-7.350000	0.952108
-7.400000	0.952726
-7.450000	0.953615
-7.500000	0.954354
-7.550000	0.955047
-7.600000	0.95583
-7.650000	0.956448
-7.700000	0.957488
-7.750000	0.958468
-7.800000	0.959025
-7.850000	0.95996
-7.900000	0.960698
-7.950000	0.961271
-8.000000	0.961949
-8.050000	0.963004
-8.100000	0.963531
-8.150000	0.964209
-8.200000	0.964646
-8.250000	0.96552
-8.300000	0.965912
-8.350000	0.96647
-8.400000	0.967208
-8.450000	0.967826
-8.500000	0.968474
-8.550000	0.969122
-8.600000	0.969634
-8.650000	0.970087
-8.700000	0.970644
-8.750000	0.971111
-8.800000	0.971518
-8.850000	0.972241
-8.900000	0.972709
-8.950000	0.973251
-9.000000	0.973598
-9.050000	0.97399
-9.100000	0.974442
-9.150000	0.974743
-9.200000	0.975225
-9.250000	0.975451
-9.300000	0.975888
-9.350000	0.97625
-9.400000	0.976988
-9.450000	0.977441
-9.500000	0.977802
-9.550000	0.978149
-9.600000	0.978661
-9.650000	0.978887
-9.700000	0.979369
-9.750000	0.979686
-9.800000	0.979942
-9.850000	0.98053
-9.900000	0.980816
-9.950000	1
&
53.500000	7.52672e-07
46.550000	1.50534e-06
45.950000	2.25802e-06
45.850000	3.01069e-06
45.600000	3.76336e-06
45.000000	4.51603e-06
44.800000	5.2687e-06
44.650000	6.02138e-06
44.600000	6.77405e-06
44.450000	7.52672e-06
44.300000	9.03206e-06
44.050000	9.78474e-06
43.750000	1.05374e-05
43.550000	1.12901e-05
43.450000	1.20428e-05
43.350000	1.27954e-05
43.250000	1.35481e-05
43.150000	1.43008e-05
43.000000	1.50534e-05
42.700000	1.65588e-05
42.600000	1.73115e-05
42.500000	1.80641e-05
42.400000	1.88168e-05
42.300000	1.95695e-05
41.950000	2.03221e-05
41.900000	2.10748e-05
41.850000	2.18275e-05
41.800000	2.25802e-05
41.750000	2.40855e-05
41.700000	2.63435e-05
41.500000	2.86015e-05
41.400000	3.01069e-05
41.350000	3.08596e-05
41.300000	3.16122e-05
41.250000	3.23649e-05
41.200000	3.31176e-05
41.150000	3.46229e-05
41.050000	3.68809e-05
41.000000	3.76336e-05
40.900000	3.83863e-05
40.800000	4.29023e-05
40.750000	4.3655e-05
40.700000	4.66657e-05
40.600000	4.74183e-05
40.500000	4.8171e-05
40.450000	4.89237e-05
40.400000	5.0429e-05
40.300000	5.41924e-05
40.150000	5.64504e-05
40.100000	5.72031e-05
40.000000	5.87084e-05
39.900000	6.02138e-05
39.800000	6.24718e-05
39.750000	6.39771e-05
39.700000	6.69878e-05
39.650000	6.77405e-05
39.600000	6.84932e-05
39.500000	6.92458e-05
39.450000	7.07512e-05
39.350000	7.22565e-05
39.300000	7.37619e-05
39.250000	7.82779e-05
39.150000	7.90306e-05
39.100000	8.05359e-05
39.050000	8.42993e-05
39.000000	8.80626e-05
38.950000	8.88153e-05
38.900000	8.9568e-05
38.850000	9.1826e-05
38.800000	9.48367e-05
38.750000	9.86e-05
38.700000	9.93527e-05
38.650000	0.000100858
38.600000	0.000104621
38.550000	0.000106879
38.500000	0.000110643
38.450000	0.000112148
38.400000	0.000114406
38.350000	0.000116664
38.250000	0.00012118
38.200000	0.000123438
38.150000	0.000127202
38.100000	0.000127954
38.050000	0.000130965
38.000000	0.000137739
37.950000	0.00014075
37.900000	0.000148276
37.850000	0.000153545
37.800000	0.000156556
37.750000	0.000160319
37.650000	0.000164082
37.600000	0.000167093
37.550000	0.000167846
37.500000	0.000168599
37.450000	0.000173115
37.400000	0.000176125
37.350000	0.000179889
37.300000	0.000182899
37.250000	0.000185157
37.200000	0.000188168
37.150000	0.000193437
37.100000	0.000194189
37.050000	0.000198705
37.000000	0.000202469
36.950000	0.000206985
36.900000	0.000210748
36.850000	0.000212253
36.800000	0.000215264
36.750000	0.00021677
36.700000	0.00021978
36.650000	0.000223544
36.600000	0.000224296
36.550000	0.000226554
36.500000	0.000232576
36.450000	0.000234834
36.400000	0.00023935
36.350000	0.00024236
36.300000	0.000251392
36.250000	0.000256661
36.200000	0.00026193
36.150000	0.000270962
36.100000	0.000276231
36.050000	0.000283005
36.000000	0.000289026
35.950000	0.000294295
35.900000	0.000297305
35.850000	0.000299563
35.800000	0.000306337
35.750000	0.000319133
35.700000	0.000323649
35.650000	0.000330423
35.600000	0.000337197
35.550000	0.000344724
35.500000	0.000348487
35.450000	0.00034924
35.400000	0.000353003
35.350000	0.000359777
35.300000	0.000377089
35.250000	0.000382357
35.200000	0.000388379
35.150000	0.000393647
35.100000	0.0003944
35.050000	0.000401174
35.000000	0.000410206
34.950000	0.000416228
34.900000	0.000421496
34.850000	0.000429023
34.800000	0.000438808
34.750000	0.000440313
34.700000	0.000448593
34.650000	0.000453109
34.600000	0.000456119
34.550000	0.000464399
34.500000	0.000468162
34.450000	0.000471925
34.400000	0.000474183
34.350000	0.000478699
34.300000	0.000485473
34.250000	0.000492247
34.200000	0.000505796
34.150000	0.000513322
34.100000	0.000518591
34.050000	0.000529128
34.000000	0.000541924
33.950000	0.000553967
33.900000	0.000562246
33.850000	0.000575041
33.800000	0.000581063
33.750000	0.000587837
33.700000	0.000594611
33.650000	0.000600632
33.600000	0.000609664
33.550000	0.000616438
33.500000	0.00062246
33.450000	0.000631492
33.400000	0.000642782
33.350000	0.000651814
33.300000	0.000660093
33.250000	0.000668373
33.200000	0.000683426
33.150000	0.000700738
33.100000	0.000706759
33.050000	0.000715038
33.000000	0.000723318
32.950000	0.000739877
32.900000	0.000756435
32.850000	0.000768478
32.800000	0.000779016
32.750000	0.000795574
32.700000	0.000805359
32.650000	0.000821918
32.600000	0.000839982
32.550000	0.000861809
32.500000	0.000871594
32.450000	0.000880626
32.400000	0.00089869
32.350000	0.000914496
32.300000	0.00092955
32.250000	0.000943098
32.200000	0.000955141
32.150000	0.000968689
32.100000	0.000980732
32.050000	0.000996538
32.000000	0.00101234
31.950000	0.00103492
31.900000	0.00105148
31.850000	0.00107256
31.800000	0.00108159
31.750000	0.00109363
31.700000	0.00110342
31.650000	0.00112148
31.600000	0.00113729
31.550000	0.00115836
31.500000	0.00117492
31.450000	0.001196
31.400000	0.00122083
31.350000	0.00124116
31.300000	0.00126073
31.250000	0.00127352
31.200000	0.00129008
31.150000	0.00131266
31.100000	0.00133524
31.050000	0.00135481
31.000000	0.00137438
30.950000	0.00140599
30.900000	0.00142556
30.850000	0.00145793
30.800000	0.00148276
30.750000	0.00150835
30.700000	0.00152266
30.650000	0.00154072
30.600000	0.00156104
30.550000	0.00157986
30.500000	0.00160319
30.450000	0.00161749
30.400000	0.00164459
30.350000	0.00166943
30.300000	0.00169728
30.250000	0.00171684
30.200000	0.00174921
30.150000	0.00176878
30.100000	0.00179061
30.050000	0.00181394
30.000000	0.00184329
29.950000	0.00186813
29.900000	0.00189448
29.850000	0.00191179
29.800000	0.00193587
29.750000	0.00195845
29.700000	0.00198856
29.650000	0.00201039
29.600000	0.0020292
29.550000	0.00205404
29.500000	0.00207662
29.450000	0.00210522
29.400000	0.00213608
29.350000	0.00217146
29.300000	0.00220157
29.250000	0.00222791
29.200000	0.0022535
29.150000	0.00227909
29.100000	0.00230844
29.050000	0.00233629
29.000000	0.00236715
28.950000	0.00238446
28.900000	0.00242436
28.850000	0.00245221
28.800000	0.00248306
28.750000	0.00251919
28.700000	0.00254704
28.650000	0.00256962
28.600000	0.00259898
28.550000	0.00264037
28.500000	0.00266897
28.450000	0.00270059
28.400000	0.00273295
28.350000	0.00277435
28.300000	0.00280822
28.250000	0.00283983
28.200000	0.00287295
28.150000	0.00290682
28.100000	0.00295198
28.050000	0.00298811
28.000000	0.00301821
27.950000	0.00304531
27.900000	0.00307993
27.850000	0.0031281
27.800000	0.00316198
27.750000	0.00319509
27.700000	0.00324627
27.650000	0.00327638
27.600000	0.00331703
27.550000	0.00334713
27.500000	0.0033938
27.450000	0.00343369
27.400000	0.00347584
27.350000	0.00351874
27.300000	0.00355035
27.250000	0.00359702
27.200000	0.00363014
27.150000	0.00366401
27.100000	0.00369938
27.050000	0.00374831
27.000000	0.00378218
26.950000	0.00382207
26.900000	0.00386045
26.850000	0.00389884
26.800000	0.00394927
26.750000	0.00397862
26.700000	0.00401776
26.650000	0.0040569
26.600000	0.00409378
26.550000	0.00413142
26.500000	0.00416905
26.450000	0.00421797
26.400000	0.00427141
26.350000	0.00431432
26.300000	0.0043655
26.250000	0.00439937
26.200000	0.00445356
26.150000	0.00451603
26.100000	0.00456571
26.050000	0.00460936
26.000000	0.00465528
25.950000	0.00470495
25.900000	0.00475463
25.850000	0.00481785
25.800000	0.00486452
25.750000	0.00491344
25.700000	0.00496462
25.650000	0.00503763
25.600000	0.00508957
25.550000	0.00515279
25.500000	0.00521075
25.450000	0.0052544
25.400000	0.00532816
25.350000	0.0053816
25.300000	0.00541773
25.250000	0.00548246
25.200000	0.00554418
25.150000	0.00561192
25.100000	0.00568117
25.050000	0.00575493
25.000000	0.00583321
24.950000	0.00589869
24.900000	0.00598073
24.850000	0.00606202
24.800000	0.00613202
24.750000	0.00619223
24.700000	0.00626449
24.650000	0.00632094
24.600000	0.00638868
24.550000	0.0064647
24.500000	0.00653018
24.450000	0.00660319
24.400000	0.00666341
24.350000	0.00674168
24.300000	0.00680265
24.250000	0.00687867
24.200000	0.00695168
24.150000	0.00703071
24.100000	0.00710071
24.050000	0.00716468
24.000000	0.00723694
23.950000	0.0073107
23.900000	0.0073649
23.850000	0.00744242
23.800000	0.00751995
23.750000	0.00759672
23.700000	0.00765693
23.650000	0.00774424
23.600000	0.00780671
23.550000	0.00788273
23.500000	0.00796628
23.450000	0.00804983
23.400000	0.00811681
23.350000	0.00818305
23.300000	0.00825832
23.250000	0.00834337
23.200000	0.00841939
23.150000	0.00849014
23.100000	0.00856691
23.050000	0.00864745
23.000000	0.00875433
22.950000	0.00882583
22.900000	0.00892368
22.850000	0.00902529
22.800000	0.00911185
22.750000	0.00919314
22.700000	0.00927442
22.650000	0.00935797
22.600000	0.00948517
22.550000	0.00957098
22.500000	0.00965904
22.450000	0.00976893
22.400000	0.00985022
22.350000	0.00993979
22.300000	0.0100512
22.250000	0.0101633
22.200000	0.0102785
22.150000	0.0103756
22.100000	0.0105088
22.050000	0.0106014
22.000000	0.0107037
21.950000	0.0108151
21.900000	0.0109168
21.850000	0.0110184
21.800000	0.0111245
21.750000	0.0112321
21.700000	0.011342
21.650000	0.0114384
21.600000	0.0115513
21.550000	0.0116627
21.500000	0.011771
21.450000	0.0118877
21.400000	0.0119908
21.350000	0.012109
21.300000	0.0122339
21.250000	0.0123521
21.200000	0.0124469
21.150000	0.0125681
21.100000	0.0126773
21.050000	0.0127947
21.000000	0.0129384
20.950000	0.0130415
20.900000	0.013165
20.850000	0.0132907
20.800000	0.0133855
20.750000	0.0134999
20.700000	0.0136098
20.650000	0.0137476
20.600000	0.013868
20.550000	0.0139982
20.500000	0.0141284
20.450000	0.0142609
20.400000	0.014376
20.350000	0.0145145
20.300000	0.014644
20.250000	0.0147968
20.200000	0.0149413
20.150000	0.0150956
20.100000	0.0152544
20.050000	0.0153891
20.000000	0.0155156
19.950000	0.0156819
19.900000	0.0158242
19.850000	0.0159672
19.800000	0.0161132
19.750000	0.0162509
19.700000	0.016412
19.650000	0.0165625
19.600000	0.0167251
19.550000	0.0168629
19.500000	0.0170375
19.450000	0.0171805
19.400000	0.0173393
19.350000	0.0174868
19.300000	0.0176276
19.250000	0.0177977
19.200000	0.0179542
19.150000	0.0181131
19.100000	0.0182779
19.050000	0.0184314
19.000000	0.0185812
18.950000	0.018737
18.900000	0.0188913
18.850000	0.019075
18.800000	0.0192518
18.750000	0.0194393
18.700000	0.0195981
18.650000	0.0197403
18.600000	0.0198886
18.550000	0.0200414
18.500000	0.0202318
18.450000	0.0204019
18.400000	0.020557
18.350000	0.0207331
18.300000	0.0208957
18.250000	0.0210537
18.200000	0.0212269
18.150000	0.0214082
18.100000	0.0216077
18.050000	0.0217974
18.000000	0.0219991
17.950000	0.0221843
17.900000	0.0223942
17.850000	0.0225937
17.800000	0.0227902
17.750000	0.0229663
17.700000	0.0231823
17.650000	0.0233501
17.600000	0.02353
17.550000	0.0237265
17.500000	0.023935
17.450000	0.0241134
17.400000	0.0242978
17.350000	0.0244912
17.300000	0.0246621
17.250000	0.0248615
17.200000	0.0250565
17.150000	0.025274
17.100000	0.02549
17.050000	0.0257053
17.000000	0.0258987
16.950000	0.0260936
16.900000	0.0263066
16.850000	0.0264993
16.800000	0.0266897
16.750000	0.0268982
16.700000	0.0271052
16.650000	0.0272979
16.600000	0.0275049
16.550000	0.0277089
16.500000	0.0279166
16.450000	0.0281349
16.400000	0.0283614
16.350000	0.0285586
16.300000	0.0287521
16.250000	0.0289719
16.200000	0.0291924
16.150000	0.0294084
16.100000	0.0296267
16.050000	0.0298389
16.000000	0.0300655
15.950000	0.0302981
15.900000	0.0305088
15.850000	0.0307323
15.800000	0.0309484
15.750000	0.0311538
15.700000	0.0313962
15.650000	0.031619
15.600000	0.0318538
15.550000	0.0320992
15.500000	0.0323656
15.450000	0.0326095
15.400000	0.0328654
15.350000	0.0331266
15.300000	0.0333855
15.250000	0.0336459
15.200000	0.0339124
15.150000	0.0341495
15.100000	0.0343896
15.050000	0.0346237
15.000000	0.0348645
14.950000	0.035137
14.900000	0.0354004
14.850000	0.0356548
14.800000	0.0359363
14.750000	0.0362118
14.700000	0.0365061
14.650000	0.0367816
14.600000	0.0370646
14.550000	0.037331
14.500000	0.0376118
14.450000	0.0379414
14.400000	0.0382403
14.350000	0.0385308
14.300000	0.0388537
14.250000	0.0391224
14.200000	0.0394182
14.150000	0.0397065
14.100000	0.0399985
14.050000	0.0402868
14.000000	0.0405811
13.950000	0.0408648
13.900000	0.0411403
13.850000	0.0414512
13.800000	0.0417108
13.750000	0.0420217
13.700000	0.0423408
13.650000	0.0426532
13.600000	0.0429347
13.550000	0.0432192
13.500000	0.0435345
13.450000	0.0438251
13.400000	0.0441337
13.350000	0.0444656
13.300000	0.0447682
13.250000	0.0450738
13.200000	0.0453891
13.150000	0.045694
13.100000	0.0460123
13.050000	0.0463262
13.000000	0.0466468
12.950000	0.0469773
12.900000	0.0473084
12.850000	0.0476517
12.800000	0.0479731
12.750000	0.0483193
12.700000	0.0486384
12.650000	0.0489711
12.600000	0.0493038
12.550000	0.0496334
12.500000	0.0499767
12.450000	0.0503289
12.400000	0.05063
12.350000	0.0509732
12.300000	0.0513157
12.250000	0.0516499
12.200000	0.0520247
12.150000	0.0523747
12.100000	0.0527427
12.050000	0.0531153
12.000000	0.0534525
11.950000	0.0538334
11.900000	0.0541946
11.850000	0.0545762
11.800000	0.0549579
11.750000	0.0553357
11.700000	0.0557211
11.650000	0.0560906
11.600000	0.0564504
11.550000	0.0568373
11.500000	0.0572159
11.450000	0.0576328
11.400000	0.05797
11.350000	0.0583411
11.300000	0.0587325
11.250000	0.0591344
11.200000	0.0595461
11.150000	0.0599737
11.100000	0.0604012
11.050000	0.0608129
11.000000	0.0612193
10.950000	0.0616514
10.900000	0.0620736
10.850000	0.0624635
10.800000	0.0628707
10.750000	0.0632914
10.700000	0.063722
10.650000	0.0641397
10.600000	0.0645258
10.550000	0.0649338
10.500000	0.0653726
10.450000	0.0658008
10.400000	0.0661967
10.350000	0.0666348
10.300000	0.0670586
10.250000	0.067456
10.200000	0.0678963
10.150000	0.0683659
10.100000	0.0688296
10.050000	0.0692812
10.000000	0.069723
9.950000	0.0701949
9.900000	0.0706932
9.850000	0.0711704
9.800000	0.0716461
9.750000	0.0721271
9.700000	0.0725945
9.650000	0.0729994
9.600000	0.0734743
9.550000	0.0739365
9.500000	0.0743918
9.450000	0.0748788
9.400000	0.075359
9.350000	0.0758987
9.300000	0.0763849
9.250000	0.0768599
9.200000	0.0773468
9.150000	0.0779016
9.100000	0.0784367
9.050000	0.0789696
9.000000	0.0794897
8.950000	0.0799804
8.900000	0.0804749
8.850000	0.0810312
8.800000	0.0815784
8.750000	0.0820894
8.700000	0.082596
8.650000	0.0831055
8.600000	0.0836407
8.550000	0.0841969
8.500000	0.0847463
8.450000	0.0853229
8.400000	0.0858851
8.350000	0.0864323
8.300000	0.0869562
8.250000	0.0875275
8.200000	0.0881687
8.150000	0.0887062
8.100000	0.0892789
8.050000	0.0898472
8.000000	0.0904772
7.950000	0.0911057
7.900000	0.0917025
7.850000	0.092316
7.800000	0.0929445
7.750000	0.0935744
7.700000	0.0942007
7.650000	0.0948457
7.600000	0.0954907
7.550000	0.0961132
7.500000	0.09675
7.450000	0.097392
7.400000	0.0980054
7.350000	0.0986843
7.300000	0.0993271
7.250000	0.100007
7.200000	0.1007
7.150000	0.101336
7.100000	0.102074
7.050000	0.102745
7.000000	0.103477
6.950000	0.104115
6.900000	0.104768
6.850000	0.105539
6.800000	0.106287
6.750000	0.107052
6.700000	0.107783
6.650000	0.108574
6.600000	0.109324
6.550000	0.110147
6.500000	0.110879
6.450000	0.111608
6.400000	0.112373
6.350000	0.113254
6.300000	0.114069
6.250000	0.114834
6.200000	0.115663
6.150000	0.11655
6.100000	0.11739
6.050000	0.118181
6.000000	0.119058
5.950000	0.119933
5.900000	0.120812
5.850000	0.121748
5.800000	0.122607
5.750000	0.123526
5.700000	0.124415
5.650000	0.125355
5.600000	0.126296
5.550000	0.1272
5.500000	0.128075
5.450000	0.129009
5.400000	0.129927
5.350000	0.130801
5.300000	0.131746
5.250000	0.13271
5.200000	0.133684
5.150000	0.134602
5.100000	0.135561
5.050000	0.13656
5.000000	0.137578
4.950000	0.138595
4.900000	0.139551
4.850000	0.140491
4.800000	0.141526
4.750000	0.142584
4.700000	0.143628
4.650000	0.144678
4.600000	0.145684
4.550000	0.146734
4.500000	0.147787
4.450000	0.148845
4.400000	0.149977
4.350000	0.151073
4.300000	0.152227
4.250000	0.153386
4.200000	0.154509
4.150000	0.155631
4.100000	0.156772
4.050000	0.157865
4.000000	0.158992
3.950000	0.160176
3.900000	0.161317
3.850000	0.162479
3.800000	0.163685
3.750000	0.164907
3.700000	0.166152
3.650000	0.167405
3.600000	0.16869
3.550000	0.169979
3.500000	0.171275
3.450000	0.172605
3.400000	0.173939
3.350000	0.175329
3.300000	0.176735
3.250000	0.178109
3.200000	0.179488
3.150000	0.180875
3.100000	0.182301
3.050000	0.183754
3.000000	0.185227
2.950000	0.186667
2.900000	0.188114
2.850000	0.189608
2.800000	0.19107
2.750000	0.192555
2.700000	0.194104
2.650000	0.195674
2.600000	0.197247
2.550000	0.198829
2.500000	0.200332
2.450000	0.201904
2.400000	0.203376
2.350000	0.204934
2.300000	0.206518
2.250000	0.208129
2.200000	0.209827
2.150000	0.211468
2.100000	0.213118
2.050000	0.214752
2.000000	0.21647
1.950000	0.218227
1.900000	0.219932
1.850000	0.22167
1.800000	0.223569
1.750000	0.225477
1.700000	0.22724
1.650000	0.229037
1.600000	0.230975
1.550000	0.232948
1.500000	0.234811
1.450000	0.236773
1.400000	0.238683
1.350000	0.240735
1.300000	0.242774
1.250000	0.244747
1.200000	0.246853
1.150000	0.248911
1.100000	0.250949
1.050000	0.253039
1.000000	0.255194
0.950000	0.257519
0.900000	0.259737
0.850000	0.262035
0.800000	0.264405
0.750000	0.266916
0.700000	0.269399
0.650000	0.271919
0.600000	0.274364
0.550000	0.276967
0.500000	0.279627
0.450000	0.28228
0.400000	0.284965
0.350000	0.287774
0.300000	0.290577
0.250000	0.293436
0.200000	0.296411
0.150000	0.299494
0.100000	0.302792
0.050000	0.306311
0.000000	0.34498
-0.050000	0.421336
-0.100000	0.430552
-0.150000	0.439603
-0.200000	0.448343
-0.250000	0.456797
-0.300000	0.464588
-0.350000	0.472141
-0.400000	0.479253
-0.450000	0.486121
-0.500000	0.492935
-0.550000	0.499613
-0.600000	0.506219
-0.650000	0.512941
-0.700000	0.51956
-0.750000	0.526022
-0.800000	0.532579
-0.850000	0.539122
-0.900000	0.54532
-0.950000	0.551523
-1.000000	0.557695
-1.050000	0.563805
-1.100000	0.569892
-1.150000	0.575753
-1.200000	0.581776
-1.250000	0.587703
-1.300000	0.593361
-1.350000	0.599111
-1.400000	0.604476
-1.450000	0.609892
-1.500000	0.615272
-1.550000	0.620561
-1.600000	0.625797
-1.650000	0.630981
-1.700000	0.636006
-1.750000	0.640893
-1.800000	0.645803
-1.850000	0.650743
-1.900000	0.655619
-1.950000	0.660383
-2.000000	0.665019
-2.050000	0.669722
-2.100000	0.674402
-2.150000	0.679047
-2.200000	0.683537
-2.250000	0.6879
-2.300000	0.692345
-2.350000	0.696686
-2.400000	0.701007
-2.450000	0.705279
-2.500000	0.709513
-2.550000	0.713595
-2.600000	0.717412
-2.650000	0.721401
-2.700000	0.725461
-2.750000	0.729374
-2.800000	0.733136
-2.850000	0.736926
-2.900000	0.740626
-2.950000	0.74421
-3.000000	0.747765
-3.050000	0.75128
-3.100000	0.754746
-3.150000	0.758189
-3.200000	0.761581
-3.250000	0.764925
-3.300000	0.768295
-3.350000	0.771636
-3.400000	0.774842
-3.450000	0.77805
-3.500000	0.781189
-3.550000	0.784259
-3.600000	0.787308
-3.650000	0.790367
-3.700000	0.793386
-3.750000	0.796412
-3.800000	0.799332
-3.850000	0.802244
-3.900000	0.805116
-3.950000	0.807884
-4.000000	0.810671
-4.050000	0.813431
-4.100000	0.816301
-4.150000	0.819059
-4.200000	0.821653
-4.250000	0.824179
-4.300000	0.826822
-4.350000	0.829416
-4.400000	0.83193
-4.450000	0.83442
-4.500000	0.836845
-4.550000	0.839306
-4.600000	0.841625
-4.650000	0.844088
-4.700000	0.846485
-4.750000	0.848812
-4.800000	0.85108
-4.850000	0.853373
-4.900000	0.855559
-4.950000	0.857751
-5.000000	0.860025
-5.050000	0.862143
-5.100000	0.864306
-5.150000	0.866411
-5.200000	0.868485
-5.250000	0.870627
-5.300000	0.872559
-5.350000	0.874595
-5.400000	0.87652
-5.450000	0.878561
-5.500000	0.880408
-5.550000	0.882303
-5.600000	0.884179
-5.650000	0.886044
-5.700000	0.887829
-5.750000	0.889574
-5.800000	0.891297
-5.850000	0.89303
-5.900000	0.89474
-5.950000	0.896464
-6.000000	0.898103
-6.050000	0.899804
-6.100000	0.901355
-6.150000	0.902996
-6.200000	0.904502
-6.250000	0.906051
-6.300000	0.90759
-6.350000	0.909149
-6.400000	0.910601
-6.450000	0.912009
-6.500000	0.913471
-6.550000	0.914973
-6.600000	0.916419
-6.650000	0.917867
-6.700000	0.919215
-6.750000	0.920532
-6.800000	0.92187
-6.850000	0.923089
-6.900000	0.924363
-6.950000	0.925593
-7.000000	0.926846
-7.050000	0.928096
-7.100000	0.929328
-7.150000	0.930537
-7.200000	0.931605
-7.250000	0.93271
-7.300000	0.933879
-7.350000	0.93499
-7.400000	0.9361
-7.450000	0.937177
-7.500000	0.938248
-7.550000	0.939283
-7.600000	0.940363
-7.650000	0.941415
-7.700000	0.942389
-7.750000	0.943387
-7.800000	0.944319
-7.850000	0.94526
-7.900000	0.946243
-7.950000	0.947137
-8.000000	0.948084
-8.050000	0.948962
-8.100000	0.949816
-8.150000	0.950697
-8.200000	0.951525
-8.250000	0.952344
-8.300000	0.95317
-8.350000	0.953999
-8.400000	0.954744
-8.450000	0.955519
-8.500000	0.956295
-8.550000	0.957083
-8.600000	0.957851
-8.650000	0.9586
-8.700000	0.959333
-8.750000	0.96004
-8.800000	0.96079
-8.850000	0.961485
-8.900000	0.962187
-8.950000	0.962871
-9.000000	0.963528
-9.050000	0.964218
-9.100000	0.964843
-9.150000	0.965463
-9.200000	0.966037
-9.250000	0.966647
-9.300000	0.967226
-9.350000	0.967806
-9.400000	0.968339
-9.450000	0.968946
-9.500000	0.969529
-9.550000	0.970116
-9.600000	0.970692
-9.650000	0.971246
-9.700000	0.971799
-9.750000	0.972338
-9.800000	0.972886
-9.850000	0.973428
-9.900000	0.973907
-9.950000	1
&
158.650000	1.1974e-29
158.600000	1.22681e-29
158.550000	1.25694e-29
158.500000	1.28782e-29
158.450000	1.31945e-29
158.400000	1.35186e-29
158.350000	1.38506e-29
158.300000	1.41908e-29
158.250000	1.45394e-29
158.200000	1.48965e-29
158.150000	1.52624e-29
158.100000	1.56373e-29
158.050000	1.60213e-29
158.000000	1.64149e-29
157.950000	1.6818e-29
157.900000	1.72311e-29
157.850000	1.76543e-29
157.800000	1.8088e-29
157.750000	1.85322e-29
157.700000	1.89874e-29
157.650000	1.94538e-29
157.600000	1.99316e-29
157.550000	2.04211e-29
157.500000	2.09227e-29
157.450000	2.14366e-29
157.400000	2.19631e-29
157.350000	2.25025e-29
157.300000	2.30552e-29
157.250000	2.36215e-29
157.200000	2.42016e-29
157.150000	2.47961e-29
157.100000	2.54051e-29
157.050000	2.6029e-29
157.000000	2.66683e-29
156.950000	2.73233e-29
156.900000	2.79944e-29
156.850000	2.86819e-29
156.800000	2.93864e-29
156.750000	3.01081e-29
156.700000	3.08476e-29
156.650000	3.16052e-29
156.600000	3.23814e-29
156.550000	3.31767e-29
156.500000	3.39915e-29
156.450000	3.48264e-29
156.400000	3.56817e-29
156.350000	3.6558e-29
156.300000	3.74559e-29
156.250000	3.83758e-29
156.200000	3.93183e-29
156.150000	4.02839e-29
156.100000	4.12732e-29
156.050000	4.22869e-29
156.000000	4.33254e-29
155.950000	4.43894e-29
155.900000	4.54796e-29
155.850000	4.65965e-29
155.800000	4.77409e-29
155.750000	4.89134e-29
155.700000	5.01146e-29
155.650000	5.13454e-29
155.600000	5.26064e-29
155.550000	5.38983e-29
155.500000	5.5222e-29
155.450000	5.65781e-29
155.400000	5.79676e-29
155.350000	5.93912e-29
155.300000	6.08497e-29
155.250000	6.23441e-29
155.200000	6.38751e-29
155.150000	6.54438e-29
155.100000	6.7051e-29
155.050000	6.86976e-29
155.000000	7.03847e-29
154.950000	7.21131e-29
154.900000	7.38841e-29
154.850000	7.56985e-29
154.800000	7.75575e-29
154.750000	7.94621e-29
154.700000	8.14135e-29
154.650000	8.34128e-29
154.600000	8.54612e-29
154.550000	8.75598e-29
154.500000	8.97101e-29
154.450000	9.19131e-29
154.400000	9.41702e-29
154.350000	9.64827e-29
154.300000	9.8852e-29
154.250000	1.0128e-28
154.200000	1.03767e-28
154.150000	1.06315e-28
154.100000	1.08926e-28
154.050000	1.116e-28
154.000000	1.14341e-28
153.950000	1.17149e-28
153.900000	1.20025e-28
153.850000	1.22973e-28
153.800000	1.25992e-28
153.750000	1.29086e-28
153.700000	1.32256e-28
153.650000	1.35504e-28
153.600000	1.38831e-28
153.550000	1.4224e-28
153.500000	1.45733e-28
153.450000	1.49312e-28
153.400000	1.52978e-28
153.350000	1.56735e-28
153.300000	1.60583e-28
153.250000	1.64527e-28
153.200000	1.68567e-28
153.150000	1.72706e-28
153.100000	1.76947e-28
153.050000	1.81292e-28
153.000000	1.85743e-28
152.950000	1.90304e-28
152.900000	1.94977e-28
152.850000	1.99765e-28
152.800000	2.0467e-28
152.750000	2.09695e-28
152.700000	2.14844e-28
152.650000	2.2012e-28
152.600000	2.25525e-28
152.550000	2.31062e-28
152.500000	2.36736e-28
152.450000	2.42549e-28
152.400000	2.48504e-28
152.350000	2.54606e-28
152.300000	2.60858e-28
152.250000	2.67263e-28
152.200000	2.73825e-28
152.150000	2.80548e-28
152.100000	2.87437e-28
152.050000	2.94494e-28
152.000000	3.01725e-28
151.950000	3.09134e-28
151.900000	3.16724e-28
151.850000	3.24501e-28
151.800000	3.32468e-28
151.750000	3.40631e-28
151.700000	3.48995e-28
151.650000	3.57564e-28
151.600000	3.66343e-28
151.550000	3.75338e-28
151.500000	3.84553e-28
151.450000	3.93995e-28
151.400000	4.03669e-28
151.350000	4.1358e-28
151.300000	4.23734e-28
151.250000	4.34138e-28
151.200000	4.44797e-28
151.150000	4.55718e-28
151.100000	4.66907e-28
151.050000	4.7837e-28
151.000000	4.90115e-28
150.950000	5.02149e-28
150.900000	5.14477e-28
150.850000	5.27109e-28
150.800000	5.4005e-28
150.750000	5.53309e-28
150.700000	5.66894e-28
150.650000	5.80812e-28
150.600000	5.95072e-28
150.550000	6.09682e-28
150.500000	6.2465e-28
150.450000	6.39986e-28
150.400000	6.55699e-28
150.350000	6.71797e-28
150.300000	6.8829e-28
150.250000	7.05188e-28
150.200000	7.22501e-28
150.150000	7.40239e-28
150.100000	7.58412e-28
150.050000	7.77032e-28
150.000000	7.96109e-28
149.950000	8.15653e-28
149.900000	8.35678e-28
149.850000	8.56194e-28
149.800000	8.77214e-28
149.750000	8.9875e-28
149.700000	9.20814e-28
149.650000	9.4342e-28
149.600000	9.66581e-28
149.550000	9.9031e-28
149.500000	1.01462e-27
149.450000	1.03953e-27
149.400000	1.06505e-27
149.350000	1.0912e-27
149.300000	1.11799e-27
149.250000	1.14543e-27
149.200000	1.17355e-27
149.150000	1.20236e-27
149.100000	1.23188e-27
149.050000	1.26212e-27
149.000000	1.2931e-27
148.950000	1.32485e-27
148.900000	1.35737e-27
148.850000	1.39069e-27
148.800000	1.42483e-27
148.750000	1.45981e-27
148.700000	1.49565e-27
148.650000	1.53236e-27
148.600000	1.56998e-27
148.550000	1.60852e-27
148.500000	1.64801e-27
148.450000	1.68846e-27
148.400000	1.72991e-27
148.350000	1.77238e-27
148.300000	1.81588e-27
148.250000	1.86046e-27
148.200000	1.90613e-27
148.150000	1.95292e-27
148.100000	2.00086e-27
148.050000	2.04998e-27
148.000000	2.1003e-27
147.950000	2.15186e-27
147.900000	2.20468e-27
147.850000	2.2588e-27
147.800000	2.31424e-27
147.750000	2.37105e-27
147.700000	2.42925e-27
147.650000	2.48888e-27
147.600000	2.54998e-27
147.550000	2.61257e-27
147.500000	2.6767e-27
147.450000	2.74241e-27
147.400000	2.80972e-27
147.350000	2.87869e-27
147.300000	2.94935e-27
147.250000	3.02175e-27
147.200000	3.09592e-27
147.150000	3.17191e-27
147.100000	3.24977e-27
147.050000	3.32954e-27
147.000000	3.41127e-27
146.950000	3.495e-27
146.900000	3.58079e-27
146.850000	3.66868e-27
146.800000	3.75873e-27
146.750000	3.85099e-27
146.700000	3.94551e-27
146.650000	4.04236e-27
146.600000	4.14158e-27
146.550000	4.24323e-27
146.500000	4.34738e-27
146.450000	4.45409e-27
146.400000	4.56341e-27
146.350000	4.67542e-27
146.300000	4.79018e-27
146.250000	4.90775e-27
146.200000	5.02821e-27
146.150000	5.15163e-27
146.100000	5.27807e-27
146.050000	5.40762e-27
146.000000	5.54034e-27
145.950000	5.67632e-27
145.900000	5.81564e-27
145.850000	5.95838e-27
145.800000	6.10463e-27
145.750000	6.25446e-27
145.700000	6.40796e-27
145.650000	6.56524e-27
145.600000	6.72637e-27
145.550000	6.89146e-27
145.500000	7.0606e-27
145.450000	7.23389e-27
145.400000	7.41144e-27
145.350000	7.59334e-27
145.300000	7.7797e-27
145.250000	7.97064e-27
145.200000	8.16626e-27
145.150000	8.36669e-27
145.100000	8.57203e-27
145.050000	8.78241e-27
145.000000	8.99795e-27
144.950000	9.21878e-27
144.900000	9.44503e-27
144.850000	9.67684e-27
144.800000	9.91433e-27
144.750000	1.01576e-26
144.700000	1.04069e-26
144.650000	1.06623e-26
144.600000	1.0924e-26
144.550000	1.11921e-26
144.500000	1.14668e-26
144.450000	1.17482e-26
144.400000	1.20365e-26
144.350000	1.23319e-26
144.300000	1.26346e-26
144.250000	1.29446e-26
144.200000	1.32623e-26
144.150000	1.35878e-26
144.100000	1.39212e-26
144.050000	1.42629e-26
144.000000	1.46129e-26
143.950000	1.49715e-26
143.900000	1.53389e-26
143.850000	1.57154e-26
143.800000	1.6101e-26
143.750000	1.64962e-26
143.700000	1.6901e-26
143.650000	1.73157e-26
143.600000	1.77407e-26
143.550000	1.8176e-26
143.500000	1.86221e-26
143.450000	1.9079e-26
143.400000	1.95472e-26
143.350000	2.00269e-26
143.300000	2.05184e-26
143.250000	2.10219e-26
143.200000	2.15378e-26
143.150000	2.20663e-26
143.100000	2.26078e-26
143.050000	2.31626e-26
143.000000	2.3731e-26
142.950000	2.43133e-26
142.900000	2.49099e-26
142.850000	2.55212e-26
142.800000	2.61474e-26
142.750000	2.67891e-26
142.700000	2.74464e-26
142.650000	2.81199e-26
142.600000	2.881e-26
142.550000	2.95169e-26
142.500000	3.02412e-26
142.450000	3.09833e-26
142.400000	3.17436e-26
142.350000	3.25225e-26
142.300000	3.33205e-26
142.250000	3.41381e-26
142.200000	3.49758e-26
142.150000	3.5834e-26
142.100000	3.67133e-26
142.050000	3.76142e-26
142.000000	3.85371e-26
141.950000	3.94827e-26
141.900000	4.04515e-26
141.850000	4.14441e-26
141.800000	4.2461e-26
141.750000	4.35029e-26
141.700000	4.45703e-26
141.650000	4.56639e-26
141.600000	4.67844e-26
141.550000	4.79323e-26
141.500000	4.91084e-26
141.450000	5.03134e-26
141.400000	5.15479e-26
141.350000	5.28127e-26
141.300000	5.41085e-26
141.250000	5.54361e-26
141.200000	5.67963e-26
141.150000	5.81898e-26
141.100000	5.96176e-26
141.050000	6.10804e-26
141.000000	6.2579e-26
140.950000	6.41144e-26
140.900000	6.56875e-26
140.850000	6.72992e-26
140.800000	6.89504e-26
140.750000	7.06421e-26
140.700000	7.23753e-26
140.650000	7.41511e-26
140.600000	7.59703e-26
140.550000	7.78343e-26
140.500000	7.97439e-26
140.450000	8.17004e-26
140.400000	8.37049e-26
140.350000	8.57586e-26
140.300000	8.78626e-26
140.250000	9.00183e-26
140.200000	9.22268e-26
140.150000	9.44895e-26
140.100000	9.68077e-26
140.050000	9.91828e-26
140.000000	1.01616e-25
139.950000	1.04109e-25
139.900000	1.06663e-25
139.850000	1.0928e-25
139.800000	1.11961e-25
139.750000	1.14708e-25
139.700000	1.17522e-25
139.650000	1.20405e-25
139.600000	1.23359e-25
139.550000	1.26386e-25
139.500000	1.29486e-25
139.450000	1.32663e-25
139.400000	1.35918e-25
139.350000	1.39252e-25
139.300000	1.42668e-25
139.250000	1.46168e-25
139.200000	1.49754e-25
139.150000	1.53428e-25
139.100000	1.57192e-25
139.050000	1.61048e-25
139.000000	1.64999e-25
138.950000	1.69047e-25
138.900000	1.73194e-25
138.850000	1.77443e-25
138.800000	1.81796e-25
138.750000	1.86255e-25
138.700000	1.90824e-25
138.650000	1.95506e-25
138.600000	2.00302e-25
138.550000	2.05215e-25
138.500000	2.10249e-25
138.450000	2.15407e-25
138.400000	2.20691e-25
138.350000	2.26105e-25
138.300000	2.31652e-25
138.250000	2.37334e-25
138.200000	2.43156e-25
138.150000	2.49121e-25
138.100000	2.55232e-25
138.050000	2.61493e-25
138.000000	2.67907e-25
137.950000	2.74479e-25
137.900000	2.81212e-25
137.850000	2.8811e-25
137.800000	2.95177e-25
137.750000	3.02418e-25
137.700000	3.09836e-25
137.650000	3.17436e-25
137.600000	3.25223e-25
137.550000	3.332e-25
137.500000	3.41374e-25
137.450000	3.49747e-25
137.400000	3.58326e-25
137.350000	3.67116e-25
137.300000	3.76121e-25
137.250000	3.85346e-25
137.200000	3.94798e-25
137.150000	4.04482e-25
137.100000	4.14404e-25
137.050000	4.24568e-25
137.000000	4.34982e-25
136.950000	4.45651e-25
136.900000	4.56582e-25
136.850000	4.67782e-25
136.800000	4.79255e-25
136.750000	4.9101e-25
136.700000	5.03054e-25
136.650000	5.15392e-25
136.600000	5.28034e-25
136.550000	5.40985e-25
136.500000	5.54254e-25
136.450000	5.67848e-25
136.400000	5.81776e-25
136.350000	5.96045e-25
136.300000	6.10664e-25
136.250000	6.25642e-25
136.200000	6.40987e-25
136.150000	6.56708e-25
136.100000	6.72815e-25
136.050000	6.89317e-25
136.000000	7.06223e-25
135.950000	7.23544e-25
135.900000	7.4129e-25
135.850000	7.59471e-25
135.800000	7.78098e-25
135.750000	7.97181e-25
135.700000	8.16733e-25
135.650000	8.36764e-25
135.600000	8.57286e-25
135.550000	8.78311e-25
135.500000	8.99852e-25
135.450000	9.21921e-25
135.400000	9.44532e-25
135.350000	9.67696e-25
135.300000	9.91429e-25
135.250000	1.01574e-24
135.200000	1.04065e-24
135.150000	1.06618e-24
135.100000	1.09232e-24
135.050000	1.11911e-24
135.000000	1.14656e-24
134.950000	1.17468e-24
134.900000	1.20348e-24
134.850000	1.233e-24
134.800000	1.26324e-24
134.750000	1.29422e-24
134.700000	1.32596e-24
134.650000	1.35847e-24
134.600000	1.39179e-24
134.550000	1.42592e-24
134.500000	1.46089e-24
134.450000	1.49671e-24
134.400000	1.53342e-24
134.350000	1.57102e-24
134.300000	1.60955e-24
134.250000	1.64902e-24
134.200000	1.68946e-24
134.150000	1.73089e-24
134.100000	1.77333e-24
134.050000	1.81682e-24
134.000000	1.86137e-24
133.950000	1.90702e-24
133.900000	1.95378e-24
133.850000	2.00169e-24
133.800000	2.05078e-24
133.750000	2.10107e-24
133.700000	2.15259e-24
133.650000	2.20537e-24
133.600000	2.25945e-24
133.550000	2.31486e-24
133.500000	2.37162e-24
133.450000	2.42978e-24
133.400000	2.48936e-24
133.350000	2.5504e-24
133.300000	2.61294e-24
133.250000	2.67701e-24
133.200000	2.74265e-24
133.150000	2.8099e-24
133.100000	2.8788e-24
133.050000	2.94939e-24
133.000000	3.02171e-24
132.950000	3.09581e-24
132.900000	3.17172e-24
132.850000	3.24949e-24
132.800000	3.32916e-24
132.750000	3.41079e-24
132.700000	3.49442e-24
132.650000	3.58011e-24
132.600000	3.66789e-24
132.550000	3.75782e-24
132.500000	3.84996e-24
132.450000	3.94436e-24
132.400000	4.04107e-24
132.350000	4.14015e-24
132.300000	4.24167e-24
132.250000	4.34567e-24
132.200000	4.45222e-24
132.150000	4.56138e-24
132.100000	4.67322e-24
132.050000	4.7878e-24
132.000000	4.90518e-24
131.950000	5.02545e-24
131.900000	5.14866e-24
131.850000	5.2749e-24
131.800000	5.40423e-24
131.750000	5.53673e-24
131.700000	5.67247e-24
131.650000	5.81155e-24
131.600000	5.95403e-24
131.550000	6.10001e-24
131.500000	6.24956e-24
131.450000	6.40279e-24
131.400000	6.55976e-24
131.350000	6.72059e-24
131.300000	6.88535e-24
131.250000	7.05416e-24
131.200000	7.2271e-24
131.150000	7.40428e-24
131.100000	7.58581e-24
131.050000	7.77179e-24
131.000000	7.96232e-24
130.950000	8.15752e-24
130.900000	8.35751e-24
130.850000	8.5624e-24
130.800000	8.77232e-24
130.750000	8.98737e-24
130.700000	9.2077e-24
130.650000	9.43343e-24
130.600000	9.6647e-24
130.550000	9.90163e-24
130.500000	1.01444e-23
130.450000	1.03931e-23
130.400000	1.06478e-23
130.350000	1.09089e-23
130.300000	1.11763e-23
130.250000	1.14503e-23
130.200000	1.1731e-23
130.150000	1.20185e-23
130.100000	1.23132e-23
130.050000	1.2615e-23
130.000000	1.29243e-23
129.950000	1.32411e-23
129.900000	1.35657e-23
129.850000	1.38982e-23
129.800000	1.42389e-23
129.750000	1.45879e-23
129.700000	1.49455e-23
129.650000	1.53119e-23
129.600000	1.56872e-23
129.550000	1.60718e-23
129.500000	1.64657e-23
129.450000	1.68694e-23
129.400000	1.72829e-23
129.350000	1.77065e-23
129.300000	1.81406e-23
129.250000	1.85852e-23
129.200000	1.90408e-23
129.150000	1.95075e-23
129.100000	1.99857e-23
129.050000	2.04756e-23
129.000000	2.09774e-23
128.950000	2.14916e-23
128.900000	2.20184e-23
128.850000	2.25581e-23
128.800000	2.31111e-23
128.750000	2.36775e-23
128.700000	2.42579e-23
128.650000	2.48525e-23
128.600000	2.54616e-23
128.550000	2.60857e-23
128.500000	2.67251e-23
128.450000	2.73801e-23
128.400000	2.80512e-23
128.350000	2.87388e-23
128.300000	2.94432e-23
128.250000	3.01648e-23
128.200000	3.09041e-23
128.150000	3.16616e-23
128.100000	3.24376e-23
128.050000	3.32326e-23
128.000000	3.40471e-23
127.950000	3.48816e-23
127.900000	3.57365e-23
127.850000	3.66124e-23
127.800000	3.75097e-23
127.750000	3.84291e-23
127.700000	3.93709e-23
127.650000	4.03358e-23
127.600000	4.13244e-23
127.550000	4.23372e-23
127.500000	4.33748e-23
127.450000	4.44378e-23
127.400000	4.55269e-23
127.350000	4.66427e-23
127.300000	4.77858e-23
127.250000	4.89569e-23
127.200000	5.01567e-23
127.150000	5.13859e-23
127.100000	5.26453e-23
127.050000	5.39354e-23
127.000000	5.52572e-23
126.950000	5.66114e-23
126.900000	5.79988e-23
126.850000	5.94202e-23
126.800000	6.08763e-23
126.750000	6.23682e-23
126.700000	6.38966e-23
126.650000	6.54625e-23
126.600000	6.70667e-23
126.550000	6.87103e-23
126.500000	7.03941e-23
126.450000	7.21191e-23
126.400000	7.38864e-23
126.350000	7.56971e-23
126.300000	7.75521e-23
126.250000	7.94525e-23
126.200000	8.13995e-23
126.150000	8.33942e-23
126.100000	8.54378e-23
126.050000	8.75314e-23
126.000000	8.96763e-23
125.950000	9.18738e-23
125.900000	9.41251e-23
125.850000	9.64316e-23
125.800000	9.87946e-23
125.750000	1.01215e-22
125.700000	1.03696e-22
125.650000	1.06237e-22
125.600000	1.0884e-22
125.550000	1.11507e-22
125.500000	1.14239e-22
125.450000	1.17038e-22
125.400000	1.19906e-22
125.350000	1.22844e-22
125.300000	1.25854e-22
125.250000	1.28938e-22
125.200000	1.32097e-22
125.150000	1.35334e-22
125.100000	1.3865e-22
125.050000	1.42047e-22
125.000000	1.45528e-22
124.950000	1.49094e-22
124.900000	1.52747e-22
124.850000	1.56489e-22
124.800000	1.60324e-22
124.750000	1.64252e-22
124.700000	1.68276e-22
124.650000	1.72399e-22
124.600000	1.76623e-22
124.550000	1.80951e-22
124.500000	1.85384e-22
124.450000	1.89926e-22
124.400000	1.94579e-22
124.350000	1.99347e-22
124.300000	2.04231e-22
124.250000	2.09235e-22
124.200000	2.14361e-22
124.150000	2.19613e-22
124.100000	2.24993e-22
124.050000	2.30506e-22
124.000000	2.36153e-22
123.950000	2.41939e-22
123.900000	2.47866e-22
123.850000	2.53939e-22
123.800000	2.6016e-22
123.750000	2.66534e-22
123.700000	2.73063e-22
123.650000	2.79753e-22
123.600000	2.86607e-22
123.550000	2.93628e-22
123.500000	3.00822e-22
123.450000	3.08191e-22
123.400000	3.15742e-22
123.350000	3.23477e-22
123.300000	3.31401e-22
123.250000	3.3952e-22
123.200000	3.47837e-22
123.150000	3.56359e-22
123.100000	3.65088e-22
123.050000	3.74032e-22
123.000000	3.83195e-22
122.950000	3.92582e-22
122.900000	4.02199e-22
122.850000	4.12052e-22
122.800000	4.22146e-22
122.750000	4.32487e-22
122.700000	4.43081e-22
122.650000	4.53935e-22
122.600000	4.65055e-22
122.550000	4.76447e-22
122.500000	4.88118e-22
122.450000	5.00075e-22
122.400000	5.12324e-22
122.350000	5.24874e-22
122.300000	5.37731e-22
122.250000	5.50903e-22
122.200000	5.64397e-22
122.150000	5.78222e-22
122.100000	5.92386e-22
122.050000	6.06896e-22
122.000000	6.21762e-22
121.950000	6.36992e-22
121.900000	6.52595e-22
121.850000	6.68579e-22
121.800000	6.84956e-22
121.750000	7.01733e-22
121.700000	7.18921e-22
121.650000	7.3653e-22
121.600000	7.5457e-22
121.550000	7.73053e-22
121.500000	7.91987e-22
121.450000	8.11386e-22
121.400000	8.31259e-22
121.350000	8.51619e-22
121.300000	8.72477e-22
121.250000	8.93847e-22
121.200000	9.15739e-22
121.150000	9.38168e-22
121.100000	9.61146e-22
121.050000	9.84686e-22
121.000000	1.0088e-21
120.950000	1.03351e-21
120.900000	1.05882e-21
120.850000	1.08476e-21
120.800000	1.11132e-21
120.750000	1.13854e-21
120.700000	1.16642e-21
120.650000	1.19499e-21
120.600000	1.22426e-21
120.550000	1.25424e-21
120.500000	1.28496e-21
120.450000	1.31643e-21
120.400000	1.34867e-21
120.350000	1.3817e-21
120.300000	1.41553e-21
120.250000	1.4502e-21
120.200000	1.48572e-21
120.150000	1.5221e-21
120.100000	1.55938e-21
120.050000	1.59757e-21
120.000000	1.63669e-21
119.950000	1.67677e-21
119.900000	1.71783e-21
119.850000	1.7599e-21
119.800000	1.803e-21
119.750000	1.84715e-21
119.700000	1.89238e-21
119.650000	1.93873e-21
119.600000	1.9862e-21
119.550000	2.03484e-21
119.500000	2.08467e-21
119.450000	2.13572e-21
119.400000	2.18802e-21
119.350000	2.2416e-21
119.300000	2.29649e-21
119.250000	2.35272e-21
119.200000	2.41033e-21
119.150000	2.46935e-21
119.100000	2.52982e-21
119.050000	2.59177e-21
119.000000	2.65523e-21
118.950000	2.72025e-21
118.900000	2.78686e-21
118.850000	2.8551e-21
118.800000	2.92501e-21
118.750000	2.99663e-21
118.700000	3.07e-21
118.650000	3.14517e-21
118.600000	3.22218e-21
118.550000	3.30108e-21
118.500000	3.38191e-21
118.450000	3.46471e-21
118.400000	3.54955e-21
118.350000	3.63646e-21
118.300000	3.72549e-21
118.250000	3.81671e-21
118.200000	3.91016e-21
118.150000	4.0059e-21
118.100000	4.10398e-21
118.050000	4.20446e-21
118.000000	4.3074e-21
117.950000	4.41286e-21
117.900000	4.5209e-21
117.850000	4.63159e-21
117.800000	4.74498e-21
117.750000	4.86115e-21
117.700000	4.98017e-21
117.650000	5.1021e-21
117.600000	5.22701e-21
117.550000	5.35498e-21
117.500000	5.48608e-21
117.450000	5.62039e-21
117.400000	5.75799e-21
117.350000	5.89896e-21
117.300000	6.04337e-21
117.250000	6.19132e-21
117.200000	6.3429e-21
117.150000	6.49818e-21
117.100000	6.65726e-21
117.050000	6.82024e-21
117.000000	6.9872e-21
116.950000	7.15825e-21
116.900000	7.33349e-21
116.850000	7.51302e-21
116.800000	7.69694e-21
116.750000	7.88536e-21
116.700000	8.07839e-21
116.650000	8.27615e-21
116.600000	8.47874e-21
116.550000	8.6863e-21
116.500000	8.89894e-21
116.450000	9.11677e-21
116.400000	9.33994e-21
116.350000	9.56857e-21
116.300000	9.8028e-21
116.250000	1.00428e-20
116.200000	1.02886e-20
116.150000	1.05404e-20
116.100000	1.07984e-20
116.050000	1.10628e-20
116.000000	1.13336e-20
115.950000	1.1611e-20
115.900000	1.18952e-20
115.850000	1.21864e-20
115.800000	1.24846e-20
115.750000	1.27902e-20
115.700000	1.31033e-20
115.650000	1.3424e-20
115.600000	1.37526e-20
115.550000	1.40892e-20
115.500000	1.44341e-20
115.450000	1.47874e-20
115.400000	1.51493e-20
115.350000	1.55201e-20
115.300000	1.58999e-20
115.250000	1.62891e-20
115.200000	1.66878e-20
115.150000	1.70962e-20
115.100000	1.75147e-20
115.050000	1.79433e-20
115.000000	1.83825e-20
114.950000	1.88324e-20
114.900000	1.92933e-20
114.850000	1.97655e-20
114.800000	2.02492e-20
114.750000	2.07448e-20
114.700000	2.12525e-20
114.650000	2.17727e-20
114.600000	2.23055e-20
114.550000	2.28514e-20
114.500000	2.34107e-20
114.450000	2.39836e-20
114.400000	2.45705e-20
114.350000	2.51718e-20
114.300000	2.57879e-20
114.250000	2.6419e-20
114.200000	2.70655e-20
114.150000	2.77278e-20
114.100000	2.84064e-20
114.050000	2.91016e-20
114.000000	2.98137e-20
113.950000	3.05433e-20
113.900000	3.12907e-20
113.850000	3.20565e-20
113.800000	3.28409e-20
113.750000	3.36446e-20
113.700000	3.44679e-20
113.650000	3.53113e-20
113.600000	3.61754e-20
113.550000	3.70606e-20
113.500000	3.79675e-20
113.450000	3.88966e-20
113.400000	3.98483e-20
113.350000	4.08234e-20
113.300000	4.18223e-20
113.250000	4.28457e-20
113.200000	4.38941e-20
113.150000	4.49682e-20
113.100000	4.60685e-20
113.050000	4.71957e-20
113.000000	4.83505e-20
112.950000	4.95336e-20
112.900000	5.07456e-20
112.850000	5.19872e-20
112.800000	5.32592e-20
112.750000	5.45623e-20
112.700000	5.58974e-20
112.650000	5.7265e-20
112.600000	5.86661e-20
112.550000	6.01015e-20
112.500000	6.1572e-20
112.450000	6.30785e-20
112.400000	6.46218e-20
112.350000	6.62028e-20
112.300000	6.78226e-20
112.250000	6.94819e-20
112.200000	7.11819e-20
112.150000	7.29234e-20
112.100000	7.47075e-20
112.050000	7.65352e-20
112.000000	7.84077e-20
111.950000	8.03259e-20
111.900000	8.22911e-20
111.850000	8.43043e-20
111.800000	8.63668e-20
111.750000	8.84797e-20
111.700000	9.06443e-20
111.650000	9.28618e-20
111.600000	9.51336e-20
111.550000	9.74609e-20
111.500000	9.98451e-20
111.450000	1.02288e-19
111.400000	1.0479e-19
111.350000	1.07353e-19
111.300000	1.0998e-19
111.250000	1.1267e-19
111.200000	1.15426e-19
111.150000	1.1825e-19
111.100000	1.21142e-19
111.050000	1.24106e-19
111.000000	1.27142e-19
110.950000	1.30252e-19
110.900000	1.33438e-19
110.850000	1.36702e-19
110.800000	1.40046e-19
110.750000	1.43472e-19
110.700000	1.46981e-19
110.650000	1.50576e-19
110.600000	1.54259e-19
110.550000	1.58033e-19
110.500000	1.61898e-19
110.450000	1.65858e-19
110.400000	1.69915e-19
110.350000	1.74071e-19
110.300000	1.78329e-19
110.250000	1.82691e-19
110.200000	1.87159e-19
110.150000	1.91737e-19
110.100000	1.96426e-19
110.050000	2.01231e-19
110.000000	2.06152e-19
109.950000	2.11195e-19
109.900000	2.1636e-19
109.850000	2.21652e-19
109.800000	2.27073e-19
109.750000	2.32626e-19
109.700000	2.38316e-19
109.650000	2.44144e-19
109.600000	2.50115e-19
109.550000	2.56232e-19
109.500000	2.62499e-19
109.450000	2.68919e-19
109.400000	2.75496e-19
109.350000	2.82233e-19
109.300000	2.89135e-19
109.250000	2.96207e-19
109.200000	3.0345e-19
109.150000	3.10871e-19
109.100000	3.18474e-19
109.050000	3.26262e-19
109.000000	3.34241e-19
108.950000	3.42415e-19
108.900000	3.50788e-19
108.850000	3.59367e-19
108.800000	3.68155e-19
108.750000	3.77157e-19
108.700000	3.8638e-19
108.650000	3.95829e-19
108.600000	4.05508e-19
108.550000	4.15424e-19
108.500000	4.25582e-19
108.450000	4.35989e-19
108.400000	4.4665e-19
108.350000	4.57572e-19
108.300000	4.68761e-19
108.250000	4.80223e-19
108.200000	4.91965e-19
108.150000	5.03995e-19
108.100000	5.16318e-19
108.050000	5.28943e-19
108.000000	5.41876e-19
107.950000	5.55126e-19
107.900000	5.68699e-19
107.850000	5.82604e-19
107.800000	5.96849e-19
107.750000	6.11442e-19
107.700000	6.26392e-19
107.650000	6.41707e-19
107.600000	6.57397e-19
107.550000	6.7347e-19
107.500000	6.89936e-19
107.450000	7.06804e-19
107.400000	7.24085e-19
107.350000	7.41788e-19
107.300000	7.59924e-19
107.250000	7.78503e-19
107.200000	7.97536e-19
107.150000	8.17034e-19
107.100000	8.37009e-19
107.050000	8.57472e-19
107.000000	8.78435e-19
106.950000	8.9991e-19
106.900000	9.21911e-19
106.850000	9.44449e-19
106.800000	9.67537e-19
106.750000	9.9119e-19
106.700000	1.01542e-18
106.650000	1.04024e-18
106.600000	1.06567e-18
106.550000	1.09173e-18
106.500000	1.11841e-18
106.450000	1.14575e-18
106.400000	1.17376e-18
106.350000	1.20245e-18
106.300000	1.23185e-18
106.250000	1.26196e-18
106.200000	1.29281e-18
106.150000	1.32441e-18
106.100000	1.35678e-18
106.050000	1.38995e-18
106.000000	1.42392e-18
105.950000	1.45873e-18
105.900000	1.49439e-18
105.850000	1.53091e-18
105.800000	1.56833e-18
105.750000	1.60667e-18
105.700000	1.64594e-18
105.650000	1.68617e-18
105.600000	1.72738e-18
105.550000	1.7696e-18
105.500000	1.81286e-18
105.450000	1.85717e-18
105.400000	1.90256e-18
105.350000	1.94906e-18
105.300000	1.9967e-18
105.250000	2.0455e-18
105.200000	2.09549e-18
105.150000	2.1467e-18
105.100000	2.19917e-18
105.050000	2.25292e-18
105.000000	2.30798e-18
104.950000	2.36438e-18
104.900000	2.42217e-18
104.850000	2.48136e-18
104.800000	2.54201e-18
104.750000	2.60413e-18
104.700000	2.66777e-18
104.650000	2.73297e-18
104.600000	2.79976e-18
104.550000	2.86818e-18
104.500000	2.93827e-18
104.450000	3.01007e-18
104.400000	3.08363e-18
104.350000	3.15898e-18
104.300000	3.23618e-18
104.250000	3.31526e-18
104.200000	3.39628e-18
104.150000	3.47927e-18
104.100000	3.56429e-18
104.050000	3.65139e-18
104.000000	3.74061e-18
103.950000	3.83201e-18
103.900000	3.92565e-18
103.850000	4.02157e-18
103.800000	4.11984e-18
103.750000	4.22051e-18
103.700000	4.32363e-18
103.650000	4.42928e-18
103.600000	4.5375e-18
103.550000	4.64837e-18
103.500000	4.76195e-18
103.450000	4.8783e-18
103.400000	4.99749e-18
103.350000	5.1196e-18
103.300000	5.24468e-18
103.250000	5.37283e-18
103.200000	5.5041e-18
103.150000	5.63857e-18
103.100000	5.77634e-18
103.050000	5.91746e-18
103.000000	6.06204e-18
102.950000	6.21014e-18
102.900000	6.36186e-18
102.850000	6.51729e-18
102.800000	6.67651e-18
102.750000	6.83962e-18
102.700000	7.00671e-18
102.650000	7.17789e-18
102.600000	7.35324e-18
102.550000	7.53288e-18
102.500000	7.7169e-18
102.450000	7.90542e-18
102.400000	8.09854e-18
102.350000	8.29638e-18
102.300000	8.49905e-18
102.250000	8.70667e-18
102.200000	8.91936e-18
102.150000	9.13724e-18
102.100000	9.36044e-18
102.050000	9.58909e-18
102.000000	9.82333e-18
101.950000	1.00633e-17
101.900000	1.03091e-17
101.850000	1.05609e-17
101.800000	1.08189e-17
101.750000	1.10831e-17
101.700000	1.13539e-17
101.650000	1.16312e-17
101.600000	1.19153e-17
101.550000	1.22063e-17
101.500000	1.25045e-17
101.450000	1.28099e-17
101.400000	1.31228e-17
101.350000	1.34433e-17
101.300000	1.37716e-17
101.250000	1.4108e-17
101.200000	1.44526e-17
101.150000	1.48055e-17
101.100000	1.51671e-17
101.050000	1.55376e-17
101.000000	1.5917e-17
100.950000	1.63058e-17
100.900000	1.6704e-17
100.850000	1.7112e-17
100.800000	1.75299e-17
100.750000	1.7958e-17
100.700000	1.83965e-17
100.650000	1.88458e-17
100.600000	1.9306e-17
100.550000	1.97775e-17
100.500000	2.02605e-17
100.450000	2.07553e-17
100.400000	2.12621e-17
100.350000	2.17813e-17
100.300000	2.23132e-17
100.250000	2.28581e-17
100.200000	2.34163e-17
100.150000	2.39881e-17
100.100000	2.45738e-17
100.050000	2.51739e-17
100.000000	2.57886e-17
99.950000	2.64183e-17
99.900000	2.70634e-17
99.850000	2.77242e-17
99.800000	2.84012e-17
99.750000	2.90947e-17
99.700000	2.98051e-17
99.650000	3.05328e-17
99.600000	3.12783e-17
99.550000	3.2042e-17
99.500000	3.28244e-17
99.450000	3.36258e-17
99.400000	3.44468e-17
99.350000	3.52878e-17
99.300000	3.61494e-17
99.250000	3.7032e-17
99.200000	3.79361e-17
99.150000	3.88623e-17
99.100000	3.98111e-17
99.050000	4.0783e-17
99.000000	4.17787e-17
98.950000	4.27987e-17
98.900000	4.38435e-17
98.850000	4.49139e-17
98.800000	4.60103e-17
98.750000	4.71336e-17
98.700000	4.82842e-17
98.650000	4.94629e-17
98.600000	5.06704e-17
98.550000	5.19073e-17
98.500000	5.31745e-17
98.450000	5.44725e-17
98.400000	5.58022e-17
98.350000	5.71644e-17
98.300000	5.85598e-17
98.250000	5.99893e-17
98.200000	6.14536e-17
98.150000	6.29537e-17
98.100000	6.44903e-17
98.050000	6.60645e-17
98.000000	6.76771e-17
97.950000	6.9329e-17
97.900000	7.10212e-17
97.850000	7.27547e-17
97.800000	7.45305e-17
97.750000	7.63496e-17
97.700000	7.82131e-17
97.650000	8.01221e-17
97.600000	8.20776e-17
97.550000	8.40808e-17
97.500000	8.6133e-17
97.450000	8.82351e-17
97.400000	9.03886e-17
97.350000	9.25946e-17
97.300000	9.48544e-17
97.250000	9.71694e-17
97.200000	9.95408e-17
97.150000	1.0197e-16
97.100000	1.04459e-16
97.050000	1.07008e-16
97.000000	1.09619e-16
96.950000	1.12294e-16
96.900000	1.15035e-16
96.850000	1.17842e-16
96.800000	1.20718e-16
96.750000	1.23663e-16
96.700000	1.26681e-16
96.650000	1.29772e-16
96.600000	1.32939e-16
96.550000	1.36183e-16
96.500000	1.39506e-16
96.450000	1.4291e-16
96.400000	1.46397e-16
96.350000	1.4997e-16
96.300000	1.53629e-16
96.250000	1.57378e-16
96.200000	1.61218e-16
96.150000	1.65151e-16
96.100000	1.69181e-16
96.050000	1.73309e-16
96.000000	1.77537e-16
95.950000	1.81869e-16
95.900000	1.86306e-16
95.850000	1.90852e-16
95.800000	1.95508e-16
95.750000	2.00278e-16
95.700000	2.05164e-16
95.650000	2.1017e-16
95.600000	2.15297e-16
95.550000	2.2055e-16
95.500000	2.2593e-16
95.450000	2.31442e-16
95.400000	2.37088e-16
95.350000	2.42872e-16
95.300000	2.48797e-16
95.250000	2.54866e-16
95.200000	2.61084e-16
95.150000	2.67453e-16
95.100000	2.73977e-16
95.050000	2.8066e-16
95.000000	2.87507e-16
94.950000	2.9452e-16
94.900000	3.01704e-16
94.850000	3.09064e-16
94.800000	3.16602e-16
94.750000	3.24325e-16
94.700000	3.32236e-16
94.650000	3.4034e-16
94.600000	3.48641e-16
94.550000	3.57145e-16
94.500000	3.65856e-16
94.450000	3.7478e-16
94.400000	3.83921e-16
94.350000	3.93284e-16
94.300000	4.02877e-16
94.250000	4.12703e-16
94.200000	4.22768e-16
94.150000	4.33079e-16
94.100000	4.43641e-16
94.050000	4.54461e-16
94.000000	4.65544e-16
93.950000	4.76898e-16
93.900000	4.88529e-16
93.850000	5.00442e-16
93.800000	5.12647e-16
93.750000	5.25149e-16
93.700000	5.37955e-16
93.650000	5.51074e-16
93.600000	5.64512e-16
93.550000	5.78278e-16
93.500000	5.9238e-16
93.450000	6.06825e-16
93.400000	6.21622e-16
93.350000	6.3678e-16
93.300000	6.52308e-16
93.250000	6.68214e-16
93.200000	6.84507e-16
93.150000	7.01198e-16
93.100000	7.18295e-16
93.050000	7.35809e-16
93.000000	7.5375e-16
92.950000	7.72128e-16
92.900000	7.90955e-16
92.850000	8.10239e-16
92.800000	8.29994e-16
92.750000	8.5023e-16
92.700000	8.7096e-16
92.650000	8.92194e-16
92.600000	9.13946e-16
92.550000	9.36228e-16
92.500000	9.59053e-16
92.450000	9.82434e-16
92.400000	1.00639e-15
92.350000	1.03092e-15
92.300000	1.05605e-15
92.250000	1.0818e-15
92.200000	1.10817e-15
92.150000	1.13518e-15
92.100000	1.16286e-15
92.050000	1.1912e-15
92.000000	1.22024e-15
91.950000	1.24999e-15
91.900000	1.28046e-15
91.850000	1.31167e-15
91.800000	1.34364e-15
91.750000	1.37639e-15
91.700000	1.40994e-15
91.650000	1.44431e-15
91.600000	1.47951e-15
91.550000	1.51557e-15
91.500000	1.55251e-15
91.450000	1.59035e-15
91.400000	1.62912e-15
91.350000	1.66882e-15
91.300000	1.7095e-15
91.250000	1.75116e-15
91.200000	1.79384e-15
91.150000	1.83756e-15
91.100000	1.88234e-15
91.050000	1.92822e-15
91.000000	1.97521e-15
90.950000	2.02335e-15
90.900000	2.07266e-15
90.850000	2.12317e-15
90.800000	2.17491e-15
90.750000	2.22791e-15
90.700000	2.2822e-15
90.650000	2.33781e-15
90.600000	2.39478e-15
90.550000	2.45314e-15
90.500000	2.51291e-15
90.450000	2.57415e-15
90.400000	2.63687e-15
90.350000	2.70112e-15
90.300000	2.76694e-15
90.250000	2.83436e-15
90.200000	2.90342e-15
90.150000	2.97417e-15
90.100000	3.04663e-15
90.050000	3.12086e-15
90.000000	3.1969e-15
89.950000	3.27479e-15
89.900000	3.35458e-15
89.850000	3.43631e-15
89.800000	3.52003e-15
89.750000	3.60579e-15
89.700000	3.69363e-15
89.650000	3.78362e-15
89.600000	3.87579e-15
89.550000	3.97022e-15
89.500000	4.06693e-15
89.450000	4.16601e-15
89.400000	4.2675e-15
89.350000	4.37145e-15
89.300000	4.47794e-15
89.250000	4.58703e-15
89.200000	4.69876e-15
89.150000	4.81322e-15
89.100000	4.93046e-15
89.050000	5.05056e-15
89.000000	5.17359e-15
88.950000	5.2996e-15
88.900000	5.42869e-15
88.850000	5.56091e-15
88.800000	5.69636e-15
88.750000	5.8351e-15
88.700000	5.97722e-15
88.650000	6.1228e-15
88.600000	6.27193e-15
88.550000	6.42468e-15
88.500000	6.58115e-15
88.450000	6.74144e-15
88.400000	6.90562e-15
88.350000	7.0738e-15
88.300000	7.24607e-15
88.250000	7.42253e-15
88.200000	7.60329e-15
88.150000	7.78845e-15
88.100000	7.97812e-15
88.050000	8.1724e-15
88.000000	8.37141e-15
87.950000	8.57526e-15
87.900000	8.78408e-15
87.850000	8.99797e-15
87.800000	9.21707e-15
87.750000	9.44151e-15
87.700000	9.6714e-15
87.650000	9.90689e-15
87.600000	1.01481e-14
87.550000	1.03952e-14
87.500000	1.06483e-14
87.450000	1.09076e-14
87.400000	1.11731e-14
87.350000	1.14452e-14
87.300000	1.17238e-14
87.250000	1.20093e-14
87.200000	1.23016e-14
87.150000	1.26011e-14
87.100000	1.29079e-14
87.050000	1.32221e-14
87.000000	1.3544e-14
86.950000	1.38737e-14
86.900000	1.42115e-14
86.850000	1.45574e-14
86.800000	1.49118e-14
86.750000	1.52748e-14
86.700000	1.56466e-14
86.650000	1.60275e-14
86.600000	1.64177e-14
86.550000	1.68173e-14
86.500000	1.72266e-14
86.450000	1.76459e-14
86.400000	1.80754e-14
86.350000	1.85154e-14
86.300000	1.89661e-14
86.250000	1.94277e-14
86.200000	1.99005e-14
86.150000	2.03849e-14
86.100000	2.0881e-14
86.050000	2.13892e-14
86.000000	2.19098e-14
85.950000	2.2443e-14
85.900000	2.29892e-14
85.850000	2.35486e-14
85.800000	2.41217e-14
85.750000	2.47087e-14
85.700000	2.531e-14
85.650000	2.59259e-14
85.600000	2.65568e-14
85.550000	2.72031e-14
85.500000	2.7865e-14
85.450000	2.85431e-14
85.400000	2.92376e-14
85.350000	2.9949e-14
85.300000	3.06778e-14
85.250000	3.14242e-14
85.200000	3.21888e-14
85.150000	3.2972e-14
85.100000	3.37742e-14
85.050000	3.4596e-14
85.000000	3.54377e-14
84.950000	3.62999e-14
84.900000	3.7183e-14
84.850000	3.80876e-14
84.800000	3.90143e-14
84.750000	3.99634e-14
84.700000	4.09356e-14
84.650000	4.19315e-14
84.600000	4.29515e-14
84.550000	4.39964e-14
84.500000	4.50667e-14
84.450000	4.61629e-14
84.400000	4.72859e-14
84.350000	4.84361e-14
84.300000	4.96143e-14
84.250000	5.08211e-14
84.200000	5.20573e-14
84.150000	5.33235e-14
84.100000	5.46205e-14
84.050000	5.5949e-14
84.000000	5.73098e-14
83.950000	5.87037e-14
83.900000	6.01315e-14
83.850000	6.15939e-14
83.800000	6.30919e-14
83.750000	6.46263e-14
83.700000	6.6198e-14
83.650000	6.78079e-14
83.600000	6.9457e-14
83.550000	7.11461e-14
83.500000	7.28762e-14
83.450000	7.46484e-14
83.400000	7.64637e-14
83.350000	7.83231e-14
83.300000	8.02276e-14
83.250000	8.21785e-14
83.200000	8.41767e-14
83.150000	8.62235e-14
83.100000	8.832e-14
83.050000	9.04675e-14
83.000000	9.26671e-14
82.950000	9.49202e-14
82.900000	9.72281e-14
82.850000	9.9592e-14
82.800000	1.02013e-13
82.750000	1.04493e-13
82.700000	1.07034e-13
82.650000	1.09636e-13
82.600000	1.12301e-13
82.550000	1.15032e-13
82.500000	1.17828e-13
82.450000	1.20692e-13
82.400000	1.23626e-13
82.350000	1.26631e-13
82.300000	1.2971e-13
82.250000	1.32863e-13
82.200000	1.36092e-13
82.150000	1.394e-13
82.100000	1.42789e-13
82.050000	1.46259e-13
82.000000	1.49814e-13
81.950000	1.53456e-13
81.900000	1.57185e-13
81.850000	1.61006e-13
81.800000	1.64919e-13
81.750000	1.68927e-13
81.700000	1.73032e-13
81.650000	1.77238e-13
81.600000	1.81545e-13
81.550000	1.85957e-13
81.500000	1.90476e-13
81.450000	1.95105e-13
81.400000	1.99846e-13
81.350000	2.04702e-13
81.300000	2.09676e-13
81.250000	2.14771e-13
81.200000	2.1999e-13
81.150000	2.25336e-13
81.100000	2.30811e-13
81.050000	2.36419e-13
81.000000	2.42163e-13
80.950000	2.48047e-13
80.900000	2.54074e-13
80.850000	2.60247e-13
80.800000	2.6657e-13
80.750000	2.73046e-13
80.700000	2.79679e-13
80.650000	2.86474e-13
80.600000	2.93433e-13
80.550000	3.00562e-13
80.500000	3.07863e-13
80.450000	3.15342e-13
80.400000	3.23002e-13
80.350000	3.30848e-13
80.300000	3.38885e-13
80.250000	3.47117e-13
80.200000	3.55548e-13
80.150000	3.64184e-13
80.100000	3.7303e-13
80.050000	3.8209e-13
80.000000	3.91371e-13
79.950000	4.00876e-13
79.900000	4.10612e-13
79.850000	4.20585e-13
79.800000	4.30799e-13
79.750000	4.41262e-13
79.700000	4.51978e-13
79.650000	4.62954e-13
79.600000	4.74197e-13
79.550000	4.85712e-13
79.500000	4.97507e-13
79.450000	5.09588e-13
79.400000	5.21962e-13
79.350000	5.34636e-13
79.300000	5.47618e-13
79.250000	5.60915e-13
79.200000	5.74534e-13
79.150000	5.88484e-13
79.100000	6.02772e-13
79.050000	6.17407e-13
79.000000	6.32397e-13
78.950000	6.47751e-13
78.900000	6.63477e-13
78.850000	6.79584e-13
78.800000	6.96082e-13
78.750000	7.12981e-13
78.700000	7.30289e-13
78.650000	7.48017e-13
78.600000	7.66175e-13
78.550000	7.84773e-13
78.500000	8.03823e-13
78.450000	8.23334e-13
78.400000	8.43319e-13
78.350000	8.63788e-13
78.300000	8.84754e-13
78.250000	9.06228e-13
78.200000	9.28223e-13
78.150000	9.50752e-13
78.100000	9.73826e-13
78.050000	9.9746e-13
78.000000	1.02167e-12
77.950000	1.04646e-12
77.900000	1.07186e-12
77.850000	1.09787e-12
77.800000	1.12451e-12
77.750000	1.1518e-12
77.700000	1.17975e-12
77.650000	1.20837e-12
77.600000	1.2377e-12
77.550000	1.26773e-12
77.500000	1.29849e-12
77.450000	1.32999e-12
77.400000	1.36226e-12
77.350000	1.39531e-12
77.300000	1.42917e-12
77.250000	1.46384e-12
77.200000	1.49935e-12
77.150000	1.53573e-12
77.100000	1.57298e-12
77.050000	1.61114e-12
77.000000	1.65023e-12
76.950000	1.69026e-12
76.900000	1.73126e-12
76.850000	1.77326e-12
76.800000	1.81627e-12
76.750000	1.86033e-12
76.700000	1.90545e-12
76.650000	1.95166e-12
76.600000	1.999e-12
76.550000	2.04748e-12
76.500000	2.09714e-12
76.450000	2.148e-12
76.400000	2.2001e-12
76.350000	2.25345e-12
76.300000	2.3081e-12
76.250000	2.36408e-12
76.200000	2.42141e-12
76.150000	2.48012e-12
76.100000	2.54026e-12
76.050000	2.60186e-12
76.000000	2.66495e-12
75.950000	2.72957e-12
75.900000	2.79575e-12
75.850000	2.86354e-12
75.800000	2.93297e-12
75.750000	3.00408e-12
75.700000	3.07691e-12
75.650000	3.15151e-12
75.600000	3.22791e-12
75.550000	3.30616e-12
75.500000	3.38631e-12
75.450000	3.4684e-12
75.400000	3.55248e-12
75.350000	3.63859e-12
75.300000	3.72679e-12
75.250000	3.81713e-12
75.200000	3.90965e-12
75.150000	4.00442e-12
75.100000	4.10147e-12
75.050000	4.20088e-12
75.000000	4.3027e-12
74.950000	4.40698e-12
74.900000	4.51378e-12
74.850000	4.62317e-12
74.800000	4.73521e-12
74.750000	4.84996e-12
74.700000	4.96749e-12
74.650000	5.08787e-12
74.600000	5.21116e-12
74.550000	5.33743e-12
74.500000	5.46676e-12
74.450000	5.59922e-12
74.400000	5.73489e-12
74.350000	5.87384e-12
74.300000	6.01616e-12
74.250000	6.16191e-12
74.200000	6.3112e-12
74.150000	6.4641e-12
74.100000	6.6207e-12
74.050000	6.78109e-12
74.000000	6.94536e-12
73.950000	7.1136e-12
73.900000	7.28592e-12
73.850000	7.46241e-12
73.800000	7.64317e-12
73.750000	7.8283e-12
73.700000	8.01791e-12
73.650000	8.21211e-12
73.600000	8.411e-12
73.550000	8.61471e-12
73.500000	8.82335e-12
73.450000	9.03703e-12
73.400000	9.25589e-12
73.350000	9.48004e-12
73.300000	9.70961e-12
73.250000	9.94473e-12
73.200000	1.01855e-11
73.150000	1.04322e-11
73.100000	1.06848e-11
73.050000	1.09435e-11
73.000000	1.12085e-11
72.950000	1.14798e-11
72.900000	1.17578e-11
72.850000	1.20424e-11
72.800000	1.2334e-11
72.750000	1.26326e-11
72.700000	1.29384e-11
72.650000	1.32516e-11
72.600000	1.35724e-11
72.550000	1.39009e-11
72.500000	1.42374e-11
72.450000	1.4582e-11
72.400000	1.4935e-11
72.350000	1.52965e-11
72.300000	1.56667e-11
72.250000	1.60459e-11
72.200000	1.64342e-11
72.150000	1.6832e-11
72.100000	1.72393e-11
72.050000	1.76565e-11
72.000000	1.80838e-11
71.950000	1.85214e-11
71.900000	1.89696e-11
71.850000	1.94286e-11
71.800000	1.98987e-11
71.750000	2.03802e-11
71.700000	2.08733e-11
71.650000	2.13783e-11
71.600000	2.18955e-11
71.550000	2.24253e-11
71.500000	2.29678e-11
71.450000	2.35234e-11
71.400000	2.40925e-11
71.350000	2.46753e-11
71.300000	2.52722e-11
71.250000	2.58835e-11
71.200000	2.65096e-11
71.150000	2.71508e-11
71.100000	2.78075e-11
71.050000	2.84801e-11
71.000000	2.91689e-11
70.950000	2.98743e-11
70.900000	3.05968e-11
70.850000	3.13368e-11
70.800000	3.20946e-11
70.750000	3.28707e-11
70.700000	3.36656e-11
70.650000	3.44796e-11
70.600000	3.53134e-11
70.550000	3.61672e-11
70.500000	3.70417e-11
70.450000	3.79373e-11
70.400000	3.88545e-11
70.350000	3.97939e-11
70.300000	4.07559e-11
70.250000	4.17412e-11
70.200000	4.27503e-11
70.150000	4.37837e-11
70.100000	4.48421e-11
70.050000	4.5926e-11
70.000000	4.70361e-11
69.950000	4.8173e-11
69.900000	4.93373e-11
69.850000	5.05298e-11
69.800000	5.1751e-11
69.750000	5.30017e-11
69.700000	5.42826e-11
69.650000	5.55944e-11
69.600000	5.69379e-11
69.550000	5.83137e-11
69.500000	5.97228e-11
69.450000	6.11659e-11
69.400000	6.26438e-11
69.350000	6.41574e-11
69.300000	6.57075e-11
69.250000	6.7295e-11
69.200000	6.89208e-11
69.150000	7.05858e-11
69.100000	7.2291e-11
69.050000	7.40374e-11
69.000000	7.58258e-11
68.950000	7.76575e-11
68.900000	7.95332e-11
68.850000	8.14543e-11
68.800000	8.34217e-11
68.750000	8.54365e-11
68.700000	8.74999e-11
68.650000	8.96131e-11
68.600000	9.17772e-11
68.550000	9.39936e-11
68.500000	9.62634e-11
68.450000	9.85879e-11
68.400000	1.00968e-10
68.350000	1.03406e-10
68.300000	1.05903e-10
68.250000	1.0846e-10
68.200000	1.11079e-10
68.150000	1.1376e-10
68.100000	1.16507e-10
68.050000	1.19319e-10
68.000000	1.222e-10
67.950000	1.2515e-10
67.900000	1.28171e-10
67.850000	1.31264e-10
67.800000	1.34433e-10
67.750000	1.37677e-10
67.700000	1.41e-10
67.650000	1.44403e-10
67.600000	1.47888e-10
67.550000	1.51457e-10
67.500000	1.55112e-10
67.450000	1.58855e-10
67.400000	1.62688e-10
67.350000	1.66614e-10
67.300000	1.70634e-10
67.250000	1.74751e-10
67.200000	1.78967e-10
67.150000	1.83285e-10
67.100000	1.87707e-10
67.050000	1.92235e-10
67.000000	1.96872e-10
66.950000	2.01621e-10
66.900000	2.06485e-10
66.850000	2.11465e-10
66.800000	2.16566e-10
66.750000	2.21789e-10
66.700000	2.27138e-10
66.650000	2.32616e-10
66.600000	2.38226e-10
66.550000	2.43971e-10
66.500000	2.49854e-10
66.450000	2.55879e-10
66.400000	2.62049e-10
66.350000	2.68367e-10
66.300000	2.74838e-10
66.250000	2.81464e-10
66.200000	2.8825e-10
66.150000	2.95199e-10
66.100000	3.02315e-10
66.050000	3.09603e-10
66.000000	3.17066e-10
65.950000	3.24709e-10
65.900000	3.32535e-10
65.850000	3.4055e-10
65.800000	3.48758e-10
65.750000	3.57163e-10
65.700000	3.65771e-10
65.650000	3.74586e-10
65.600000	3.83612e-10
65.550000	3.92856e-10
65.500000	4.02322e-10
65.450000	4.12016e-10
65.400000	4.21944e-10
65.350000	4.32109e-10
65.300000	4.4252e-10
65.250000	4.53181e-10
65.200000	4.64098e-10
65.150000	4.75278e-10
65.100000	4.86726e-10
65.050000	4.9845e-10
65.000000	5.10456e-10
64.950000	5.2275e-10
64.900000	5.35341e-10
64.850000	5.48233e-10
64.800000	5.61436e-10
64.750000	5.74956e-10
64.700000	5.88801e-10
64.650000	6.02979e-10
64.600000	6.17498e-10
64.550000	6.32366e-10
64.500000	6.47591e-10
64.450000	6.63182e-10
64.400000	6.79147e-10
64.350000	6.95497e-10
64.300000	7.12239e-10
64.250000	7.29383e-10
64.200000	7.4694e-10
64.150000	7.64918e-10
64.100000	7.83328e-10
64.050000	8.0218e-10
64.000000	8.21486e-10
63.950000	8.41255e-10
63.900000	8.61499e-10
63.850000	8.82229e-10
63.800000	9.03457e-10
63.750000	9.25195e-10
63.700000	9.47454e-10
63.650000	9.70249e-10
63.600000	9.93591e-10
63.550000	1.01749e-09
63.500000	1.04197e-09
63.450000	1.06703e-09
63.400000	1.0927e-09
63.350000	1.11898e-09
63.300000	1.14589e-09
63.250000	1.17345e-09
63.200000	1.20167e-09
63.150000	1.23057e-09
63.100000	1.26016e-09
63.050000	1.29046e-09
63.000000	1.32149e-09
62.950000	1.35326e-09
62.900000	1.3858e-09
62.850000	1.41912e-09
62.800000	1.45323e-09
62.750000	1.48817e-09
62.700000	1.52394e-09
62.650000	1.56057e-09
62.600000	1.59808e-09
62.550000	1.63649e-09
62.500000	1.67582e-09
62.450000	1.71609e-09
62.400000	1.75733e-09
62.350000	1.79956e-09
62.300000	1.8428e-09
62.250000	1.88707e-09
62.200000	1.93241e-09
62.150000	1.97884e-09
62.100000	2.02638e-09
62.050000	2.07506e-09
62.000000	2.1249e-09
61.950000	2.17594e-09
61.900000	2.22821e-09
61.850000	2.28172e-09
61.800000	2.33652e-09
61.750000	2.39264e-09
61.700000	2.45009e-09
61.650000	2.50893e-09
61.600000	2.56917e-09
61.550000	2.63086e-09
61.500000	2.69403e-09
61.450000	2.7587e-09
61.400000	2.82493e-09
61.350000	2.89275e-09
61.300000	2.96218e-09
61.250000	3.03329e-09
61.200000	3.10609e-09
61.150000	3.18064e-09
61.100000	3.25697e-09
61.050000	3.33513e-09
61.000000	3.41517e-09
60.950000	3.49712e-09
60.900000	3.58103e-09
60.850000	3.66695e-09
60.800000	3.75492e-09
60.750000	3.845e-09
60.700000	3.93724e-09
60.650000	4.03169e-09
60.600000	4.1284e-09
60.550000	4.22742e-09
60.500000	4.32881e-09
60.450000	4.43262e-09
60.400000	4.53892e-09
60.350000	4.64776e-09
60.300000	4.75921e-09
60.250000	4.87332e-09
60.200000	4.99017e-09
60.150000	5.1098e-09
60.100000	5.2323e-09
60.050000	5.35773e-09
60.000000	5.48616e-09
59.950000	5.61765e-09
59.900000	5.7523e-09
59.850000	5.89016e-09
59.800000	6.03132e-09
59.750000	6.17585e-09
59.700000	6.32383e-09
59.650000	6.47536e-09
59.600000	6.6305e-09
59.550000	6.78936e-09
59.500000	6.95201e-09
59.450000	7.11854e-09
59.400000	7.28906e-09
59.350000	7.46365e-09
59.300000	7.64241e-09
59.250000	7.82544e-09
59.200000	8.01284e-09
59.150000	8.20472e-09
59.100000	8.40118e-09
59.050000	8.60234e-09
59.000000	8.8083e-09
58.950000	9.01917e-09
58.900000	9.23508e-09
58.850000	9.45615e-09
58.800000	9.68249e-09
58.750000	9.91424e-09
58.700000	1.01515e-08
58.650000	1.03945e-08
58.600000	1.06432e-08
58.550000	1.08979e-08
58.500000	1.11586e-08
58.450000	1.14256e-08
58.400000	1.1699e-08
58.350000	1.19788e-08
58.300000	1.22654e-08
58.250000	1.25588e-08
58.200000	1.28591e-08
58.150000	1.31667e-08
58.100000	1.34816e-08
58.050000	1.38039e-08
58.000000	1.4134e-08
57.950000	1.4472e-08
57.900000	1.4818e-08
57.850000	1.51722e-08
57.800000	1.55349e-08
57.750000	1.59062e-08
57.700000	1.62864e-08
57.650000	1.66757e-08
57.600000	1.70742e-08
57.550000	1.74822e-08
57.500000	1.79e-08
57.450000	1.83277e-08
57.400000	1.87655e-08
57.350000	1.92139e-08
57.300000	1.96729e-08
57.250000	2.01428e-08
57.200000	2.06239e-08
57.150000	2.11165e-08
57.100000	2.16208e-08
57.050000	2.21371e-08
57.000000	2.26657e-08
56.950000	2.32069e-08
56.900000	2.37609e-08
56.850000	2.43282e-08
56.800000	2.49089e-08
56.750000	2.55035e-08
56.700000	2.61122e-08
56.650000	2.67354e-08
56.600000	2.73735e-08
56.550000	2.80267e-08
56.500000	2.86954e-08
56.450000	2.938e-08
56.400000	3.0081e-08
56.350000	3.07986e-08
56.300000	3.15332e-08
56.250000	3.22854e-08
56.200000	3.30554e-08
56.150000	3.38437e-08
56.100000	3.46507e-08
56.050000	3.5477e-08
56.000000	3.63228e-08
55.950000	3.71888e-08
55.900000	3.80753e-08
55.850000	3.89829e-08
55.800000	3.99121e-08
55.750000	4.08633e-08
55.700000	4.18372e-08
55.650000	4.28341e-08
55.600000	4.38547e-08
55.550000	4.48996e-08
55.500000	4.59693e-08
55.450000	4.70643e-08
55.400000	4.81854e-08
55.350000	4.9333e-08
55.300000	5.05079e-08
55.250000	5.17107e-08
55.200000	5.29421e-08
55.150000	5.42026e-08
55.100000	5.5493e-08
55.050000	5.68141e-08
55.000000	5.81665e-08
54.950000	5.95509e-08
54.900000	6.09682e-08
54.850000	6.24191e-08
54.800000	6.39044e-08
54.750000	6.54249e-08
54.700000	6.69814e-08
54.650000	6.85749e-08
54.600000	7.02061e-08
54.550000	7.18759e-08
54.500000	7.35853e-08
54.450000	7.53352e-08
54.400000	7.71266e-08
54.350000	7.89604e-08
54.300000	8.08376e-08
54.250000	8.27593e-08
54.200000	8.47265e-08
54.150000	8.67402e-08
54.100000	8.88016e-08
54.050000	9.09119e-08
54.000000	9.3072e-08
53.950000	9.52833e-08
53.900000	9.75469e-08
53.850000	9.98641e-08
53.800000	1.02236e-07
53.750000	1.04664e-07
53.700000	1.0715e-07
53.650000	1.09694e-07
53.600000	1.12298e-07
53.550000	1.14964e-07
53.500000	1.17693e-07
53.450000	1.20487e-07
53.400000	1.23347e-07
53.350000	1.26274e-07
53.300000	1.2927e-07
53.250000	1.32337e-07
53.200000	1.35477e-07
53.150000	1.38691e-07
53.100000	1.4198e-07
53.050000	1.45347e-07
53.000000	1.48794e-07
52.950000	1.52322e-07
52.900000	1.55934e-07
52.850000	1.59631e-07
52.800000	1.63415e-07
52.750000	1.67288e-07
52.700000	1.71253e-07
52.650000	1.75311e-07
52.600000	1.79465e-07
52.550000	1.83716e-07
52.500000	1.88068e-07
52.450000	1.92523e-07
52.400000	1.97083e-07
52.350000	2.0175e-07
52.300000	2.06527e-07
52.250000	2.11417e-07
52.200000	2.16422e-07
52.150000	2.21545e-07
52.100000	2.26789e-07
52.050000	2.32156e-07
52.000000	2.37649e-07
51.950000	2.43272e-07
51.900000	2.49027e-07
51.850000	2.54918e-07
51.800000	2.60947e-07
51.750000	2.67118e-07
51.700000	2.73435e-07
51.650000	2.799e-07
51.600000	2.86517e-07
51.550000	2.93289e-07
51.500000	3.00221e-07
51.450000	3.07316e-07
51.400000	3.14578e-07
51.350000	3.2201e-07
51.300000	3.29617e-07
51.250000	3.37403e-07
51.200000	3.45372e-07
51.150000	3.53528e-07
51.100000	3.61875e-07
51.050000	3.70419e-07
51.000000	3.79163e-07
50.950000	3.88112e-07
50.900000	3.97271e-07
50.850000	4.06646e-07
50.800000	4.1624e-07
50.750000	4.26059e-07
50.700000	4.36109e-07
50.650000	4.46395e-07
50.600000	4.56921e-07
50.550000	4.67695e-07
50.500000	4.7872e-07
50.450000	4.90005e-07
50.400000	5.01554e-07
50.350000	5.13373e-07
50.300000	5.25469e-07
50.250000	5.37849e-07
50.200000	5.50518e-07
50.150000	5.63484e-07
50.100000	5.76753e-07
50.050000	5.90334e-07
50.000000	6.04231e-07
49.950000	6.18454e-07
49.900000	6.3301e-07
49.850000	6.47906e-07
49.800000	6.63151e-07
49.750000	6.78752e-07
49.700000	6.94717e-07
49.650000	7.11056e-07
49.600000	7.27776e-07
49.550000	7.44888e-07
49.500000	7.62398e-07
49.450000	7.80318e-07
49.400000	7.98656e-07
49.350000	8.17422e-07
49.300000	8.36626e-07
49.250000	8.56279e-07
49.200000	8.76389e-07
49.150000	8.96969e-07
49.100000	9.18029e-07
49.050000	9.3958e-07
49.000000	9.61633e-07
48.950000	9.842e-07
48.900000	1.00729e-06
48.850000	1.03092e-06
48.800000	1.05511e-06
48.750000	1.07985e-06
48.700000	1.10517e-06
48.650000	1.13108e-06
48.600000	1.15759e-06
48.550000	1.18472e-06
48.500000	1.21248e-06
48.450000	1.24089e-06
48.400000	1.26996e-06
48.350000	1.2997e-06
48.300000	1.33014e-06
48.250000	1.36128e-06
48.200000	1.39314e-06
48.150000	1.42575e-06
48.100000	1.45911e-06
48.050000	1.49324e-06
48.000000	1.52817e-06
47.950000	1.56391e-06
47.900000	1.60048e-06
47.850000	1.6379e-06
47.800000	1.67618e-06
47.750000	1.71535e-06
47.700000	1.75543e-06
47.650000	1.79644e-06
47.600000	1.8384e-06
47.550000	1.88133e-06
47.500000	1.92525e-06
47.450000	1.97019e-06
47.400000	2.01617e-06
47.350000	2.06321e-06
47.300000	2.11134e-06
47.250000	2.16059e-06
47.200000	2.21097e-06
47.150000	2.26252e-06
47.100000	2.31526e-06
47.050000	2.36921e-06
47.000000	2.42442e-06
46.950000	2.48089e-06
46.900000	2.53867e-06
46.850000	2.59779e-06
46.800000	2.65826e-06
46.750000	2.72013e-06
46.700000	2.78343e-06
46.650000	2.84819e-06
46.600000	2.91444e-06
46.550000	2.98221e-06
46.500000	3.05155e-06
46.450000	3.12248e-06
46.400000	3.19504e-06
46.350000	3.26927e-06
46.300000	3.34521e-06
46.250000	3.4229e-06
46.200000	3.50237e-06
46.150000	3.58366e-06
46.100000	3.66683e-06
46.050000	3.7519e-06
46.000000	3.83893e-06
45.950000	3.92795e-06
45.900000	4.01901e-06
45.850000	4.11217e-06
45.800000	4.20746e-06
45.750000	4.30493e-06
45.700000	4.40463e-06
45.650000	4.50662e-06
45.600000	4.61095e-06
45.550000	4.71766e-06
45.500000	4.82681e-06
45.450000	4.93846e-06
45.400000	5.05266e-06
45.350000	5.16947e-06
45.300000	5.28894e-06
45.250000	5.41115e-06
45.200000	5.53615e-06
45.150000	5.66399e-06
45.100000	5.79476e-06
45.050000	5.9285e-06
45.000000	6.0653e-06
44.950000	6.20521e-06
44.900000	6.3483e-06
44.850000	6.49466e-06
44.800000	6.64434e-06
44.750000	6.79743e-06
44.700000	6.954e-06
44.650000	7.11412e-06
44.600000	7.27789e-06
44.550000	7.44537e-06
44.500000	7.61666e-06
44.450000	7.79183e-06
44.400000	7.97097e-06
44.350000	8.15418e-06
44.300000	8.34153e-06
44.250000	8.53313e-06
44.200000	8.72907e-06
44.150000	8.92944e-06
44.100000	9.13434e-06
44.050000	9.34388e-06
44.000000	9.55815e-06
43.950000	9.77725e-06
43.900000	1.00013e-05
43.850000	1.02304e-05
43.800000	1.04647e-05
43.750000	1.07042e-05
43.700000	1.09492e-05
43.650000	1.11997e-05
43.600000	1.14558e-05
43.550000	1.17176e-05
43.500000	1.19854e-05
43.450000	1.22592e-05
43.400000	1.25391e-05
43.350000	1.28253e-05
43.300000	1.31179e-05
43.250000	1.34171e-05
43.200000	1.3723e-05
43.150000	1.40357e-05
43.100000	1.43555e-05
43.050000	1.46823e-05
43.000000	1.50165e-05
42.950000	1.53582e-05
42.900000	1.57075e-05
42.850000	1.60646e-05
42.800000	1.64296e-05
42.750000	1.68028e-05
42.700000	1.71843e-05
42.650000	1.75743e-05
42.600000	1.7973e-05
42.550000	1.83805e-05
42.500000	1.87971e-05
42.450000	1.92229e-05
42.400000	1.96582e-05
42.350000	2.01031e-05
42.300000	2.05579e-05
42.250000	2.10228e-05
42.200000	2.14979e-05
42.150000	2.19835e-05
42.100000	2.24799e-05
42.050000	2.29872e-05
42.000000	2.35057e-05
41.950000	2.40357e-05
41.900000	2.45773e-05
41.850000	2.51308e-05
41.800000	2.56965e-05
41.750000	2.62746e-05
41.700000	2.68654e-05
41.650000	2.74692e-05
41.600000	2.80862e-05
41.550000	2.87167e-05
41.500000	2.9361e-05
41.450000	3.00194e-05
41.400000	3.06921e-05
41.350000	3.13796e-05
41.300000	3.2082e-05
41.250000	3.27997e-05
41.200000	3.3533e-05
41.150000	3.42823e-05
41.100000	3.50479e-05
41.050000	3.583e-05
41.000000	3.66291e-05
40.950000	3.74455e-05
40.900000	3.82795e-05
40.850000	3.91316e-05
40.800000	4.0002e-05
40.750000	4.08912e-05
40.700000	4.17996e-05
40.650000	4.27274e-05
40.600000	4.36753e-05
40.550000	4.46434e-05
40.500000	4.56323e-05
40.450000	4.66424e-05
40.400000	4.7674e-05
40.350000	4.87277e-05
40.300000	4.98039e-05
40.250000	5.09029e-05
40.200000	5.20254e-05
40.150000	5.31717e-05
40.100000	5.43423e-05
40.050000	5.55376e-05
40.000000	5.67583e-05
39.950000	5.80048e-05
39.900000	5.92775e-05
39.850000	6.05771e-05
39.800000	6.19039e-05
39.750000	6.32587e-05
39.700000	6.46418e-05
39.650000	6.60538e-05
39.600000	6.74954e-05
39.550000	6.8967e-05
39.500000	7.04693e-05
39.450000	7.20028e-05
39.400000	7.35681e-05
39.350000	7.51658e-05
39.300000	7.67965e-05
39.250000	7.84609e-05
39.200000	8.01596e-05
39.150000	8.18931e-05
39.100000	8.36622e-05
39.050000	8.54675e-05
39.000000	8.73097e-05
38.950000	8.91895e-05
38.900000	9.11074e-05
38.850000	9.30643e-05
38.800000	9.50607e-05
38.750000	9.70975e-05
38.700000	9.91753e-05
38.650000	0.000101295
38.600000	0.000103457
38.550000	0.000105662
38.500000	0.000107911
38.450000	0.000110205
38.400000	0.000112544
38.350000	0.00011493
38.300000	0.000117363
38.250000	0.000119843
38.200000	0.000122372
38.150000	0.00012495
38.100000	0.000127579
38.050000	0.000130258
38.000000	0.00013299
37.950000	0.000135773
37.900000	0.000138611
37.850000	0.000141502
37.800000	0.000144448
37.750000	0.000147451
37.700000	0.000150509
37.650000	0.000153626
37.600000	0.000156801
37.550000	0.000160034
37.500000	0.000163328
37.450000	0.000166682
37.400000	0.000170098
37.350000	0.000173576
37.300000	0.000177118
37.250000	0.000180723
37.200000	0.000184393
37.150000	0.000188128
37.100000	0.000191929
37.050000	0.000195798
37.000000	0.000199733
36.950000	0.000203737
36.900000	0.00020781
36.850000	0.000211952
36.800000	0.000216165
36.750000	0.000220448
36.700000	0.000224802
36.650000	0.000229228
36.600000	0.000233726
36.550000	0.000238297
36.500000	0.000242941
36.450000	0.000247658
36.400000	0.000252448
36.350000	0.000257312
36.300000	0.00026225
36.250000	0.000267261
36.200000	0.000272346
36.150000	0.000277505
36.100000	0.000282737
36.050000	0.000288042
36.000000	0.000293419
35.950000	0.000298868
35.900000	0.000304389
35.850000	0.000309979
35.800000	0.000315638
35.750000	0.000321366
35.700000	0.000327159
35.650000	0.000333018
35.600000	0.000338939
35.550000	0.000344921
35.500000	0.000350961
35.450000	0.000357057
35.400000	0.000363205
35.350000	0.000369401
35.300000	0.000375643
35.250000	0.000381925
35.200000	0.000388243
35.150000	0.000394591
35.100000	0.000400962
35.050000	0.000407351
35.000000	0.00041375
34.950000	0.000420149
34.900000	0.00042654
34.850000	0.00043291
34.800000	0.000439249
34.750000	0.000445541
34.700000	0.00045177
34.650000	0.000457917
34.600000	0.000463962
34.550000	0.000469878
34.500000	0.000475635
34.450000	0.000481195
34.400000	0.000486512
34.350000	0.000491526
34.300000	0.000496157
34.250000	0.000500282
34.200000	0.000503695
&
```
