## Supplementary material for "All-at-once RNA folding with 3D motif prediction framed by evolutionary information": RF02989_gntR-DTE.cacofold.helixcov

```
# RMs = 7 L = 183

# RM_HELIX NESTED 20-26 35-41, nbp = 7 nbp_cov = 0
# pvals: 0.982525,0.156782,0.148676,0.00186853,0.999076,0.0483835,0.012505
# aggregated NONE
NESTED  ::::::::::::::::::<<<<<<<________>>>>>>>:::::::::::::::::::::::::::::::::::::::::::::::::::::::::::::::::::::::::::::::::::::::::::::::::::::::::::::::::::::::::::::::::::::
        :::::::::::::::::::::::::::::::::::::::::::::::::::::::::::::::::::::::::::::::::::::::::::::::::::::::::::::::::::::::::::::::::::::::::::::::::::::::::::::::::::::::::::::

# RM_HELIX NESTED 90-96 105-111, nbp = 7 nbp_cov = 0
# pvals: 0.856412,0.719845,0.719845,0.74428,0.766612,0.719845,0.00730609
# aggregated NONE
NESTED  :::::::::::::::::::::::::::::::::::::::::::::::::::::::::::::::::::::::::::::::::::::<<<<<<<_____>>>>>>>:::::::::::::::::::::::::::::::::::::::::::::::::::::::::::::::::::::
        :::::::::::::::::::::::::::::::::::::::::::::::::::::::::::::::::::::::::::::::::::::::::::::::::::::::::::::::::::::::::::::::::::::::::::::::::::::::::::::::::::::::::::::

# RM_HELIX NESTED 73-84 115-126, nbp = 12 nbp_cov = 1
# pvals: 0.400998,0.056355,1.60883e-05,0.0121454,0.74428,0.0549368,0.056355,0.719845,0.00780011,0.826526,0.00707084,0.719845
# aggregated NONE
NESTED  ::::::::::::::::::::::::::::::::::::::::::::::::::::::::::::::::::::<<<<<<<<<<<<___________________________>>>>>>>>>>>>::::::::::::::::::::::::::::::::::::::::::::::::::::::
        ::::::::::::::::::::::::::::::::::::::::::::::::::::::::::::::::::::::<_____________________________________________>::::::::::::::::::::::::::::::::::::::::::::::::::::::::

# RM_HELIX NESTED 66-68 127-129, nbp = 3 nbp_cov = 0
# pvals: 0.0447977,0.400998,0.400998
# aggregated NONE
NESTED  :::::::::::::::::::::::::::::::::::::::::::::::::::::::::::::<<<_______________________________________________________>>>:::::::::::::::::::::::::::::::::::::::::::::::::::
        :::::::::::::::::::::::::::::::::::::::::::::::::::::::::::::::::::::::::::::::::::::::::::::::::::::::::::::::::::::::::::::::::::::::::::::::::::::::::::::::::::::::::::::

# RM_HELIX NESTED 46-62 131-146, nbp = 14 nbp_cov = 0
# pvals: 0.943433,0.501751,0.00330017,0.156782,0.501751,0.95412,0.0140409,0.0208765,0.012905,0.0966696,0.019223,0.400998,0.0851559,0.400998
# aggregated NONE
NESTED  ::::::::::::::::::::::::::::::::::::::::::::<<<<<<<<<<<<<<_________________________________________________________________>>>>>>>>>>>>>>::::::::::::::::::::::::::::::::::::
        :::::::::::::::::::::::::::::::::::::::::::::::::::::::::::::::::::::::::::::::::::::::::::::::::::::::::::::::::::::::::::::::::::::::::::::::::::::::::::::::::::::::::::::

# RM_HELIX NESTED 148-152 162-166, nbp = 5 nbp_cov = 0
# pvals: 0.400998,0.400998,0.400998,0.400998,0.400998
# aggregated NONE
NESTED  ::::::::::::::::::::::::::::::::::::::::::::::::::::::::::::::::::::::::::::::::::::::::::::::::::::::::::::::::::::::::::::::::::::::::::<<<<<________>>>>>:::::::::::::::::
        :::::::::::::::::::::::::::::::::::::::::::::::::::::::::::::::::::::::::::::::::::::::::::::::::::::::::::::::::::::::::::::::::::::::::::::::::::::::::::::::::::::::::::::

# RM_HELIX NESTED 1-17 170-183, nbp = 14 nbp_cov = 0
# pvals: 0.228297,0.400998,0.501751,0.400998,0.668894,0.0549368,0.566538,0.566538,0.889609,0.400998,0.400998,0.137428,0.566538,0.501751
# aggregated NONE
NESTED  <<<<<--<<<<<<<<<_______________________________________________________________________________________________________________________________________________>>>>>>>>>>>>>>
        :::::::::::::::::::::::::::::::::::::::::::::::::::::::::::::::::::::::::::::::::::::::::::::::::::::::::::::::::::::::::::::::::::::::::::::::::::::::::::::::::::::::::::::
```
