## Supplementary material for "All-at-once RNA folding with 3D motif prediction framed by evolutionary information": RF02989_gntR-DTE.cacofold.power

```
# Power analysis of CaCoFold structure
#
# Powertype = SINGLE SUBSTITUTIONS
# covary left_pos right_pos substitutions power
#----------------------------------------------------------------
1		183		1		0.00
2		182		2		0.00
3		181		1		0.00
4		180		0		0.00
5		179		5		0.11
8		178		3		0.02
9		177		5		0.11
10		176		1		0.00
11		175		3		0.02
12		174		0		0.00
13		173		0		0.00
14		172		1		0.00
16		171		1		0.00
17		170		0		0.00
20		41		2		0.00
21		40		1		0.00
22		39		1		0.00
23		38		3		0.02
24		37		5		0.11
25		36		3		0.02
26		35		5		0.11
46		146		2		0.00
47		145		0		0.00
48		144		2		0.00
49		143		1		0.00
50		142		0		0.00
54		140		5		0.11
55		139		2		0.00
56		138		2		0.00
57		137		3		0.02
58		135		3		0.02
59		134		3		0.02
60		133		2		0.00
61		132		4		0.07
62		131		0		0.00
66		129		2		0.00
67		128		0		0.00
68		127		0		0.00
73		126		0		0.00
74		125		3		0.02
* 75		124		2		0.00
76		123		1		0.00
77		122		2		0.00
78		121		2		0.00
79		120		1		0.00
80		119		4		0.07
81		118		2		0.00
82		117		1		0.00
83		116		2		0.00
84		115		0		0.00
90		111		1		0.00
91		110		0		0.00
92		109		0		0.00
93		108		0		0.00
94		107		1		0.00
95		106		0		0.00
96		105		2		0.00
148		166		0		0.00
149		165		0		0.00
150		164		0		0.00
151		163		0		0.00
152		162		0		0.00
#
# BPAIRS 62
# avg substitutions per BP 1.6
# BPAIRS expected to covary 0.8 +/- 0.9
# BPAIRS observed to covary 1
#
```
