## Supplementary material for "All-at-once RNA folding with 3D motif prediction framed by evolutionary information": RF02989_gntR-DTE.helixcov

```
# RMs = 4 L = 183

# RM_HELIX NESTED 73-77 122-126, nbp = 5 nbp_cov = 1
# pvals: 0.400998,0.056355,1.60883e-05,0.0121454,0.74428
# aggregated NONE
NESTED  ::::::::::::::::::::::::::::::::::::::::::::::::::::::::::::::::::::<<<<<_________________________________________>>>>>::::::::::::::::::::::::::::::::::::::::::::::::::::::
        ::::::::::::::::::::::::::::::::::::::::::::::::::::::::::::::::::::::<_____________________________________________>::::::::::::::::::::::::::::::::::::::::::::::::::::::::

# RM_HELIX NESTED 66-68 127-129, nbp = 3 nbp_cov = 0
# pvals: 0.0447977,0.400998,0.400998
# aggregated NONE
NESTED  :::::::::::::::::::::::::::::::::::::::::::::::::::::::::::::<<<_______________________________________________________>>>:::::::::::::::::::::::::::::::::::::::::::::::::::
        :::::::::::::::::::::::::::::::::::::::::::::::::::::::::::::::::::::::::::::::::::::::::::::::::::::::::::::::::::::::::::::::::::::::::::::::::::::::::::::::::::::::::::::

# RM_HELIX NESTED 54-62 131-140, nbp = 9 nbp_cov = 0
# pvals: 0.95412,0.0140409,0.0208765,0.012905,0.0966696,0.019223,0.400998,0.0851559,0.400998
# aggregated NONE
NESTED  :::::::::::::::::::::::::::::::::::::::::::::::::<<<<<<<<<_________________________________________________________________>>>>>>>>>:::::::::::::::::::::::::::::::::::::::::
        :::::::::::::::::::::::::::::::::::::::::::::::::::::::::::::::::::::::::::::::::::::::::::::::::::::::::::::::::::::::::::::::::::::::::::::::::::::::::::::::::::::::::::::

# RM_HELIX NESTED 17-22 142-147, nbp = 6 nbp_cov = 0
# pvals: 0.400998,0.501751,0.400998,0.0140409,0.400998,0.400998
# aggregated NONE
NESTED  :::::::::::::::<<<<<<_______________________________________________________________________________________________________________>>>>>>:::::::::::::::::::::::::::::::::::
        :::::::::::::::::::::::::::::::::::::::::::::::::::::::::::::::::::::::::::::::::::::::::::::::::::::::::::::::::::::::::::::::::::::::::::::::::::::::::::::::::::::::::::::
```
