## Supplementary material for "All-at-once RNA folding with 3D motif prediction framed by evolutionary information": RF02989_gntR-DTE.sorted.cov

```
#
# Method Target_E-val [cov_min,cov_max] [FP | TP True Found | Sen PPV F] 
# GTp    0.05         [-2.39,6.73]     [0 | 1 23 1 | 4.35 100.00 8.33] 
#
#       left_pos       right_pos        score          E-value           pvalue       substitutions      power
#--------------------------------------------------------------------------------------------------------------
*	      75	     124	6.72524	0.000370032	1.60883e-05	2		0.00
```
