## Supplementary material for "All-at-once RNA folding with 3D motif prediction framed by evolutionary information": RF02989_gntR-DTE.surv

```
6.706929	0.0434783
2.215586	0.0869565
2.172191	0.130435
2.107100	0.217391
1.846732	0.26087
1.781640	0.304348
1.195812	0.347826
1.000537	0.391304
0.588288	0.434783
0.458104	0.478261
-0.019237	0.869565
-0.040934	0.913043
-0.192815	0.956522
-0.648459	1
&
5.752248	6.73174e-05
5.339999	0.000134635
5.253210	0.000201952
4.146647	0.00026927
3.973068	0.000336587
3.951371	0.000471222
3.821187	0.000538539
3.712701	0.000673174
3.669306	0.000740491
3.604214	0.000807809
3.582517	0.00107708
3.517425	0.00121171
3.495727	0.00134635
3.474030	0.00141367
3.408938	0.0015483
3.365544	0.00188489
3.322149	0.0019522
3.300452	0.00201952
3.278754	0.00235611
3.235360	0.0026927
3.213662	0.00296197
3.191965	0.00329855
3.148570	0.00370246
3.105176	0.00376977
3.083479	0.00383709
3.061781	0.00390441
2.996689	0.00403904
2.974992	0.00417368
2.909900	0.00430831
2.888203	0.00498149
2.866505	0.00504881
2.844808	0.00511612
2.823111	0.00531807
2.801413	0.00538539
2.779716	0.00552003
2.714624	0.00565466
2.692927	0.00572198
2.671230	0.00585661
2.649532	0.0061932
2.627835	0.00673174
2.606138	0.00693369
2.562743	0.00700101
2.519348	0.00727028
2.475954	0.00767418
2.454256	0.00787614
2.432559	0.00794345
2.410862	0.00801077
2.367467	0.00821272
2.345770	0.00841468
2.324073	0.00868394
2.302375	0.00902053
2.280678	0.00915517
2.258981	0.0092898
2.237283	0.00942444
2.215586	0.00982834
2.193889	0.0100976
2.172191	0.0103669
2.150494	0.0108381
2.128797	0.0111747
2.107100	0.0125884
2.085402	0.012723
2.063705	0.0129923
2.042008	0.0132615
2.020310	0.0135308
1.998613	0.0138001
1.976916	0.014002
1.955218	0.0141367
1.933521	0.0143386
1.911824	0.0144732
1.890126	0.0147425
1.868429	0.0149445
1.846732	0.0154157
1.825034	0.0155503
1.803337	0.0157523
1.781640	0.0164928
1.759943	0.0165601
1.738245	0.0168294
1.716548	0.0170986
1.694851	0.0173006
1.673153	0.0178391
1.651456	0.0183103
1.629759	0.0189162
1.608061	0.0193874
1.586364	0.0194547
1.564667	0.0205318
1.542969	0.0208684
1.521272	0.021003
1.499575	0.0212723
1.477877	0.0216762
1.456180	0.0218108
1.434483	0.0223494
1.412786	0.0226186
1.391088	0.0229552
1.369391	0.0232918
1.347694	0.0238977
1.325996	0.0243689
1.304299	0.0255133
1.282602	0.0261192
1.260904	0.0272635
1.239207	0.0280714
1.217510	0.0285426
1.195812	0.0291484
1.174115	0.0298216
1.152418	0.031168
1.130721	0.0320431
1.109023	0.0323124
1.087326	0.0327163
1.065629	0.0333221
1.043931	0.0348704
1.022234	0.0381016
1.000537	0.0389768
0.978839	0.0404578
0.957142	0.0415348
0.935445	0.0419387
0.913747	0.0425446
0.892050	0.0435544
0.870353	0.0453046
0.848655	0.0465836
0.826958	0.0476607
0.805261	0.0494783
0.783564	0.0510939
0.761866	0.0538539
0.740169	0.0563447
0.718472	0.0579603
0.696774	0.0588354
0.675077	0.0607203
0.653380	0.0615281
0.631682	0.0633457
0.609985	0.0648267
0.588288	0.0672501
0.566590	0.0696062
0.544893	0.0704813
0.523196	0.0727028
0.501499	0.0757321
0.479801	0.0781555
0.458104	0.0810502
0.436407	0.0835409
0.414709	0.0854931
0.393012	0.0880512
0.371315	0.0909458
0.349617	0.0957253
0.327920	0.0992932
0.306223	0.101111
0.284525	0.106227
0.262828	0.108583
0.241131	0.116526
0.219433	0.122922
0.197736	0.127028
0.176039	0.132009
0.154342	0.14379
0.132644	0.151935
0.110947	0.167957
0.089250	0.187883
0.067552	0.193538
0.045855	0.199394
0.024158	0.212386
0.002460	0.232178
-0.019237	0.428206
-0.040934	0.625513
-0.062632	0.670414
-0.084329	0.69761
-0.106026	0.717671
-0.127724	0.732346
-0.149421	0.747156
-0.171118	0.768024
-0.192815	0.786806
-0.214513	0.812454
-0.236210	0.830226
-0.257907	0.842275
-0.279605	0.858364
-0.301302	0.868664
-0.322999	0.881387
-0.344697	0.888724
-0.366394	0.896062
-0.388091	0.903736
-0.409789	0.910939
-0.431486	0.919084
-0.453183	0.923527
-0.474880	0.928576
-0.496578	0.933625
-0.518275	0.936183
-0.539972	0.940761
-0.561670	0.944463
-0.583367	0.947627
-0.605064	0.949714
-0.626762	0.952811
-0.648459	0.956513
-0.670156	0.959475
-0.691854	0.962908
-0.713551	0.966139
-0.735248	0.967822
-0.756946	0.96964
-0.778643	0.971323
-0.800340	0.973275
-0.822037	0.975362
-0.843735	0.976439
-0.865432	0.977785
-0.887129	0.979334
-0.908827	0.980007
-0.930524	0.981218
-0.952221	0.982834
-0.973919	0.984786
-0.995616	0.985392
-1.017313	0.985661
-1.039011	0.986738
-1.060708	0.987412
-1.082405	0.988354
-1.104103	0.988893
-1.125800	0.989566
-1.147497	0.990239
-1.169194	0.99071
-1.190892	0.991383
-1.212589	0.991787
-1.234286	0.992191
-1.255984	0.992662
-1.277681	0.99273
-1.299378	0.993066
-1.321076	0.993403
-1.342773	0.993807
-1.364470	0.994278
-1.386168	0.994817
-1.407865	0.995153
-1.429562	0.995288
-1.451259	0.995422
-1.472957	0.995894
-1.494654	0.996096
-1.516351	0.996298
-1.538049	0.996567
-1.559746	0.996769
-1.581443	0.996971
-1.603141	0.997105
-1.624838	0.997307
-1.646535	0.997577
-1.668233	0.997913
-1.689930	0.998182
-1.711627	0.99825
-1.733325	0.998317
-1.776719	0.998586
-1.798416	0.998654
-1.820114	0.998923
-1.906903	0.999125
-1.928600	0.999327
-1.950298	0.999461
-2.015390	0.999529
-2.145573	0.999596
-2.210665	0.999798
-2.232363	0.999933
-2.405941	1
&
7.097481	3.36067e-06
6.923903	6.72133e-06
6.772021	1.0082e-05
6.750324	1.34427e-05
6.706929	1.68033e-05
6.641838	2.0164e-05
6.511654	2.35247e-05
6.446562	2.68853e-05
6.381470	3.0246e-05
6.272983	3.69673e-05
6.229589	4.0328e-05
6.186194	4.36887e-05
6.164497	4.70493e-05
6.121102	5.37707e-05
6.099405	5.71313e-05
6.077707	6.0492e-05
6.056010	6.38527e-05
6.012615	7.39347e-05
5.969221	8.0656e-05
5.947524	8.40167e-05
5.925826	8.73773e-05
5.904129	9.0738e-05
5.882432	9.40987e-05
5.860734	0.000104181
5.839037	0.000110902
5.817340	0.000117623
5.773945	0.000124345
5.730550	0.000131066
5.708853	0.000144509
5.687156	0.000147869
5.665459	0.00015123
5.622064	0.000154591
5.556972	0.000157951
5.513577	0.000164673
5.491880	0.000174755
5.470183	0.000181476
5.448485	0.000184837
5.405091	0.00020164
5.383393	0.000215083
5.361696	0.000228525
5.318302	0.000231886
5.296604	0.000238607
5.274907	0.000245329
5.231512	0.000255411
5.209815	0.000272214
5.188118	0.000275575
5.166420	0.000278935
5.144723	0.000285657
5.079631	0.000289017
5.057934	0.00030246
5.036236	0.000319263
5.014539	0.000339427
4.992842	0.000342788
4.971145	0.000349509
4.949447	0.000373034
4.927750	0.00040328
4.906053	0.000410001
4.884355	0.000413362
4.862658	0.000426805
4.840961	0.000436887
4.819263	0.000440247
4.797566	0.000457051
4.775869	0.000460411
4.754171	0.000467133
4.732474	0.000480575
4.710777	0.000487297
4.689080	0.000494018
4.667382	0.0005041
4.645685	0.000527625
4.623988	0.000534346
4.602290	0.000544428
4.580593	0.00055451
4.558896	0.000588117
4.537198	0.000608281
4.515501	0.000638527
4.493804	0.00065533
4.472106	0.000665412
4.450409	0.000668773
4.428712	0.000678855
4.407014	0.000712461
4.385317	0.000732625
4.363620	0.000746068
4.341923	0.000766232
4.320225	0.000772953
4.298528	0.000796478
4.276831	0.00080656
4.255133	0.000826724
4.233436	0.00085697
4.211739	0.000890577
4.190041	0.000910741
4.168344	0.000920823
4.146647	0.000937626
4.124949	0.000961151
4.103252	0.000981315
4.081555	0.00100484
4.059858	0.00104181
4.038160	0.00107205
4.016463	0.00107877
3.994766	0.00109894
3.973068	0.00111574
3.951371	0.00113927
3.929674	0.00117623
3.907976	0.00120312
3.886279	0.00125353
3.864582	0.00128714
3.842884	0.00132746
3.821187	0.00137451
3.799490	0.00141148
3.777792	0.00144173
3.756095	0.00149214
3.734398	0.00154927
3.712701	0.00157951
3.691003	0.0016064
3.669306	0.00165681
3.647609	0.0017173
3.625911	0.00175091
3.604214	0.00180804
3.582517	0.00186853
3.560819	0.00191558
3.539122	0.00199288
3.517425	0.00203992
3.495727	0.00209033
3.474030	0.00216091
3.452333	0.00223148
3.430635	0.0023155
3.408938	0.00235583
3.387241	0.00242304
3.365544	0.00249361
3.343846	0.00258435
3.322149	0.00267845
3.300452	0.00274903
3.278754	0.00279271
3.257057	0.00288681
3.235360	0.00299771
3.213662	0.00309181
3.191965	0.00314222
3.170268	0.00320608
3.148570	0.00330017
3.126873	0.00339091
3.105176	0.00348165
3.083479	0.00361272
3.061781	0.00372362
3.040084	0.00382108
3.018387	0.00390846
2.996689	0.00407313
2.974992	0.00420419
2.953295	0.00434534
2.931597	0.00447641
2.909900	0.004631
2.888203	0.00480239
2.866505	0.00495698
2.844808	0.00510149
2.823111	0.00521912
2.801413	0.00537371
2.779716	0.00557535
2.758019	0.00571985
2.736322	0.00598199
2.714624	0.00618363
2.692927	0.00633486
2.671230	0.00659027
2.649532	0.00690281
2.627835	0.00707084
2.606138	0.00730609
2.584440	0.00753125
2.562743	0.00780011
2.541046	0.0080488
2.519348	0.00832101
2.497651	0.00853609
2.475954	0.00881503
2.454256	0.00902675
2.432559	0.00926872
2.410862	0.00955101
2.389165	0.00981987
2.367467	0.0101055
2.345770	0.0104147
2.324073	0.0107844
2.302375	0.0110095
2.280678	0.0112784
2.258981	0.0115876
2.237283	0.0118598
2.215586	0.0121454
2.193889	0.012505
2.172191	0.012905
2.150494	0.0132679
2.128797	0.0136611
2.107100	0.0140409
2.085402	0.0144677
2.063705	0.0148541
2.042008	0.0151869
2.020310	0.0155162
1.998613	0.0159094
1.976916	0.0163362
1.955218	0.0168
1.933521	0.0172033
1.911824	0.0176536
1.890126	0.0180905
1.868429	0.0186517
1.846732	0.019223
1.825034	0.0197372
1.803337	0.0202984
1.781640	0.0208765
1.759943	0.0216427
1.738245	0.0223283
1.716548	0.0231247
1.694851	0.0237532
1.673153	0.0244388
1.651456	0.025084
1.629759	0.025773
1.608061	0.0266366
1.586364	0.0273995
1.564667	0.0281523
1.542969	0.0289286
1.521272	0.0296276
1.499575	0.0303367
1.477877	0.0311467
1.456180	0.0319129
1.434483	0.0328404
1.412786	0.0336873
1.391088	0.0345241
1.369391	0.0353609
1.347694	0.0363322
1.325996	0.0373605
1.304299	0.0384259
1.282602	0.0394408
1.260904	0.0407817
1.239207	0.0421293
1.217510	0.0435643
1.195812	0.0447977
1.174115	0.0459302
1.152418	0.047009
1.130721	0.0483835
1.109023	0.0496404
1.087326	0.0508671
1.065629	0.052208
1.043931	0.0534917
1.022234	0.0549368
1.000537	0.056355
0.978839	0.0576959
0.957142	0.0590335
0.935445	0.0604584
0.913747	0.061806
0.892050	0.0631368
0.870353	0.0645114
0.848655	0.0657716
0.826958	0.067331
0.805261	0.0689474
0.783564	0.070211
0.761866	0.0715788
0.740169	0.0731247
0.718472	0.0748555
0.696774	0.0765056
0.675077	0.0782027
0.653380	0.0798528
0.631682	0.0815835
0.609985	0.0834689
0.588288	0.0851559
0.566590	0.0869573
0.544893	0.0887216
0.523196	0.0905901
0.501499	0.0925057
0.479801	0.0946196
0.458104	0.0966696
0.436407	0.0987767
0.414709	0.101032
0.393012	0.10333
0.371315	0.105653
0.349617	0.108119
0.327920	0.110865
0.306223	0.113967
0.284525	0.11722
0.262828	0.120561
0.241131	0.124116
0.219433	0.127981
0.197736	0.132229
0.176039	0.137428
0.154342	0.142771
0.132644	0.148676
0.110947	0.156782
0.089250	0.166823
0.067552	0.178996
0.045855	0.192812
0.024158	0.208405
0.002460	0.228297
-0.019237	0.400998
-0.040934	0.501751
-0.062632	0.566538
-0.084329	0.607246
-0.106026	0.639303
-0.127724	0.668894
-0.149421	0.695591
-0.171118	0.719845
-0.192815	0.74428
-0.214513	0.766612
-0.236210	0.788436
-0.257907	0.809047
-0.279605	0.826526
-0.301302	0.842576
-0.322999	0.856412
-0.344697	0.868783
-0.366394	0.879668
-0.388091	0.889609
-0.409789	0.898296
-0.431486	0.906026
-0.453183	0.912737
-0.474880	0.919193
-0.496578	0.924892
-0.518275	0.929954
-0.539972	0.934901
-0.561670	0.939518
-0.583367	0.943433
-0.605064	0.947389
-0.626762	0.950954
-0.648459	0.95412
-0.670156	0.957242
-0.691854	0.959941
-0.713551	0.962498
-0.735248	0.964831
-0.756946	0.966867
-0.778643	0.968964
-0.800340	0.970987
-0.822037	0.972728
-0.843735	0.974318
-0.865432	0.975958
-0.887129	0.977534
-0.908827	0.978929
-0.930524	0.980169
-0.952221	0.981409
-0.973919	0.982525
-0.995616	0.983627
-1.017313	0.984568
-1.039011	0.985536
-1.060708	0.986436
-1.082405	0.987199
-1.104103	0.987892
-1.125800	0.988718
-1.147497	0.989434
-1.169194	0.990059
-1.190892	0.990614
-1.212589	0.991124
-1.234286	0.991602
-1.255984	0.992166
-1.277681	0.992701
-1.299378	0.993107
-1.321076	0.993537
-1.342773	0.993921
-1.364470	0.994257
-1.386168	0.994616
-1.407865	0.995013
-1.429562	0.995339
-1.451259	0.995621
-1.472957	0.995903
-1.494654	0.996165
-1.516351	0.996454
-1.538049	0.996703
-1.559746	0.996885
-1.581443	0.997143
-1.603141	0.997379
-1.624838	0.99754
-1.646535	0.997691
-1.668233	0.997906
-1.689930	0.998061
-1.711627	0.998189
-1.733325	0.99832
-1.755022	0.998414
-1.776719	0.998541
-1.798416	0.998666
-1.820114	0.99874
-1.841811	0.998827
-1.863508	0.998921
-1.885206	0.998999
-1.906903	0.999076
-1.928600	0.99912
-1.950298	0.99921
-1.971995	0.999271
-1.993692	0.999321
-2.015390	0.999365
-2.037087	0.999435
-2.058784	0.999499
-2.080481	0.999543
-2.102179	0.999566
-2.123876	0.999614
-2.145573	0.999654
-2.167271	0.999674
-2.188968	0.999701
-2.210665	0.999724
-2.232363	0.999748
-2.254060	0.999775
-2.275757	0.999812
-2.297455	0.999819
-2.319152	0.999829
-2.340849	0.999849
-2.362547	0.999862
-2.384244	0.999882
-2.405941	0.999903
-2.427638	0.999916
-2.471033	0.999936
-2.536125	0.99994
-2.557822	0.999943
-2.579520	0.99995
-2.601217	0.999953
-2.644612	0.99996
-2.666309	0.99997
-2.861585	0.99998
-2.948374	0.999983
-2.970071	0.999987
-2.991769	0.99999
-3.013466	0.999993
-3.100255	1
&
24.390238	6.70159e-22
24.368541	7.02572e-22
24.346843	7.36552e-22
24.325146	7.72176e-22
24.303449	8.09521e-22
24.281751	8.48672e-22
24.260054	8.89716e-22
24.238357	9.32745e-22
24.216659	9.77853e-22
24.194962	1.02514e-21
24.173265	1.07472e-21
24.151567	1.12669e-21
24.129870	1.18117e-21
24.108173	1.23829e-21
24.086476	1.29817e-21
24.064778	1.36095e-21
24.043081	1.42676e-21
24.021384	1.49575e-21
23.999686	1.56807e-21
23.977989	1.64389e-21
23.956292	1.72338e-21
23.934594	1.8067e-21
23.912897	1.89406e-21
23.891200	1.98564e-21
23.869502	2.08164e-21
23.847805	2.18228e-21
23.826108	2.28779e-21
23.804410	2.3984e-21
23.782713	2.51435e-21
23.761016	2.63591e-21
23.739319	2.76334e-21
23.717621	2.89693e-21
23.695924	3.03697e-21
23.674227	3.18378e-21
23.652529	3.33769e-21
23.630832	3.49904e-21
23.609135	3.66818e-21
23.587437	3.84549e-21
23.565740	4.03138e-21
23.544043	4.22624e-21
23.522345	4.43052e-21
23.500648	4.64468e-21
23.478951	4.86917e-21
23.457254	5.10452e-21
23.435556	5.35124e-21
23.413859	5.60988e-21
23.392162	5.88101e-21
23.370464	6.16524e-21
23.348767	6.46321e-21
23.327070	6.77557e-21
23.305372	7.10302e-21
23.283675	7.44629e-21
23.261978	7.80615e-21
23.240280	8.18339e-21
23.218583	8.57885e-21
23.196886	8.99341e-21
23.175188	9.428e-21
23.153491	9.88359e-21
23.131794	1.03612e-20
23.110097	1.08618e-20
23.088399	1.13867e-20
23.066702	1.19369e-20
23.045005	1.25136e-20
23.023307	1.31183e-20
23.001610	1.37521e-20
22.979913	1.44166e-20
22.958215	1.51131e-20
22.936518	1.58433e-20
22.914821	1.66087e-20
22.893123	1.74111e-20
22.871426	1.82523e-20
22.849729	1.9134e-20
22.828031	2.00584e-20
22.806334	2.10274e-20
22.784637	2.20432e-20
22.762940	2.3108e-20
22.741242	2.42243e-20
22.719545	2.53945e-20
22.697848	2.66211e-20
22.676150	2.7907e-20
22.654453	2.9255e-20
22.632756	3.06681e-20
22.611058	3.21494e-20
22.589361	3.37022e-20
22.567664	3.533e-20
22.545966	3.70364e-20
22.524269	3.88252e-20
22.502572	4.07003e-20
22.480875	4.2666e-20
22.459177	4.47265e-20
22.437480	4.68865e-20
22.415783	4.91508e-20
22.394085	5.15244e-20
22.372388	5.40126e-20
22.350691	5.66209e-20
22.328993	5.93551e-20
22.307296	6.22213e-20
22.285599	6.52258e-20
22.263901	6.83753e-20
22.242204	7.16769e-20
22.220507	7.51378e-20
22.198809	7.87657e-20
22.177112	8.25688e-20
22.155415	8.65554e-20
22.133718	9.07344e-20
22.112020	9.51151e-20
22.090323	9.97071e-20
22.068626	1.04521e-19
22.046928	1.09567e-19
22.025231	1.14856e-19
22.003534	1.20401e-19
21.981836	1.26213e-19
21.960139	1.32306e-19
21.938442	1.38693e-19
21.916744	1.45388e-19
21.895047	1.52406e-19
21.873350	1.59763e-19
21.851652	1.67474e-19
21.829955	1.75558e-19
21.808258	1.84031e-19
21.786561	1.92914e-19
21.764863	2.02225e-19
21.743166	2.11985e-19
21.721469	2.22216e-19
21.699771	2.32941e-19
21.678074	2.44183e-19
21.656377	2.55967e-19
21.634679	2.6832e-19
21.612982	2.81269e-19
21.591285	2.94842e-19
21.569587	3.0907e-19
21.547890	3.23984e-19
21.526193	3.39618e-19
21.504496	3.56005e-19
21.482798	3.73183e-19
21.461101	3.9119e-19
21.439404	4.10065e-19
21.417706	4.2985e-19
21.396009	4.5059e-19
21.374312	4.72329e-19
21.352614	4.95118e-19
21.330917	5.19005e-19
21.309220	5.44044e-19
21.287522	5.7029e-19
21.265825	5.97802e-19
21.244128	6.26641e-19
21.222430	6.5687e-19
21.200733	6.88557e-19
21.179036	7.21771e-19
21.157339	7.56587e-19
21.135641	7.93082e-19
21.113944	8.31336e-19
21.092247	8.71435e-19
21.070549	9.13466e-19
21.048852	9.57525e-19
21.027155	1.00371e-18
21.005457	1.05212e-18
20.983760	1.10286e-18
20.962063	1.15605e-18
20.940365	1.2118e-18
20.918668	1.27024e-18
20.896971	1.33149e-18
20.875273	1.3957e-18
20.853576	1.46301e-18
20.831879	1.53355e-18
20.810182	1.6075e-18
20.788484	1.68501e-18
20.766787	1.76626e-18
20.745090	1.85142e-18
20.723392	1.94069e-18
20.701695	2.03426e-18
20.679998	2.13234e-18
20.658300	2.23515e-18
20.636603	2.3429e-18
20.614906	2.45586e-18
20.593208	2.57425e-18
20.571511	2.69835e-18
20.549814	2.82843e-18
20.528117	2.96478e-18
20.506419	3.10769e-18
20.484722	3.25749e-18
20.463025	3.41451e-18
20.441327	3.5791e-18
20.419630	3.75161e-18
20.397933	3.93243e-18
20.376235	4.12197e-18
20.354538	4.32063e-18
20.332841	4.52887e-18
20.311143	4.74713e-18
20.289446	4.97591e-18
20.267749	5.21571e-18
20.246051	5.46706e-18
20.224354	5.73052e-18
20.202657	6.00666e-18
20.180960	6.29611e-18
20.159262	6.59949e-18
20.137565	6.91749e-18
20.115868	7.2508e-18
20.094170	7.60016e-18
20.072473	7.96635e-18
20.050776	8.35017e-18
20.029078	8.75248e-18
20.007381	9.17415e-18
19.985684	9.61613e-18
19.963986	1.00794e-17
19.942289	1.0565e-17
19.920592	1.10739e-17
19.898895	1.16074e-17
19.877197	1.21665e-17
19.855500	1.27526e-17
19.833803	1.33668e-17
19.812105	1.40107e-17
19.790408	1.46855e-17
19.768711	1.53928e-17
19.747013	1.61342e-17
19.725316	1.69112e-17
19.703619	1.77257e-17
19.681921	1.85794e-17
19.660224	1.94741e-17
19.638527	2.04119e-17
19.616829	2.13949e-17
19.595132	2.24252e-17
19.573435	2.3505e-17
19.551738	2.46368e-17
19.530040	2.58231e-17
19.508343	2.70665e-17
19.486646	2.83697e-17
19.464948	2.97356e-17
19.443251	3.11672e-17
19.421554	3.26678e-17
19.399856	3.42405e-17
19.378159	3.58889e-17
19.356462	3.76166e-17
19.334764	3.94274e-17
19.313067	4.13254e-17
19.291370	4.33146e-17
19.269672	4.53996e-17
19.247975	4.75849e-17
19.226278	4.98753e-17
19.204581	5.22758e-17
19.182883	5.47919e-17
19.161186	5.74289e-17
19.139489	6.01928e-17
19.117791	6.30897e-17
19.096094	6.61258e-17
19.074397	6.9308e-17
19.052699	7.26433e-17
19.031002	7.61389e-17
19.009305	7.98026e-17
18.987607	8.36426e-17
18.965910	8.76672e-17
18.944213	9.18853e-17
18.922516	9.63062e-17
18.900818	1.0094e-16
18.879121	1.05796e-16
18.857424	1.10886e-16
18.835726	1.1622e-16
18.814029	1.21811e-16
18.792332	1.27671e-16
18.770634	1.33813e-16
18.748937	1.40249e-16
18.727240	1.46996e-16
18.705542	1.54066e-16
18.683845	1.61476e-16
18.662148	1.69243e-16
18.640450	1.77383e-16
18.618753	1.85914e-16
18.597056	1.94855e-16
18.575359	2.04226e-16
18.553661	2.14047e-16
18.531964	2.2434e-16
18.510267	2.35128e-16
18.488569	2.46434e-16
18.466872	2.58283e-16
18.445175	2.70702e-16
18.423477	2.83718e-16
18.401780	2.97359e-16
18.380083	3.11655e-16
18.358385	3.26639e-16
18.336688	3.42342e-16
18.314991	3.58799e-16
18.293293	3.76048e-16
18.271596	3.94125e-16
18.249899	4.1307e-16
18.228202	4.32925e-16
18.206504	4.53734e-16
18.184807	4.75542e-16
18.163110	4.98398e-16
18.141412	5.22352e-16
18.119715	5.47456e-16
18.098018	5.73766e-16
18.076320	6.01339e-16
18.054623	6.30237e-16
18.032926	6.60522e-16
18.011228	6.92261e-16
17.989531	7.25525e-16
17.967834	7.60386e-16
17.946137	7.9692e-16
17.924439	8.35209e-16
17.902742	8.75336e-16
17.881045	9.17389e-16
17.859347	9.61462e-16
17.837650	1.00765e-15
17.815953	1.05605e-15
17.794255	1.10678e-15
17.772558	1.15995e-15
17.750861	1.21566e-15
17.729163	1.27405e-15
17.707466	1.33525e-15
17.685769	1.39937e-15
17.664071	1.46658e-15
17.642374	1.53701e-15
17.620677	1.61083e-15
17.598980	1.68818e-15
17.577282	1.76925e-15
17.555585	1.8542e-15
17.533888	1.94323e-15
17.512190	2.03654e-15
17.490493	2.13432e-15
17.468796	2.23679e-15
17.447098	2.34418e-15
17.425401	2.45672e-15
17.403704	2.57465e-15
17.382006	2.69825e-15
17.360309	2.82777e-15
17.338612	2.96351e-15
17.316914	3.10576e-15
17.295217	3.25482e-15
17.273520	3.41104e-15
17.251823	3.57475e-15
17.230125	3.74631e-15
17.208428	3.9261e-15
17.186731	4.11451e-15
17.165033	4.31195e-15
17.143336	4.51886e-15
17.121639	4.73569e-15
17.099941	4.96292e-15
17.078244	5.20104e-15
17.056547	5.45058e-15
17.034849	5.71208e-15
17.013152	5.98611e-15
16.991455	6.27328e-15
16.969758	6.57421e-15
16.948060	6.88957e-15
16.926363	7.22005e-15
16.904666	7.56636e-15
16.882968	7.92927e-15
16.861271	8.30957e-15
16.839574	8.70809e-15
16.817876	9.12571e-15
16.796179	9.56334e-15
16.774482	1.00219e-14
16.752784	1.05025e-14
16.731087	1.10061e-14
16.709390	1.15338e-14
16.687692	1.20869e-14
16.665995	1.26664e-14
16.644298	1.32736e-14
16.622601	1.391e-14
16.600903	1.45768e-14
16.579206	1.52755e-14
16.557509	1.60078e-14
16.535811	1.67751e-14
16.514114	1.75791e-14
16.492417	1.84217e-14
16.470719	1.93046e-14
16.449022	2.02297e-14
16.427325	2.11992e-14
16.405627	2.22151e-14
16.383930	2.32796e-14
16.362233	2.43951e-14
16.340536	2.5564e-14
16.318838	2.67888e-14
16.297141	2.80723e-14
16.275444	2.94172e-14
16.253746	3.08265e-14
16.232049	3.23033e-14
16.210352	3.38507e-14
16.188654	3.54721e-14
16.166957	3.71712e-14
16.145260	3.89516e-14
16.123562	4.08171e-14
16.101865	4.2772e-14
16.080168	4.48203e-14
16.058470	4.69667e-14
16.036773	4.92157e-14
16.015076	5.15723e-14
15.993379	5.40417e-14
15.971681	5.66292e-14
15.949984	5.93404e-14
15.928287	6.21814e-14
15.906589	6.51582e-14
15.884892	6.82774e-14
15.863195	7.15457e-14
15.841497	7.49703e-14
15.819800	7.85587e-14
15.798103	8.23187e-14
15.776405	8.62585e-14
15.754708	9.03866e-14
15.733011	9.4712e-14
15.711313	9.92443e-14
15.689616	1.03993e-13
15.667919	1.08969e-13
15.646222	1.14183e-13
15.624524	1.19646e-13
15.602827	1.2537e-13
15.581130	1.31368e-13
15.559432	1.37652e-13
15.537735	1.44236e-13
15.516038	1.51135e-13
15.494340	1.58364e-13
15.472643	1.65938e-13
15.450946	1.73875e-13
15.429248	1.8219e-13
15.407551	1.90902e-13
15.385854	2.00031e-13
15.364157	2.09595e-13
15.342459	2.19617e-13
15.320762	2.30117e-13
15.299065	2.41119e-13
15.277367	2.52646e-13
15.255670	2.64723e-13
15.233973	2.77377e-13
15.212275	2.90635e-13
15.190578	3.04527e-13
15.168881	3.19081e-13
15.147183	3.34331e-13
15.125486	3.50308e-13
15.103789	3.67048e-13
15.082091	3.84587e-13
15.060394	4.02963e-13
15.038697	4.22216e-13
15.017000	4.42388e-13
14.995302	4.63522e-13
14.973605	4.85665e-13
14.951908	5.08865e-13
14.930210	5.33171e-13
14.908513	5.58638e-13
14.886816	5.85318e-13
14.865118	6.13272e-13
14.843421	6.42559e-13
14.821724	6.73243e-13
14.800026	7.05391e-13
14.778329	7.39072e-13
14.756632	7.74359e-13
14.734934	8.11328e-13
14.713237	8.50061e-13
14.691540	8.9064e-13
14.669843	9.33154e-13
14.648145	9.77695e-13
14.626448	1.02436e-12
14.604751	1.07325e-12
14.583053	1.12447e-12
14.561356	1.17813e-12
14.539659	1.23434e-12
14.517961	1.29324e-12
14.496264	1.35494e-12
14.474567	1.41959e-12
14.452869	1.48731e-12
14.431172	1.55826e-12
14.409475	1.63259e-12
14.387778	1.71046e-12
14.366080	1.79204e-12
14.344383	1.87751e-12
14.322686	1.96704e-12
14.300988	2.06084e-12
14.279291	2.15911e-12
14.257594	2.26206e-12
14.235896	2.36991e-12
14.214199	2.48289e-12
14.192502	2.60125e-12
14.170804	2.72525e-12
14.149107	2.85515e-12
14.127410	2.99123e-12
14.105712	3.13379e-12
14.084015	3.28314e-12
14.062318	3.43959e-12
14.040621	3.60349e-12
14.018923	3.77518e-12
13.997226	3.95505e-12
13.975529	4.14347e-12
13.953831	4.34085e-12
13.932134	4.54763e-12
13.910437	4.76424e-12
13.888739	4.99115e-12
13.867042	5.22885e-12
13.845345	5.47786e-12
13.823647	5.73871e-12
13.801950	6.01196e-12
13.780253	6.2982e-12
13.758556	6.59805e-12
13.736858	6.91215e-12
13.715161	7.24119e-12
13.693464	7.58586e-12
13.671766	7.94691e-12
13.650069	8.32513e-12
13.628372	8.72131e-12
13.606674	9.13632e-12
13.584977	9.57104e-12
13.563280	1.00264e-11
13.541582	1.05034e-11
13.519885	1.10031e-11
13.498188	1.15265e-11
13.476490	1.20748e-11
13.454793	1.26491e-11
13.433096	1.32506e-11
13.411399	1.38808e-11
13.389701	1.45408e-11
13.368004	1.52322e-11
13.346307	1.59564e-11
13.324609	1.67149e-11
13.302912	1.75095e-11
13.281215	1.83418e-11
13.259517	1.92136e-11
13.237820	2.01267e-11
13.216123	2.10832e-11
13.194425	2.2085e-11
13.172728	2.31344e-11
13.151031	2.42335e-11
13.129333	2.53848e-11
13.107636	2.65907e-11
13.085939	2.78537e-11
13.064242	2.91767e-11
13.042544	3.05624e-11
13.020847	3.20137e-11
12.999150	3.35339e-11
12.977452	3.51261e-11
12.955755	3.67938e-11
12.934058	3.85405e-11
12.912360	4.037e-11
12.890663	4.22861e-11
12.868966	4.42931e-11
12.847268	4.63951e-11
12.825571	4.85967e-11
12.803874	5.09026e-11
12.782177	5.33176e-11
12.760479	5.58471e-11
12.738782	5.84963e-11
12.717085	6.12709e-11
12.695387	6.41769e-11
12.673690	6.72205e-11
12.651993	7.04081e-11
12.630295	7.37466e-11
12.608598	7.72431e-11
12.586901	8.0905e-11
12.565203	8.47402e-11
12.543506	8.87568e-11
12.521809	9.29635e-11
12.500111	9.7369e-11
12.478414	1.01983e-10
12.456717	1.06815e-10
12.435020	1.11876e-10
12.413322	1.17176e-10
12.391625	1.22726e-10
12.369928	1.28539e-10
12.348230	1.34627e-10
12.326533	1.41002e-10
12.304836	1.47678e-10
12.283138	1.5467e-10
12.261441	1.61993e-10
12.239744	1.69661e-10
12.218046	1.77691e-10
12.196349	1.86101e-10
12.174652	1.94908e-10
12.152954	2.04131e-10
12.131257	2.13789e-10
12.109560	2.23903e-10
12.087863	2.34494e-10
12.066165	2.45586e-10
12.044468	2.57201e-10
12.022771	2.69363e-10
12.001073	2.821e-10
11.979376	2.95438e-10
11.957679	3.09405e-10
11.935981	3.2403e-10
11.914284	3.39345e-10
11.892587	3.55383e-10
11.870889	3.72176e-10
11.849192	3.89761e-10
11.827495	4.08175e-10
11.805798	4.27457e-10
11.784100	4.47648e-10
11.762403	4.6879e-10
11.740706	4.90928e-10
11.719008	5.14109e-10
11.697311	5.38381e-10
11.675614	5.63797e-10
11.653916	5.9041e-10
11.632219	6.18275e-10
11.610522	6.47453e-10
11.588824	6.78003e-10
11.567127	7.09992e-10
11.545430	7.43486e-10
11.523732	7.78556e-10
11.502035	8.15276e-10
11.480338	8.53723e-10
11.458641	8.93979e-10
11.436943	9.36127e-10
11.415246	9.80257e-10
11.393549	1.02646e-09
11.371851	1.07484e-09
11.350154	1.12549e-09
11.328457	1.17852e-09
11.306759	1.23404e-09
11.285062	1.29218e-09
11.263365	1.35304e-09
11.241667	1.41676e-09
11.219970	1.48347e-09
11.198273	1.55332e-09
11.176575	1.62644e-09
11.154878	1.703e-09
11.133181	1.78315e-09
11.111484	1.86706e-09
11.089786	1.9549e-09
11.068089	2.04687e-09
11.046392	2.14315e-09
11.024694	2.24395e-09
11.002997	2.34948e-09
10.981300	2.45995e-09
10.959602	2.5756e-09
10.937905	2.69667e-09
10.916208	2.82341e-09
10.894510	2.95609e-09
10.872813	3.09498e-09
10.851116	3.24039e-09
10.829419	3.3926e-09
10.807721	3.55193e-09
10.786024	3.71873e-09
10.764327	3.89333e-09
10.742629	4.0761e-09
10.720932	4.26743e-09
10.699235	4.46771e-09
10.677537	4.67735e-09
10.655840	4.8968e-09
10.634143	5.12651e-09
10.612445	5.36695e-09
10.590748	5.61864e-09
10.569051	5.88208e-09
10.547353	6.15784e-09
10.525656	6.44648e-09
10.503959	6.7486e-09
10.482262	7.06482e-09
10.460564	7.39581e-09
10.438867	7.74226e-09
10.417170	8.10487e-09
10.395472	8.4844e-09
10.373775	8.88163e-09
10.352078	9.2974e-09
10.330380	9.73255e-09
10.308683	1.0188e-08
10.286986	1.06647e-08
10.265288	1.11636e-08
10.243591	1.16857e-08
10.221894	1.22322e-08
10.200197	1.28041e-08
10.178499	1.34026e-08
10.156802	1.40291e-08
10.135105	1.46846e-08
10.113407	1.53707e-08
10.091710	1.60887e-08
10.070013	1.68401e-08
10.048315	1.76265e-08
10.026618	1.84494e-08
10.004921	1.93106e-08
9.983223	2.02118e-08
9.961526	2.11549e-08
9.939829	2.21418e-08
9.918131	2.31745e-08
9.896434	2.42552e-08
9.874737	2.53861e-08
9.853040	2.65695e-08
9.831342	2.78077e-08
9.809645	2.91034e-08
9.787948	3.04593e-08
9.766250	3.18779e-08
9.744553	3.33624e-08
9.722856	3.49156e-08
9.701158	3.65409e-08
9.679461	3.82414e-08
9.657764	4.00206e-08
9.636066	4.18823e-08
9.614369	4.38301e-08
9.592672	4.5868e-08
9.570974	4.80003e-08
9.549277	5.02311e-08
9.527580	5.25651e-08
9.505883	5.50071e-08
9.484185	5.75618e-08
9.462488	6.02346e-08
9.440791	6.30309e-08
9.419093	6.59562e-08
9.397396	6.90167e-08
9.375699	7.22183e-08
9.354001	7.55677e-08
9.332304	7.90716e-08
9.310607	8.2737e-08
9.288909	8.65714e-08
9.267212	9.05824e-08
9.245515	9.47783e-08
9.223818	9.91674e-08
9.202120	1.03759e-07
9.180423	1.08561e-07
9.158726	1.13585e-07
9.137028	1.18839e-07
9.115331	1.24335e-07
9.093634	1.30084e-07
9.071936	1.36097e-07
9.050239	1.42386e-07
9.028542	1.48964e-07
9.006844	1.55844e-07
8.985147	1.6304e-07
8.963450	1.70566e-07
8.941752	1.78437e-07
8.920055	1.86668e-07
8.898358	1.95277e-07
8.876661	2.04281e-07
8.854963	2.13696e-07
8.833266	2.23543e-07
8.811569	2.3384e-07
8.789871	2.44609e-07
8.768174	2.5587e-07
8.746477	2.67645e-07
8.724779	2.79958e-07
8.703082	2.92834e-07
8.681385	3.06298e-07
8.659687	3.20376e-07
8.637990	3.35096e-07
8.616293	3.50488e-07
8.594595	3.66581e-07
8.572898	3.83408e-07
8.551201	4.01e-07
8.529504	4.19394e-07
8.507806	4.38624e-07
8.486109	4.5873e-07
8.464412	4.79749e-07
8.442714	5.01723e-07
8.421017	5.24696e-07
8.399320	5.48711e-07
8.377622	5.73817e-07
8.355925	6.00061e-07
8.334228	6.27495e-07
8.312530	6.56172e-07
8.290833	6.86149e-07
8.269136	7.17482e-07
8.247439	7.50233e-07
8.225741	7.84465e-07
8.204044	8.20245e-07
8.182347	8.57641e-07
8.160649	8.96726e-07
8.138952	9.37574e-07
8.117255	9.80266e-07
8.095557	1.02488e-06
8.073860	1.07151e-06
8.052163	1.12023e-06
8.030465	1.17115e-06
8.008768	1.22436e-06
7.987071	1.27996e-06
7.965373	1.33806e-06
7.943676	1.39877e-06
7.921979	1.46221e-06
7.900282	1.52848e-06
7.878584	1.59773e-06
7.856887	1.67008e-06
7.835190	1.74567e-06
7.813492	1.82464e-06
7.791795	1.90714e-06
7.770098	1.99332e-06
7.748400	2.08336e-06
7.726703	2.17741e-06
7.705006	2.27565e-06
7.683308	2.37827e-06
7.661611	2.48546e-06
7.639914	2.59741e-06
7.618216	2.71434e-06
7.596519	2.83647e-06
7.574822	2.96402e-06
7.553125	3.09722e-06
7.531427	3.23633e-06
7.509730	3.38159e-06
7.488033	3.53329e-06
7.466335	3.69169e-06
7.444638	3.85708e-06
7.422941	4.02978e-06
7.401243	4.21009e-06
7.379546	4.39834e-06
7.357849	4.59488e-06
7.336151	4.80006e-06
7.314454	5.01426e-06
7.292757	5.23785e-06
7.271060	5.47126e-06
7.249362	5.71489e-06
7.227665	5.96918e-06
7.205968	6.23458e-06
7.184270	6.51158e-06
7.162573	6.80067e-06
7.140876	7.10235e-06
7.119178	7.41717e-06
7.097481	7.74568e-06
7.075784	8.08846e-06
7.054086	8.44611e-06
7.032389	8.81925e-06
7.010692	9.20856e-06
6.988994	9.61469e-06
6.967297	1.00384e-05
6.945600	1.04803e-05
6.923903	1.09413e-05
6.902205	1.14221e-05
6.880508	1.19235e-05
6.858811	1.24465e-05
6.837113	1.29918e-05
6.815416	1.35605e-05
6.793719	1.41535e-05
6.772021	1.47718e-05
6.750324	1.54163e-05
6.728627	1.60883e-05
6.706929	1.67889e-05
6.685232	1.75191e-05
6.663535	1.82802e-05
6.641838	1.90734e-05
6.620140	1.99001e-05
6.598443	2.07616e-05
6.576746	2.16592e-05
6.555048	2.25946e-05
6.533351	2.3569e-05
6.511654	2.45841e-05
6.489956	2.56416e-05
6.468259	2.67431e-05
6.446562	2.78902e-05
6.424864	2.90849e-05
6.403167	3.03289e-05
6.381470	3.16243e-05
6.359772	3.29729e-05
6.338075	3.43768e-05
6.316378	3.58382e-05
6.294681	3.73593e-05
6.272983	3.89423e-05
6.251286	4.05896e-05
6.229589	4.23036e-05
6.207891	4.40868e-05
6.186194	4.59417e-05
6.164497	4.78711e-05
6.142799	4.98777e-05
6.121102	5.19644e-05
6.099405	5.41339e-05
6.077707	5.63893e-05
6.056010	5.87338e-05
6.034313	6.11704e-05
6.012615	6.37024e-05
5.990918	6.63332e-05
5.969221	6.90662e-05
5.947524	7.19049e-05
5.925826	7.48529e-05
5.904129	7.79139e-05
5.882432	8.10916e-05
5.860734	8.43899e-05
5.839037	8.78128e-05
5.817340	9.13642e-05
5.795642	9.50482e-05
5.773945	9.8869e-05
5.752248	0.000102831
5.730550	0.000106938
5.708853	0.000111194
5.687156	0.000115604
5.665459	0.000120173
5.643761	0.000124904
5.622064	0.000129803
5.600367	0.000134873
5.578669	0.000140118
5.556972	0.000145544
5.535275	0.000151155
5.513577	0.000156954
5.491880	0.000162947
5.470183	0.000169136
5.448485	0.000175526
5.426788	0.000182121
5.405091	0.000188924
5.383393	0.000195938
5.361696	0.000203165
5.339999	0.00021061
5.318302	0.000218272
5.296604	0.000226155
5.274907	0.00023426
5.253210	0.000242586
5.231512	0.000251133
5.209815	0.0002599
5.188118	0.000268885
5.166420	0.000278086
5.144723	0.000287496
5.123026	0.000297112
5.101328	0.000306925
5.079631	0.000316926
5.057934	0.000327104
5.036236	0.000337447
5.014539	0.000347937
4.992842	0.000358556
4.971145	0.000369281
4.949447	0.000380087
4.927750	0.000390942
4.906053	0.00040181
4.884355	0.000412649
4.862658	0.000423409
4.840961	0.000434033
4.819263	0.00044445
4.797566	0.000454579
4.775869	0.000464321
4.754171	0.000473556
4.732474	0.000482131
4.710777	0.000489853
4.689080	0.000496452
4.667382	0.000501513
&
```
