## Supplementary material for "All-at-once RNA folding with 3D motif prediction framed by evolutionary information": RF02990_gut-2.cacofold.cov

```
#
# Method Target_E-val [cov_min,cov_max] [FP | TP True Found | Sen PPV F] 
# GTp    0.05           [-9.95,119.29]    [0 | 12 20 12 | 60.00 100.00 75.00] 
#
# in_CaCoFold in_given  left_pos      right_pos  score            E-value       pvalue       substitutions    power
#------------------------------------------------------------------------------------------------------------------------
*	*	         4	        27	48.70724	0.000113089	9.4241e-06	15		0.47
*	*	         5	        26	107.06885	3.18395e-09	2.65329e-10	26		0.69
*	*	         6	        25	89.33492	7.71977e-08	6.43314e-09	36		0.79
*	*	         8	        23	95.99738	2.33816e-08	1.94847e-09	31		0.75
*	*	         9	        22	104.42028	5.12504e-09	4.27087e-10	39		0.81
*	*	        10	        21	107.39419	3.01691e-09	2.51409e-10	35		0.78
*	*	        11	        20	119.29397	3.5578e-10	2.96483e-11	27		0.70
*	*	        12	        19	42.25239	0.000359688	2.9974e-05	29		0.73
*	~	        15	        37	42.73094	0.0308574	2.765e-05	24		0.66
*	*	        31	        44	33.89263	0.00162077	0.000135064	9		0.28
*	*	        32	        43	26.92336	0.00560349	0.000466957	22		0.63
*	*	        34	        41	30.33834	0.00305848	0.000254874	9		0.28
```
