## Supplementary material for "All-at-once RNA folding with 3D motif prediction framed by evolutionary information": RF02990_gut-2.cacofold.helixcov

```
# RMs = 3 L = 50

# RM_HELIX NESTED 4-12 19-27, nbp = 8 nbp_cov = 8
# pvals: 9.4241e-06,2.65329e-10,6.43314e-09,1.94847e-09,4.27087e-10,2.51409e-10,2.96483e-11,2.9974e-05
# aggregated NONE
NESTED  :::<<<<<<<<______>>>>>>>>:::::::::::::::::::::::
        :::<<<<<<<<______>>>>>>>>:::::::::::::::::::::::

# RM_HELIX NESTED 31-34 41-44, nbp = 4 nbp_cov = 3
# pvals: 0.000135064,0.000466957,0.350359,0.000254874
# aggregated NONE
NESTED  ::::::::::::::::::::::::::::<<<<______>>>>::::::
        ::::::::::::::::::::::::::::<<-<______>->>::::::

# RM_HELIX TRIPLET 14-21 30-38, nbp = 8 nbp_cov = 1
# pvals: 0.368515,2.765e-05,0.386879,0.350359,0.350359,0.697199,0.922327,0.350359
# aggregated NONE
TRIPLET ::::::::::::<<<<<<<<_______>>>>>>->>::::::::::::
        :::::::::::::<____________________>:::::::::::::
```
