## Supplementary material for "All-at-once RNA folding with 3D motif prediction framed by evolutionary information": RF02990_gut-2.cacofold.power

```
# Power analysis of CaCoFold structure 
#
# Powertype = SINGLE SUBSTITUTIONS
# covary  left_pos      right_pos    substitutions      power
#----------------------------------------------------------------
     *    4		27		15		0.47
     *    5		26		26		0.69
     *    6		25		36		0.79
     *    8		23		31		0.75
     *    9		22		39		0.81
     *    10		21		35		0.78
     *    11		20		27		0.70
     *    12		19		29		0.73
          14		38		19		0.57
     *    15		37		24		0.66
          16		35		21		0.61
          17		34		5		0.11
          18		33		0		0.00
          19		32		28		0.72
          20		31		16		0.50
          21		30		20		0.59
     *    31		44		9		0.28
     *    32		43		22		0.63
          33		42		0		0.00
     *    34		41		9		0.28
#
# BPAIRS 20
# avg substitutions per BP  20.6
# BPAIRS expected to covary 10.7 +/- 1.9
# BPAIRS observed to covary 12
#
```
