## Supplementary material for "All-at-once RNA folding with 3D motif prediction framed by evolutionary information": RF02990_gut-2.power

```
# Power analysis of given structure 
#
# Powertype = SINGLE SUBSTITUTIONS
# covary  left_pos      right_pos    substitutions      power
#----------------------------------------------------------------
     *    4		27		15		0.47
     *    5		26		26		0.69
     *    6		25		36		0.79
     *    8		23		31		0.75
     *    9		22		39		0.81
     *    10		21		35		0.78
     *    11		20		27		0.70
     *    12		19		29		0.73
     *    31		44		9		0.28
     *    32		43		22		0.63
          33		42		0		0.00
     *    34		41		9		0.28
#
# BPAIRS 12
# avg substitutions per BP  23.2
# BPAIRS expected to covary 6.9 +/- 1.5
# BPAIRS observed to covary 11
#
```
