## Supplementary material for "All-at-once RNA folding with 3D motif prediction framed by evolutionary information": RF02990_gut-2.sorted.cov

```
#
# Method Target_E-val [cov_min,cov_max] [FP | TP True Found | Sen PPV F] 
# GTp    0.05         [-9.95,119.29]     [1 | 11 12 12 | 91.67 91.67 91.67] 
#
#       left_pos       right_pos        score          E-value           pvalue       substitutions      power
#--------------------------------------------------------------------------------------------------------------
*	      11	      20	119.29397	3.5578e-10	2.96483e-11	27		0.70
*	      10	      21	107.39419	3.01691e-09	2.51409e-10	35		0.78
*	       5	      26	107.06885	3.18395e-09	2.65329e-10	26		0.69
*	       9	      22	104.42028	5.12504e-09	4.27087e-10	39		0.81
*	       8	      23	95.99738	2.33816e-08	1.94847e-09	31		0.75
*	       6	      25	89.33492	7.71977e-08	6.43314e-09	36		0.79
*	       4	      27	48.70724	0.000113089	9.4241e-06	15		0.47
*	      12	      19	42.25239	0.000359688	2.9974e-05	29		0.73
*	      31	      44	33.89263	0.00162077	0.000135064	9		0.28
*	      34	      41	30.33834	0.00305848	0.000254874	9		0.28
*	      32	      43	26.92336	0.00560349	0.000466957	22		0.63
~	      15	      37	42.73094	0.0308574	2.765e-05	24		0.66
```
