## Supplementary material for "All-at-once RNA folding with 3D motif prediction framed by evolutionary information": RF02990_gut-2.surv

```
119.250000	0.0833333
107.350000	0.166667
107.050000	0.25
104.400000	0.333333
95.950000	0.416667
89.300000	0.5
48.700000	0.583333
42.250000	0.666667
33.850000	0.75
30.300000	0.833333
26.900000	0.916667
-0.050000	1
&
42.700000	0.000896057
10.900000	0.00179211
8.150000	0.00268817
7.350000	0.00358423
6.700000	0.00448029
6.050000	0.00537634
5.600000	0.0062724
5.400000	0.00716846
5.150000	0.00806452
5.000000	0.00896057
4.950000	0.0107527
4.800000	0.0116487
4.350000	0.0125448
3.950000	0.0134409
3.650000	0.0143369
3.600000	0.015233
3.550000	0.016129
3.500000	0.0170251
3.450000	0.0179211
3.400000	0.0188172
2.900000	0.0197133
2.850000	0.0215054
2.700000	0.0224014
2.650000	0.0232975
2.600000	0.0250896
2.550000	0.0259857
2.500000	0.0268817
2.450000	0.0277778
2.400000	0.0286738
2.200000	0.0295699
2.150000	0.0304659
2.000000	0.031362
1.950000	0.0331541
1.850000	0.0340502
1.800000	0.0349462
1.750000	0.0358423
1.600000	0.0403226
1.450000	0.0412186
1.400000	0.0430108
1.350000	0.0456989
1.300000	0.047491
1.250000	0.0501792
1.200000	0.0519713
1.150000	0.0528674
1.100000	0.0537634
1.050000	0.0555556
1.000000	0.0573477
0.950000	0.0591398
0.900000	0.061828
0.850000	0.0654122
0.800000	0.0663082
0.750000	0.0689964
0.700000	0.0716846
0.650000	0.0743728
0.600000	0.078853
0.550000	0.0824373
0.500000	0.0878136
0.450000	0.0905018
0.400000	0.09319
0.350000	0.100358
0.300000	0.106631
0.250000	0.112903
0.200000	0.116487
0.150000	0.11828
0.100000	0.123656
0.050000	0.136201
0.000000	0.24552
-0.050000	0.533154
-0.100000	0.554659
-0.150000	0.570789
-0.200000	0.594086
-0.250000	0.612007
-0.300000	0.628136
-0.350000	0.636201
-0.400000	0.646953
-0.450000	0.655018
-0.500000	0.667563
-0.550000	0.677419
-0.600000	0.69086
-0.650000	0.699821
-0.700000	0.709677
-0.750000	0.71595
-0.800000	0.72491
-0.850000	0.725806
-0.900000	0.730287
-0.950000	0.739247
-1.000000	0.743728
-1.050000	0.752688
-1.100000	0.760753
-1.150000	0.766129
-1.200000	0.771505
-1.250000	0.77509
-1.300000	0.782258
-1.350000	0.792115
-1.400000	0.800179
-1.450000	0.805556
-1.500000	0.811828
-1.550000	0.816308
-1.600000	0.820789
-1.650000	0.825269
-1.700000	0.829749
-1.750000	0.832437
-1.800000	0.836918
-1.850000	0.837814
-1.900000	0.839606
-1.950000	0.84319
-2.000000	0.84767
-2.050000	0.848566
-2.100000	0.854839
-2.150000	0.862007
-2.200000	0.864695
-2.250000	0.866487
-2.300000	0.871864
-2.350000	0.875448
-2.400000	0.87724
-2.450000	0.878136
-2.500000	0.883513
-2.550000	0.888889
-2.600000	0.892473
-2.650000	0.895161
-2.700000	0.896057
-2.750000	0.896953
-2.800000	0.897849
-2.850000	0.903226
-2.950000	0.905018
-3.000000	0.90681
-3.050000	0.91129
-3.100000	0.912186
-3.150000	0.914875
-3.200000	0.916667
-3.250000	0.921147
-3.300000	0.923835
-3.350000	0.927419
-3.550000	0.928315
-3.600000	0.930108
-3.650000	0.931004
-3.700000	0.9319
-3.800000	0.932796
-3.850000	0.934588
-4.000000	0.937276
-4.100000	0.938172
-4.150000	0.939964
-4.300000	0.941756
-4.450000	0.942652
-4.500000	0.944444
-4.550000	0.945341
-4.600000	0.947133
-4.650000	0.948029
-4.750000	0.951613
-4.850000	0.952509
-4.950000	0.954301
-5.100000	0.956093
-5.400000	0.956989
-5.450000	0.957885
-5.550000	0.958781
-5.650000	0.959677
-5.700000	0.960573
-6.150000	0.96147
-6.200000	0.962366
-6.350000	0.964158
-6.550000	0.965054
-6.600000	0.966846
-6.800000	0.968638
-6.950000	0.969534
-7.000000	0.971326
-7.150000	0.972222
-7.250000	0.973118
-7.300000	0.97491
-7.650000	0.975806
-8.050000	0.976703
-8.100000	0.977599
-8.200000	0.978495
-8.250000	0.980287
-8.350000	0.982079
-8.500000	0.982975
-8.650000	0.983871
-8.750000	0.984767
-8.800000	0.986559
-9.050000	0.987455
-9.250000	0.988351
-9.350000	0.989247
-9.650000	0.990143
-9.800000	0.991935
-9.950000	1
&
51.550000	4.43262e-06
51.250000	8.86525e-06
50.050000	1.32979e-05
49.900000	1.77305e-05
49.650000	2.21631e-05
45.150000	2.65957e-05
43.450000	3.10284e-05
43.250000	3.5461e-05
43.100000	3.98936e-05
42.550000	4.43262e-05
42.400000	4.87589e-05
40.350000	5.31915e-05
39.800000	5.76241e-05
39.250000	6.20567e-05
38.000000	6.64894e-05
37.250000	7.0922e-05
36.750000	7.53546e-05
36.600000	7.97872e-05
36.400000	8.42199e-05
36.350000	8.86525e-05
36.250000	9.30851e-05
36.200000	9.75177e-05
36.150000	0.00010195
35.550000	0.000106383
35.350000	0.000110816
35.150000	0.000115248
35.100000	0.000119681
34.650000	0.000124113
34.500000	0.000132979
34.100000	0.000137411
34.050000	0.000141844
33.600000	0.000146277
33.150000	0.000150709
33.050000	0.000155142
32.750000	0.000159574
32.050000	0.000164007
31.900000	0.00016844
31.700000	0.000177305
31.550000	0.00018617
31.350000	0.000190603
31.200000	0.000199468
31.050000	0.000203901
30.900000	0.000208333
30.850000	0.000212766
30.450000	0.000221631
30.150000	0.000234929
30.100000	0.000239362
30.050000	0.000243794
29.850000	0.000248227
29.800000	0.000257092
29.550000	0.000265957
29.400000	0.00027039
29.350000	0.000274823
29.150000	0.000279255
29.050000	0.000288121
29.000000	0.000305851
28.950000	0.000310284
28.900000	0.000314716
28.850000	0.000319149
28.750000	0.000323582
28.600000	0.000328014
28.550000	0.000336879
28.350000	0.000345745
28.300000	0.000359043
28.150000	0.000363475
28.050000	0.000367908
28.000000	0.00037234
27.900000	0.000376773
27.850000	0.000394504
27.800000	0.000398936
27.750000	0.000403369
27.700000	0.000407801
27.650000	0.000416667
27.550000	0.000421099
27.450000	0.000429965
27.400000	0.000434397
27.300000	0.00043883
27.250000	0.000447695
27.200000	0.000452128
27.150000	0.00045656
27.100000	0.000460993
27.050000	0.000465426
27.000000	0.000469858
26.950000	0.000478723
26.900000	0.000483156
26.650000	0.000492021
26.600000	0.000496454
26.550000	0.000505319
26.500000	0.000509752
26.450000	0.000514184
26.400000	0.000527482
26.250000	0.000536348
26.200000	0.00054078
26.150000	0.000545213
26.100000	0.000549645
26.050000	0.000558511
26.000000	0.000562943
25.950000	0.000567376
25.900000	0.000571809
25.800000	0.000576241
25.750000	0.000589539
25.700000	0.000593972
25.650000	0.000602837
25.600000	0.00060727
25.550000	0.000616135
25.500000	0.000625
25.450000	0.000633865
25.400000	0.000638298
25.350000	0.00064273
25.300000	0.000656028
25.200000	0.000664894
25.150000	0.000669326
25.100000	0.000673759
25.050000	0.000682624
25.000000	0.000695922
24.950000	0.000700355
24.900000	0.00070922
24.750000	0.000722518
24.600000	0.000731383
24.550000	0.000735816
24.500000	0.000749113
24.450000	0.000762411
24.400000	0.000771277
24.350000	0.000784574
24.300000	0.000789007
24.250000	0.00081117
24.200000	0.000815603
24.150000	0.000833333
24.050000	0.000837766
23.950000	0.000842199
23.900000	0.000851064
23.850000	0.000855496
23.800000	0.000859929
23.650000	0.000864362
23.600000	0.000882092
23.550000	0.000890957
23.500000	0.000899823
23.450000	0.000908688
23.350000	0.000913121
23.300000	0.000917553
23.250000	0.000930851
23.200000	0.000939716
23.150000	0.000948582
23.100000	0.000961879
23.050000	0.00097961
23.000000	0.000984043
22.950000	0.000992908
22.850000	0.00101064
22.800000	0.00102394
22.700000	0.00102837
22.650000	0.00103723
22.600000	0.0010594
22.500000	0.0010727
22.450000	0.00109486
22.400000	0.00110372
22.350000	0.00111702
22.300000	0.00112589
22.250000	0.00114362
22.200000	0.00115248
22.150000	0.00117908
22.050000	0.00120124
22.000000	0.00121454
21.950000	0.0012367
21.900000	0.0012633
21.850000	0.00128103
21.800000	0.00128546
21.750000	0.00129876
21.700000	0.00130762
21.650000	0.00132092
21.600000	0.00132979
21.550000	0.00134309
21.450000	0.00135638
21.400000	0.00136525
21.350000	0.00139184
21.300000	0.00140071
21.250000	0.00140957
21.200000	0.00141844
21.150000	0.00143174
21.100000	0.00144504
21.050000	0.00145833
21.000000	0.0014672
20.950000	0.00147163
20.900000	0.0014805
20.850000	0.00149823
20.800000	0.00151596
20.750000	0.00153812
20.700000	0.00155142
20.650000	0.00156028
20.600000	0.00156915
20.550000	0.00157801
20.500000	0.00159131
20.450000	0.00160461
20.400000	0.00161348
20.350000	0.00162234
20.300000	0.0016445
20.250000	0.0016844
20.200000	0.00168883
20.150000	0.00170656
20.100000	0.00171986
20.050000	0.00173759
20.000000	0.00174202
19.950000	0.00175532
19.900000	0.00176862
19.850000	0.00178635
19.800000	0.00182624
19.750000	0.00183954
19.700000	0.00185284
19.650000	0.00186613
19.600000	0.00187943
19.550000	0.0018883
19.500000	0.00189716
19.450000	0.00192819
19.400000	0.00195035
19.350000	0.00196365
19.300000	0.00198138
19.250000	0.00200355
19.200000	0.00201684
19.150000	0.00202128
19.100000	0.0020523
19.050000	0.00206117
19.000000	0.00208777
18.950000	0.00210993
18.900000	0.00213209
18.850000	0.00214539
18.800000	0.00216312
18.750000	0.00218972
18.700000	0.00221631
18.650000	0.00223404
18.600000	0.00225621
18.550000	0.00227837
18.500000	0.00230053
18.450000	0.00232713
18.400000	0.00234043
18.350000	0.00237589
18.300000	0.00239805
18.250000	0.00242908
18.200000	0.00246454
18.150000	0.0025
18.100000	0.00250887
18.050000	0.0025266
18.000000	0.00256649
17.950000	0.00258422
17.900000	0.00259752
17.850000	0.00260638
17.800000	0.00262855
17.750000	0.00265514
17.700000	0.0026773
17.650000	0.0026906
17.600000	0.00272163
17.550000	0.00273493
17.500000	0.00275709
17.450000	0.00278369
17.400000	0.00282358
17.350000	0.00284574
17.300000	0.00285904
17.250000	0.00289894
17.200000	0.00292996
17.150000	0.00297872
17.100000	0.00300089
17.050000	0.00302305
17.000000	0.00307624
16.950000	0.00312057
16.900000	0.00314273
16.850000	0.0031516
16.800000	0.00318706
16.750000	0.00321365
16.700000	0.00322695
16.650000	0.00325798
16.600000	0.0033156
16.550000	0.00334663
16.500000	0.00338209
16.450000	0.00342199
16.400000	0.00345745
16.350000	0.00350177
16.300000	0.00353723
16.250000	0.00356383
16.200000	0.00360816
16.150000	0.00364362
16.100000	0.00367908
16.050000	0.00373227
16.000000	0.00376773
15.950000	0.00381206
15.900000	0.00385638
15.850000	0.00388298
15.800000	0.00392287
15.750000	0.00395833
15.700000	0.00399823
15.650000	0.00405142
15.600000	0.00408245
15.550000	0.00411348
15.500000	0.00414007
15.450000	0.00420656
15.400000	0.00424645
15.350000	0.00427748
15.300000	0.00434397
15.250000	0.0043883
15.200000	0.00445035
15.150000	0.00454344
15.100000	0.0045789
15.050000	0.00461879
15.000000	0.00468528
14.950000	0.00472518
14.900000	0.0047828
14.850000	0.00484486
14.800000	0.00489805
14.750000	0.00495567
14.700000	0.005
14.650000	0.00503989
14.600000	0.00509309
14.550000	0.00515071
14.500000	0.0051906
14.450000	0.00524823
14.400000	0.00528812
14.350000	0.00534131
14.300000	0.00538121
14.250000	0.00544326
14.200000	0.00547872
14.150000	0.00554078
14.100000	0.00557181
14.050000	0.00564273
14.000000	0.00570922
13.950000	0.00576241
13.900000	0.00584663
13.850000	0.00590869
13.800000	0.00597074
13.750000	0.00604167
13.700000	0.00609929
13.650000	0.00616578
13.600000	0.00622784
13.550000	0.00631649
13.500000	0.00639184
13.450000	0.0064406
13.400000	0.00651152
13.350000	0.00655585
13.300000	0.00660904
13.250000	0.00666667
13.200000	0.00669326
13.150000	0.00674645
13.100000	0.00682181
13.050000	0.00691489
13.000000	0.00699468
12.950000	0.0070523
12.900000	0.00711879
12.850000	0.00717642
12.800000	0.00724734
12.750000	0.00734043
12.700000	0.00740248
12.650000	0.0075
12.600000	0.00758422
12.550000	0.00762411
12.500000	0.00768617
12.450000	0.00774823
12.400000	0.00785461
12.350000	0.00796543
12.300000	0.00802748
12.250000	0.00811613
12.200000	0.00818706
12.150000	0.00828014
12.100000	0.0083555
12.050000	0.00845301
12.000000	0.0085461
11.950000	0.00863918
11.900000	0.00873227
11.850000	0.00886525
11.800000	0.0089672
11.750000	0.00909574
11.700000	0.00922872
11.650000	0.00937057
11.600000	0.00948138
11.550000	0.00959663
11.500000	0.00973848
11.450000	0.00984486
11.400000	0.0099734
11.350000	0.0100532
11.300000	0.0101551
11.250000	0.0102793
11.200000	0.0104034
11.150000	0.0105408
11.100000	0.0107048
11.050000	0.0108067
11.000000	0.0109131
10.950000	0.0110771
10.900000	0.0111835
10.850000	0.0113342
10.800000	0.0114184
10.750000	0.0115647
10.700000	0.0117287
10.650000	0.0118484
10.600000	0.0119681
10.550000	0.0121321
10.500000	0.0122917
10.450000	0.0123936
10.400000	0.0125532
10.350000	0.0127039
10.300000	0.0128413
10.250000	0.0130142
10.200000	0.0131605
10.150000	0.0133289
10.100000	0.0135195
10.050000	0.0136924
10.000000	0.0138431
9.950000	0.0139761
9.900000	0.0141445
9.850000	0.0142908
9.800000	0.014477
9.750000	0.0146277
9.700000	0.0148404
9.650000	0.0149468
9.600000	0.0151285
9.550000	0.0153191
9.500000	0.0154787
9.450000	0.0156605
9.400000	0.0158333
9.350000	0.016086
9.300000	0.0162766
9.250000	0.0164273
9.200000	0.0166401
9.150000	0.0168351
9.100000	0.0169991
9.050000	0.0171941
9.000000	0.0173626
8.950000	0.0175798
8.900000	0.0177748
8.850000	0.0179566
8.800000	0.0181383
8.750000	0.0184043
8.700000	0.0185904
8.650000	0.0188209
8.600000	0.0190603
8.550000	0.0192509
8.500000	0.0194238
8.450000	0.0196631
8.400000	0.0198404
8.350000	0.0200621
8.300000	0.0203369
8.250000	0.0205408
8.200000	0.0208245
8.150000	0.0210683
8.100000	0.0212677
8.050000	0.0215071
8.000000	0.0218174
7.950000	0.0220523
7.900000	0.0223449
7.850000	0.0226684
7.800000	0.0229433
7.750000	0.0232491
7.700000	0.0234973
7.650000	0.0237544
7.600000	0.0240736
7.550000	0.024406
7.500000	0.0246631
7.450000	0.0250133
7.400000	0.0253989
7.350000	0.0257225
7.300000	0.0260993
7.250000	0.0265027
7.200000	0.0268041
7.150000	0.0271454
7.100000	0.0274911
7.050000	0.0278635
7.000000	0.0282092
6.950000	0.0285195
6.900000	0.0288652
6.850000	0.0293041
6.800000	0.0296099
6.750000	0.0300177
6.700000	0.0304255
6.650000	0.0308112
6.600000	0.0312456
6.550000	0.0316268
6.500000	0.0319681
6.450000	0.0322917
6.400000	0.0326596
6.350000	0.0330718
6.300000	0.0334929
6.250000	0.0339716
6.200000	0.0343927
6.150000	0.0348803
6.100000	0.0353546
6.050000	0.0358245
6.000000	0.0364051
5.950000	0.0369459
5.900000	0.0374601
5.850000	0.0380319
5.800000	0.0385328
5.750000	0.0389805
5.700000	0.0395612
5.650000	0.0401463
5.600000	0.0406472
5.550000	0.0411436
5.500000	0.0417021
5.450000	0.042305
5.400000	0.042859
5.350000	0.0434929
5.300000	0.0441135
5.250000	0.044703
5.200000	0.0453103
5.150000	0.045922
5.100000	0.0464672
5.050000	0.0470656
5.000000	0.0478147
4.950000	0.0484353
4.900000	0.0491179
4.850000	0.0498227
4.800000	0.0504699
4.750000	0.0511924
4.700000	0.0520346
4.650000	0.052766
4.600000	0.0535195
4.550000	0.054242
4.500000	0.0550798
4.450000	0.0559309
4.400000	0.0566622
4.350000	0.0574424
4.300000	0.0583998
4.250000	0.0592243
4.200000	0.0601906
4.150000	0.061055
4.100000	0.0618794
4.050000	0.0628635
4.000000	0.0639849
3.950000	0.0650089
3.900000	0.0659796
3.850000	0.0670257
3.800000	0.0680674
3.750000	0.069047
3.700000	0.0701064
3.650000	0.0711791
3.600000	0.0723138
3.550000	0.0735018
3.500000	0.0746144
3.450000	0.075758
3.400000	0.077039
3.350000	0.078289
3.300000	0.0795124
3.250000	0.0807668
3.200000	0.0820789
3.150000	0.08332
3.100000	0.0847518
3.050000	0.0862544
3.000000	0.0876285
2.950000	0.0892154
2.900000	0.0907668
2.850000	0.0923449
2.800000	0.0939317
2.750000	0.0954433
2.700000	0.0971543
2.650000	0.0987943
2.600000	0.100638
2.550000	0.102535
2.500000	0.104393
2.450000	0.106299
2.400000	0.10809
2.350000	0.10988
2.300000	0.111973
2.250000	0.114056
2.200000	0.11613
2.150000	0.11832
2.100000	0.120474
2.050000	0.12277
2.000000	0.125098
1.950000	0.127566
1.900000	0.129965
1.850000	0.132744
1.800000	0.135359
1.750000	0.138125
1.700000	0.140949
1.650000	0.143715
1.600000	0.146525
1.550000	0.149473
1.500000	0.152664
1.450000	0.155851
1.400000	0.159145
1.350000	0.162429
1.300000	0.165971
1.250000	0.169632
1.200000	0.173112
1.150000	0.176826
1.100000	0.180696
1.050000	0.184978
1.000000	0.189087
0.950000	0.193759
0.900000	0.198617
0.850000	0.203444
0.800000	0.208679
0.750000	0.213723
0.700000	0.219065
0.650000	0.224632
0.600000	0.23047
0.550000	0.236715
0.500000	0.24293
0.450000	0.249637
0.400000	0.256689
0.350000	0.264229
0.300000	0.271733
0.250000	0.280412
0.200000	0.28918
0.150000	0.298887
0.100000	0.309335
0.050000	0.32121
0.000000	0.334003
-0.050000	0.350359
-0.100000	0.368515
-0.150000	0.386879
-0.200000	0.405368
-0.250000	0.425239
-0.300000	0.444561
-0.350000	0.464016
-0.400000	0.483586
-0.450000	0.503094
-0.500000	0.521773
-0.550000	0.539752
-0.600000	0.557735
-0.650000	0.575262
-0.700000	0.59219
-0.750000	0.608794
-0.800000	0.624876
-0.850000	0.640319
-0.900000	0.655111
-0.950000	0.669198
-1.000000	0.683511
-1.050000	0.697199
-1.100000	0.710532
-1.150000	0.723271
-1.200000	0.735146
-1.250000	0.746711
-1.300000	0.757562
-1.350000	0.768067
-1.400000	0.778311
-1.450000	0.787921
-1.500000	0.797292
-1.550000	0.806086
-1.600000	0.814419
-1.650000	0.822407
-1.700000	0.830408
-1.750000	0.837801
-1.800000	0.84531
-1.850000	0.852473
-1.900000	0.859198
-1.950000	0.865647
-2.000000	0.87156
-2.050000	0.877274
-2.100000	0.882793
-2.150000	0.887917
-2.200000	0.89305
-2.250000	0.897775
-2.300000	0.902438
-2.350000	0.906653
-2.400000	0.910665
-2.450000	0.914592
-2.500000	0.918515
-2.550000	0.922327
-2.600000	0.925984
-2.650000	0.929512
-2.700000	0.932948
-2.750000	0.936184
-2.800000	0.939131
-2.850000	0.941902
-2.900000	0.944699
-2.950000	0.947247
-3.000000	0.949854
-3.050000	0.952101
-3.100000	0.954384
-3.150000	0.956551
-3.200000	0.958599
-3.250000	0.960386
-3.300000	0.962194
-3.350000	0.963994
-3.400000	0.965745
-3.450000	0.967398
-3.500000	0.96883
-3.550000	0.97039
-3.600000	0.971844
-3.650000	0.97324
-3.700000	0.974504
-3.750000	0.975847
-3.800000	0.976999
-3.850000	0.978067
-3.900000	0.979131
-3.950000	0.980288
-4.000000	0.981241
-4.050000	0.982287
-4.100000	0.983183
-4.150000	0.984016
-4.200000	0.98484
-4.250000	0.985718
-4.300000	0.986441
-4.350000	0.987057
-4.400000	0.987695
-4.450000	0.988378
-4.500000	0.989003
-4.550000	0.989579
-4.600000	0.990155
-4.650000	0.990723
-4.700000	0.991192
-4.750000	0.991658
-4.800000	0.99219
-4.850000	0.992566
-4.900000	0.992934
-4.950000	0.993271
-5.000000	0.99359
-5.050000	0.993887
-5.100000	0.994193
-5.150000	0.994552
-5.200000	0.994849
-5.250000	0.995089
-5.300000	0.995337
-5.350000	0.99551
-5.400000	0.995736
-5.450000	0.995957
-5.500000	0.996179
-5.550000	0.996365
-5.600000	0.996565
-5.650000	0.99672
-5.700000	0.996924
-5.750000	0.997039
-5.800000	0.997221
-5.850000	0.997394
-5.900000	0.997513
-5.950000	0.99766
-6.000000	0.997779
-6.050000	0.997917
-6.100000	0.998005
-6.150000	0.998085
-6.200000	0.998196
-6.250000	0.998302
-6.300000	0.998391
-6.350000	0.99848
-6.400000	0.998564
-6.450000	0.998652
-6.500000	0.998759
-6.550000	0.998816
-6.600000	0.998923
-6.650000	0.998963
-6.700000	0.999025
-6.750000	0.999074
-6.800000	0.999127
-6.850000	0.999158
-6.900000	0.999211
-6.950000	0.999246
-7.000000	0.9993
-7.050000	0.999348
-7.100000	0.999402
-7.150000	0.999446
-7.200000	0.99949
-7.250000	0.999517
-7.300000	0.999548
-7.350000	0.999561
-7.400000	0.999583
-7.450000	0.99961
-7.500000	0.999628
-7.550000	0.999645
-7.600000	0.999663
-7.650000	0.999685
-7.700000	0.999707
-7.750000	0.999743
-7.800000	0.999761
-7.850000	0.999765
-7.900000	0.999787
-7.950000	0.999801
-8.000000	0.999809
-8.100000	0.999823
-8.150000	0.999832
-8.200000	0.999836
-8.300000	0.99984
-8.400000	0.999845
-8.450000	0.999858
-8.500000	0.999871
-8.550000	0.999876
-8.600000	0.99988
-8.650000	0.999889
-8.700000	0.999898
-8.750000	0.999902
-8.800000	0.999911
-8.900000	0.999916
-8.950000	0.99992
-9.000000	0.999929
-9.050000	0.999934
-9.100000	0.999956
-9.250000	0.99996
-9.400000	0.999965
-9.750000	0.999973
-9.900000	0.999978
-9.950000	1
&
248.950000	2.26675e-21
248.900000	2.28721e-21
248.850000	2.30785e-21
248.800000	2.32868e-21
248.750000	2.34969e-21
248.700000	2.3709e-21
248.650000	2.3923e-21
248.600000	2.41389e-21
248.550000	2.43567e-21
248.500000	2.45765e-21
248.450000	2.47983e-21
248.400000	2.50221e-21
248.350000	2.52479e-21
248.300000	2.54758e-21
248.250000	2.57057e-21
248.200000	2.59377e-21
248.150000	2.61718e-21
248.100000	2.6408e-21
248.050000	2.66463e-21
248.000000	2.68868e-21
247.950000	2.71294e-21
247.900000	2.73743e-21
247.850000	2.76213e-21
247.800000	2.78706e-21
247.750000	2.81221e-21
247.700000	2.83759e-21
247.650000	2.8632e-21
247.600000	2.88904e-21
247.550000	2.91511e-21
247.500000	2.94142e-21
247.450000	2.96797e-21
247.400000	2.99475e-21
247.350000	3.02178e-21
247.300000	3.04905e-21
247.250000	3.07657e-21
247.200000	3.10433e-21
247.150000	3.13235e-21
247.100000	3.16062e-21
247.050000	3.18914e-21
247.000000	3.21793e-21
246.950000	3.24697e-21
246.900000	3.27627e-21
246.850000	3.30584e-21
246.800000	3.33567e-21
246.750000	3.36578e-21
246.700000	3.39615e-21
246.650000	3.4268e-21
246.600000	3.45773e-21
246.550000	3.48893e-21
246.500000	3.52042e-21
246.450000	3.55219e-21
246.400000	3.58425e-21
246.350000	3.6166e-21
246.300000	3.64924e-21
246.250000	3.68217e-21
246.200000	3.7154e-21
246.150000	3.74893e-21
246.100000	3.78276e-21
246.050000	3.8169e-21
246.000000	3.85135e-21
245.950000	3.88611e-21
245.900000	3.92118e-21
245.850000	3.95657e-21
245.800000	3.99227e-21
245.750000	4.0283e-21
245.700000	4.06466e-21
245.650000	4.10134e-21
245.600000	4.13836e-21
245.550000	4.1757e-21
245.500000	4.21339e-21
245.450000	4.25141e-21
245.400000	4.28978e-21
245.350000	4.3285e-21
245.300000	4.36756e-21
245.250000	4.40698e-21
245.200000	4.44675e-21
245.150000	4.48688e-21
245.100000	4.52737e-21
245.050000	4.56823e-21
245.000000	4.60946e-21
244.950000	4.65106e-21
244.900000	4.69303e-21
244.850000	4.73539e-21
244.800000	4.77812e-21
244.750000	4.82124e-21
244.700000	4.86476e-21
244.650000	4.90866e-21
244.600000	4.95296e-21
244.550000	4.99766e-21
244.500000	5.04276e-21
244.450000	5.08827e-21
244.400000	5.13419e-21
244.350000	5.18053e-21
244.300000	5.22728e-21
244.250000	5.27446e-21
244.200000	5.32206e-21
244.150000	5.37009e-21
244.100000	5.41855e-21
244.050000	5.46745e-21
244.000000	5.5168e-21
243.950000	5.56658e-21
243.900000	5.61682e-21
243.850000	5.66751e-21
243.800000	5.71866e-21
243.750000	5.77027e-21
243.700000	5.82234e-21
243.650000	5.87489e-21
243.600000	5.92791e-21
243.550000	5.98141e-21
243.500000	6.03539e-21
243.450000	6.08986e-21
243.400000	6.14482e-21
243.350000	6.20027e-21
243.300000	6.25623e-21
243.250000	6.31269e-21
243.200000	6.36966e-21
243.150000	6.42715e-21
243.100000	6.48515e-21
243.050000	6.54368e-21
243.000000	6.60273e-21
242.950000	6.66232e-21
242.900000	6.72245e-21
242.850000	6.78312e-21
242.800000	6.84433e-21
242.750000	6.9061e-21
242.700000	6.96843e-21
242.650000	7.03131e-21
242.600000	7.09477e-21
242.550000	7.1588e-21
242.500000	7.22341e-21
242.450000	7.2886e-21
242.400000	7.35437e-21
242.350000	7.42075e-21
242.300000	7.48772e-21
242.250000	7.55529e-21
242.200000	7.62348e-21
242.150000	7.69228e-21
242.100000	7.7617e-21
242.050000	7.83175e-21
242.000000	7.90243e-21
241.950000	7.97374e-21
241.900000	8.0457e-21
241.850000	8.11832e-21
241.800000	8.19158e-21
241.750000	8.26551e-21
241.700000	8.3401e-21
241.650000	8.41537e-21
241.600000	8.49132e-21
241.550000	8.56795e-21
241.500000	8.64527e-21
241.450000	8.7233e-21
241.400000	8.80202e-21
241.350000	8.88146e-21
241.300000	8.96161e-21
241.250000	9.04249e-21
241.200000	9.12409e-21
241.150000	9.20644e-21
241.100000	9.28952e-21
241.050000	9.37336e-21
241.000000	9.45795e-21
240.950000	9.54331e-21
240.900000	9.62943e-21
240.850000	9.71634e-21
240.800000	9.80403e-21
240.750000	9.8925e-21
240.700000	9.98178e-21
240.650000	1.00719e-20
240.600000	1.01628e-20
240.550000	1.02545e-20
240.500000	1.0347e-20
240.450000	1.04404e-20
240.400000	1.05346e-20
240.350000	1.06297e-20
240.300000	1.07256e-20
240.250000	1.08224e-20
240.200000	1.09201e-20
240.150000	1.10186e-20
240.100000	1.11181e-20
240.050000	1.12184e-20
240.000000	1.13197e-20
239.950000	1.14218e-20
239.900000	1.15249e-20
239.850000	1.16289e-20
239.800000	1.17339e-20
239.750000	1.18398e-20
239.700000	1.19466e-20
239.650000	1.20544e-20
239.600000	1.21632e-20
239.550000	1.2273e-20
239.500000	1.23837e-20
239.450000	1.24955e-20
239.400000	1.26083e-20
239.350000	1.27221e-20
239.300000	1.28369e-20
239.250000	1.29527e-20
239.200000	1.30696e-20
239.150000	1.31876e-20
239.100000	1.33066e-20
239.050000	1.34267e-20
239.000000	1.35478e-20
238.950000	1.36701e-20
238.900000	1.37935e-20
238.850000	1.3918e-20
238.800000	1.40436e-20
238.750000	1.41703e-20
238.700000	1.42982e-20
238.650000	1.44272e-20
238.600000	1.45574e-20
238.550000	1.46888e-20
238.500000	1.48214e-20
238.450000	1.49551e-20
238.400000	1.50901e-20
238.350000	1.52263e-20
238.300000	1.53637e-20
238.250000	1.55024e-20
238.200000	1.56423e-20
238.150000	1.57834e-20
238.100000	1.59259e-20
238.050000	1.60696e-20
238.000000	1.62146e-20
237.950000	1.6361e-20
237.900000	1.65086e-20
237.850000	1.66576e-20
237.800000	1.68079e-20
237.750000	1.69596e-20
237.700000	1.71127e-20
237.650000	1.72671e-20
237.600000	1.74229e-20
237.550000	1.75802e-20
237.500000	1.77388e-20
237.450000	1.78989e-20
237.400000	1.80605e-20
237.350000	1.82234e-20
237.300000	1.83879e-20
237.250000	1.85539e-20
237.200000	1.87213e-20
237.150000	1.88902e-20
237.100000	1.90607e-20
237.050000	1.92327e-20
237.000000	1.94063e-20
236.950000	1.95815e-20
236.900000	1.97582e-20
236.850000	1.99365e-20
236.800000	2.01164e-20
236.750000	2.0298e-20
236.700000	2.04811e-20
236.650000	2.0666e-20
236.600000	2.08525e-20
236.550000	2.10407e-20
236.500000	2.12306e-20
236.450000	2.14222e-20
236.400000	2.16155e-20
236.350000	2.18106e-20
236.300000	2.20074e-20
236.250000	2.2206e-20
236.200000	2.24064e-20
236.150000	2.26086e-20
236.100000	2.28127e-20
236.050000	2.30185e-20
236.000000	2.32263e-20
235.950000	2.34359e-20
235.900000	2.36474e-20
235.850000	2.38608e-20
235.800000	2.40761e-20
235.750000	2.42934e-20
235.700000	2.45127e-20
235.650000	2.47339e-20
235.600000	2.49571e-20
235.550000	2.51823e-20
235.500000	2.54096e-20
235.450000	2.56389e-20
235.400000	2.58703e-20
235.350000	2.61038e-20
235.300000	2.63393e-20
235.250000	2.6577e-20
235.200000	2.68169e-20
235.150000	2.70589e-20
235.100000	2.73031e-20
235.050000	2.75495e-20
235.000000	2.77981e-20
234.950000	2.8049e-20
234.900000	2.83021e-20
234.850000	2.85576e-20
234.800000	2.88153e-20
234.750000	2.90753e-20
234.700000	2.93377e-20
234.650000	2.96025e-20
234.600000	2.98697e-20
234.550000	3.01392e-20
234.500000	3.04112e-20
234.450000	3.06857e-20
234.400000	3.09626e-20
234.350000	3.1242e-20
234.300000	3.1524e-20
234.250000	3.18085e-20
234.200000	3.20955e-20
234.150000	3.23852e-20
234.100000	3.26775e-20
234.050000	3.29724e-20
234.000000	3.32699e-20
233.950000	3.35702e-20
233.900000	3.38731e-20
233.850000	3.41788e-20
233.800000	3.44873e-20
233.750000	3.47985e-20
233.700000	3.51126e-20
233.650000	3.54295e-20
233.600000	3.57492e-20
233.550000	3.60718e-20
233.500000	3.63974e-20
233.450000	3.67258e-20
233.400000	3.70573e-20
233.350000	3.73917e-20
233.300000	3.77292e-20
233.250000	3.80697e-20
233.200000	3.84132e-20
233.150000	3.87599e-20
233.100000	3.91097e-20
233.050000	3.94626e-20
233.000000	3.98188e-20
232.950000	4.01781e-20
232.900000	4.05407e-20
232.850000	4.09066e-20
232.800000	4.12758e-20
232.750000	4.16483e-20
232.700000	4.20241e-20
232.650000	4.24034e-20
232.600000	4.27861e-20
232.550000	4.31722e-20
232.500000	4.35618e-20
232.450000	4.3955e-20
232.400000	4.43516e-20
232.350000	4.47519e-20
232.300000	4.51558e-20
232.250000	4.55633e-20
232.200000	4.59745e-20
232.150000	4.63894e-20
232.100000	4.6808e-20
232.050000	4.72305e-20
232.000000	4.76567e-20
231.950000	4.80868e-20
231.900000	4.85208e-20
231.850000	4.89587e-20
231.800000	4.94005e-20
231.750000	4.98463e-20
231.700000	5.02962e-20
231.650000	5.07501e-20
231.600000	5.12081e-20
231.550000	5.16702e-20
231.500000	5.21365e-20
231.450000	5.2607e-20
231.400000	5.30818e-20
231.350000	5.35608e-20
231.300000	5.40442e-20
231.250000	5.45319e-20
231.200000	5.50241e-20
231.150000	5.55207e-20
231.100000	5.60217e-20
231.050000	5.65273e-20
231.000000	5.70374e-20
230.950000	5.75522e-20
230.900000	5.80716e-20
230.850000	5.85957e-20
230.800000	5.91245e-20
230.750000	5.9658e-20
230.700000	6.01964e-20
230.650000	6.07397e-20
230.600000	6.12878e-20
230.550000	6.1841e-20
230.500000	6.2399e-20
230.450000	6.29622e-20
230.400000	6.35304e-20
230.350000	6.41037e-20
230.300000	6.46823e-20
230.250000	6.5266e-20
230.200000	6.5855e-20
230.150000	6.64493e-20
230.100000	6.7049e-20
230.050000	6.76541e-20
230.000000	6.82647e-20
229.950000	6.88807e-20
229.900000	6.95023e-20
229.850000	7.01296e-20
229.800000	7.07625e-20
229.750000	7.14011e-20
229.700000	7.20455e-20
229.650000	7.26956e-20
229.600000	7.33517e-20
229.550000	7.40137e-20
229.500000	7.46816e-20
229.450000	7.53556e-20
229.400000	7.60357e-20
229.350000	7.67219e-20
229.300000	7.74143e-20
229.250000	7.81129e-20
229.200000	7.88178e-20
229.150000	7.95291e-20
229.100000	8.02469e-20
229.050000	8.09711e-20
229.000000	8.17018e-20
228.950000	8.24391e-20
228.900000	8.31831e-20
228.850000	8.39338e-20
228.800000	8.46913e-20
228.750000	8.54556e-20
228.700000	8.62268e-20
228.650000	8.7005e-20
228.600000	8.77902e-20
228.550000	8.85825e-20
228.500000	8.93819e-20
228.450000	9.01885e-20
228.400000	9.10025e-20
228.350000	9.18237e-20
228.300000	9.26524e-20
228.250000	9.34886e-20
228.200000	9.43323e-20
228.150000	9.51836e-20
228.100000	9.60426e-20
228.050000	9.69093e-20
228.000000	9.77839e-20
227.950000	9.86664e-20
227.900000	9.95568e-20
227.850000	1.00455e-19
227.800000	1.01362e-19
227.750000	1.02277e-19
227.700000	1.032e-19
227.650000	1.04131e-19
227.600000	1.05071e-19
227.550000	1.06019e-19
227.500000	1.06976e-19
227.450000	1.07941e-19
227.400000	1.08915e-19
227.350000	1.09898e-19
227.300000	1.1089e-19
227.250000	1.11891e-19
227.200000	1.12901e-19
227.150000	1.13919e-19
227.100000	1.14947e-19
227.050000	1.15985e-19
227.000000	1.17032e-19
226.950000	1.18088e-19
226.900000	1.19153e-19
226.850000	1.20229e-19
226.800000	1.21314e-19
226.750000	1.22409e-19
226.700000	1.23513e-19
226.650000	1.24628e-19
226.600000	1.25753e-19
226.550000	1.26888e-19
226.500000	1.28033e-19
226.450000	1.29188e-19
226.400000	1.30354e-19
226.350000	1.3153e-19
226.300000	1.32717e-19
226.250000	1.33915e-19
226.200000	1.35124e-19
226.150000	1.36343e-19
226.100000	1.37574e-19
226.050000	1.38815e-19
226.000000	1.40068e-19
225.950000	1.41332e-19
225.900000	1.42607e-19
225.850000	1.43894e-19
225.800000	1.45193e-19
225.750000	1.46503e-19
225.700000	1.47825e-19
225.650000	1.4916e-19
225.600000	1.50506e-19
225.550000	1.51864e-19
225.500000	1.53234e-19
225.450000	1.54617e-19
225.400000	1.56013e-19
225.350000	1.57421e-19
225.300000	1.58841e-19
225.250000	1.60275e-19
225.200000	1.61721e-19
225.150000	1.63181e-19
225.100000	1.64653e-19
225.050000	1.66139e-19
225.000000	1.67639e-19
224.950000	1.69152e-19
224.900000	1.70678e-19
224.850000	1.72218e-19
224.800000	1.73773e-19
224.750000	1.75341e-19
224.700000	1.76923e-19
224.650000	1.7852e-19
224.600000	1.80131e-19
224.550000	1.81757e-19
224.500000	1.83397e-19
224.450000	1.85052e-19
224.400000	1.86722e-19
224.350000	1.88407e-19
224.300000	1.90107e-19
224.250000	1.91823e-19
224.200000	1.93554e-19
224.150000	1.95301e-19
224.100000	1.97063e-19
224.050000	1.98842e-19
224.000000	2.00636e-19
223.950000	2.02447e-19
223.900000	2.04274e-19
223.850000	2.06117e-19
223.800000	2.07978e-19
223.750000	2.09855e-19
223.700000	2.11748e-19
223.650000	2.13659e-19
223.600000	2.15588e-19
223.550000	2.17533e-19
223.500000	2.19496e-19
223.450000	2.21477e-19
223.400000	2.23476e-19
223.350000	2.25493e-19
223.300000	2.27528e-19
223.250000	2.29581e-19
223.200000	2.31653e-19
223.150000	2.33743e-19
223.100000	2.35853e-19
223.050000	2.37981e-19
223.000000	2.40129e-19
222.950000	2.42296e-19
222.900000	2.44483e-19
222.850000	2.46689e-19
222.800000	2.48915e-19
222.750000	2.51162e-19
222.700000	2.53428e-19
222.650000	2.55716e-19
222.600000	2.58023e-19
222.550000	2.60352e-19
222.500000	2.62701e-19
222.450000	2.65072e-19
222.400000	2.67464e-19
222.350000	2.69878e-19
222.300000	2.72314e-19
222.250000	2.74771e-19
222.200000	2.77251e-19
222.150000	2.79753e-19
222.100000	2.82278e-19
222.050000	2.84825e-19
222.000000	2.87396e-19
221.950000	2.89989e-19
221.900000	2.92606e-19
221.850000	2.95247e-19
221.800000	2.97911e-19
221.750000	3.006e-19
221.700000	3.03313e-19
221.650000	3.0605e-19
221.600000	3.08812e-19
221.550000	3.11599e-19
221.500000	3.14411e-19
221.450000	3.17248e-19
221.400000	3.20111e-19
221.350000	3.23e-19
221.300000	3.25915e-19
221.250000	3.28856e-19
221.200000	3.31824e-19
221.150000	3.34819e-19
221.100000	3.3784e-19
221.050000	3.40889e-19
221.000000	3.43966e-19
220.950000	3.4707e-19
220.900000	3.50202e-19
220.850000	3.53362e-19
220.800000	3.56551e-19
220.750000	3.59769e-19
220.700000	3.63016e-19
220.650000	3.66292e-19
220.600000	3.69598e-19
220.550000	3.72933e-19
220.500000	3.76299e-19
220.450000	3.79695e-19
220.400000	3.83121e-19
220.350000	3.86579e-19
220.300000	3.90067e-19
220.250000	3.93588e-19
220.200000	3.9714e-19
220.150000	4.00724e-19
220.100000	4.0434e-19
220.050000	4.07989e-19
220.000000	4.11671e-19
219.950000	4.15386e-19
219.900000	4.19135e-19
219.850000	4.22917e-19
219.800000	4.26734e-19
219.750000	4.30585e-19
219.700000	4.34471e-19
219.650000	4.38392e-19
219.600000	4.42348e-19
219.550000	4.4634e-19
219.500000	4.50368e-19
219.450000	4.54433e-19
219.400000	4.58534e-19
219.350000	4.62672e-19
219.300000	4.66847e-19
219.250000	4.7106e-19
219.200000	4.75311e-19
219.150000	4.79601e-19
219.100000	4.83929e-19
219.050000	4.88296e-19
219.000000	4.92703e-19
218.950000	4.97149e-19
218.900000	5.01636e-19
218.850000	5.06163e-19
218.800000	5.10731e-19
218.750000	5.1534e-19
218.700000	5.19991e-19
218.650000	5.24684e-19
218.600000	5.29419e-19
218.550000	5.34196e-19
218.500000	5.39017e-19
218.450000	5.43882e-19
218.400000	5.4879e-19
218.350000	5.53743e-19
218.300000	5.5874e-19
218.250000	5.63782e-19
218.200000	5.6887e-19
218.150000	5.74004e-19
218.100000	5.79184e-19
218.050000	5.84411e-19
218.000000	5.89685e-19
217.950000	5.95007e-19
217.900000	6.00376e-19
217.850000	6.05795e-19
217.800000	6.11262e-19
217.750000	6.16778e-19
217.700000	6.22344e-19
217.650000	6.2796e-19
217.600000	6.33628e-19
217.550000	6.39346e-19
217.500000	6.45116e-19
217.450000	6.50937e-19
217.400000	6.56812e-19
217.350000	6.62739e-19
217.300000	6.6872e-19
217.250000	6.74755e-19
217.200000	6.80845e-19
217.150000	6.86989e-19
217.100000	6.93189e-19
217.050000	6.99444e-19
217.000000	7.05757e-19
216.950000	7.12126e-19
216.900000	7.18552e-19
216.850000	7.25037e-19
216.800000	7.3158e-19
216.750000	7.38182e-19
216.700000	7.44844e-19
216.650000	7.51566e-19
216.600000	7.58348e-19
216.550000	7.65192e-19
216.500000	7.72098e-19
216.450000	7.79066e-19
216.400000	7.86096e-19
216.350000	7.9319e-19
216.300000	8.00349e-19
216.250000	8.07571e-19
216.200000	8.14859e-19
216.150000	8.22213e-19
216.100000	8.29633e-19
216.050000	8.3712e-19
216.000000	8.44675e-19
215.950000	8.52298e-19
215.900000	8.59989e-19
215.850000	8.6775e-19
215.800000	8.75581e-19
215.750000	8.83483e-19
215.700000	8.91456e-19
215.650000	8.99501e-19
215.600000	9.07619e-19
215.550000	9.1581e-19
215.500000	9.24074e-19
215.450000	9.32414e-19
215.400000	9.40828e-19
215.350000	9.49319e-19
215.300000	9.57886e-19
215.250000	9.66531e-19
215.200000	9.75253e-19
215.150000	9.84054e-19
215.100000	9.92935e-19
215.050000	1.0019e-18
215.000000	1.01094e-18
214.950000	1.02006e-18
214.900000	1.02927e-18
214.850000	1.03855e-18
214.800000	1.04793e-18
214.750000	1.05738e-18
214.700000	1.06693e-18
214.650000	1.07656e-18
214.600000	1.08627e-18
214.550000	1.09607e-18
214.500000	1.10597e-18
214.450000	1.11595e-18
214.400000	1.12602e-18
214.350000	1.13618e-18
214.300000	1.14643e-18
214.250000	1.15678e-18
214.200000	1.16722e-18
214.150000	1.17775e-18
214.100000	1.18838e-18
214.050000	1.1991e-18
214.000000	1.20993e-18
213.950000	1.22085e-18
213.900000	1.23186e-18
213.850000	1.24298e-18
213.800000	1.2542e-18
213.750000	1.26552e-18
213.700000	1.27694e-18
213.650000	1.28846e-18
213.600000	1.30009e-18
213.550000	1.31182e-18
213.500000	1.32366e-18
213.450000	1.3356e-18
213.400000	1.34766e-18
213.350000	1.35982e-18
213.300000	1.37209e-18
213.250000	1.38447e-18
213.200000	1.39697e-18
213.150000	1.40957e-18
213.100000	1.4223e-18
213.050000	1.43513e-18
213.000000	1.44808e-18
212.950000	1.46115e-18
212.900000	1.47434e-18
212.850000	1.48764e-18
212.800000	1.50107e-18
212.750000	1.51461e-18
212.700000	1.52828e-18
212.650000	1.54207e-18
212.600000	1.55599e-18
212.550000	1.57003e-18
212.500000	1.5842e-18
212.450000	1.5985e-18
212.400000	1.61292e-18
212.350000	1.62748e-18
212.300000	1.64217e-18
212.250000	1.65699e-18
212.200000	1.67194e-18
212.150000	1.68703e-18
212.100000	1.70225e-18
212.050000	1.71762e-18
212.000000	1.73312e-18
211.950000	1.74876e-18
211.900000	1.76454e-18
211.850000	1.78046e-18
211.800000	1.79653e-18
211.750000	1.81274e-18
211.700000	1.8291e-18
211.650000	1.84561e-18
211.600000	1.86226e-18
211.550000	1.87907e-18
211.500000	1.89603e-18
211.450000	1.91314e-18
211.400000	1.9304e-18
211.350000	1.94782e-18
211.300000	1.9654e-18
211.250000	1.98314e-18
211.200000	2.00104e-18
211.150000	2.01909e-18
211.100000	2.03732e-18
211.050000	2.0557e-18
211.000000	2.07425e-18
210.950000	2.09297e-18
210.900000	2.11186e-18
210.850000	2.13092e-18
210.800000	2.15015e-18
210.750000	2.16955e-18
210.700000	2.18913e-18
210.650000	2.20889e-18
210.600000	2.22882e-18
210.550000	2.24894e-18
210.500000	2.26923e-18
210.450000	2.28971e-18
210.400000	2.31037e-18
210.350000	2.33122e-18
210.300000	2.35226e-18
210.250000	2.37349e-18
210.200000	2.39491e-18
210.150000	2.41652e-18
210.100000	2.43833e-18
210.050000	2.46034e-18
210.000000	2.48254e-18
209.950000	2.50494e-18
209.900000	2.52755e-18
209.850000	2.55036e-18
209.800000	2.57337e-18
209.750000	2.5966e-18
209.700000	2.62003e-18
209.650000	2.64367e-18
209.600000	2.66753e-18
209.550000	2.69161e-18
209.500000	2.7159e-18
209.450000	2.74041e-18
209.400000	2.76514e-18
209.350000	2.79009e-18
209.300000	2.81527e-18
209.250000	2.84068e-18
209.200000	2.86631e-18
209.150000	2.89218e-18
209.100000	2.91828e-18
209.050000	2.94461e-18
209.000000	2.97119e-18
208.950000	2.998e-18
208.900000	3.02506e-18
208.850000	3.05236e-18
208.800000	3.0799e-18
208.750000	3.1077e-18
208.700000	3.13574e-18
208.650000	3.16404e-18
208.600000	3.19259e-18
208.550000	3.22141e-18
208.500000	3.25048e-18
208.450000	3.27981e-18
208.400000	3.30941e-18
208.350000	3.33928e-18
208.300000	3.36941e-18
208.250000	3.39982e-18
208.200000	3.4305e-18
208.150000	3.46146e-18
208.100000	3.4927e-18
208.050000	3.52421e-18
208.000000	3.55602e-18
207.950000	3.58811e-18
207.900000	3.62049e-18
207.850000	3.65316e-18
207.800000	3.68613e-18
207.750000	3.7194e-18
207.700000	3.75296e-18
207.650000	3.78683e-18
207.600000	3.82101e-18
207.550000	3.85549e-18
207.500000	3.89028e-18
207.450000	3.92539e-18
207.400000	3.96081e-18
207.350000	3.99656e-18
207.300000	4.03262e-18
207.250000	4.06902e-18
207.200000	4.10574e-18
207.150000	4.14279e-18
207.100000	4.18018e-18
207.050000	4.2179e-18
207.000000	4.25596e-18
206.950000	4.29437e-18
206.900000	4.33313e-18
206.850000	4.37223e-18
206.800000	4.41169e-18
206.750000	4.4515e-18
206.700000	4.49167e-18
206.650000	4.53221e-18
206.600000	4.57311e-18
206.550000	4.61438e-18
206.500000	4.65602e-18
206.450000	4.69804e-18
206.400000	4.74044e-18
206.350000	4.78322e-18
206.300000	4.82638e-18
206.250000	4.86994e-18
206.200000	4.91389e-18
206.150000	4.95823e-18
206.100000	5.00298e-18
206.050000	5.04812e-18
206.000000	5.09368e-18
205.950000	5.13965e-18
205.900000	5.18603e-18
205.850000	5.23283e-18
205.800000	5.28006e-18
205.750000	5.32771e-18
205.700000	5.37578e-18
205.650000	5.4243e-18
205.600000	5.47325e-18
205.550000	5.52264e-18
205.500000	5.57248e-18
205.450000	5.62277e-18
205.400000	5.67351e-18
205.350000	5.72471e-18
205.300000	5.77637e-18
205.250000	5.8285e-18
205.200000	5.8811e-18
205.150000	5.93418e-18
205.100000	5.98773e-18
205.050000	6.04176e-18
205.000000	6.09629e-18
204.950000	6.1513e-18
204.900000	6.20681e-18
204.850000	6.26283e-18
204.800000	6.31935e-18
204.750000	6.37637e-18
204.700000	6.43392e-18
204.650000	6.49198e-18
204.600000	6.55057e-18
204.550000	6.60968e-18
204.500000	6.66933e-18
204.450000	6.72952e-18
204.400000	6.79025e-18
204.350000	6.85153e-18
204.300000	6.91336e-18
204.250000	6.97575e-18
204.200000	7.0387e-18
204.150000	7.10222e-18
204.100000	7.16631e-18
204.050000	7.23098e-18
204.000000	7.29624e-18
203.950000	7.36208e-18
203.900000	7.42852e-18
203.850000	7.49556e-18
203.800000	7.5632e-18
203.750000	7.63146e-18
203.700000	7.70033e-18
203.650000	7.76982e-18
203.600000	7.83993e-18
203.550000	7.91068e-18
203.500000	7.98207e-18
203.450000	8.05411e-18
203.400000	8.12679e-18
203.350000	8.20013e-18
203.300000	8.27413e-18
203.250000	8.3488e-18
203.200000	8.42414e-18
203.150000	8.50017e-18
203.100000	8.57688e-18
203.050000	8.65428e-18
203.000000	8.73238e-18
202.950000	8.81118e-18
202.900000	8.8907e-18
202.850000	8.97093e-18
202.800000	9.05189e-18
202.750000	9.13358e-18
202.700000	9.216e-18
202.650000	9.29917e-18
202.600000	9.38309e-18
202.550000	9.46777e-18
202.500000	9.55321e-18
202.450000	9.63942e-18
202.400000	9.72641e-18
202.350000	9.81418e-18
202.300000	9.90275e-18
202.250000	9.99212e-18
202.200000	1.00823e-17
202.150000	1.01733e-17
202.100000	1.02651e-17
202.050000	1.03577e-17
202.000000	1.04512e-17
201.950000	1.05455e-17
201.900000	1.06407e-17
201.850000	1.07367e-17
201.800000	1.08336e-17
201.750000	1.09314e-17
201.700000	1.103e-17
201.650000	1.11295e-17
201.600000	1.123e-17
201.550000	1.13313e-17
201.500000	1.14336e-17
201.450000	1.15368e-17
201.400000	1.16409e-17
201.350000	1.17459e-17
201.300000	1.18519e-17
201.250000	1.19589e-17
201.200000	1.20668e-17
201.150000	1.21757e-17
201.100000	1.22856e-17
201.050000	1.23965e-17
201.000000	1.25083e-17
200.950000	1.26212e-17
200.900000	1.27351e-17
200.850000	1.285e-17
200.800000	1.2966e-17
200.750000	1.3083e-17
200.700000	1.32011e-17
200.650000	1.33202e-17
200.600000	1.34404e-17
200.550000	1.35617e-17
200.500000	1.36841e-17
200.450000	1.38076e-17
200.400000	1.39322e-17
200.350000	1.40579e-17
200.300000	1.41848e-17
200.250000	1.43128e-17
200.200000	1.44419e-17
200.150000	1.45723e-17
200.100000	1.47038e-17
200.050000	1.48365e-17
200.000000	1.49704e-17
199.950000	1.51055e-17
199.900000	1.52418e-17
199.850000	1.53793e-17
199.800000	1.55181e-17
199.750000	1.56582e-17
199.700000	1.57995e-17
199.650000	1.5942e-17
199.600000	1.60859e-17
199.550000	1.62311e-17
199.500000	1.63775e-17
199.450000	1.65253e-17
199.400000	1.66745e-17
199.350000	1.6825e-17
199.300000	1.69768e-17
199.250000	1.713e-17
199.200000	1.72846e-17
199.150000	1.74406e-17
199.100000	1.75979e-17
199.050000	1.77568e-17
199.000000	1.7917e-17
198.950000	1.80787e-17
198.900000	1.82418e-17
198.850000	1.84065e-17
198.800000	1.85726e-17
198.750000	1.87402e-17
198.700000	1.89093e-17
198.650000	1.90799e-17
198.600000	1.92521e-17
198.550000	1.94259e-17
198.500000	1.96012e-17
198.450000	1.97781e-17
198.400000	1.99565e-17
198.350000	2.01366e-17
198.300000	2.03184e-17
198.250000	2.05017e-17
198.200000	2.06867e-17
198.150000	2.08734e-17
198.100000	2.10618e-17
198.050000	2.12518e-17
198.000000	2.14436e-17
197.950000	2.16371e-17
197.900000	2.18324e-17
197.850000	2.20294e-17
197.800000	2.22282e-17
197.750000	2.24288e-17
197.700000	2.26312e-17
197.650000	2.28355e-17
197.600000	2.30415e-17
197.550000	2.32495e-17
197.500000	2.34593e-17
197.450000	2.3671e-17
197.400000	2.38846e-17
197.350000	2.41001e-17
197.300000	2.43176e-17
197.250000	2.45371e-17
197.200000	2.47585e-17
197.150000	2.49819e-17
197.100000	2.52074e-17
197.050000	2.54349e-17
197.000000	2.56644e-17
196.950000	2.5896e-17
196.900000	2.61297e-17
196.850000	2.63655e-17
196.800000	2.66034e-17
196.750000	2.68435e-17
196.700000	2.70858e-17
196.650000	2.73302e-17
196.600000	2.75768e-17
196.550000	2.78257e-17
196.500000	2.80768e-17
196.450000	2.83302e-17
196.400000	2.85858e-17
196.350000	2.88438e-17
196.300000	2.91041e-17
196.250000	2.93667e-17
196.200000	2.96318e-17
196.150000	2.98992e-17
196.100000	3.0169e-17
196.050000	3.04412e-17
196.000000	3.07159e-17
195.950000	3.09931e-17
195.900000	3.12728e-17
195.850000	3.1555e-17
195.800000	3.18398e-17
195.750000	3.21271e-17
195.700000	3.24171e-17
195.650000	3.27096e-17
195.600000	3.30048e-17
195.550000	3.33026e-17
195.500000	3.36032e-17
195.450000	3.39064e-17
195.400000	3.42124e-17
195.350000	3.45211e-17
195.300000	3.48327e-17
195.250000	3.5147e-17
195.200000	3.54642e-17
195.150000	3.57842e-17
195.100000	3.61072e-17
195.050000	3.6433e-17
195.000000	3.67618e-17
194.950000	3.70935e-17
194.900000	3.74283e-17
194.850000	3.7766e-17
194.800000	3.81068e-17
194.750000	3.84507e-17
194.700000	3.87977e-17
194.650000	3.91479e-17
194.600000	3.95011e-17
194.550000	3.98576e-17
194.500000	4.02173e-17
194.450000	4.05802e-17
194.400000	4.09464e-17
194.350000	4.13159e-17
194.300000	4.16888e-17
194.250000	4.2065e-17
194.200000	4.24446e-17
194.150000	4.28276e-17
194.100000	4.32141e-17
194.050000	4.36041e-17
194.000000	4.39976e-17
193.950000	4.43947e-17
193.900000	4.47953e-17
193.850000	4.51995e-17
193.800000	4.56074e-17
193.750000	4.6019e-17
193.700000	4.64343e-17
193.650000	4.68533e-17
193.600000	4.72761e-17
193.550000	4.77028e-17
193.500000	4.81333e-17
193.450000	4.85676e-17
193.400000	4.90059e-17
193.350000	4.94482e-17
193.300000	4.98944e-17
193.250000	5.03447e-17
193.200000	5.0799e-17
193.150000	5.12574e-17
193.100000	5.172e-17
193.050000	5.21867e-17
193.000000	5.26576e-17
192.950000	5.31328e-17
192.900000	5.36123e-17
192.850000	5.40961e-17
192.800000	5.45843e-17
192.750000	5.50769e-17
192.700000	5.55739e-17
192.650000	5.60754e-17
192.600000	5.65815e-17
192.550000	5.70921e-17
192.500000	5.76073e-17
192.450000	5.81272e-17
192.400000	5.86517e-17
192.350000	5.9181e-17
192.300000	5.97151e-17
192.250000	6.0254e-17
192.200000	6.07977e-17
192.150000	6.13464e-17
192.100000	6.19e-17
192.050000	6.24586e-17
192.000000	6.30222e-17
191.950000	6.3591e-17
191.900000	6.41648e-17
191.850000	6.47439e-17
191.800000	6.53281e-17
191.750000	6.59177e-17
191.700000	6.65125e-17
191.650000	6.71127e-17
191.600000	6.77184e-17
191.550000	6.83295e-17
191.500000	6.89461e-17
191.450000	6.95683e-17
191.400000	7.01961e-17
191.350000	7.08296e-17
191.300000	7.14688e-17
191.250000	7.21137e-17
191.200000	7.27645e-17
191.150000	7.34211e-17
191.100000	7.40837e-17
191.050000	7.47523e-17
191.000000	7.54268e-17
190.950000	7.61075e-17
190.900000	7.67943e-17
190.850000	7.74873e-17
190.800000	7.81866e-17
190.750000	7.88922e-17
190.700000	7.96041e-17
190.650000	8.03225e-17
190.600000	8.10473e-17
190.550000	8.17787e-17
190.500000	8.25167e-17
190.450000	8.32614e-17
190.400000	8.40127e-17
190.350000	8.47709e-17
190.300000	8.55359e-17
190.250000	8.63078e-17
190.200000	8.70866e-17
190.150000	8.78725e-17
190.100000	8.86655e-17
190.050000	8.94657e-17
190.000000	9.0273e-17
189.950000	9.10877e-17
189.900000	9.19097e-17
189.850000	9.27391e-17
189.800000	9.3576e-17
189.750000	9.44204e-17
189.700000	9.52725e-17
189.650000	9.61323e-17
189.600000	9.69998e-17
189.550000	9.78751e-17
189.500000	9.87584e-17
189.450000	9.96496e-17
189.400000	1.00549e-16
189.350000	1.01456e-16
189.300000	1.02372e-16
189.250000	1.03296e-16
189.200000	1.04228e-16
189.150000	1.05168e-16
189.100000	1.06117e-16
189.050000	1.07075e-16
189.000000	1.08041e-16
188.950000	1.09016e-16
188.900000	1.1e-16
188.850000	1.10993e-16
188.800000	1.11994e-16
188.750000	1.13005e-16
188.700000	1.14025e-16
188.650000	1.15054e-16
188.600000	1.16092e-16
188.550000	1.1714e-16
188.500000	1.18197e-16
188.450000	1.19263e-16
188.400000	1.2034e-16
188.350000	1.21426e-16
188.300000	1.22521e-16
188.250000	1.23627e-16
188.200000	1.24743e-16
188.150000	1.25868e-16
188.100000	1.27004e-16
188.050000	1.2815e-16
188.000000	1.29307e-16
187.950000	1.30474e-16
187.900000	1.31651e-16
187.850000	1.32839e-16
187.800000	1.34038e-16
187.750000	1.35248e-16
187.700000	1.36468e-16
187.650000	1.377e-16
187.600000	1.38942e-16
187.550000	1.40196e-16
187.500000	1.41461e-16
187.450000	1.42738e-16
187.400000	1.44026e-16
187.350000	1.45326e-16
187.300000	1.46637e-16
187.250000	1.4796e-16
187.200000	1.49296e-16
187.150000	1.50643e-16
187.100000	1.52002e-16
187.050000	1.53374e-16
187.000000	1.54758e-16
186.950000	1.56155e-16
186.900000	1.57564e-16
186.850000	1.58986e-16
186.800000	1.6042e-16
186.750000	1.61868e-16
186.700000	1.63329e-16
186.650000	1.64803e-16
186.600000	1.6629e-16
186.550000	1.67791e-16
186.500000	1.69305e-16
186.450000	1.70833e-16
186.400000	1.72374e-16
186.350000	1.7393e-16
186.300000	1.75499e-16
186.250000	1.77083e-16
186.200000	1.78681e-16
186.150000	1.80294e-16
186.100000	1.81921e-16
186.050000	1.83562e-16
186.000000	1.85219e-16
185.950000	1.8689e-16
185.900000	1.88577e-16
185.850000	1.90278e-16
185.800000	1.91996e-16
185.750000	1.93728e-16
185.700000	1.95476e-16
185.650000	1.9724e-16
185.600000	1.9902e-16
185.550000	2.00816e-16
185.500000	2.02629e-16
185.450000	2.04457e-16
185.400000	2.06302e-16
185.350000	2.08164e-16
185.300000	2.10042e-16
185.250000	2.11938e-16
185.200000	2.1385e-16
185.150000	2.1578e-16
185.100000	2.17727e-16
185.050000	2.19692e-16
185.000000	2.21675e-16
184.950000	2.23675e-16
184.900000	2.25694e-16
184.850000	2.2773e-16
184.800000	2.29786e-16
184.750000	2.31859e-16
184.700000	2.33951e-16
184.650000	2.36063e-16
184.600000	2.38193e-16
184.550000	2.40342e-16
184.500000	2.42511e-16
184.450000	2.447e-16
184.400000	2.46908e-16
184.350000	2.49136e-16
184.300000	2.51384e-16
184.250000	2.53653e-16
184.200000	2.55942e-16
184.150000	2.58252e-16
184.100000	2.60582e-16
184.050000	2.62934e-16
184.000000	2.65306e-16
183.950000	2.67701e-16
183.900000	2.70116e-16
183.850000	2.72554e-16
183.800000	2.75013e-16
183.750000	2.77495e-16
183.700000	2.79999e-16
183.650000	2.82526e-16
183.600000	2.85076e-16
183.550000	2.87648e-16
183.500000	2.90244e-16
183.450000	2.92863e-16
183.400000	2.95506e-16
183.350000	2.98173e-16
183.300000	3.00864e-16
183.250000	3.03579e-16
183.200000	3.06318e-16
183.150000	3.09082e-16
183.100000	3.11872e-16
183.050000	3.14686e-16
183.000000	3.17526e-16
182.950000	3.20391e-16
182.900000	3.23282e-16
182.850000	3.262e-16
182.800000	3.29143e-16
182.750000	3.32114e-16
182.700000	3.35111e-16
182.650000	3.38135e-16
182.600000	3.41186e-16
182.550000	3.44265e-16
182.500000	3.47372e-16
182.450000	3.50506e-16
182.400000	3.53669e-16
182.350000	3.56861e-16
182.300000	3.60081e-16
182.250000	3.63331e-16
182.200000	3.6661e-16
182.150000	3.69918e-16
182.100000	3.73256e-16
182.050000	3.76624e-16
182.000000	3.80023e-16
181.950000	3.83452e-16
181.900000	3.86913e-16
181.850000	3.90404e-16
181.800000	3.93927e-16
181.750000	3.97482e-16
181.700000	4.01069e-16
181.650000	4.04688e-16
181.600000	4.0834e-16
181.550000	4.12025e-16
181.500000	4.15743e-16
181.450000	4.19495e-16
181.400000	4.23281e-16
181.350000	4.27101e-16
181.300000	4.30955e-16
181.250000	4.34844e-16
181.200000	4.38768e-16
181.150000	4.42727e-16
181.100000	4.46722e-16
181.050000	4.50754e-16
181.000000	4.54821e-16
180.950000	4.58926e-16
180.900000	4.63067e-16
180.850000	4.67246e-16
180.800000	4.71462e-16
180.750000	4.75717e-16
180.700000	4.8001e-16
180.650000	4.84342e-16
180.600000	4.88712e-16
180.550000	4.93122e-16
180.500000	4.97572e-16
180.450000	5.02063e-16
180.400000	5.06593e-16
180.350000	5.11165e-16
180.300000	5.15778e-16
180.250000	5.20432e-16
180.200000	5.25128e-16
180.150000	5.29867e-16
180.100000	5.34649e-16
180.050000	5.39474e-16
180.000000	5.44342e-16
179.950000	5.49254e-16
179.900000	5.54211e-16
179.850000	5.59212e-16
179.800000	5.64258e-16
179.750000	5.6935e-16
179.700000	5.74488e-16
179.650000	5.79672e-16
179.600000	5.84903e-16
179.550000	5.90181e-16
179.500000	5.95507e-16
179.450000	6.00881e-16
179.400000	6.06304e-16
179.350000	6.11775e-16
179.300000	6.17296e-16
179.250000	6.22866e-16
179.200000	6.28487e-16
179.150000	6.34158e-16
179.100000	6.39881e-16
179.050000	6.45655e-16
179.000000	6.51482e-16
178.950000	6.57361e-16
178.900000	6.63293e-16
178.850000	6.69279e-16
178.800000	6.75318e-16
178.750000	6.81412e-16
178.700000	6.87561e-16
178.650000	6.93766e-16
178.600000	7.00027e-16
178.550000	7.06344e-16
178.500000	7.12718e-16
178.450000	7.19149e-16
178.400000	7.25639e-16
178.350000	7.32187e-16
178.300000	7.38795e-16
178.250000	7.45462e-16
178.200000	7.52189e-16
178.150000	7.58976e-16
178.100000	7.65826e-16
178.050000	7.72736e-16
178.000000	7.7971e-16
177.950000	7.86746e-16
177.900000	7.93845e-16
177.850000	8.01009e-16
177.800000	8.08237e-16
177.750000	8.15531e-16
177.700000	8.2289e-16
177.650000	8.30316e-16
177.600000	8.37809e-16
177.550000	8.45369e-16
177.500000	8.52998e-16
177.450000	8.60696e-16
177.400000	8.68463e-16
177.350000	8.763e-16
177.300000	8.84207e-16
177.250000	8.92187e-16
177.200000	9.00238e-16
177.150000	9.08361e-16
177.100000	9.16559e-16
177.050000	9.2483e-16
177.000000	9.33175e-16
176.950000	9.41596e-16
176.900000	9.50093e-16
176.850000	9.58667e-16
176.800000	9.67318e-16
176.750000	9.76047e-16
176.700000	9.84855e-16
176.650000	9.93743e-16
176.600000	1.00271e-15
176.550000	1.01176e-15
176.500000	1.02089e-15
176.450000	1.0301e-15
176.400000	1.0394e-15
176.350000	1.04878e-15
176.300000	1.05824e-15
176.250000	1.06779e-15
176.200000	1.07743e-15
176.150000	1.08715e-15
176.100000	1.09696e-15
176.050000	1.10686e-15
176.000000	1.11685e-15
175.950000	1.12693e-15
175.900000	1.13709e-15
175.850000	1.14736e-15
175.800000	1.15771e-15
175.750000	1.16816e-15
175.700000	1.1787e-15
175.650000	1.18933e-15
175.600000	1.20007e-15
175.550000	1.2109e-15
175.500000	1.22182e-15
175.450000	1.23285e-15
175.400000	1.24397e-15
175.350000	1.2552e-15
175.300000	1.26653e-15
175.250000	1.27796e-15
175.200000	1.28949e-15
175.150000	1.30113e-15
175.100000	1.31287e-15
175.050000	1.32471e-15
175.000000	1.33667e-15
174.950000	1.34873e-15
174.900000	1.3609e-15
174.850000	1.37318e-15
174.800000	1.38557e-15
174.750000	1.39808e-15
174.700000	1.41069e-15
174.650000	1.42342e-15
174.600000	1.43627e-15
174.550000	1.44923e-15
174.500000	1.46231e-15
174.450000	1.4755e-15
174.400000	1.48882e-15
174.350000	1.50225e-15
174.300000	1.51581e-15
174.250000	1.52949e-15
174.200000	1.54329e-15
174.150000	1.55722e-15
174.100000	1.57127e-15
174.050000	1.58545e-15
174.000000	1.59976e-15
173.950000	1.61419e-15
173.900000	1.62876e-15
173.850000	1.64346e-15
173.800000	1.65829e-15
173.750000	1.67325e-15
173.700000	1.68835e-15
173.650000	1.70359e-15
173.600000	1.71896e-15
173.550000	1.73447e-15
173.500000	1.75012e-15
173.450000	1.76592e-15
173.400000	1.78185e-15
173.350000	1.79793e-15
173.300000	1.81416e-15
173.250000	1.83053e-15
173.200000	1.84704e-15
173.150000	1.86371e-15
173.100000	1.88053e-15
173.050000	1.8975e-15
173.000000	1.91462e-15
172.950000	1.9319e-15
172.900000	1.94933e-15
172.850000	1.96693e-15
172.800000	1.98467e-15
172.750000	2.00258e-15
172.700000	2.02066e-15
172.650000	2.03889e-15
172.600000	2.05729e-15
172.550000	2.07585e-15
172.500000	2.09459e-15
172.450000	2.11349e-15
172.400000	2.13256e-15
172.350000	2.1518e-15
172.300000	2.17122e-15
172.250000	2.19081e-15
172.200000	2.21058e-15
172.150000	2.23053e-15
172.100000	2.25066e-15
172.050000	2.27097e-15
172.000000	2.29146e-15
171.950000	2.31214e-15
171.900000	2.33301e-15
171.850000	2.35406e-15
171.800000	2.3753e-15
171.750000	2.39674e-15
171.700000	2.41837e-15
171.650000	2.44019e-15
171.600000	2.46221e-15
171.550000	2.48443e-15
171.500000	2.50685e-15
171.450000	2.52947e-15
171.400000	2.55229e-15
171.350000	2.57533e-15
171.300000	2.59857e-15
171.250000	2.62202e-15
171.200000	2.64568e-15
171.150000	2.66955e-15
171.100000	2.69364e-15
171.050000	2.71795e-15
171.000000	2.74247e-15
170.950000	2.76722e-15
170.900000	2.79219e-15
170.850000	2.81739e-15
170.800000	2.84281e-15
170.750000	2.86847e-15
170.700000	2.89435e-15
170.650000	2.92047e-15
170.600000	2.94683e-15
170.550000	2.97342e-15
170.500000	3.00025e-15
170.450000	3.02732e-15
170.400000	3.05464e-15
170.350000	3.08221e-15
170.300000	3.11002e-15
170.250000	3.13808e-15
170.200000	3.1664e-15
170.150000	3.19498e-15
170.100000	3.22381e-15
170.050000	3.2529e-15
170.000000	3.28225e-15
169.950000	3.31187e-15
169.900000	3.34176e-15
169.850000	3.37191e-15
169.800000	3.40234e-15
169.750000	3.43304e-15
169.700000	3.46402e-15
169.650000	3.49528e-15
169.600000	3.52682e-15
169.550000	3.55865e-15
169.500000	3.59076e-15
169.450000	3.62316e-15
169.400000	3.65586e-15
169.350000	3.68885e-15
169.300000	3.72214e-15
169.250000	3.75573e-15
169.200000	3.78962e-15
169.150000	3.82381e-15
169.100000	3.85832e-15
169.050000	3.89314e-15
169.000000	3.92827e-15
168.950000	3.96372e-15
168.900000	3.99949e-15
168.850000	4.03558e-15
168.800000	4.07199e-15
168.750000	4.10874e-15
168.700000	4.14581e-15
168.650000	4.18323e-15
168.600000	4.22098e-15
168.550000	4.25907e-15
168.500000	4.2975e-15
168.450000	4.33628e-15
168.400000	4.37541e-15
168.350000	4.41489e-15
168.300000	4.45473e-15
168.250000	4.49493e-15
168.200000	4.53549e-15
168.150000	4.57642e-15
168.100000	4.61772e-15
168.050000	4.65939e-15
168.000000	4.70143e-15
167.950000	4.74386e-15
167.900000	4.78667e-15
167.850000	4.82986e-15
167.800000	4.87344e-15
167.750000	4.91742e-15
167.700000	4.9618e-15
167.650000	5.00657e-15
167.600000	5.05175e-15
167.550000	5.09734e-15
167.500000	5.14333e-15
167.450000	5.18975e-15
167.400000	5.23658e-15
167.350000	5.28383e-15
167.300000	5.33151e-15
167.250000	5.37962e-15
167.200000	5.42817e-15
167.150000	5.47715e-15
167.100000	5.52658e-15
167.050000	5.57645e-15
167.000000	5.62677e-15
166.950000	5.67755e-15
166.900000	5.72878e-15
166.850000	5.78047e-15
166.800000	5.83264e-15
166.750000	5.88527e-15
166.700000	5.93838e-15
166.650000	5.99196e-15
166.600000	6.04604e-15
166.550000	6.10059e-15
166.500000	6.15564e-15
166.450000	6.21119e-15
166.400000	6.26724e-15
166.350000	6.3238e-15
166.300000	6.38086e-15
166.250000	6.43844e-15
166.200000	6.49654e-15
166.150000	6.55516e-15
166.100000	6.61432e-15
166.050000	6.674e-15
166.000000	6.73423e-15
165.950000	6.795e-15
165.900000	6.85631e-15
165.850000	6.91819e-15
165.800000	6.98061e-15
165.750000	7.04361e-15
165.700000	7.10717e-15
165.650000	7.1713e-15
165.600000	7.23601e-15
165.550000	7.30131e-15
165.500000	7.3672e-15
165.450000	7.43368e-15
165.400000	7.50076e-15
165.350000	7.56844e-15
165.300000	7.63674e-15
165.250000	7.70565e-15
165.200000	7.77519e-15
165.150000	7.84535e-15
165.100000	7.91614e-15
165.050000	7.98758e-15
165.000000	8.05966e-15
164.950000	8.13238e-15
164.900000	8.20577e-15
164.850000	8.27982e-15
164.800000	8.35453e-15
164.750000	8.42992e-15
164.700000	8.50599e-15
164.650000	8.58275e-15
164.600000	8.6602e-15
164.550000	8.73835e-15
164.500000	8.8172e-15
164.450000	8.89677e-15
164.400000	8.97705e-15
164.350000	9.05806e-15
164.300000	9.13979e-15
164.250000	9.22227e-15
164.200000	9.30549e-15
164.150000	9.38946e-15
164.100000	9.47419e-15
164.050000	9.55968e-15
164.000000	9.64595e-15
163.950000	9.73299e-15
163.900000	9.82082e-15
163.850000	9.90944e-15
163.800000	9.99886e-15
163.750000	1.00891e-14
163.700000	1.01801e-14
163.650000	1.0272e-14
163.600000	1.03647e-14
163.550000	1.04582e-14
163.500000	1.05526e-14
163.450000	1.06478e-14
163.400000	1.07439e-14
163.350000	1.08408e-14
163.300000	1.09387e-14
163.250000	1.10374e-14
163.200000	1.1137e-14
163.150000	1.12375e-14
163.100000	1.13389e-14
163.050000	1.14412e-14
163.000000	1.15444e-14
162.950000	1.16486e-14
162.900000	1.17537e-14
162.850000	1.18598e-14
162.800000	1.19668e-14
162.750000	1.20748e-14
162.700000	1.21838e-14
162.650000	1.22937e-14
162.600000	1.24046e-14
162.550000	1.25166e-14
162.500000	1.26295e-14
162.450000	1.27435e-14
162.400000	1.28585e-14
162.350000	1.29745e-14
162.300000	1.30916e-14
162.250000	1.32097e-14
162.200000	1.33289e-14
162.150000	1.34492e-14
162.100000	1.35706e-14
162.050000	1.3693e-14
162.000000	1.38166e-14
161.950000	1.39413e-14
161.900000	1.40671e-14
161.850000	1.4194e-14
161.800000	1.43221e-14
161.750000	1.44513e-14
161.700000	1.45817e-14
161.650000	1.47133e-14
161.600000	1.48461e-14
161.550000	1.49801e-14
161.500000	1.51152e-14
161.450000	1.52516e-14
161.400000	1.53893e-14
161.350000	1.55281e-14
161.300000	1.56683e-14
161.250000	1.58096e-14
161.200000	1.59523e-14
161.150000	1.60963e-14
161.100000	1.62415e-14
161.050000	1.63881e-14
161.000000	1.65359e-14
160.950000	1.66852e-14
160.900000	1.68357e-14
160.850000	1.69877e-14
160.800000	1.71409e-14
160.750000	1.72956e-14
160.700000	1.74517e-14
160.650000	1.76092e-14
160.600000	1.77681e-14
160.550000	1.79284e-14
160.500000	1.80902e-14
160.450000	1.82534e-14
160.400000	1.84181e-14
160.350000	1.85843e-14
160.300000	1.8752e-14
160.250000	1.89213e-14
160.200000	1.9092e-14
160.150000	1.92643e-14
160.100000	1.94381e-14
160.050000	1.96135e-14
160.000000	1.97905e-14
159.950000	1.99691e-14
159.900000	2.01493e-14
159.850000	2.03311e-14
159.800000	2.05146e-14
159.750000	2.06997e-14
159.700000	2.08865e-14
159.650000	2.1075e-14
159.600000	2.12651e-14
159.550000	2.1457e-14
159.500000	2.16506e-14
159.450000	2.1846e-14
159.400000	2.20431e-14
159.350000	2.22421e-14
159.300000	2.24428e-14
159.250000	2.26453e-14
159.200000	2.28496e-14
159.150000	2.30558e-14
159.100000	2.32639e-14
159.050000	2.34738e-14
159.000000	2.36856e-14
158.950000	2.38993e-14
158.900000	2.4115e-14
158.850000	2.43326e-14
158.800000	2.45522e-14
158.750000	2.47737e-14
158.700000	2.49973e-14
158.650000	2.52228e-14
158.600000	2.54504e-14
158.550000	2.56801e-14
158.500000	2.59118e-14
158.450000	2.61457e-14
158.400000	2.63816e-14
158.350000	2.66196e-14
158.300000	2.68599e-14
158.250000	2.71022e-14
158.200000	2.73468e-14
158.150000	2.75936e-14
158.100000	2.78426e-14
158.050000	2.80938e-14
158.000000	2.83473e-14
157.950000	2.86031e-14
157.900000	2.88612e-14
157.850000	2.91216e-14
157.800000	2.93844e-14
157.750000	2.96496e-14
157.700000	2.99171e-14
157.650000	3.01871e-14
157.600000	3.04595e-14
157.550000	3.07344e-14
157.500000	3.10117e-14
157.450000	3.12915e-14
157.400000	3.15739e-14
157.350000	3.18588e-14
157.300000	3.21463e-14
157.250000	3.24364e-14
157.200000	3.27291e-14
157.150000	3.30244e-14
157.100000	3.33224e-14
157.050000	3.36231e-14
157.000000	3.39265e-14
156.950000	3.42326e-14
156.900000	3.45415e-14
156.850000	3.48532e-14
156.800000	3.51677e-14
156.750000	3.54851e-14
156.700000	3.58053e-14
156.650000	3.61284e-14
156.600000	3.64544e-14
156.550000	3.67833e-14
156.500000	3.71153e-14
156.450000	3.74502e-14
156.400000	3.77881e-14
156.350000	3.81291e-14
156.300000	3.84732e-14
156.250000	3.88203e-14
156.200000	3.91706e-14
156.150000	3.95241e-14
156.100000	3.98808e-14
156.050000	4.02406e-14
156.000000	4.06037e-14
155.950000	4.09701e-14
155.900000	4.13398e-14
155.850000	4.17129e-14
155.800000	4.20893e-14
155.750000	4.24691e-14
155.700000	4.28523e-14
155.650000	4.3239e-14
155.600000	4.36292e-14
155.550000	4.40229e-14
155.500000	4.44201e-14
155.450000	4.48209e-14
155.400000	4.52254e-14
155.350000	4.56335e-14
155.300000	4.60453e-14
155.250000	4.64607e-14
155.200000	4.688e-14
155.150000	4.7303e-14
155.100000	4.77299e-14
155.050000	4.81606e-14
155.000000	4.85951e-14
154.950000	4.90337e-14
154.900000	4.94761e-14
154.850000	4.99226e-14
154.800000	5.0373e-14
154.750000	5.08276e-14
154.700000	5.12862e-14
154.650000	5.1749e-14
154.600000	5.2216e-14
154.550000	5.26872e-14
154.500000	5.31626e-14
154.450000	5.36423e-14
154.400000	5.41264e-14
154.350000	5.46148e-14
154.300000	5.51076e-14
154.250000	5.56049e-14
154.200000	5.61066e-14
154.150000	5.66129e-14
154.100000	5.71238e-14
154.050000	5.76392e-14
154.000000	5.81593e-14
153.950000	5.86842e-14
153.900000	5.92137e-14
153.850000	5.9748e-14
153.800000	6.02872e-14
153.750000	6.08312e-14
153.700000	6.13801e-14
153.650000	6.1934e-14
153.600000	6.24928e-14
153.550000	6.30567e-14
153.500000	6.36257e-14
153.450000	6.41999e-14
153.400000	6.47792e-14
153.350000	6.53637e-14
153.300000	6.59535e-14
153.250000	6.65487e-14
153.200000	6.71492e-14
153.150000	6.77551e-14
153.100000	6.83665e-14
153.050000	6.89834e-14
153.000000	6.96059e-14
152.950000	7.0234e-14
152.900000	7.08677e-14
152.850000	7.15072e-14
152.800000	7.21525e-14
152.750000	7.28036e-14
152.700000	7.34605e-14
152.650000	7.41234e-14
152.600000	7.47922e-14
152.550000	7.54671e-14
152.500000	7.61481e-14
152.450000	7.68352e-14
152.400000	7.75286e-14
152.350000	7.82282e-14
152.300000	7.89341e-14
152.250000	7.96463e-14
152.200000	8.0365e-14
152.150000	8.10902e-14
152.100000	8.18219e-14
152.050000	8.25602e-14
152.000000	8.33052e-14
151.950000	8.40569e-14
151.900000	8.48154e-14
151.850000	8.55808e-14
151.800000	8.6353e-14
151.750000	8.71322e-14
151.700000	8.79185e-14
151.650000	8.87118e-14
151.600000	8.95123e-14
151.550000	9.032e-14
151.500000	9.1135e-14
151.450000	9.19574e-14
151.400000	9.27872e-14
151.350000	9.36244e-14
151.300000	9.44693e-14
151.250000	9.53217e-14
151.200000	9.61818e-14
151.150000	9.70497e-14
151.100000	9.79255e-14
151.050000	9.88091e-14
151.000000	9.97007e-14
150.950000	1.006e-13
150.900000	1.01508e-13
150.850000	1.02424e-13
150.800000	1.03348e-13
150.750000	1.04281e-13
150.700000	1.05222e-13
150.650000	1.06171e-13
150.600000	1.07129e-13
150.550000	1.08096e-13
150.500000	1.09071e-13
150.450000	1.10056e-13
150.400000	1.11049e-13
150.350000	1.12051e-13
150.300000	1.13062e-13
150.250000	1.14082e-13
150.200000	1.15112e-13
150.150000	1.1615e-13
150.100000	1.17198e-13
150.050000	1.18256e-13
150.000000	1.19323e-13
149.950000	1.204e-13
149.900000	1.21486e-13
149.850000	1.22582e-13
149.800000	1.23688e-13
149.750000	1.24805e-13
149.700000	1.25931e-13
149.650000	1.27067e-13
149.600000	1.28214e-13
149.550000	1.29371e-13
149.500000	1.30538e-13
149.450000	1.31716e-13
149.400000	1.32904e-13
149.350000	1.34104e-13
149.300000	1.35314e-13
149.250000	1.36535e-13
149.200000	1.37767e-13
149.150000	1.3901e-13
149.100000	1.40264e-13
149.050000	1.4153e-13
149.000000	1.42807e-13
148.950000	1.44096e-13
148.900000	1.45396e-13
148.850000	1.46708e-13
148.800000	1.48032e-13
148.750000	1.49368e-13
148.700000	1.50715e-13
148.650000	1.52075e-13
148.600000	1.53448e-13
148.550000	1.54832e-13
148.500000	1.56229e-13
148.450000	1.57639e-13
148.400000	1.59062e-13
148.350000	1.60497e-13
148.300000	1.61945e-13
148.250000	1.63406e-13
148.200000	1.64881e-13
148.150000	1.66369e-13
148.100000	1.6787e-13
148.050000	1.69385e-13
148.000000	1.70913e-13
147.950000	1.72455e-13
147.900000	1.74011e-13
147.850000	1.75582e-13
147.800000	1.77166e-13
147.750000	1.78765e-13
147.700000	1.80378e-13
147.650000	1.82005e-13
147.600000	1.83648e-13
147.550000	1.85305e-13
147.500000	1.86977e-13
147.450000	1.88664e-13
147.400000	1.90366e-13
147.350000	1.92084e-13
147.300000	1.93817e-13
147.250000	1.95566e-13
147.200000	1.97331e-13
147.150000	1.99112e-13
147.100000	2.00908e-13
147.050000	2.02721e-13
147.000000	2.0455e-13
146.950000	2.06396e-13
146.900000	2.08259e-13
146.850000	2.10138e-13
146.800000	2.12034e-13
146.750000	2.13947e-13
146.700000	2.15878e-13
146.650000	2.17826e-13
146.600000	2.19791e-13
146.550000	2.21775e-13
146.500000	2.23776e-13
146.450000	2.25795e-13
146.400000	2.27832e-13
146.350000	2.29888e-13
146.300000	2.31963e-13
146.250000	2.34056e-13
146.200000	2.36168e-13
146.150000	2.38299e-13
146.100000	2.40449e-13
146.050000	2.42619e-13
146.000000	2.44808e-13
145.950000	2.47017e-13
145.900000	2.49246e-13
145.850000	2.51495e-13
145.800000	2.53764e-13
145.750000	2.56054e-13
145.700000	2.58365e-13
145.650000	2.60696e-13
145.600000	2.63048e-13
145.550000	2.65422e-13
145.500000	2.67817e-13
145.450000	2.70233e-13
145.400000	2.72672e-13
145.350000	2.75132e-13
145.300000	2.77615e-13
145.250000	2.8012e-13
145.200000	2.82648e-13
145.150000	2.85198e-13
145.100000	2.87772e-13
145.050000	2.90368e-13
145.000000	2.92988e-13
144.950000	2.95632e-13
144.900000	2.983e-13
144.850000	3.00991e-13
144.800000	3.03707e-13
144.750000	3.06448e-13
144.700000	3.09213e-13
144.650000	3.12003e-13
144.600000	3.14818e-13
144.550000	3.17659e-13
144.500000	3.20526e-13
144.450000	3.23418e-13
144.400000	3.26336e-13
144.350000	3.29281e-13
144.300000	3.32252e-13
144.250000	3.3525e-13
144.200000	3.38275e-13
144.150000	3.41327e-13
144.100000	3.44407e-13
144.050000	3.47515e-13
144.000000	3.50651e-13
143.950000	3.53815e-13
143.900000	3.57007e-13
143.850000	3.60229e-13
143.800000	3.63479e-13
143.750000	3.66759e-13
143.700000	3.70069e-13
143.650000	3.73408e-13
143.600000	3.76777e-13
143.550000	3.80177e-13
143.500000	3.83608e-13
143.450000	3.87069e-13
143.400000	3.90562e-13
143.350000	3.94086e-13
143.300000	3.97642e-13
143.250000	4.0123e-13
143.200000	4.0485e-13
143.150000	4.08503e-13
143.100000	4.12189e-13
143.050000	4.15909e-13
143.000000	4.19662e-13
142.950000	4.23448e-13
142.900000	4.27269e-13
142.850000	4.31125e-13
142.800000	4.35015e-13
142.750000	4.3894e-13
142.700000	4.42901e-13
142.650000	4.46897e-13
142.600000	4.5093e-13
142.550000	4.54999e-13
142.500000	4.59104e-13
142.450000	4.63247e-13
142.400000	4.67427e-13
142.350000	4.71645e-13
142.300000	4.759e-13
142.250000	4.80195e-13
142.200000	4.84528e-13
142.150000	4.889e-13
142.100000	4.93311e-13
142.050000	4.97762e-13
142.000000	5.02254e-13
141.950000	5.06786e-13
141.900000	5.11359e-13
141.850000	5.15973e-13
141.800000	5.20629e-13
141.750000	5.25327e-13
141.700000	5.30067e-13
141.650000	5.3485e-13
141.600000	5.39676e-13
141.550000	5.44545e-13
141.500000	5.49459e-13
141.450000	5.54417e-13
141.400000	5.5942e-13
141.350000	5.64467e-13
141.300000	5.69561e-13
141.250000	5.747e-13
141.200000	5.79886e-13
141.150000	5.85118e-13
141.100000	5.90398e-13
141.050000	5.95725e-13
141.000000	6.01101e-13
140.950000	6.06525e-13
140.900000	6.11997e-13
140.850000	6.1752e-13
140.800000	6.23092e-13
140.750000	6.28714e-13
140.700000	6.34387e-13
140.650000	6.40111e-13
140.600000	6.45887e-13
140.550000	6.51715e-13
140.500000	6.57596e-13
140.450000	6.6353e-13
140.400000	6.69517e-13
140.350000	6.75558e-13
140.300000	6.81654e-13
140.250000	6.87805e-13
140.200000	6.94011e-13
140.150000	7.00273e-13
140.100000	7.06592e-13
140.050000	7.12968e-13
140.000000	7.19401e-13
139.950000	7.25892e-13
139.900000	7.32442e-13
139.850000	7.39051e-13
139.800000	7.4572e-13
139.750000	7.52449e-13
139.700000	7.59238e-13
139.650000	7.66089e-13
139.600000	7.73001e-13
139.550000	7.79976e-13
139.500000	7.87014e-13
139.450000	7.94116e-13
139.400000	8.01281e-13
139.350000	8.08511e-13
139.300000	8.15807e-13
139.250000	8.23168e-13
139.200000	8.30596e-13
139.150000	8.3809e-13
139.100000	8.45653e-13
139.050000	8.53283e-13
139.000000	8.60983e-13
138.950000	8.68751e-13
138.900000	8.7659e-13
138.850000	8.845e-13
138.800000	8.92481e-13
138.750000	9.00534e-13
138.700000	9.0866e-13
138.650000	9.16859e-13
138.600000	9.25132e-13
138.550000	9.3348e-13
138.500000	9.41903e-13
138.450000	9.50402e-13
138.400000	9.58977e-13
138.350000	9.6763e-13
138.300000	9.76361e-13
138.250000	9.85171e-13
138.200000	9.94061e-13
138.150000	1.00303e-12
138.100000	1.01208e-12
138.050000	1.02121e-12
138.000000	1.03043e-12
137.950000	1.03973e-12
137.900000	1.04911e-12
137.850000	1.05857e-12
137.800000	1.06813e-12
137.750000	1.07776e-12
137.700000	1.08749e-12
137.650000	1.0973e-12
137.600000	1.1072e-12
137.550000	1.11719e-12
137.500000	1.12727e-12
137.450000	1.13744e-12
137.400000	1.14771e-12
137.350000	1.15806e-12
137.300000	1.16851e-12
137.250000	1.17906e-12
137.200000	1.1897e-12
137.150000	1.20043e-12
137.100000	1.21126e-12
137.050000	1.22219e-12
137.000000	1.23322e-12
136.950000	1.24435e-12
136.900000	1.25558e-12
136.850000	1.2669e-12
136.800000	1.27834e-12
136.750000	1.28987e-12
136.700000	1.30151e-12
136.650000	1.31325e-12
136.600000	1.3251e-12
136.550000	1.33706e-12
136.500000	1.34912e-12
136.450000	1.3613e-12
136.400000	1.37358e-12
136.350000	1.38597e-12
136.300000	1.39848e-12
136.250000	1.4111e-12
136.200000	1.42383e-12
136.150000	1.43668e-12
136.100000	1.44964e-12
136.050000	1.46272e-12
136.000000	1.47592e-12
135.950000	1.48924e-12
135.900000	1.50268e-12
135.850000	1.51623e-12
135.800000	1.52992e-12
135.750000	1.54372e-12
135.700000	1.55765e-12
135.650000	1.5717e-12
135.600000	1.58589e-12
135.550000	1.6002e-12
135.500000	1.61463e-12
135.450000	1.6292e-12
135.400000	1.6439e-12
135.350000	1.65874e-12
135.300000	1.6737e-12
135.250000	1.68881e-12
135.200000	1.70404e-12
135.150000	1.71942e-12
135.100000	1.73494e-12
135.050000	1.75059e-12
135.000000	1.76639e-12
134.950000	1.78232e-12
134.900000	1.79841e-12
134.850000	1.81463e-12
134.800000	1.83101e-12
134.750000	1.84753e-12
134.700000	1.8642e-12
134.650000	1.88102e-12
134.600000	1.89799e-12
134.550000	1.91512e-12
134.500000	1.9324e-12
134.450000	1.94983e-12
134.400000	1.96743e-12
134.350000	1.98518e-12
134.300000	2.00309e-12
134.250000	2.02117e-12
134.200000	2.0394e-12
134.150000	2.05781e-12
134.100000	2.07637e-12
134.050000	2.09511e-12
134.000000	2.11401e-12
133.950000	2.13309e-12
133.900000	2.15233e-12
133.850000	2.17176e-12
133.800000	2.19135e-12
133.750000	2.21112e-12
133.700000	2.23108e-12
133.650000	2.25121e-12
133.600000	2.27152e-12
133.550000	2.29202e-12
133.500000	2.3127e-12
133.450000	2.33356e-12
133.400000	2.35462e-12
133.350000	2.37587e-12
133.300000	2.3973e-12
133.250000	2.41893e-12
133.200000	2.44076e-12
133.150000	2.46278e-12
133.100000	2.48501e-12
133.050000	2.50743e-12
133.000000	2.53005e-12
132.950000	2.55288e-12
132.900000	2.57592e-12
132.850000	2.59916e-12
132.800000	2.62261e-12
132.750000	2.64628e-12
132.700000	2.67015e-12
132.650000	2.69425e-12
132.600000	2.71856e-12
132.550000	2.74309e-12
132.500000	2.76784e-12
132.450000	2.79281e-12
132.400000	2.81801e-12
132.350000	2.84344e-12
132.300000	2.86909e-12
132.250000	2.89498e-12
132.200000	2.9211e-12
132.150000	2.94746e-12
132.100000	2.97406e-12
132.050000	3.00089e-12
132.000000	3.02797e-12
131.950000	3.05529e-12
131.900000	3.08286e-12
131.850000	3.11067e-12
131.800000	3.13874e-12
131.750000	3.16706e-12
131.700000	3.19564e-12
131.650000	3.22447e-12
131.600000	3.25357e-12
131.550000	3.28292e-12
131.500000	3.31255e-12
131.450000	3.34243e-12
131.400000	3.37259e-12
131.350000	3.40302e-12
131.300000	3.43373e-12
131.250000	3.46471e-12
131.200000	3.49597e-12
131.150000	3.52752e-12
131.100000	3.55935e-12
131.050000	3.59146e-12
131.000000	3.62387e-12
130.950000	3.65657e-12
130.900000	3.68956e-12
130.850000	3.72285e-12
130.800000	3.75644e-12
130.750000	3.79034e-12
130.700000	3.82454e-12
130.650000	3.85905e-12
130.600000	3.89387e-12
130.550000	3.929e-12
130.500000	3.96445e-12
130.450000	4.00022e-12
130.400000	4.03632e-12
130.350000	4.07274e-12
130.300000	4.10948e-12
130.250000	4.14656e-12
130.200000	4.18398e-12
130.150000	4.22173e-12
130.100000	4.25982e-12
130.050000	4.29826e-12
130.000000	4.33704e-12
129.950000	4.37617e-12
129.900000	4.41566e-12
129.850000	4.4555e-12
129.800000	4.4957e-12
129.750000	4.53627e-12
129.700000	4.5772e-12
129.650000	4.6185e-12
129.600000	4.66017e-12
129.550000	4.70222e-12
129.500000	4.74465e-12
129.450000	4.78746e-12
129.400000	4.83066e-12
129.350000	4.87424e-12
129.300000	4.91822e-12
129.250000	4.9626e-12
129.200000	5.00738e-12
129.150000	5.05256e-12
129.100000	5.09815e-12
129.050000	5.14415e-12
129.000000	5.19056e-12
128.950000	5.2374e-12
128.900000	5.28465e-12
128.850000	5.33233e-12
128.800000	5.38045e-12
128.750000	5.429e-12
128.700000	5.47798e-12
128.650000	5.52741e-12
128.600000	5.57728e-12
128.550000	5.6276e-12
128.500000	5.67838e-12
128.450000	5.72962e-12
128.400000	5.78132e-12
128.350000	5.83348e-12
128.300000	5.88611e-12
128.250000	5.93922e-12
128.200000	5.99281e-12
128.150000	6.04689e-12
128.100000	6.10145e-12
128.050000	6.1565e-12
128.000000	6.21205e-12
127.950000	6.2681e-12
127.900000	6.32465e-12
127.850000	6.38172e-12
127.800000	6.4393e-12
127.750000	6.4974e-12
127.700000	6.55603e-12
127.650000	6.61518e-12
127.600000	6.67487e-12
127.550000	6.7351e-12
127.500000	6.79587e-12
127.450000	6.85719e-12
127.400000	6.91906e-12
127.350000	6.98149e-12
127.300000	7.04448e-12
127.250000	7.10804e-12
127.200000	7.17218e-12
127.150000	7.23689e-12
127.100000	7.30219e-12
127.050000	7.36807e-12
127.000000	7.43455e-12
126.950000	7.50164e-12
126.900000	7.56932e-12
126.850000	7.63762e-12
126.800000	7.70653e-12
126.750000	7.77607e-12
126.700000	7.84623e-12
126.650000	7.91702e-12
126.600000	7.98846e-12
126.550000	8.06054e-12
126.500000	8.13327e-12
126.450000	8.20665e-12
126.400000	8.2807e-12
126.350000	8.35541e-12
126.300000	8.4308e-12
126.250000	8.50687e-12
126.200000	8.58363e-12
126.150000	8.66108e-12
126.100000	8.73922e-12
126.050000	8.81808e-12
126.000000	8.89764e-12
125.950000	8.97792e-12
125.900000	9.05893e-12
125.850000	9.14066e-12
125.800000	9.22314e-12
125.750000	9.30636e-12
125.700000	9.39033e-12
125.650000	9.47505e-12
125.600000	9.56055e-12
125.550000	9.64681e-12
125.500000	9.73385e-12
125.450000	9.82168e-12
125.400000	9.9103e-12
125.350000	9.99971e-12
125.300000	1.00899e-11
125.250000	1.0181e-11
125.200000	1.02728e-11
125.150000	1.03655e-11
125.100000	1.04591e-11
125.050000	1.05534e-11
125.000000	1.06486e-11
124.950000	1.07447e-11
124.900000	1.08417e-11
124.850000	1.09395e-11
124.800000	1.10382e-11
124.750000	1.11378e-11
124.700000	1.12383e-11
124.650000	1.13397e-11
124.600000	1.1442e-11
124.550000	1.15452e-11
124.500000	1.16494e-11
124.450000	1.17545e-11
124.400000	1.18606e-11
124.350000	1.19676e-11
124.300000	1.20756e-11
124.250000	1.21845e-11
124.200000	1.22945e-11
124.150000	1.24054e-11
124.100000	1.25173e-11
124.050000	1.26303e-11
124.000000	1.27442e-11
123.950000	1.28592e-11
123.900000	1.29752e-11
123.850000	1.30923e-11
123.800000	1.32104e-11
123.750000	1.33296e-11
123.700000	1.34499e-11
123.650000	1.35713e-11
123.600000	1.36937e-11
123.550000	1.38173e-11
123.500000	1.39419e-11
123.450000	1.40677e-11
123.400000	1.41947e-11
123.350000	1.43227e-11
123.300000	1.4452e-11
123.250000	1.45824e-11
123.200000	1.47139e-11
123.150000	1.48467e-11
123.100000	1.49807e-11
123.050000	1.51158e-11
123.000000	1.52522e-11
122.950000	1.53898e-11
122.900000	1.55287e-11
122.850000	1.56688e-11
122.800000	1.58102e-11
122.750000	1.59528e-11
122.700000	1.60967e-11
122.650000	1.6242e-11
122.600000	1.63885e-11
122.550000	1.65364e-11
122.500000	1.66856e-11
122.450000	1.68362e-11
122.400000	1.69881e-11
122.350000	1.71413e-11
122.300000	1.7296e-11
122.250000	1.74521e-11
122.200000	1.76095e-11
122.150000	1.77684e-11
122.100000	1.79287e-11
122.050000	1.80905e-11
122.000000	1.82537e-11
121.950000	1.84184e-11
121.900000	1.85846e-11
121.850000	1.87523e-11
121.800000	1.89215e-11
121.750000	1.90922e-11
121.700000	1.92645e-11
121.650000	1.94383e-11
121.600000	1.96137e-11
121.550000	1.97906e-11
121.500000	1.99692e-11
121.450000	2.01494e-11
121.400000	2.03312e-11
121.350000	2.05146e-11
121.300000	2.06997e-11
121.250000	2.08865e-11
121.200000	2.10749e-11
121.150000	2.12651e-11
121.100000	2.14569e-11
121.050000	2.16505e-11
121.000000	2.18459e-11
120.950000	2.2043e-11
120.900000	2.22419e-11
120.850000	2.24425e-11
120.800000	2.2645e-11
120.750000	2.28494e-11
120.700000	2.30555e-11
120.650000	2.32635e-11
120.600000	2.34734e-11
120.550000	2.36852e-11
120.500000	2.38989e-11
120.450000	2.41146e-11
120.400000	2.43321e-11
120.350000	2.45517e-11
120.300000	2.47732e-11
120.250000	2.49967e-11
120.200000	2.52222e-11
120.150000	2.54498e-11
120.100000	2.56794e-11
120.050000	2.59111e-11
120.000000	2.61449e-11
119.950000	2.63808e-11
119.900000	2.66188e-11
119.850000	2.6859e-11
119.800000	2.71013e-11
119.750000	2.73459e-11
119.700000	2.75926e-11
119.650000	2.78416e-11
119.600000	2.80928e-11
119.550000	2.83462e-11
119.500000	2.8602e-11
119.450000	2.886e-11
119.400000	2.91204e-11
119.350000	2.93832e-11
119.300000	2.96483e-11
119.250000	2.99158e-11
119.200000	3.01857e-11
119.150000	3.04581e-11
119.100000	3.07329e-11
119.050000	3.10102e-11
119.000000	3.129e-11
118.950000	3.15723e-11
118.900000	3.18571e-11
118.850000	3.21446e-11
118.800000	3.24346e-11
118.750000	3.27272e-11
118.700000	3.30225e-11
118.650000	3.33205e-11
118.600000	3.36211e-11
118.550000	3.39244e-11
118.500000	3.42305e-11
118.450000	3.45394e-11
118.400000	3.4851e-11
118.350000	3.51654e-11
118.300000	3.54827e-11
118.250000	3.58029e-11
118.200000	3.61259e-11
118.150000	3.64519e-11
118.100000	3.67807e-11
118.050000	3.71126e-11
118.000000	3.74474e-11
117.950000	3.77853e-11
117.900000	3.81262e-11
117.850000	3.84702e-11
117.800000	3.88173e-11
117.750000	3.91675e-11
117.700000	3.95209e-11
117.650000	3.98775e-11
117.600000	4.02373e-11
117.550000	4.06004e-11
117.500000	4.09667e-11
117.450000	4.13363e-11
117.400000	4.17092e-11
117.350000	4.20856e-11
117.300000	4.24653e-11
117.250000	4.28484e-11
117.200000	4.3235e-11
117.150000	4.36251e-11
117.100000	4.40187e-11
117.050000	4.44159e-11
117.000000	4.48166e-11
116.950000	4.5221e-11
116.900000	4.5629e-11
116.850000	4.60407e-11
116.800000	4.64561e-11
116.750000	4.68752e-11
116.700000	4.72981e-11
116.650000	4.77249e-11
116.600000	4.81555e-11
116.550000	4.859e-11
116.500000	4.90284e-11
116.450000	4.94707e-11
116.400000	4.99171e-11
116.350000	5.03674e-11
116.300000	5.08219e-11
116.250000	5.12804e-11
116.200000	5.17431e-11
116.150000	5.22099e-11
116.100000	5.2681e-11
116.050000	5.31563e-11
116.000000	5.36359e-11
115.950000	5.41198e-11
115.900000	5.46081e-11
115.850000	5.51008e-11
115.800000	5.55979e-11
115.750000	5.60996e-11
115.700000	5.66057e-11
115.650000	5.71164e-11
115.600000	5.76318e-11
115.550000	5.81518e-11
115.500000	5.86764e-11
115.450000	5.92058e-11
115.400000	5.974e-11
115.350000	6.0279e-11
115.300000	6.08229e-11
115.250000	6.13716e-11
115.200000	6.19253e-11
115.150000	6.24841e-11
115.100000	6.30478e-11
115.050000	6.36167e-11
115.000000	6.41906e-11
114.950000	6.47698e-11
114.900000	6.53542e-11
114.850000	6.59438e-11
114.800000	6.65388e-11
114.750000	6.71391e-11
114.700000	6.77449e-11
114.650000	6.83561e-11
114.600000	6.89728e-11
114.550000	6.95951e-11
114.500000	7.0223e-11
114.450000	7.08566e-11
114.400000	7.14959e-11
114.350000	7.2141e-11
114.300000	7.27918e-11
114.250000	7.34486e-11
114.200000	7.41113e-11
114.150000	7.47799e-11
114.100000	7.54546e-11
114.050000	7.61354e-11
114.000000	7.68223e-11
113.950000	7.75154e-11
113.900000	7.82148e-11
113.850000	7.89205e-11
113.800000	7.96325e-11
113.750000	8.0351e-11
113.700000	8.10759e-11
113.650000	8.18074e-11
113.600000	8.25455e-11
113.550000	8.32903e-11
113.500000	8.40417e-11
113.450000	8.48e-11
113.400000	8.55651e-11
113.350000	8.63371e-11
113.300000	8.7116e-11
113.250000	8.7902e-11
113.200000	8.86951e-11
113.150000	8.94953e-11
113.100000	9.03028e-11
113.050000	9.11175e-11
113.000000	9.19396e-11
112.950000	9.27691e-11
112.900000	9.36061e-11
112.850000	9.44506e-11
112.800000	9.53028e-11
112.750000	9.61626e-11
112.700000	9.70303e-11
112.650000	9.79057e-11
112.600000	9.8789e-11
112.550000	9.96803e-11
112.500000	1.0058e-10
112.450000	1.01487e-10
112.400000	1.02403e-10
112.350000	1.03327e-10
112.300000	1.04259e-10
112.250000	1.052e-10
112.200000	1.06149e-10
112.150000	1.07106e-10
112.100000	1.08073e-10
112.050000	1.09048e-10
112.000000	1.10032e-10
111.950000	1.11024e-10
111.900000	1.12026e-10
111.850000	1.13037e-10
111.800000	1.14057e-10
111.750000	1.15086e-10
111.700000	1.16124e-10
111.650000	1.17172e-10
111.600000	1.18229e-10
111.550000	1.19296e-10
111.500000	1.20372e-10
111.450000	1.21458e-10
111.400000	1.22554e-10
111.350000	1.23659e-10
111.300000	1.24775e-10
111.250000	1.25901e-10
111.200000	1.27037e-10
111.150000	1.28183e-10
111.100000	1.29339e-10
111.050000	1.30506e-10
111.000000	1.31684e-10
110.950000	1.32872e-10
110.900000	1.34071e-10
110.850000	1.3528e-10
110.800000	1.36501e-10
110.750000	1.37732e-10
110.700000	1.38975e-10
110.650000	1.40229e-10
110.600000	1.41494e-10
110.550000	1.4277e-10
110.500000	1.44059e-10
110.450000	1.45358e-10
110.400000	1.4667e-10
110.350000	1.47993e-10
110.300000	1.49328e-10
110.250000	1.50676e-10
110.200000	1.52035e-10
110.150000	1.53407e-10
110.100000	1.54791e-10
110.050000	1.56187e-10
110.000000	1.57596e-10
109.950000	1.59018e-10
109.900000	1.60453e-10
109.850000	1.61901e-10
109.800000	1.63361e-10
109.750000	1.64835e-10
109.700000	1.66322e-10
109.650000	1.67823e-10
109.600000	1.69337e-10
109.550000	1.70865e-10
109.500000	1.72406e-10
109.450000	1.73962e-10
109.400000	1.75531e-10
109.350000	1.77115e-10
109.300000	1.78713e-10
109.250000	1.80325e-10
109.200000	1.81952e-10
109.150000	1.83594e-10
109.100000	1.8525e-10
109.050000	1.86921e-10
109.000000	1.88608e-10
108.950000	1.9031e-10
108.900000	1.92026e-10
108.850000	1.93759e-10
108.800000	1.95507e-10
108.750000	1.97271e-10
108.700000	1.99051e-10
108.650000	2.00847e-10
108.600000	2.02659e-10
108.550000	2.04487e-10
108.500000	2.06332e-10
108.450000	2.08193e-10
108.400000	2.10072e-10
108.350000	2.11967e-10
108.300000	2.13879e-10
108.250000	2.15809e-10
108.200000	2.17756e-10
108.150000	2.19721e-10
108.100000	2.21703e-10
108.050000	2.23703e-10
108.000000	2.25722e-10
107.950000	2.27758e-10
107.900000	2.29813e-10
107.850000	2.31886e-10
107.800000	2.33978e-10
107.750000	2.36089e-10
107.700000	2.38219e-10
107.650000	2.40368e-10
107.600000	2.42537e-10
107.550000	2.44725e-10
107.500000	2.46933e-10
107.450000	2.49161e-10
107.400000	2.51409e-10
107.350000	2.53677e-10
107.300000	2.55966e-10
107.250000	2.58275e-10
107.200000	2.60605e-10
107.150000	2.62956e-10
107.100000	2.65329e-10
107.050000	2.67723e-10
107.000000	2.70138e-10
106.950000	2.72575e-10
106.900000	2.75034e-10
106.850000	2.77516e-10
106.800000	2.8002e-10
106.750000	2.82546e-10
106.700000	2.85095e-10
106.650000	2.87667e-10
106.600000	2.90262e-10
106.550000	2.92881e-10
106.500000	2.95523e-10
106.450000	2.9819e-10
106.400000	3.0088e-10
106.350000	3.03594e-10
106.300000	3.06333e-10
106.250000	3.09097e-10
106.200000	3.11886e-10
106.150000	3.147e-10
106.100000	3.17539e-10
106.050000	3.20404e-10
106.000000	3.23294e-10
105.950000	3.26211e-10
105.900000	3.29154e-10
105.850000	3.32124e-10
105.800000	3.3512e-10
105.750000	3.38144e-10
105.700000	3.41194e-10
105.650000	3.44272e-10
105.600000	3.47378e-10
105.550000	3.50512e-10
105.500000	3.53675e-10
105.450000	3.56866e-10
105.400000	3.60085e-10
105.350000	3.63334e-10
105.300000	3.66612e-10
105.250000	3.69919e-10
105.200000	3.73257e-10
105.150000	3.76624e-10
105.100000	3.80022e-10
105.050000	3.83451e-10
105.000000	3.8691e-10
104.950000	3.90401e-10
104.900000	3.93923e-10
104.850000	3.97477e-10
104.800000	4.01063e-10
104.750000	4.04681e-10
104.700000	4.08332e-10
104.650000	4.12016e-10
104.600000	4.15733e-10
104.550000	4.19484e-10
104.500000	4.23268e-10
104.450000	4.27087e-10
104.400000	4.3094e-10
104.350000	4.34828e-10
104.300000	4.38751e-10
104.250000	4.42709e-10
104.200000	4.46703e-10
104.150000	4.50733e-10
104.100000	4.548e-10
104.050000	4.58903e-10
104.000000	4.63043e-10
103.950000	4.6722e-10
103.900000	4.71436e-10
103.850000	4.75689e-10
103.800000	4.7998e-10
103.750000	4.84311e-10
103.700000	4.8868e-10
103.650000	4.93089e-10
103.600000	4.97537e-10
103.550000	5.02026e-10
103.500000	5.06555e-10
103.450000	5.11125e-10
103.400000	5.15736e-10
103.350000	5.20389e-10
103.300000	5.25084e-10
103.250000	5.29821e-10
103.200000	5.34601e-10
103.150000	5.39424e-10
103.100000	5.44291e-10
103.050000	5.49201e-10
103.000000	5.54156e-10
102.950000	5.59156e-10
102.900000	5.642e-10
102.850000	5.6929e-10
102.800000	5.74426e-10
102.750000	5.79608e-10
102.700000	5.84838e-10
102.650000	5.90114e-10
102.600000	5.95438e-10
102.550000	6.0081e-10
102.500000	6.0623e-10
102.450000	6.11699e-10
102.400000	6.17218e-10
102.350000	6.22786e-10
102.300000	6.28405e-10
102.250000	6.34074e-10
102.200000	6.39794e-10
102.150000	6.45566e-10
102.100000	6.51391e-10
102.050000	6.57267e-10
102.000000	6.63197e-10
101.950000	6.6918e-10
101.900000	6.75217e-10
101.850000	6.81309e-10
101.800000	6.87455e-10
101.750000	6.93657e-10
101.700000	6.99915e-10
101.650000	7.0623e-10
101.600000	7.12601e-10
101.550000	7.1903e-10
101.500000	7.25517e-10
101.450000	7.32062e-10
101.400000	7.38666e-10
101.350000	7.4533e-10
101.300000	7.52055e-10
101.250000	7.58839e-10
101.200000	7.65685e-10
101.150000	7.72593e-10
101.100000	7.79563e-10
101.050000	7.86596e-10
101.000000	7.93692e-10
100.950000	8.00853e-10
100.900000	8.08078e-10
100.850000	8.15368e-10
100.800000	8.22724e-10
100.750000	8.30146e-10
100.700000	8.37636e-10
100.650000	8.45192e-10
100.600000	8.52817e-10
100.550000	8.60511e-10
100.500000	8.68274e-10
100.450000	8.76108e-10
100.400000	8.84011e-10
100.350000	8.91987e-10
100.300000	9.00034e-10
100.250000	9.08153e-10
100.200000	9.16346e-10
100.150000	9.24613e-10
100.100000	9.32955e-10
100.050000	9.41372e-10
100.000000	9.49864e-10
99.950000	9.58433e-10
99.900000	9.6708e-10
99.850000	9.75805e-10
99.800000	9.84608e-10
99.750000	9.93491e-10
99.700000	1.00245e-09
99.650000	1.0115e-09
99.600000	1.02062e-09
99.550000	1.02983e-09
99.500000	1.03912e-09
99.450000	1.0485e-09
99.400000	1.05795e-09
99.350000	1.0675e-09
99.300000	1.07713e-09
99.250000	1.08685e-09
99.200000	1.09665e-09
99.150000	1.10654e-09
99.100000	1.11653e-09
99.050000	1.1266e-09
99.000000	1.13676e-09
98.950000	1.14702e-09
98.900000	1.15737e-09
98.850000	1.16781e-09
98.800000	1.17834e-09
98.750000	1.18897e-09
98.700000	1.1997e-09
98.650000	1.21052e-09
98.600000	1.22144e-09
98.550000	1.23246e-09
98.500000	1.24358e-09
98.450000	1.2548e-09
98.400000	1.26612e-09
98.350000	1.27754e-09
98.300000	1.28907e-09
98.250000	1.3007e-09
98.200000	1.31243e-09
98.150000	1.32427e-09
98.100000	1.33622e-09
98.050000	1.34827e-09
98.000000	1.36044e-09
97.950000	1.37271e-09
97.900000	1.38509e-09
97.850000	1.39759e-09
97.800000	1.4102e-09
97.750000	1.42292e-09
97.700000	1.43576e-09
97.650000	1.44871e-09
97.600000	1.46178e-09
97.550000	1.47497e-09
97.500000	1.48827e-09
97.450000	1.5017e-09
97.400000	1.51525e-09
97.350000	1.52892e-09
97.300000	1.54271e-09
97.250000	1.55663e-09
97.200000	1.57067e-09
97.150000	1.58484e-09
97.100000	1.59914e-09
97.050000	1.61356e-09
97.000000	1.62812e-09
96.950000	1.64281e-09
96.900000	1.65763e-09
96.850000	1.67258e-09
96.800000	1.68767e-09
96.750000	1.70289e-09
96.700000	1.71826e-09
96.650000	1.73376e-09
96.600000	1.7494e-09
96.550000	1.76518e-09
96.500000	1.78111e-09
96.450000	1.79717e-09
96.400000	1.81339e-09
96.350000	1.82975e-09
96.300000	1.84625e-09
96.250000	1.86291e-09
96.200000	1.87971e-09
96.150000	1.89667e-09
96.100000	1.91378e-09
96.050000	1.93105e-09
96.000000	1.94847e-09
95.950000	1.96604e-09
95.900000	1.98378e-09
95.850000	2.00168e-09
95.800000	2.01973e-09
95.750000	2.03796e-09
95.700000	2.05634e-09
95.650000	2.07489e-09
95.600000	2.09361e-09
95.550000	2.1125e-09
95.500000	2.13155e-09
95.450000	2.15078e-09
95.400000	2.17019e-09
95.350000	2.18976e-09
95.300000	2.20952e-09
95.250000	2.22945e-09
95.200000	2.24956e-09
95.150000	2.26986e-09
95.100000	2.29033e-09
95.050000	2.311e-09
95.000000	2.33184e-09
94.950000	2.35288e-09
94.900000	2.37411e-09
94.850000	2.39552e-09
94.800000	2.41713e-09
94.750000	2.43894e-09
94.700000	2.46094e-09
94.650000	2.48314e-09
94.600000	2.50554e-09
94.550000	2.52815e-09
94.500000	2.55095e-09
94.450000	2.57396e-09
94.400000	2.59719e-09
94.350000	2.62061e-09
94.300000	2.64426e-09
94.250000	2.66811e-09
94.200000	2.69218e-09
94.150000	2.71647e-09
94.100000	2.74097e-09
94.050000	2.7657e-09
94.000000	2.79065e-09
93.950000	2.81582e-09
93.900000	2.84123e-09
93.850000	2.86686e-09
93.800000	2.89272e-09
93.750000	2.91881e-09
93.700000	2.94515e-09
93.650000	2.97171e-09
93.600000	2.99852e-09
93.550000	3.02557e-09
93.500000	3.05287e-09
93.450000	3.08041e-09
93.400000	3.1082e-09
93.350000	3.13623e-09
93.300000	3.16453e-09
93.250000	3.19307e-09
93.200000	3.22188e-09
93.150000	3.25094e-09
93.100000	3.28027e-09
93.050000	3.30986e-09
93.000000	3.33972e-09
92.950000	3.36985e-09
92.900000	3.40025e-09
92.850000	3.43092e-09
92.800000	3.46187e-09
92.750000	3.4931e-09
92.700000	3.52461e-09
92.650000	3.55641e-09
92.600000	3.58849e-09
92.550000	3.62086e-09
92.500000	3.65353e-09
92.450000	3.68649e-09
92.400000	3.71974e-09
92.350000	3.7533e-09
92.300000	3.78716e-09
92.250000	3.82132e-09
92.200000	3.85579e-09
92.150000	3.89058e-09
92.100000	3.92567e-09
92.050000	3.96109e-09
92.000000	3.99682e-09
91.950000	4.03288e-09
91.900000	4.06926e-09
91.850000	4.10597e-09
91.800000	4.14301e-09
91.750000	4.18038e-09
91.700000	4.21809e-09
91.650000	4.25614e-09
91.600000	4.29454e-09
91.550000	4.33328e-09
91.500000	4.37237e-09
91.450000	4.41181e-09
91.400000	4.45161e-09
91.350000	4.49177e-09
91.300000	4.53229e-09
91.250000	4.57317e-09
91.200000	4.61443e-09
91.150000	4.65605e-09
91.100000	4.69806e-09
91.050000	4.74044e-09
91.000000	4.7832e-09
90.950000	4.82635e-09
90.900000	4.86989e-09
90.850000	4.91382e-09
90.800000	4.95814e-09
90.750000	5.00287e-09
90.700000	5.048e-09
90.650000	5.09354e-09
90.600000	5.13949e-09
90.550000	5.18585e-09
90.500000	5.23263e-09
90.450000	5.27983e-09
90.400000	5.32746e-09
90.350000	5.37552e-09
90.300000	5.42401e-09
90.250000	5.47294e-09
90.200000	5.52231e-09
90.150000	5.57213e-09
90.100000	5.62239e-09
90.050000	5.67311e-09
90.000000	5.72429e-09
89.950000	5.77593e-09
89.900000	5.82803e-09
89.850000	5.8806e-09
89.800000	5.93365e-09
89.750000	5.98718e-09
89.700000	6.04119e-09
89.650000	6.09568e-09
89.600000	6.15067e-09
89.550000	6.20616e-09
89.500000	6.26214e-09
89.450000	6.31863e-09
89.400000	6.37563e-09
89.350000	6.43314e-09
89.300000	6.49117e-09
89.250000	6.54973e-09
89.200000	6.60881e-09
89.150000	6.66843e-09
89.100000	6.72858e-09
89.050000	6.78928e-09
89.000000	6.85052e-09
88.950000	6.91232e-09
88.900000	6.97468e-09
88.850000	7.03759e-09
88.800000	7.10108e-09
88.750000	7.16513e-09
88.700000	7.22977e-09
88.650000	7.29499e-09
88.600000	7.36079e-09
88.550000	7.42719e-09
88.500000	7.49419e-09
88.450000	7.56179e-09
88.400000	7.63001e-09
88.350000	7.69883e-09
88.300000	7.76828e-09
88.250000	7.83836e-09
88.200000	7.90907e-09
88.150000	7.98041e-09
88.100000	8.0524e-09
88.050000	8.12504e-09
88.000000	8.19833e-09
87.950000	8.27229e-09
87.900000	8.34691e-09
87.850000	8.4222e-09
87.800000	8.49818e-09
87.750000	8.57483e-09
87.700000	8.65218e-09
87.650000	8.73023e-09
87.600000	8.80899e-09
87.550000	8.88845e-09
87.500000	8.96863e-09
87.450000	9.04953e-09
87.400000	9.13116e-09
87.350000	9.21353e-09
87.300000	9.29664e-09
87.250000	9.3805e-09
87.200000	9.46512e-09
87.150000	9.5505e-09
87.100000	9.63665e-09
87.050000	9.72358e-09
87.000000	9.81129e-09
86.950000	9.8998e-09
86.900000	9.9891e-09
86.850000	1.00792e-08
86.800000	1.01701e-08
86.750000	1.02619e-08
86.700000	1.03544e-08
86.650000	1.04478e-08
86.600000	1.05421e-08
86.550000	1.06372e-08
86.500000	1.07331e-08
86.450000	1.08299e-08
86.400000	1.09276e-08
86.350000	1.10262e-08
86.300000	1.11257e-08
86.250000	1.1226e-08
86.200000	1.13273e-08
86.150000	1.14295e-08
86.100000	1.15326e-08
86.050000	1.16366e-08
86.000000	1.17416e-08
85.950000	1.18475e-08
85.900000	1.19544e-08
85.850000	1.20622e-08
85.800000	1.2171e-08
85.750000	1.22808e-08
85.700000	1.23916e-08
85.650000	1.25033e-08
85.600000	1.26161e-08
85.550000	1.27299e-08
85.500000	1.28448e-08
85.450000	1.29606e-08
85.400000	1.30775e-08
85.350000	1.31955e-08
85.300000	1.33145e-08
85.250000	1.34346e-08
85.200000	1.35558e-08
85.150000	1.36781e-08
85.100000	1.38015e-08
85.050000	1.3926e-08
85.000000	1.40516e-08
84.950000	1.41783e-08
84.900000	1.43062e-08
84.850000	1.44353e-08
84.800000	1.45655e-08
84.750000	1.46969e-08
84.700000	1.48295e-08
84.650000	1.49632e-08
84.600000	1.50982e-08
84.550000	1.52344e-08
84.500000	1.53718e-08
84.450000	1.55105e-08
84.400000	1.56504e-08
84.350000	1.57915e-08
84.300000	1.5934e-08
84.250000	1.60777e-08
84.200000	1.62227e-08
84.150000	1.63691e-08
84.100000	1.65167e-08
84.050000	1.66657e-08
84.000000	1.6816e-08
83.950000	1.69677e-08
83.900000	1.71208e-08
83.850000	1.72752e-08
83.800000	1.7431e-08
83.750000	1.75883e-08
83.700000	1.77469e-08
83.650000	1.7907e-08
83.600000	1.80685e-08
83.550000	1.82315e-08
83.500000	1.8396e-08
83.450000	1.85619e-08
83.400000	1.87293e-08
83.350000	1.88983e-08
83.300000	1.90688e-08
83.250000	1.92408e-08
83.200000	1.94143e-08
83.150000	1.95894e-08
83.100000	1.97661e-08
83.050000	1.99444e-08
83.000000	2.01243e-08
82.950000	2.03059e-08
82.900000	2.0489e-08
82.850000	2.06738e-08
82.800000	2.08603e-08
82.750000	2.10485e-08
82.700000	2.12383e-08
82.650000	2.14299e-08
82.600000	2.16232e-08
82.550000	2.18183e-08
82.500000	2.20151e-08
82.450000	2.22136e-08
82.400000	2.2414e-08
82.350000	2.26162e-08
82.300000	2.28202e-08
82.250000	2.3026e-08
82.200000	2.32337e-08
82.150000	2.34433e-08
82.100000	2.36548e-08
82.050000	2.38681e-08
82.000000	2.40834e-08
81.950000	2.43006e-08
81.900000	2.45198e-08
81.850000	2.4741e-08
81.800000	2.49642e-08
81.750000	2.51894e-08
81.700000	2.54166e-08
81.650000	2.56458e-08
81.600000	2.58772e-08
81.550000	2.61106e-08
81.500000	2.63461e-08
81.450000	2.65837e-08
81.400000	2.68235e-08
81.350000	2.70655e-08
81.300000	2.73096e-08
81.250000	2.75559e-08
81.200000	2.78045e-08
81.150000	2.80553e-08
81.100000	2.83083e-08
81.050000	2.85637e-08
81.000000	2.88213e-08
80.950000	2.90813e-08
80.900000	2.93436e-08
80.850000	2.96083e-08
80.800000	2.98753e-08
80.750000	3.01448e-08
80.700000	3.04167e-08
80.650000	3.06911e-08
80.600000	3.09679e-08
80.550000	3.12472e-08
80.500000	3.15291e-08
80.450000	3.18135e-08
80.400000	3.21004e-08
80.350000	3.239e-08
80.300000	3.26821e-08
80.250000	3.29769e-08
80.200000	3.32744e-08
80.150000	3.35745e-08
80.100000	3.38773e-08
80.050000	3.41829e-08
80.000000	3.44912e-08
79.950000	3.48023e-08
79.900000	3.51162e-08
79.850000	3.5433e-08
79.800000	3.57526e-08
79.750000	3.60751e-08
79.700000	3.64004e-08
79.650000	3.67288e-08
79.600000	3.70601e-08
79.550000	3.73943e-08
79.500000	3.77316e-08
79.450000	3.8072e-08
79.400000	3.84154e-08
79.350000	3.87619e-08
79.300000	3.91115e-08
79.250000	3.94643e-08
79.200000	3.98202e-08
79.150000	4.01794e-08
79.100000	4.05418e-08
79.050000	4.09075e-08
79.000000	4.12764e-08
78.950000	4.16487e-08
78.900000	4.20244e-08
78.850000	4.24034e-08
78.800000	4.27859e-08
78.750000	4.31718e-08
78.700000	4.35612e-08
78.650000	4.39541e-08
78.600000	4.43506e-08
78.550000	4.47506e-08
78.500000	4.51543e-08
78.450000	4.55615e-08
78.400000	4.59725e-08
78.350000	4.63871e-08
78.300000	4.68055e-08
78.250000	4.72277e-08
78.200000	4.76537e-08
78.150000	4.80835e-08
78.100000	4.85172e-08
78.050000	4.89548e-08
78.000000	4.93964e-08
77.950000	4.98419e-08
77.900000	5.02914e-08
77.850000	5.07451e-08
77.800000	5.12028e-08
77.750000	5.16646e-08
77.700000	5.21306e-08
77.650000	5.26008e-08
77.600000	5.30752e-08
77.550000	5.35539e-08
77.500000	5.4037e-08
77.450000	5.45243e-08
77.400000	5.50161e-08
77.350000	5.55123e-08
77.300000	5.6013e-08
77.250000	5.65183e-08
77.200000	5.7028e-08
77.150000	5.75424e-08
77.100000	5.80614e-08
77.050000	5.85851e-08
77.000000	5.91135e-08
76.950000	5.96467e-08
76.900000	6.01846e-08
76.850000	6.07275e-08
76.800000	6.12752e-08
76.750000	6.18279e-08
76.700000	6.23855e-08
76.650000	6.29482e-08
76.600000	6.3516e-08
76.550000	6.40888e-08
76.500000	6.46669e-08
76.450000	6.52501e-08
76.400000	6.58387e-08
76.350000	6.64325e-08
76.300000	6.70317e-08
76.250000	6.76363e-08
76.200000	6.82463e-08
76.150000	6.88618e-08
76.100000	6.94829e-08
76.050000	7.01096e-08
76.000000	7.0742e-08
75.950000	7.138e-08
75.900000	7.20238e-08
75.850000	7.26734e-08
75.800000	7.33289e-08
75.750000	7.39903e-08
75.700000	7.46576e-08
75.650000	7.5331e-08
75.600000	7.60104e-08
75.550000	7.6696e-08
75.500000	7.73877e-08
75.450000	7.80857e-08
75.400000	7.879e-08
75.350000	7.95006e-08
75.300000	8.02176e-08
75.250000	8.09411e-08
75.200000	8.16712e-08
75.150000	8.24078e-08
75.100000	8.3151e-08
75.050000	8.3901e-08
75.000000	8.46577e-08
74.950000	8.54213e-08
74.900000	8.61917e-08
74.850000	8.69691e-08
74.800000	8.77535e-08
74.750000	8.85449e-08
74.700000	8.93435e-08
74.650000	9.01493e-08
74.600000	9.09624e-08
74.550000	9.17828e-08
74.500000	9.26106e-08
74.450000	9.34459e-08
74.400000	9.42887e-08
74.350000	9.51391e-08
74.300000	9.59972e-08
74.250000	9.6863e-08
74.200000	9.77366e-08
74.150000	9.86181e-08
74.100000	9.95075e-08
74.050000	1.00405e-07
74.000000	1.01311e-07
73.950000	1.02224e-07
73.900000	1.03146e-07
73.850000	1.04077e-07
73.800000	1.05015e-07
73.750000	1.05962e-07
73.700000	1.06918e-07
73.650000	1.07882e-07
73.600000	1.08855e-07
73.550000	1.09837e-07
73.500000	1.10828e-07
73.450000	1.11827e-07
73.400000	1.12836e-07
73.350000	1.13853e-07
73.300000	1.1488e-07
73.250000	1.15916e-07
73.200000	1.16962e-07
73.150000	1.18017e-07
73.100000	1.19081e-07
73.050000	1.20155e-07
73.000000	1.21239e-07
72.950000	1.22332e-07
72.900000	1.23436e-07
72.850000	1.24549e-07
72.800000	1.25672e-07
72.750000	1.26806e-07
72.700000	1.27949e-07
72.650000	1.29103e-07
72.600000	1.30267e-07
72.550000	1.31442e-07
72.500000	1.32628e-07
72.450000	1.33824e-07
72.400000	1.35031e-07
72.350000	1.36249e-07
72.300000	1.37478e-07
72.250000	1.38717e-07
72.200000	1.39968e-07
72.150000	1.41231e-07
72.100000	1.42505e-07
72.050000	1.4379e-07
72.000000	1.45087e-07
71.950000	1.46395e-07
71.900000	1.47715e-07
71.850000	1.49048e-07
71.800000	1.50392e-07
71.750000	1.51748e-07
71.700000	1.53117e-07
71.650000	1.54498e-07
71.600000	1.55891e-07
71.550000	1.57297e-07
71.500000	1.58716e-07
71.450000	1.60147e-07
71.400000	1.61591e-07
71.350000	1.63049e-07
71.300000	1.64519e-07
71.250000	1.66003e-07
71.200000	1.675e-07
71.150000	1.69011e-07
71.100000	1.70535e-07
71.050000	1.72073e-07
71.000000	1.73625e-07
70.950000	1.75191e-07
70.900000	1.76771e-07
70.850000	1.78365e-07
70.800000	1.79973e-07
70.750000	1.81597e-07
70.700000	1.83234e-07
70.650000	1.84887e-07
70.600000	1.86554e-07
70.550000	1.88237e-07
70.500000	1.89934e-07
70.450000	1.91647e-07
70.400000	1.93376e-07
70.350000	1.9512e-07
70.300000	1.96879e-07
70.250000	1.98655e-07
70.200000	2.00446e-07
70.150000	2.02254e-07
70.100000	2.04078e-07
70.050000	2.05919e-07
70.000000	2.07776e-07
69.950000	2.09649e-07
69.900000	2.1154e-07
69.850000	2.13448e-07
69.800000	2.15373e-07
69.750000	2.17315e-07
69.700000	2.19275e-07
69.650000	2.21253e-07
69.600000	2.23248e-07
69.550000	2.25261e-07
69.500000	2.27293e-07
69.450000	2.29343e-07
69.400000	2.31411e-07
69.350000	2.33498e-07
69.300000	2.35604e-07
69.250000	2.37728e-07
69.200000	2.39872e-07
69.150000	2.42035e-07
69.100000	2.44218e-07
69.050000	2.46421e-07
69.000000	2.48643e-07
68.950000	2.50885e-07
68.900000	2.53148e-07
68.850000	2.55431e-07
68.800000	2.57734e-07
68.750000	2.60059e-07
68.700000	2.62404e-07
68.650000	2.6477e-07
68.600000	2.67158e-07
68.550000	2.69567e-07
68.500000	2.71998e-07
68.450000	2.74451e-07
68.400000	2.76926e-07
68.350000	2.79424e-07
68.300000	2.81944e-07
68.250000	2.84486e-07
68.200000	2.87052e-07
68.150000	2.8964e-07
68.100000	2.92252e-07
68.050000	2.94888e-07
68.000000	2.97547e-07
67.950000	3.00231e-07
67.900000	3.02938e-07
67.850000	3.0567e-07
67.800000	3.08427e-07
67.750000	3.11208e-07
67.700000	3.14015e-07
67.650000	3.16846e-07
67.600000	3.19704e-07
67.550000	3.22587e-07
67.500000	3.25496e-07
67.450000	3.28431e-07
67.400000	3.31393e-07
67.350000	3.34381e-07
67.300000	3.37397e-07
67.250000	3.4044e-07
67.200000	3.4351e-07
67.150000	3.46607e-07
67.100000	3.49733e-07
67.050000	3.52887e-07
67.000000	3.56069e-07
66.950000	3.5928e-07
66.900000	3.6252e-07
66.850000	3.65789e-07
66.800000	3.69088e-07
66.750000	3.72416e-07
66.700000	3.75775e-07
66.650000	3.79164e-07
66.600000	3.82583e-07
66.550000	3.86033e-07
66.500000	3.89514e-07
66.450000	3.93027e-07
66.400000	3.96571e-07
66.350000	4.00147e-07
66.300000	4.03755e-07
66.250000	4.07396e-07
66.200000	4.1107e-07
66.150000	4.14777e-07
66.100000	4.18518e-07
66.050000	4.22292e-07
66.000000	4.261e-07
65.950000	4.29942e-07
65.900000	4.33819e-07
65.850000	4.37731e-07
65.800000	4.41679e-07
65.750000	4.45662e-07
65.700000	4.4968e-07
65.650000	4.53735e-07
65.600000	4.57827e-07
65.550000	4.61956e-07
65.500000	4.66121e-07
65.450000	4.70325e-07
65.400000	4.74566e-07
65.350000	4.78845e-07
65.300000	4.83163e-07
65.250000	4.8752e-07
65.200000	4.91916e-07
65.150000	4.96352e-07
65.100000	5.00828e-07
65.050000	5.05344e-07
65.000000	5.09901e-07
64.950000	5.14499e-07
64.900000	5.19139e-07
64.850000	5.2382e-07
64.800000	5.28544e-07
64.750000	5.3331e-07
64.700000	5.38119e-07
64.650000	5.42972e-07
64.600000	5.47868e-07
64.550000	5.52808e-07
64.500000	5.57793e-07
64.450000	5.62823e-07
64.400000	5.67898e-07
64.350000	5.73019e-07
64.300000	5.78186e-07
64.250000	5.834e-07
64.200000	5.88661e-07
64.150000	5.93969e-07
64.100000	5.99325e-07
64.050000	6.04729e-07
64.000000	6.10182e-07
63.950000	6.15684e-07
63.900000	6.21236e-07
63.850000	6.26838e-07
63.800000	6.3249e-07
63.750000	6.38194e-07
63.700000	6.43948e-07
63.650000	6.49755e-07
63.600000	6.55614e-07
63.550000	6.61526e-07
63.500000	6.67491e-07
63.450000	6.7351e-07
63.400000	6.79583e-07
63.350000	6.85711e-07
63.300000	6.91894e-07
63.250000	6.98133e-07
63.200000	7.04428e-07
63.150000	7.1078e-07
63.100000	7.17189e-07
63.050000	7.23656e-07
63.000000	7.30181e-07
62.950000	7.36765e-07
62.900000	7.43409e-07
62.850000	7.50112e-07
62.800000	7.56876e-07
62.750000	7.63701e-07
62.700000	7.70587e-07
62.650000	7.77535e-07
62.600000	7.84547e-07
62.550000	7.91621e-07
62.500000	7.98759e-07
62.450000	8.05961e-07
62.400000	8.13228e-07
62.350000	8.20561e-07
62.300000	8.2796e-07
62.250000	8.35426e-07
62.200000	8.42959e-07
62.150000	8.5056e-07
62.100000	8.58229e-07
62.050000	8.65968e-07
62.000000	8.73776e-07
61.950000	8.81655e-07
61.900000	8.89604e-07
61.850000	8.97626e-07
61.800000	9.05719e-07
61.750000	9.13886e-07
61.700000	9.22126e-07
61.650000	9.30441e-07
61.600000	9.3883e-07
61.550000	9.47296e-07
61.500000	9.55837e-07
61.450000	9.64456e-07
61.400000	9.73152e-07
61.350000	9.81926e-07
61.300000	9.9078e-07
61.250000	9.99714e-07
61.200000	1.00873e-06
61.150000	1.01782e-06
61.100000	1.027e-06
61.050000	1.03626e-06
61.000000	1.0456e-06
60.950000	1.05503e-06
60.900000	1.06454e-06
60.850000	1.07414e-06
60.800000	1.08383e-06
60.750000	1.0936e-06
60.700000	1.10346e-06
60.650000	1.11341e-06
60.600000	1.12345e-06
60.550000	1.13358e-06
60.500000	1.1438e-06
60.450000	1.15411e-06
60.400000	1.16452e-06
60.350000	1.17502e-06
60.300000	1.18561e-06
60.250000	1.1963e-06
60.200000	1.20709e-06
60.150000	1.21797e-06
60.100000	1.22895e-06
60.050000	1.24004e-06
60.000000	1.25122e-06
59.950000	1.2625e-06
59.900000	1.27388e-06
59.850000	1.28537e-06
59.800000	1.29696e-06
59.750000	1.30865e-06
59.700000	1.32045e-06
59.650000	1.33235e-06
59.600000	1.34437e-06
59.550000	1.35649e-06
59.500000	1.36872e-06
59.450000	1.38106e-06
59.400000	1.39351e-06
59.350000	1.40607e-06
59.300000	1.41875e-06
59.250000	1.43154e-06
59.200000	1.44445e-06
59.150000	1.45747e-06
59.100000	1.47061e-06
59.050000	1.48387e-06
59.000000	1.49725e-06
58.950000	1.51075e-06
58.900000	1.52437e-06
58.850000	1.53812e-06
58.800000	1.55198e-06
58.750000	1.56598e-06
58.700000	1.5801e-06
58.650000	1.59434e-06
58.600000	1.60872e-06
58.550000	1.62322e-06
58.500000	1.63785e-06
58.450000	1.65262e-06
58.400000	1.66752e-06
58.350000	1.68256e-06
58.300000	1.69772e-06
58.250000	1.71303e-06
58.200000	1.72848e-06
58.150000	1.74406e-06
58.100000	1.75978e-06
58.050000	1.77565e-06
58.000000	1.79166e-06
57.950000	1.80781e-06
57.900000	1.82411e-06
57.850000	1.84056e-06
57.800000	1.85715e-06
57.750000	1.87389e-06
57.700000	1.89079e-06
57.650000	1.90783e-06
57.600000	1.92503e-06
57.550000	1.94239e-06
57.500000	1.9599e-06
57.450000	1.97757e-06
57.400000	1.9954e-06
57.350000	2.01339e-06
57.300000	2.03154e-06
57.250000	2.04986e-06
57.200000	2.06834e-06
57.150000	2.08698e-06
57.100000	2.1058e-06
57.050000	2.12478e-06
57.000000	2.14394e-06
56.950000	2.16327e-06
56.900000	2.18277e-06
56.850000	2.20245e-06
56.800000	2.22231e-06
56.750000	2.24234e-06
56.700000	2.26256e-06
56.650000	2.28295e-06
56.600000	2.30354e-06
56.550000	2.3243e-06
56.500000	2.34526e-06
56.450000	2.3664e-06
56.400000	2.38773e-06
56.350000	2.40926e-06
56.300000	2.43098e-06
56.250000	2.4529e-06
56.200000	2.47501e-06
56.150000	2.49732e-06
56.100000	2.51984e-06
56.050000	2.54255e-06
56.000000	2.56547e-06
55.950000	2.5886e-06
55.900000	2.61194e-06
55.850000	2.63548e-06
55.800000	2.65924e-06
55.750000	2.68322e-06
55.700000	2.70741e-06
55.650000	2.73181e-06
55.600000	2.75644e-06
55.550000	2.78129e-06
55.500000	2.80636e-06
55.450000	2.83166e-06
55.400000	2.85719e-06
55.350000	2.88295e-06
55.300000	2.90894e-06
55.250000	2.93516e-06
55.200000	2.96162e-06
55.150000	2.98832e-06
55.100000	3.01526e-06
55.050000	3.04244e-06
55.000000	3.06987e-06
54.950000	3.09754e-06
54.900000	3.12546e-06
54.850000	3.15364e-06
54.800000	3.18207e-06
54.750000	3.21075e-06
54.700000	3.2397e-06
54.650000	3.2689e-06
54.600000	3.29837e-06
54.550000	3.3281e-06
54.500000	3.35811e-06
54.450000	3.38838e-06
54.400000	3.41892e-06
54.350000	3.44974e-06
54.300000	3.48084e-06
54.250000	3.51222e-06
54.200000	3.54388e-06
54.150000	3.57582e-06
54.100000	3.60806e-06
54.050000	3.64058e-06
54.000000	3.6734e-06
53.950000	3.70651e-06
53.900000	3.73993e-06
53.850000	3.77364e-06
53.800000	3.80766e-06
53.750000	3.84198e-06
53.700000	3.87661e-06
53.650000	3.91156e-06
53.600000	3.94682e-06
53.550000	3.98239e-06
53.500000	4.01829e-06
53.450000	4.05451e-06
53.400000	4.09106e-06
53.350000	4.12794e-06
53.300000	4.16515e-06
53.250000	4.20269e-06
53.200000	4.24058e-06
53.150000	4.2788e-06
53.100000	4.31737e-06
53.050000	4.35629e-06
53.000000	4.39556e-06
52.950000	4.43518e-06
52.900000	4.47516e-06
52.850000	4.5155e-06
52.800000	4.5562e-06
52.750000	4.59727e-06
52.700000	4.63871e-06
52.650000	4.68052e-06
52.600000	4.72271e-06
52.550000	4.76528e-06
52.500000	4.80823e-06
52.450000	4.85157e-06
52.400000	4.8953e-06
52.350000	4.93943e-06
52.300000	4.98395e-06
52.250000	5.02887e-06
52.200000	5.0742e-06
52.150000	5.11994e-06
52.100000	5.16609e-06
52.050000	5.21265e-06
52.000000	5.25964e-06
51.950000	5.30705e-06
51.900000	5.35488e-06
51.850000	5.40315e-06
51.800000	5.45185e-06
51.750000	5.50099e-06
51.700000	5.55057e-06
51.650000	5.6006e-06
51.600000	5.65108e-06
51.550000	5.70202e-06
51.500000	5.75341e-06
51.450000	5.80527e-06
51.400000	5.85759e-06
51.350000	5.91039e-06
51.300000	5.96366e-06
51.250000	6.01741e-06
51.200000	6.07165e-06
51.150000	6.12638e-06
51.100000	6.18159e-06
51.050000	6.23731e-06
51.000000	6.29353e-06
50.950000	6.35025e-06
50.900000	6.40749e-06
50.850000	6.46524e-06
50.800000	6.52351e-06
50.750000	6.58231e-06
50.700000	6.64163e-06
50.650000	6.70149e-06
50.600000	6.76189e-06
50.550000	6.82284e-06
50.500000	6.88433e-06
50.450000	6.94638e-06
50.400000	7.00898e-06
50.350000	7.07216e-06
50.300000	7.1359e-06
50.250000	7.20021e-06
50.200000	7.2651e-06
50.150000	7.33058e-06
50.100000	7.39665e-06
50.050000	7.46331e-06
50.000000	7.53058e-06
49.950000	7.59845e-06
49.900000	7.66693e-06
49.850000	7.73603e-06
49.800000	7.80575e-06
49.750000	7.8761e-06
49.700000	7.94708e-06
49.650000	8.0187e-06
49.600000	8.09097e-06
49.550000	8.16389e-06
49.500000	8.23747e-06
49.450000	8.31171e-06
49.400000	8.38662e-06
49.350000	8.4622e-06
49.300000	8.53846e-06
49.250000	8.61541e-06
49.200000	8.69306e-06
49.150000	8.7714e-06
49.100000	8.85045e-06
49.050000	8.93021e-06
49.000000	9.01069e-06
48.950000	9.0919e-06
48.900000	9.17383e-06
48.850000	9.25651e-06
48.800000	9.33993e-06
48.750000	9.4241e-06
48.700000	9.50903e-06
48.650000	9.59472e-06
48.600000	9.68119e-06
48.550000	9.76844e-06
48.500000	9.85647e-06
48.450000	9.94529e-06
48.400000	1.00349e-05
48.350000	1.01253e-05
48.300000	1.02166e-05
48.250000	1.03087e-05
48.200000	1.04016e-05
48.150000	1.04953e-05
48.100000	1.05899e-05
48.050000	1.06853e-05
48.000000	1.07816e-05
47.950000	1.08788e-05
47.900000	1.09768e-05
47.850000	1.10757e-05
47.800000	1.11755e-05
47.750000	1.12762e-05
47.700000	1.13778e-05
47.650000	1.14804e-05
47.600000	1.15838e-05
47.550000	1.16882e-05
47.500000	1.17935e-05
47.450000	1.18998e-05
47.400000	1.2007e-05
47.350000	1.21152e-05
47.300000	1.22244e-05
47.250000	1.23346e-05
47.200000	1.24457e-05
47.150000	1.25579e-05
47.100000	1.2671e-05
47.050000	1.27852e-05
47.000000	1.29004e-05
46.950000	1.30166e-05
46.900000	1.31339e-05
46.850000	1.32523e-05
46.800000	1.33717e-05
46.750000	1.34922e-05
46.700000	1.36138e-05
46.650000	1.37364e-05
46.600000	1.38602e-05
46.550000	1.39851e-05
46.500000	1.41111e-05
46.450000	1.42383e-05
46.400000	1.43666e-05
46.350000	1.4496e-05
46.300000	1.46266e-05
46.250000	1.47584e-05
46.200000	1.48914e-05
46.150000	1.50256e-05
46.100000	1.5161e-05
46.050000	1.52976e-05
46.000000	1.54354e-05
45.950000	1.55745e-05
45.900000	1.57148e-05
45.850000	1.58564e-05
45.800000	1.59993e-05
45.750000	1.61434e-05
45.700000	1.62889e-05
45.650000	1.64356e-05
45.600000	1.65837e-05
45.550000	1.67331e-05
45.500000	1.68839e-05
45.450000	1.7036e-05
45.400000	1.71895e-05
45.350000	1.73444e-05
45.300000	1.75007e-05
45.250000	1.76583e-05
45.200000	1.78174e-05
45.150000	1.7978e-05
45.100000	1.81399e-05
45.050000	1.83034e-05
45.000000	1.84683e-05
44.950000	1.86347e-05
44.900000	1.88026e-05
44.850000	1.8972e-05
44.800000	1.91429e-05
44.750000	1.93153e-05
44.700000	1.94894e-05
44.650000	1.9665e-05
44.600000	1.98421e-05
44.550000	2.00209e-05
44.500000	2.02013e-05
44.450000	2.03832e-05
44.400000	2.05669e-05
44.350000	2.07522e-05
44.300000	2.09391e-05
44.250000	2.11278e-05
44.200000	2.13181e-05
44.150000	2.15102e-05
44.100000	2.17039e-05
44.050000	2.18995e-05
44.000000	2.20968e-05
43.950000	2.22958e-05
43.900000	2.24967e-05
43.850000	2.26993e-05
43.800000	2.29038e-05
43.750000	2.31102e-05
43.700000	2.33183e-05
43.650000	2.35284e-05
43.600000	2.37404e-05
43.550000	2.39542e-05
43.500000	2.417e-05
43.450000	2.43877e-05
43.400000	2.46074e-05
43.350000	2.48291e-05
43.300000	2.50528e-05
43.250000	2.52784e-05
43.200000	2.55061e-05
43.150000	2.57359e-05
43.100000	2.59677e-05
43.050000	2.62017e-05
43.000000	2.64377e-05
42.950000	2.66758e-05
42.900000	2.69161e-05
42.850000	2.71586e-05
42.800000	2.74032e-05
42.750000	2.765e-05
42.700000	2.78991e-05
42.650000	2.81504e-05
42.600000	2.8404e-05
42.550000	2.86598e-05
42.500000	2.8918e-05
42.450000	2.91784e-05
42.400000	2.94413e-05
42.350000	2.97064e-05
42.300000	2.9974e-05
42.250000	3.0244e-05
42.200000	3.05164e-05
42.150000	3.07913e-05
42.100000	3.10686e-05
42.050000	3.13484e-05
42.000000	3.16308e-05
41.950000	3.19157e-05
41.900000	3.22031e-05
41.850000	3.24932e-05
41.800000	3.27858e-05
41.750000	3.30811e-05
41.700000	3.33791e-05
41.650000	3.36797e-05
41.600000	3.39831e-05
41.550000	3.42891e-05
41.500000	3.45979e-05
41.450000	3.49095e-05
41.400000	3.52239e-05
41.350000	3.55412e-05
41.300000	3.58613e-05
41.250000	3.61842e-05
41.200000	3.65101e-05
41.150000	3.68389e-05
41.100000	3.71707e-05
41.050000	3.75054e-05
41.000000	3.78432e-05
40.950000	3.8184e-05
40.900000	3.85279e-05
40.850000	3.88749e-05
40.800000	3.9225e-05
40.750000	3.95782e-05
40.700000	3.99346e-05
40.650000	4.02943e-05
40.600000	4.06571e-05
40.550000	4.10232e-05
40.500000	4.13927e-05
40.450000	4.17654e-05
40.400000	4.21415e-05
40.350000	4.2521e-05
40.300000	4.29039e-05
40.250000	4.32903e-05
40.200000	4.36801e-05
40.150000	4.40734e-05
40.100000	4.44703e-05
40.050000	4.48707e-05
40.000000	4.52748e-05
39.950000	4.56824e-05
39.900000	4.60938e-05
39.850000	4.65088e-05
39.800000	4.69276e-05
39.750000	4.73502e-05
39.700000	4.77765e-05
39.650000	4.82067e-05
39.600000	4.86408e-05
39.550000	4.90787e-05
39.500000	4.95206e-05
39.450000	4.99665e-05
39.400000	5.04164e-05
39.350000	5.08703e-05
39.300000	5.13284e-05
39.250000	5.17905e-05
39.200000	5.22568e-05
39.150000	5.27273e-05
39.100000	5.3202e-05
39.050000	5.3681e-05
39.000000	5.41643e-05
38.950000	5.4652e-05
38.900000	5.5144e-05
38.850000	5.56405e-05
38.800000	5.61414e-05
38.750000	5.66468e-05
38.700000	5.71568e-05
38.650000	5.76714e-05
38.600000	5.81906e-05
38.550000	5.87144e-05
38.500000	5.9243e-05
38.450000	5.97763e-05
38.400000	6.03145e-05
38.350000	6.08574e-05
38.300000	6.14053e-05
38.250000	6.19581e-05
38.200000	6.25158e-05
38.150000	6.30786e-05
38.100000	6.36464e-05
38.050000	6.42193e-05
38.000000	6.47974e-05
37.950000	6.53807e-05
37.900000	6.59692e-05
37.850000	6.6563e-05
37.800000	6.71622e-05
37.750000	6.77667e-05
37.700000	6.83767e-05
37.650000	6.89922e-05
37.600000	6.96132e-05
37.550000	7.02398e-05
37.500000	7.0872e-05
37.450000	7.15099e-05
37.400000	7.21535e-05
37.350000	7.28029e-05
37.300000	7.34582e-05
37.250000	7.41194e-05
37.200000	7.47865e-05
37.150000	7.54595e-05
37.100000	7.61387e-05
37.050000	7.68239e-05
37.000000	7.75153e-05
36.950000	7.8213e-05
36.900000	7.89169e-05
36.850000	7.96271e-05
36.800000	8.03437e-05
36.750000	8.10667e-05
36.700000	8.17963e-05
36.650000	8.25324e-05
36.600000	8.32751e-05
36.550000	8.40245e-05
36.500000	8.47806e-05
36.450000	8.55435e-05
36.400000	8.63133e-05
36.350000	8.709e-05
36.300000	8.78737e-05
36.250000	8.86644e-05
36.200000	8.94623e-05
36.150000	9.02672e-05
36.100000	9.10795e-05
36.050000	9.1899e-05
36.000000	9.27259e-05
35.950000	9.35602e-05
35.900000	9.4402e-05
35.850000	9.52514e-05
35.800000	9.61084e-05
35.750000	9.69731e-05
35.700000	9.78456e-05
35.650000	9.87259e-05
35.600000	9.96142e-05
35.550000	0.00010051
35.500000	0.000101415
35.450000	0.000102327
35.400000	0.000103248
35.350000	0.000104176
35.300000	0.000105114
35.250000	0.000106059
35.200000	0.000107013
35.150000	0.000107976
35.100000	0.000108947
35.050000	0.000109927
35.000000	0.000110916
34.950000	0.000111914
34.900000	0.000112921
34.850000	0.000113936
34.800000	0.000114961
34.750000	0.000115995
34.700000	0.000117038
34.650000	0.000118091
34.600000	0.000119153
34.550000	0.000120225
34.500000	0.000121306
34.450000	0.000122397
34.400000	0.000123498
34.350000	0.000124609
34.300000	0.000125729
34.250000	0.00012686
34.200000	0.000128001
34.150000	0.000129152
34.100000	0.000130313
34.050000	0.000131485
34.000000	0.000132668
33.950000	0.000133861
33.900000	0.000135064
33.850000	0.000136279
33.800000	0.000137504
33.750000	0.000138741
33.700000	0.000139988
33.650000	0.000141247
33.600000	0.000142517
33.550000	0.000143798
33.500000	0.000145091
33.450000	0.000146395
33.400000	0.000147712
33.350000	0.000149039
33.300000	0.000150379
33.250000	0.000151731
33.200000	0.000153095
33.150000	0.000154471
33.100000	0.00015586
33.050000	0.000157261
33.000000	0.000158675
32.950000	0.000160101
32.900000	0.00016154
32.850000	0.000162992
32.800000	0.000164457
32.750000	0.000165935
32.700000	0.000167426
32.650000	0.000168931
32.600000	0.000170449
32.550000	0.000171981
32.500000	0.000173527
32.450000	0.000175086
32.400000	0.000176659
32.350000	0.000178247
32.300000	0.000179848
32.250000	0.000181464
32.200000	0.000183095
32.150000	0.00018474
32.100000	0.0001864
32.050000	0.000188075
32.000000	0.000189764
31.950000	0.000191469
31.900000	0.000193189
31.850000	0.000194925
31.800000	0.000196676
31.750000	0.000198442
31.700000	0.000200225
31.650000	0.000202023
31.600000	0.000203838
31.550000	0.000205669
31.500000	0.000207516
31.450000	0.00020938
31.400000	0.00021126
31.350000	0.000213157
31.300000	0.000215072
31.250000	0.000217003
31.200000	0.000218952
31.150000	0.000220918
31.100000	0.000222901
31.050000	0.000224903
31.000000	0.000226922
30.950000	0.000228959
30.900000	0.000231015
30.850000	0.000233088
30.800000	0.000235181
30.750000	0.000237292
30.700000	0.000239422
30.650000	0.000241571
30.600000	0.000243739
30.550000	0.000245926
30.500000	0.000248134
30.450000	0.00025036
30.400000	0.000252607
30.350000	0.000254874
30.300000	0.000257161
30.250000	0.000259468
30.200000	0.000261796
30.150000	0.000264145
30.100000	0.000266514
30.050000	0.000268905
30.000000	0.000271317
29.950000	0.000273751
29.900000	0.000276206
29.850000	0.000278683
29.800000	0.000281182
29.750000	0.000283704
29.700000	0.000286248
29.650000	0.000288814
29.600000	0.000291404
29.550000	0.000294016
29.500000	0.000296652
29.450000	0.000299311
29.400000	0.000301994
29.350000	0.0003047
29.300000	0.000307431
29.250000	0.000310186
29.200000	0.000312966
29.150000	0.00031577
29.100000	0.000318599
29.050000	0.000321453
29.000000	0.000324332
28.950000	0.000327237
28.900000	0.000330168
28.850000	0.000333125
28.800000	0.000336108
28.750000	0.000339117
28.700000	0.000342153
28.650000	0.000345216
28.600000	0.000348306
28.550000	0.000351423
28.500000	0.000354568
28.450000	0.000357741
28.400000	0.000360941
28.350000	0.00036417
28.300000	0.000367427
28.250000	0.000370713
28.200000	0.000374028
28.150000	0.000377372
28.100000	0.000380745
28.050000	0.000384148
28.000000	0.000387581
27.950000	0.000391044
27.900000	0.000394537
27.850000	0.000398061
27.800000	0.000401616
27.750000	0.000405201
27.700000	0.000408818
27.650000	0.000412466
27.600000	0.000416146
27.550000	0.000419858
27.500000	0.000423602
27.450000	0.000427379
27.400000	0.000431187
27.350000	0.000435029
27.300000	0.000438903
27.250000	0.000442811
27.200000	0.000446752
27.150000	0.000450726
27.100000	0.000454733
27.050000	0.000458774
27.000000	0.000462849
26.950000	0.000466957
26.900000	0.000471099
26.850000	0.000475274
26.800000	0.000479482
26.750000	0.000483722
26.700000	0.000487994
26.650000	0.000492296
26.600000	0.000496626
26.550000	0.000500976
&
```
