## Supplementary material for "All-at-once RNA folding with 3D motif prediction framed by evolutionary information": RF02991_GP20-a.cacofold.cov

```
#
# Method Target_E-val [cov_min,cov_max] [FP | TP True Found | Sen PPV F] 
# GTp    0.05           [-9.95,115.16]    [0 | 17 34 17 | 50.00 100.00 66.67] 
#
# in_CaCoFold in_given  left_pos      right_pos  score            E-value       pvalue       substitutions    power
#------------------------------------------------------------------------------------------------------------------------
*	*	         5	        23	67.77120	1.78668e-10	9.40358e-12	12		0.39
*	*	         6	        22	81.47979	1.773e-13	9.33159e-15	18		0.55
*	*	         7	        21	49.92806	1.32692e-06	6.98377e-08	8		0.24
*	*	        11	        38	62.73113	2.25822e-09	1.18854e-10	24		0.66
*	*	        12	        37	76.51916	2.1668e-12	1.14042e-13	20		0.59
*	*	        13	        36	115.16314	6.50421e-21	3.42327e-22	32		0.76
*	*	        14	        35	60.39898	7.32926e-09	3.8575e-10	24		0.66
*	*	        15	        34	42.78252	4.3786e-05	2.30452e-06	20		0.59
*	*	        49	       112	32.25301	0.00528602	0.000278212	11		0.35
*	*	        50	       111	64.24810	1.06394e-09	5.59968e-11	26		0.69
*	*	        51	       110	101.51979	6.76719e-18	3.56168e-19	34		0.78
*	*	        52	       109	95.40937	1.50201e-16	7.90531e-18	22		0.63
*	*	        53	       108	79.50580	4.75541e-13	2.50285e-14	25		0.67
*	*	        59	        79	38.78310	0.000295679	1.5562e-05	18		0.55
*	*	        60	        78	31.27913	0.00759703	0.000399844	4		0.07
*	*	        62	        76	84.72477	3.41977e-14	1.79988e-15	16		0.50
*	*	        63	        75	79.27370	5.39636e-13	2.84019e-14	23		0.64
```
