## Supplementary material for "All-at-once RNA folding with 3D motif prediction framed by evolutionary information": RF02991_GP20-a.cacofold.helixcov

```
# RMs = 4 L = 134

# RM_HELIX NESTED 11-21 30-38, nbp = 8 nbp_cov = 5
# pvals: 1.18854e-10,1.14042e-13,3.42327e-22,3.8575e-10,2.30452e-06,0.00199634,0.312811,0.503187
# aggregated NONE
NESTED  :::::::::<<<<<<<<________>>>>>>>>::::::::::::::::::::::::::::::::::::::::::::::::::::::::::::::::::::::::
        :::::::::<<<<<______________>>>>>::::::::::::::::::::::::::::::::::::::::::::::::::::::::::::::::::::::::

# RM_HELIX NESTED 55-64 74-81, nbp = 8 nbp_cov = 4
# pvals: 0.511099,0.197628,1.5562e-05,0.000399844,0.446099,1.79988e-15,2.84019e-14,0.0310623
# aggregated NONE
NESTED  ::::::::::::::::::::::::::::::::::::::::<<<<<<<<_______>>>>>>>>::::::::::::::::::::::::::::::::::::::::::
        ::::::::::::::::::::::::::::::::::::::::::<<-<<_________>>->>::::::::::::::::::::::::::::::::::::::::::::

# RM_HELIX NESTED 39-54 107-113, nbp = 7 nbp_cov = 5
# pvals: 0.113718,0.000278212,5.59968e-11,3.56168e-19,7.90531e-18,2.50285e-14,0.00691392
# aggregated NONE
NESTED  :::::::::::::::::::::::::::::::::<<<<<<<_____________________________________________>>>>>>>:::::::::::::
        ::::::::::::::::::::::::::::::::::<<<<<_______________________________________________>>>>>::::::::::::::

# RM_HELIX TRIPLET 1-12 14-27, nbp = 11 nbp_cov = 3
# pvals: 0.344826,0.434753,0.153837,0.000979853,9.40358e-12,9.33159e-15,6.98377e-08,0.78206,0.878965,0.132418,0.832317
# aggregated NONE
TRIPLET <<<<<<<<<<<_>>>>>>>>>>>::::::::::::::::::::::::::::::::::::::::::::::::::::::::::::::::::::::::::::::::::
        ::::<<<_________>>>::::::::::::::::::::::::::::::::::::::::::::::::::::::::::::::::::::::::::::::::::::::
```
