## Supplementary material for "All-at-once RNA folding with 3D motif prediction framed by evolutionary information": RF02991_GP20-a.cacofold.power

```
# Power analysis of CaCoFold structure 
#
# Powertype = SINGLE SUBSTITUTIONS
# covary  left_pos      right_pos    substitutions      power
#----------------------------------------------------------------
          1		27		20		0.59
          2		26		21		0.61
          3		25		29		0.73
          4		24		28		0.72
     *    5		23		12		0.39
     *    6		22		18		0.55
     *    7		21		8		0.24
          8		20		26		0.69
          9		16		21		0.61
          11		15		19		0.57
     *    11		38		24		0.66
          12		14		21		0.61
     *    12		37		20		0.59
     *    13		36		32		0.76
     *    14		35		24		0.66
     *    15		34		20		0.59
          16		32		17		0.52
          20		31		25		0.67
          21		30		9		0.28
          39		113		21		0.61
     *    49		112		11		0.35
     *    50		111		26		0.69
     *    51		110		34		0.78
     *    52		109		22		0.63
     *    53		108		25		0.67
          54		107		17		0.52
          55		81		31		0.75
          56		80		16		0.50
     *    59		79		18		0.55
     *    60		78		4		0.07
          61		77		0		0.00
     *    62		76		16		0.50
     *    63		75		23		0.64
          64		74		5		0.11
#
# BPAIRS 34
# avg substitutions per BP  19.5
# BPAIRS expected to covary 18.4 +/- 2.7
# BPAIRS observed to covary 17
#
```
