## Supplementary material for "All-at-once RNA folding with 3D motif prediction framed by evolutionary information": RF02991_GP20-a.helixcov

```
# RMs = 4 L = 134

# RM_HELIX NESTED 5-8 20-23, nbp = 4 nbp_cov = 3
# pvals: 9.40358e-12,9.33159e-15,6.98377e-08,0.78206
# aggregated NONE
NESTED  ::::<<<<_______>>>>::::::::::::::::::::::::::::::::::::::::::::::::::::::::::::::::::::::::::::::::::::::
        ::::<<<_________>>>::::::::::::::::::::::::::::::::::::::::::::::::::::::::::::::::::::::::::::::::::::::

# RM_HELIX NESTED 59-63 75-79, nbp = 5 nbp_cov = 4
# pvals: 1.5562e-05,0.000399844,0.446099,1.79988e-15,2.84019e-14
# aggregated NONE
NESTED  ::::::::::::::::::::::::::::::::::::::::::<<<<<_________>>>>>::::::::::::::::::::::::::::::::::::::::::::
        ::::::::::::::::::::::::::::::::::::::::::<<-<<_________>>->>::::::::::::::::::::::::::::::::::::::::::::

# RM_HELIX NESTED 49-53 108-112, nbp = 5 nbp_cov = 5
# pvals: 0.000278212,5.59968e-11,3.56168e-19,7.90531e-18,2.50285e-14
# aggregated NONE
NESTED  ::::::::::::::::::::::::::::::::::<<<<<_______________________________________________>>>>>::::::::::::::
        ::::::::::::::::::::::::::::::::::<<<<<_______________________________________________>>>>>::::::::::::::

# RM_HELIX PK 11-15 34-38, nbp = 5 nbp_cov = 5
# pvals: 1.18854e-10,1.14042e-13,3.42327e-22,3.8575e-10,2.30452e-06
# aggregated NONE
PK      :::::::::<<<<<______________>>>>>::::::::::::::::::::::::::::::::::::::::::::::::::::::::::::::::::::::::
        :::::::::<<<<<______________>>>>>::::::::::::::::::::::::::::::::::::::::::::::::::::::::::::::::::::::::
```
