## Supplementary material for "All-at-once RNA folding with 3D motif prediction framed by evolutionary information": RF02991_GP20-a.sorted.cov

```
#
# Method Target_E-val [cov_min,cov_max] [FP | TP True Found | Sen PPV F] 
# GTp    0.05         [-9.95,115.16]     [0 | 17 19 17 | 89.47 100.00 94.44] 
#
#       left_pos       right_pos        score          E-value           pvalue       substitutions      power
#--------------------------------------------------------------------------------------------------------------
*	      13	      36	115.16314	6.50421e-21	3.42327e-22	32		0.76
*	      51	     110	101.51979	6.76719e-18	3.56168e-19	34		0.78
*	      52	     109	95.40937	1.50201e-16	7.90531e-18	22		0.63
*	      62	      76	84.72477	3.41977e-14	1.79988e-15	16		0.50
*	       6	      22	81.47979	1.773e-13	9.33159e-15	18		0.55
*	      53	     108	79.50580	4.75541e-13	2.50285e-14	25		0.67
*	      63	      75	79.27370	5.39636e-13	2.84019e-14	23		0.64
*	      12	      37	76.51916	2.1668e-12	1.14042e-13	20		0.59
*	       5	      23	67.77120	1.78668e-10	9.40358e-12	12		0.39
*	      50	     111	64.24810	1.06394e-09	5.59968e-11	26		0.69
*	      11	      38	62.73113	2.25822e-09	1.18854e-10	24		0.66
*	      14	      35	60.39898	7.32926e-09	3.8575e-10	24		0.66
*	       7	      21	49.92806	1.32692e-06	6.98377e-08	8		0.24
*	      15	      34	42.78252	4.3786e-05	2.30452e-06	20		0.59
*	      59	      79	38.78310	0.000295679	1.5562e-05	18		0.55
*	      49	     112	32.25301	0.00528602	0.000278212	11		0.35
*	      60	      78	31.27913	0.00759703	0.000399844	4		0.07
```
