## Supplementary material for "All-at-once RNA folding with 3D motif prediction framed by evolutionary information": RF02991_GP20-a.surv

```
115.150000	0.0526316
101.500000	0.105263
95.400000	0.157895
84.700000	0.210526
81.450000	0.263158
79.500000	0.315789
79.250000	0.368421
76.500000	0.421053
67.750000	0.473684
64.200000	0.526316
62.700000	0.578947
60.350000	0.631579
49.900000	0.684211
42.750000	0.736842
38.750000	0.789474
32.250000	0.842105
31.250000	0.894737
-0.050000	0.947368
-4.450000	1
&
38.350000	0.00018379
35.400000	0.000367579
34.700000	0.000551369
32.750000	0.000735159
31.250000	0.00110274
30.600000	0.00128653
29.300000	0.00147032
28.750000	0.00165411
28.650000	0.0018379
28.250000	0.00220548
27.950000	0.00238927
27.350000	0.00257306
26.900000	0.00294064
26.450000	0.00349201
26.150000	0.00367579
25.250000	0.00385958
24.000000	0.00404337
23.350000	0.00422716
22.150000	0.00441095
21.700000	0.00459474
21.350000	0.00477853
21.050000	0.00496232
21.000000	0.00514611
20.650000	0.0053299
20.250000	0.00551369
20.200000	0.00569748
20.100000	0.00606506
19.500000	0.00624885
19.400000	0.00643264
19.250000	0.00698401
18.750000	0.0071678
18.400000	0.00735159
18.250000	0.00753538
17.800000	0.00771917
17.450000	0.00790296
17.250000	0.00827054
17.100000	0.00845433
16.900000	0.00863812
16.850000	0.00882191
16.650000	0.00937328
16.450000	0.00974086
16.400000	0.00992465
16.300000	0.0101084
16.250000	0.0102922
16.150000	0.010476
16.050000	0.0106598
16.000000	0.0108436
15.950000	0.0110274
15.900000	0.0112112
15.850000	0.0115788
15.700000	0.0117625
15.650000	0.0119463
15.400000	0.0121301
15.250000	0.0123139
15.150000	0.0124977
15.100000	0.0126815
15.050000	0.0128653
15.000000	0.0130491
14.900000	0.0132329
14.800000	0.0134167
14.700000	0.0136004
14.650000	0.0137842
14.550000	0.013968
14.500000	0.0141518
14.450000	0.0143356
14.400000	0.0145194
14.350000	0.0147032
14.300000	0.014887
14.250000	0.0150708
14.200000	0.0152545
14.150000	0.0154383
14.100000	0.0158059
14.000000	0.0159897
13.900000	0.0165411
13.800000	0.0169087
13.750000	0.01746
13.600000	0.0176438
13.550000	0.0178276
13.500000	0.0180114
13.400000	0.018379
13.350000	0.0191141
13.300000	0.0194817
13.200000	0.0196655
13.150000	0.0198493
12.950000	0.0200331
12.900000	0.0202169
12.800000	0.0204007
12.750000	0.0207682
12.600000	0.020952
12.500000	0.0213196
12.450000	0.0215034
12.400000	0.021871
12.350000	0.0220548
12.300000	0.0229737
12.200000	0.0235251
12.150000	0.0238927
12.100000	0.0240765
12.050000	0.0242602
11.900000	0.024444
11.750000	0.0246278
11.700000	0.0259144
11.650000	0.0262819
11.550000	0.0264657
11.450000	0.0273847
11.400000	0.0277523
11.350000	0.0281198
11.300000	0.0286712
11.250000	0.0295901
11.200000	0.0303253
11.100000	0.0305091
11.050000	0.0306929
11.000000	0.0310605
10.900000	0.0312443
10.850000	0.031428
10.800000	0.0317956
10.750000	0.0325308
10.700000	0.0328984
10.650000	0.0336335
10.600000	0.0338173
10.550000	0.0340011
10.500000	0.0341849
10.450000	0.0343687
10.400000	0.0347363
10.350000	0.0351038
10.250000	0.0356552
10.200000	0.0362066
10.150000	0.0365742
10.100000	0.0371255
10.050000	0.0376769
9.950000	0.0378607
9.900000	0.0384121
9.850000	0.0396986
9.800000	0.0404337
9.750000	0.0415365
9.700000	0.0419041
9.650000	0.0426392
9.600000	0.0433744
9.500000	0.043742
9.450000	0.0441095
9.400000	0.0444771
9.350000	0.0448447
9.300000	0.0450285
9.250000	0.0459474
9.200000	0.0461312
9.100000	0.046315
9.050000	0.0464988
9.000000	0.0470502
8.950000	0.0474178
8.900000	0.0487043
8.850000	0.0488881
8.800000	0.0494394
8.750000	0.0501746
8.700000	0.0503584
8.650000	0.0509098
8.600000	0.0518287
8.550000	0.0525639
8.500000	0.0531152
8.450000	0.0544018
8.400000	0.0547693
8.300000	0.0551369
8.250000	0.0558721
8.200000	0.0571586
8.150000	0.0575262
8.050000	0.0580776
8.000000	0.0582613
7.950000	0.0589965
7.900000	0.0593641
7.850000	0.0604668
7.800000	0.061202
7.750000	0.0619371
7.700000	0.0624885
7.650000	0.0641426
7.600000	0.0650616
7.500000	0.0656129
7.450000	0.0667157
7.400000	0.0678184
7.350000	0.0691049
7.300000	0.0702077
7.250000	0.0711266
7.200000	0.0714942
7.150000	0.0725969
7.100000	0.0736997
7.050000	0.0757214
7.000000	0.076089
6.950000	0.0766403
6.900000	0.0779269
6.850000	0.0788458
6.800000	0.0793972
6.750000	0.0803161
6.700000	0.0812351
6.650000	0.082154
6.600000	0.083073
6.550000	0.0839919
6.500000	0.0847271
6.450000	0.0852784
6.400000	0.085646
6.350000	0.0871163
6.300000	0.0885867
6.250000	0.0893218
6.200000	0.0911597
6.150000	0.0920787
6.100000	0.0933652
6.050000	0.0939166
6.000000	0.0959382
5.950000	0.0968572
5.900000	0.0981437
5.850000	0.0986951
5.800000	0.100165
5.750000	0.101268
5.700000	0.102555
5.650000	0.104576
5.600000	0.105679
5.550000	0.106966
5.500000	0.10862
5.450000	0.109171
5.400000	0.110274
5.350000	0.110825
5.300000	0.11156
5.250000	0.111928
5.200000	0.112112
5.150000	0.113398
5.100000	0.115236
5.050000	0.115971
5.000000	0.117442
4.950000	0.118361
4.900000	0.119647
4.850000	0.120015
4.800000	0.121117
4.750000	0.121669
4.700000	0.123139
4.650000	0.123507
4.600000	0.124977
4.550000	0.126447
4.500000	0.126999
4.450000	0.12902
4.400000	0.131226
4.350000	0.13288
4.300000	0.133983
4.250000	0.135453
4.200000	0.137291
4.150000	0.138577
4.100000	0.140599
4.050000	0.141702
4.000000	0.142988
3.950000	0.144459
3.900000	0.147216
3.850000	0.149053
3.800000	0.150524
3.750000	0.152178
3.700000	0.155302
3.650000	0.156956
3.600000	0.159897
3.550000	0.161
3.500000	0.162654
3.450000	0.163389
3.400000	0.165043
3.350000	0.16633
3.300000	0.170557
3.250000	0.173681
3.200000	0.174784
3.150000	0.176438
3.100000	0.177725
3.050000	0.180114
3.000000	0.181768
2.950000	0.183974
2.900000	0.185811
2.850000	0.188201
2.800000	0.189487
2.750000	0.191876
2.700000	0.193531
2.650000	0.196287
2.600000	0.199044
2.550000	0.200515
2.500000	0.202904
2.450000	0.205109
2.400000	0.207499
2.350000	0.209153
2.300000	0.212093
2.250000	0.214666
2.200000	0.216321
2.150000	0.219445
2.100000	0.22165
2.050000	0.223672
2.000000	0.226245
1.950000	0.228451
1.900000	0.230105
1.850000	0.233045
1.800000	0.235802
1.750000	0.237273
1.700000	0.23911
1.650000	0.242602
1.600000	0.246462
1.550000	0.249403
1.500000	0.252527
1.450000	0.255284
1.400000	0.257673
1.350000	0.26043
1.300000	0.262084
1.250000	0.26576
1.200000	0.269252
1.150000	0.271641
1.100000	0.273847
1.050000	0.278625
1.000000	0.282117
0.950000	0.285425
0.900000	0.288182
0.850000	0.291858
0.800000	0.295534
0.750000	0.299026
0.700000	0.302334
0.650000	0.306378
0.600000	0.308032
0.550000	0.310972
0.500000	0.312994
0.450000	0.317037
0.400000	0.321081
0.350000	0.32494
0.300000	0.329167
0.250000	0.334681
0.200000	0.339092
0.150000	0.344054
0.100000	0.350487
0.050000	0.356736
0.000000	0.399191
-0.050000	0.474913
-0.100000	0.479507
-0.150000	0.486308
-0.200000	0.49127
-0.250000	0.495313
-0.300000	0.499724
-0.350000	0.505422
-0.400000	0.511119
-0.450000	0.518103
-0.500000	0.524904
-0.550000	0.529131
-0.600000	0.533725
-0.650000	0.538504
-0.700000	0.543282
-0.750000	0.549715
-0.800000	0.554861
-0.850000	0.557434
-0.900000	0.562764
-0.950000	0.566808
-1.000000	0.570851
-1.050000	0.575446
-1.100000	0.578203
-1.150000	0.58243
-1.200000	0.586657
-1.250000	0.592722
-1.300000	0.596949
-1.350000	0.600809
-1.400000	0.604852
-1.450000	0.609631
-1.500000	0.61349
-1.550000	0.617534
-1.600000	0.624334
-1.650000	0.631134
-1.700000	0.634075
-1.750000	0.639588
-1.800000	0.645286
-1.850000	0.650248
-1.900000	0.656313
-1.950000	0.660908
-2.000000	0.665135
-2.050000	0.669178
-2.100000	0.673589
-2.150000	0.676898
-2.200000	0.68039
-2.250000	0.684249
-2.300000	0.689395
-2.350000	0.69252
-2.400000	0.698401
-2.450000	0.703363
-2.500000	0.707223
-2.550000	0.711266
-2.600000	0.714942
-2.650000	0.717148
-2.700000	0.720823
-2.750000	0.723029
-2.800000	0.72744
-2.850000	0.731299
-2.900000	0.73277
-2.950000	0.739754
-3.000000	0.743613
-3.050000	0.748024
-3.100000	0.754089
-3.150000	0.7585
-3.200000	0.763463
-3.250000	0.766955
-3.300000	0.76916
-3.350000	0.772468
-3.400000	0.775593
-3.450000	0.780004
-3.500000	0.784047
-3.550000	0.789377
-3.600000	0.792501
-3.650000	0.798015
-3.700000	0.802426
-3.750000	0.805367
-3.800000	0.809042
-3.850000	0.811983
-3.900000	0.814924
-3.950000	0.817129
-4.000000	0.822092
-4.050000	0.825216
-4.100000	0.828524
-4.150000	0.831832
-4.200000	0.835508
-4.250000	0.838449
-4.300000	0.840838
-4.350000	0.843044
-4.400000	0.8458
-4.450000	0.84819
-4.500000	0.850947
-4.550000	0.854071
-4.600000	0.857931
-4.650000	0.861055
-4.700000	0.863444
-4.750000	0.867488
-4.800000	0.869142
-4.850000	0.870612
-4.900000	0.873185
-4.950000	0.874655
-5.000000	0.875942
-5.050000	0.878515
-5.100000	0.88072
-5.150000	0.883845
-5.200000	0.886602
-5.250000	0.887521
-5.300000	0.890645
-5.350000	0.892299
-5.400000	0.89377
-5.450000	0.89524
-5.500000	0.896343
-5.550000	0.898364
-5.600000	0.899099
-5.650000	0.901121
-5.700000	0.902224
-5.750000	0.904429
-5.800000	0.904981
-5.850000	0.906635
-5.900000	0.907554
-5.950000	0.909208
-6.000000	0.910494
-6.050000	0.913435
-6.100000	0.914722
-6.150000	0.916008
-6.200000	0.91803
-6.250000	0.919684
-6.300000	0.921338
-6.350000	0.922625
-6.400000	0.925198
-6.450000	0.925933
-6.500000	0.927771
-6.550000	0.927954
-6.600000	0.929792
-6.650000	0.931814
-6.700000	0.933284
-6.750000	0.935122
-6.800000	0.936409
-6.850000	0.93696
-6.900000	0.938614
-6.950000	0.940452
-7.000000	0.94229
-7.050000	0.943577
-7.100000	0.943944
-7.150000	0.945414
-7.200000	0.945598
-7.250000	0.946885
-7.300000	0.947252
-7.350000	0.948355
-7.400000	0.948906
-7.450000	0.949825
-7.500000	0.951296
-7.550000	0.952031
-7.600000	0.953501
-7.650000	0.955339
-7.700000	0.956074
-7.750000	0.957545
-7.800000	0.957912
-7.850000	0.959015
-7.900000	0.960485
-7.950000	0.961037
-8.000000	0.962507
-8.050000	0.965264
-8.100000	0.96655
-8.150000	0.967469
-8.200000	0.968572
-8.250000	0.969675
-8.300000	0.969858
-8.350000	0.971329
-8.400000	0.97188
-8.450000	0.972615
-8.500000	0.97335
-8.550000	0.974269
-8.600000	0.974637
-8.650000	0.975005
-8.700000	0.975924
-8.750000	0.977026
-8.800000	0.977945
-8.850000	0.978313
-8.900000	0.979599
-8.950000	0.980518
-9.050000	0.981253
-9.100000	0.981621
-9.150000	0.982908
-9.200000	0.983643
-9.250000	0.983827
-9.300000	0.984378
-9.350000	0.984745
-9.400000	0.985297
-9.450000	0.985664
-9.500000	0.986216
-9.550000	0.986583
-9.600000	0.986767
-9.650000	0.987135
-9.700000	0.987502
-9.750000	0.988054
-9.800000	0.988237
-9.850000	0.988605
-9.900000	0.989156
-9.950000	1
&
38.350000	9.15751e-06
37.950000	1.8315e-05
37.750000	2.74725e-05
37.550000	3.663e-05
37.150000	4.57875e-05
36.900000	6.41026e-05
36.200000	7.32601e-05
35.950000	8.24176e-05
35.450000	9.15751e-05
35.350000	0.000100733
35.250000	0.00010989
35.150000	0.000119048
34.900000	0.000128205
34.200000	0.000137363
34.000000	0.00014652
33.850000	0.000155678
33.450000	0.000164835
33.350000	0.00018315
33.100000	0.000192308
32.950000	0.000201465
32.750000	0.000210623
32.700000	0.00021978
32.550000	0.000247253
32.500000	0.00025641
32.450000	0.000274725
32.300000	0.000283883
32.250000	0.000302198
32.000000	0.000311355
31.950000	0.000320513
31.900000	0.00032967
31.850000	0.000338828
31.700000	0.000347985
31.550000	0.000357143
31.500000	0.000375458
31.400000	0.000384615
31.350000	0.000393773
31.300000	0.00040293
31.100000	0.000412088
31.050000	0.000421245
30.900000	0.00043956
30.850000	0.000448718
30.800000	0.000457875
30.750000	0.00047619
30.650000	0.000494505
30.400000	0.000503663
30.350000	0.000512821
30.300000	0.000521978
30.100000	0.000540293
30.000000	0.000549451
29.950000	0.000558608
29.800000	0.000567766
29.750000	0.000576923
29.700000	0.000595238
29.650000	0.000604396
29.550000	0.000631868
29.500000	0.000650183
29.450000	0.000659341
29.400000	0.000668498
29.350000	0.000686813
29.300000	0.000705128
29.150000	0.000714286
29.100000	0.000732601
29.000000	0.000760073
28.950000	0.000778388
28.850000	0.000787546
28.800000	0.000796703
28.700000	0.000805861
28.650000	0.000815018
28.600000	0.000824176
28.550000	0.000833333
28.500000	0.000851648
28.400000	0.000879121
28.350000	0.000888278
28.300000	0.000906593
28.250000	0.000934066
28.200000	0.000943223
28.150000	0.000952381
28.050000	0.000961538
28.000000	0.000970696
27.950000	0.000979853
27.850000	0.000989011
27.800000	0.00100733
27.750000	0.00101648
27.700000	0.0010348
27.650000	0.00106227
27.600000	0.00108974
27.550000	0.00110806
27.500000	0.00111722
27.450000	0.00115385
27.400000	0.00118132
27.350000	0.00119963
27.300000	0.00122711
27.250000	0.00123626
27.200000	0.00124542
27.150000	0.00126374
27.100000	0.00127289
27.050000	0.00128205
27.000000	0.00129121
26.950000	0.00130952
26.900000	0.001337
26.850000	0.00134615
26.750000	0.00138278
26.700000	0.00141026
26.600000	0.00142857
26.550000	0.00143773
26.500000	0.0014652
26.450000	0.00149267
26.400000	0.00150183
26.350000	0.00153846
26.300000	0.00155678
26.250000	0.00156593
26.150000	0.00160256
26.100000	0.00161172
26.050000	0.00163919
26.000000	0.00164835
25.950000	0.00166667
25.900000	0.00168498
25.850000	0.00171245
25.800000	0.00173077
25.750000	0.00174908
25.700000	0.0017674
25.650000	0.00180403
25.600000	0.00181319
25.550000	0.00184066
25.500000	0.00185897
25.450000	0.00187729
25.400000	0.00190476
25.350000	0.00195055
25.300000	0.00197802
25.250000	0.00199634
25.200000	0.00203297
25.150000	0.0020696
25.100000	0.00207875
25.050000	0.00209707
25.000000	0.0021337
24.950000	0.00216117
24.900000	0.0021978
24.850000	0.00222527
24.800000	0.00225275
24.750000	0.00228022
24.700000	0.00231685
24.650000	0.00232601
24.600000	0.00234432
24.550000	0.00236264
24.500000	0.00239011
24.450000	0.00245421
24.350000	0.00247253
24.300000	0.00249084
24.250000	0.00251832
24.200000	0.00255495
24.150000	0.00258242
24.100000	0.00263736
24.050000	0.00267399
24.000000	0.00271062
23.950000	0.0027381
23.900000	0.00275641
23.850000	0.00276557
23.800000	0.00281136
23.750000	0.00283883
23.700000	0.00284799
23.600000	0.0028663
23.500000	0.0029304
23.450000	0.00295788
23.400000	0.00301282
23.350000	0.00307692
23.300000	0.00313187
23.250000	0.00318681
23.200000	0.00324176
23.150000	0.00326923
23.100000	0.00331502
23.050000	0.00333333
23.000000	0.00336996
22.950000	0.00338828
22.900000	0.00340659
22.850000	0.00345238
22.800000	0.00351648
22.750000	0.00354396
22.700000	0.00358059
22.650000	0.00362637
22.600000	0.00369048
22.550000	0.00371795
22.500000	0.00378205
22.450000	0.00381868
22.400000	0.00388278
22.350000	0.00394689
22.300000	0.00400183
22.250000	0.00404762
22.200000	0.00416667
22.150000	0.00422161
22.100000	0.00429487
22.050000	0.00434982
22.000000	0.00441392
21.950000	0.00445055
21.900000	0.00452381
21.850000	0.00456044
21.800000	0.00457875
21.750000	0.00462454
21.700000	0.00468864
21.650000	0.00473443
21.600000	0.00478022
21.550000	0.00481685
21.500000	0.00489927
21.450000	0.005
21.400000	0.00509158
21.350000	0.00515568
21.300000	0.00521062
21.250000	0.0052381
21.200000	0.0053022
21.150000	0.00533883
21.100000	0.00542125
21.050000	0.00551282
21.000000	0.00555861
20.950000	0.00557692
20.900000	0.00563187
20.850000	0.00574176
20.800000	0.00583333
20.750000	0.00587912
20.700000	0.00595238
20.650000	0.00604396
20.600000	0.00608974
20.550000	0.00617216
20.500000	0.00625458
20.450000	0.00630952
20.400000	0.00641941
20.350000	0.00645604
20.300000	0.0065293
20.250000	0.00660256
20.200000	0.00672161
20.150000	0.00684066
20.100000	0.00691392
20.050000	0.00700549
20.000000	0.00709707
19.950000	0.00715201
19.900000	0.0072619
19.850000	0.00735348
19.800000	0.00742674
19.750000	0.00751832
19.700000	0.0075641
19.650000	0.00765568
19.600000	0.00775641
19.550000	0.00782967
19.500000	0.00792125
19.450000	0.00803114
19.400000	0.0081685
19.350000	0.00826007
19.300000	0.00839744
19.250000	0.00849817
19.200000	0.00857143
19.150000	0.00864469
19.100000	0.00876374
19.050000	0.00888278
19.000000	0.00899267
18.950000	0.00913004
18.900000	0.00921245
18.850000	0.00935897
18.800000	0.00945971
18.750000	0.00964286
18.700000	0.00971612
18.650000	0.00981685
18.600000	0.00989011
18.550000	0.00999084
18.500000	0.0100824
18.450000	0.0101465
18.400000	0.0102839
18.350000	0.0104121
18.300000	0.0105769
18.250000	0.0106685
18.200000	0.0107784
18.150000	0.0108974
18.100000	0.010989
18.050000	0.0111447
18.000000	0.0112729
17.950000	0.0113278
17.900000	0.0114744
17.850000	0.0116484
17.800000	0.0118407
17.750000	0.0120055
17.700000	0.0121154
17.650000	0.0121612
17.600000	0.0122802
17.550000	0.0123993
17.500000	0.0125549
17.450000	0.0126374
17.400000	0.0128022
17.350000	0.0129762
17.300000	0.0131136
17.250000	0.0132418
17.200000	0.0133516
17.150000	0.0135348
17.100000	0.0136905
17.050000	0.0138278
17.000000	0.0139835
16.950000	0.0140934
16.900000	0.0142399
16.850000	0.0144689
16.800000	0.0146337
16.750000	0.0147619
16.700000	0.0149359
16.650000	0.015119
16.600000	0.015348
16.550000	0.0155495
16.500000	0.0157692
16.450000	0.0159615
16.400000	0.0160714
16.350000	0.0162271
16.300000	0.0164377
16.250000	0.0166392
16.200000	0.0167582
16.150000	0.0168773
16.100000	0.0170788
16.050000	0.0172253
16.000000	0.0173993
15.950000	0.017619
15.900000	0.017793
15.850000	0.0180128
15.800000	0.0182051
15.750000	0.0184524
15.700000	0.0187088
15.650000	0.0188736
15.600000	0.0190568
15.550000	0.0193132
15.500000	0.0195421
15.450000	0.0197619
15.400000	0.0199542
15.350000	0.0201557
15.300000	0.0203388
15.250000	0.0204579
15.200000	0.0207692
15.150000	0.0209707
15.100000	0.0211905
15.050000	0.021456
15.000000	0.0216758
14.950000	0.0219231
14.900000	0.0221886
14.850000	0.0224634
14.800000	0.0227473
14.750000	0.022967
14.700000	0.0232051
14.650000	0.023489
14.600000	0.0236996
14.550000	0.0240018
14.500000	0.0242949
14.450000	0.0245604
14.400000	0.0248168
14.350000	0.0250641
14.300000	0.0253022
14.250000	0.025641
14.200000	0.0259615
14.150000	0.0263004
14.100000	0.0265018
14.050000	0.0267674
14.000000	0.0270055
13.950000	0.0272619
13.900000	0.0276007
13.850000	0.0278755
13.800000	0.0281044
13.750000	0.02837
13.700000	0.0287271
13.650000	0.0289927
13.600000	0.0292674
13.550000	0.0295788
13.500000	0.0298901
13.450000	0.0301282
13.400000	0.0303846
13.350000	0.0306868
13.300000	0.0310623
13.250000	0.0313736
13.200000	0.0316484
13.150000	0.0319322
13.100000	0.0322802
13.050000	0.032674
13.000000	0.032967
12.950000	0.0332601
12.900000	0.0336081
12.850000	0.0339927
12.800000	0.0343681
12.750000	0.0347253
12.700000	0.035174
12.650000	0.0357601
12.600000	0.0360806
12.550000	0.0364927
12.500000	0.0368773
12.450000	0.0373077
12.400000	0.0377747
12.350000	0.0383333
12.300000	0.0388095
12.250000	0.0392399
12.200000	0.0395971
12.150000	0.0399267
12.100000	0.0403938
12.050000	0.0408059
12.000000	0.0412454
11.950000	0.0415934
11.900000	0.0420055
11.850000	0.0423535
11.800000	0.0428297
11.750000	0.0432509
11.700000	0.0436447
11.650000	0.04413
11.600000	0.0446062
11.550000	0.045119
11.500000	0.0455952
11.450000	0.0461722
11.400000	0.0467857
11.350000	0.047207
11.300000	0.0477747
11.250000	0.0483242
11.200000	0.0487454
11.150000	0.0494322
11.100000	0.0501374
11.050000	0.0506868
11.000000	0.0512729
10.950000	0.051804
10.900000	0.0524451
10.850000	0.0529579
10.800000	0.0534982
10.750000	0.0540385
10.700000	0.0545879
10.650000	0.0551465
10.600000	0.0556319
10.550000	0.0562546
10.500000	0.0568956
10.450000	0.0574542
10.400000	0.0580952
10.350000	0.0587821
10.300000	0.0593956
10.250000	0.0600183
10.200000	0.0607234
10.150000	0.0612912
10.100000	0.0619322
10.050000	0.0626648
10.000000	0.0634249
9.950000	0.0641667
9.900000	0.0647985
9.850000	0.065522
9.800000	0.0661538
9.750000	0.0668315
9.700000	0.0674542
9.650000	0.0681777
9.600000	0.0690018
9.550000	0.0696978
9.500000	0.0704304
9.450000	0.0712179
9.400000	0.0718773
9.350000	0.0726648
9.300000	0.073315
9.250000	0.0741484
9.200000	0.0748993
9.150000	0.0758791
9.100000	0.0767125
9.050000	0.0773626
9.000000	0.0782418
8.950000	0.0790568
8.900000	0.0799634
8.850000	0.0808333
8.800000	0.0817582
8.750000	0.082674
8.700000	0.08337
8.650000	0.0841575
8.600000	0.0851099
8.550000	0.08587
8.500000	0.0866209
8.450000	0.0874634
8.400000	0.08837
8.350000	0.0892125
8.300000	0.0902015
8.250000	0.0912637
8.200000	0.0921245
8.150000	0.0930311
8.100000	0.0939286
8.050000	0.0949634
8.000000	0.0960531
7.950000	0.0971429
7.900000	0.0982418
7.850000	0.099359
7.800000	0.10043
7.750000	0.101548
7.700000	0.102619
7.650000	0.103727
7.600000	0.104734
7.550000	0.105696
7.500000	0.106749
7.450000	0.107711
7.400000	0.108855
7.350000	0.110037
7.300000	0.111209
7.250000	0.112527
7.200000	0.113718
7.150000	0.115018
7.100000	0.116053
7.050000	0.117143
7.000000	0.11826
6.950000	0.119579
6.900000	0.120797
6.850000	0.122015
6.800000	0.123416
6.750000	0.124579
6.700000	0.125824
6.650000	0.126886
6.600000	0.128342
6.550000	0.12967
6.500000	0.131053
6.450000	0.132418
6.400000	0.133828
6.350000	0.135211
6.300000	0.136703
6.250000	0.138095
6.200000	0.139588
6.150000	0.141026
6.100000	0.142463
6.050000	0.143782
6.000000	0.145183
5.950000	0.146575
5.900000	0.148104
5.850000	0.149295
5.800000	0.150861
5.750000	0.152317
5.700000	0.153837
5.650000	0.15565
5.600000	0.157381
5.550000	0.159002
5.500000	0.160632
5.450000	0.162125
5.400000	0.163819
5.350000	0.165568
5.300000	0.167326
5.250000	0.169093
5.200000	0.170788
5.150000	0.172308
5.100000	0.174222
5.050000	0.175897
5.000000	0.177701
4.950000	0.179249
4.900000	0.181071
4.850000	0.182967
4.800000	0.184744
4.750000	0.186319
4.700000	0.188168
4.650000	0.190073
4.600000	0.192115
4.550000	0.193984
4.500000	0.195861
4.450000	0.197628
4.400000	0.199643
4.350000	0.201685
4.300000	0.203571
4.250000	0.205321
4.200000	0.207308
4.150000	0.209441
4.100000	0.211612
4.050000	0.213498
4.000000	0.215604
3.950000	0.217756
3.900000	0.21978
3.850000	0.221795
3.800000	0.223864
3.750000	0.226007
3.700000	0.22804
3.650000	0.230366
3.600000	0.232473
3.550000	0.234789
3.500000	0.236703
3.450000	0.238901
3.400000	0.241181
3.350000	0.243681
3.300000	0.246154
3.250000	0.248581
3.200000	0.250962
3.150000	0.253462
3.100000	0.255833
3.050000	0.258251
3.000000	0.260659
2.950000	0.262985
2.900000	0.265458
2.850000	0.267894
2.800000	0.270421
2.750000	0.272811
2.700000	0.275266
2.650000	0.277921
2.600000	0.280357
2.550000	0.282903
2.500000	0.285357
2.450000	0.288251
2.400000	0.290751
2.350000	0.293434
2.300000	0.296145
2.250000	0.298938
2.200000	0.301346
2.150000	0.304332
2.100000	0.307115
2.050000	0.309918
2.000000	0.312811
1.950000	0.315385
1.900000	0.318141
1.850000	0.320952
1.800000	0.324029
1.750000	0.326886
1.700000	0.32989
1.650000	0.332573
1.600000	0.335595
1.550000	0.3388
1.500000	0.341941
1.450000	0.344826
1.400000	0.347592
1.350000	0.350495
1.300000	0.353361
1.250000	0.356658
1.200000	0.35978
1.150000	0.363049
1.100000	0.366447
1.050000	0.369835
1.000000	0.372912
0.950000	0.376108
0.900000	0.379451
0.850000	0.382949
0.800000	0.386218
0.750000	0.389414
0.700000	0.392793
0.650000	0.395998
0.600000	0.399258
0.550000	0.402473
0.500000	0.406172
0.450000	0.409744
0.400000	0.413159
0.350000	0.41663
0.300000	0.420073
0.250000	0.423663
0.200000	0.427299
0.150000	0.431117
0.100000	0.434753
0.050000	0.438516
0.000000	0.442143
-0.050000	0.446099
-0.100000	0.44989
-0.150000	0.453489
-0.200000	0.456923
-0.250000	0.460806
-0.300000	0.464313
-0.350000	0.467903
-0.400000	0.471932
-0.450000	0.475659
-0.500000	0.479515
-0.550000	0.483581
-0.600000	0.487198
-0.650000	0.491319
-0.700000	0.495046
-0.750000	0.498984
-0.800000	0.503187
-0.850000	0.506905
-0.900000	0.511099
-0.950000	0.514936
-1.000000	0.518791
-1.050000	0.523178
-1.100000	0.527454
-1.150000	0.531538
-1.200000	0.535577
-1.250000	0.539432
-1.300000	0.54359
-1.350000	0.547637
-1.400000	0.552051
-1.450000	0.555897
-1.500000	0.559762
-1.550000	0.563883
-1.600000	0.568159
-1.650000	0.572308
-1.700000	0.576758
-1.750000	0.580742
-1.800000	0.585037
-1.850000	0.589231
-1.900000	0.593196
-1.950000	0.597326
-2.000000	0.601465
-2.050000	0.605412
-2.100000	0.609597
-2.150000	0.613471
-2.200000	0.617775
-2.250000	0.622198
-2.300000	0.626062
-2.350000	0.629991
-2.400000	0.633947
-2.450000	0.638159
-2.500000	0.642289
-2.550000	0.646136
-2.600000	0.650247
-2.650000	0.654066
-2.700000	0.657912
-2.750000	0.661465
-2.800000	0.665275
-2.850000	0.669212
-2.900000	0.672866
-2.950000	0.67663
-3.000000	0.680476
-3.050000	0.684423
-3.100000	0.688342
-3.150000	0.691896
-3.200000	0.695815
-3.250000	0.7
-3.300000	0.70348
-3.350000	0.707225
-3.400000	0.711218
-3.450000	0.714844
-3.500000	0.718397
-3.550000	0.722189
-3.600000	0.725788
-3.650000	0.729286
-3.700000	0.732756
-3.750000	0.736438
-3.800000	0.739469
-3.850000	0.742793
-3.900000	0.746145
-3.950000	0.749716
-4.000000	0.75304
-4.050000	0.756465
-4.100000	0.759661
-4.150000	0.762839
-4.200000	0.766154
-4.250000	0.769515
-4.300000	0.77283
-4.350000	0.776016
-4.400000	0.778947
-4.450000	0.78206
-4.500000	0.785284
-4.550000	0.788526
-4.600000	0.791502
-4.650000	0.794432
-4.700000	0.797582
-4.750000	0.800403
-4.800000	0.803544
-4.850000	0.806438
-4.900000	0.809277
-4.950000	0.81239
-5.000000	0.815192
-5.050000	0.81804
-5.100000	0.821145
-5.150000	0.824066
-5.200000	0.826951
-5.250000	0.829744
-5.300000	0.832317
-5.350000	0.835421
-5.400000	0.837802
-5.450000	0.840311
-5.500000	0.842756
-5.550000	0.845366
-5.600000	0.847903
-5.650000	0.850275
-5.700000	0.852738
-5.750000	0.854817
-5.800000	0.857134
-5.850000	0.859295
-5.900000	0.8613
-5.950000	0.863498
-6.000000	0.865907
-6.050000	0.868013
-6.100000	0.87022
-6.150000	0.872482
-6.200000	0.874771
-6.250000	0.876932
-6.300000	0.878965
-6.350000	0.880824
-6.400000	0.88293
-6.450000	0.884945
-6.500000	0.886832
-6.550000	0.888727
-6.600000	0.890788
-6.650000	0.893068
-6.700000	0.894982
-6.750000	0.896804
-6.800000	0.89848
-6.850000	0.900311
-6.900000	0.902271
-6.950000	0.904038
-7.000000	0.905852
-7.050000	0.907509
-7.100000	0.909286
-7.150000	0.910971
-7.200000	0.912527
-7.250000	0.914103
-7.300000	0.91565
-7.350000	0.917308
-7.400000	0.918764
-7.450000	0.920394
-7.500000	0.922051
-7.550000	0.923471
-7.600000	0.925037
-7.650000	0.926383
-7.700000	0.927821
-7.750000	0.92924
-7.800000	0.930788
-7.850000	0.932152
-7.900000	0.933443
-7.950000	0.934927
-8.000000	0.936227
-8.050000	0.937335
-8.100000	0.938654
-8.150000	0.939881
-8.200000	0.94109
-8.250000	0.942372
-8.300000	0.943462
-8.350000	0.944643
-8.400000	0.945723
-8.450000	0.946703
-8.500000	0.947738
-8.550000	0.948782
-8.600000	0.949835
-8.650000	0.950842
-8.700000	0.951795
-8.750000	0.953031
-8.800000	0.954057
-8.850000	0.955147
-8.900000	0.956007
-8.950000	0.957125
-9.000000	0.957921
-9.050000	0.958883
-9.100000	0.959844
-9.150000	0.960833
-9.200000	0.961685
-9.250000	0.962518
-9.300000	0.963526
-9.350000	0.964222
-9.400000	0.965046
-9.450000	0.965897
-9.500000	0.966658
-9.550000	0.967344
-9.600000	0.968086
-9.650000	0.968672
-9.700000	0.969505
-9.750000	0.970266
-9.800000	0.971016
-9.850000	0.971648
-9.900000	0.972372
-9.950000	1
&
240.750000	4.45829e-50
240.700000	4.57401e-50
240.650000	4.69274e-50
240.600000	4.81454e-50
240.550000	4.93951e-50
240.500000	5.06772e-50
240.450000	5.19927e-50
240.400000	5.33422e-50
240.350000	5.47268e-50
240.300000	5.61473e-50
240.250000	5.76047e-50
240.200000	5.90999e-50
240.150000	6.06339e-50
240.100000	6.22077e-50
240.050000	6.38224e-50
240.000000	6.5479e-50
239.950000	6.71786e-50
239.900000	6.89223e-50
239.850000	7.07112e-50
239.800000	7.25466e-50
239.750000	7.44297e-50
239.700000	7.63616e-50
239.650000	7.83436e-50
239.600000	8.03771e-50
239.550000	8.24634e-50
239.500000	8.46038e-50
239.450000	8.67998e-50
239.400000	8.90527e-50
239.350000	9.13642e-50
239.300000	9.37356e-50
239.250000	9.61686e-50
239.200000	9.86648e-50
239.150000	1.01226e-49
239.100000	1.03853e-49
239.050000	1.06549e-49
239.000000	1.09314e-49
238.950000	1.12152e-49
238.900000	1.15063e-49
238.850000	1.18049e-49
238.800000	1.21113e-49
238.750000	1.24257e-49
238.700000	1.27482e-49
238.650000	1.30791e-49
238.600000	1.34185e-49
238.550000	1.37668e-49
238.500000	1.41241e-49
238.450000	1.44907e-49
238.400000	1.48669e-49
238.350000	1.52527e-49
238.300000	1.56486e-49
238.250000	1.60548e-49
238.200000	1.64715e-49
238.150000	1.6899e-49
238.100000	1.73376e-49
238.050000	1.77876e-49
238.000000	1.82493e-49
237.950000	1.8723e-49
237.900000	1.92089e-49
237.850000	1.97075e-49
237.800000	2.0219e-49
237.750000	2.07438e-49
237.700000	2.12822e-49
237.650000	2.18346e-49
237.600000	2.24013e-49
237.550000	2.29827e-49
237.500000	2.35793e-49
237.450000	2.41913e-49
237.400000	2.48191e-49
237.350000	2.54633e-49
237.300000	2.61242e-49
237.250000	2.68023e-49
237.200000	2.74979e-49
237.150000	2.82116e-49
237.100000	2.89438e-49
237.050000	2.96951e-49
237.000000	3.04658e-49
236.950000	3.12565e-49
236.900000	3.20678e-49
236.850000	3.29001e-49
236.800000	3.3754e-49
236.750000	3.46301e-49
236.700000	3.55289e-49
236.650000	3.6451e-49
236.600000	3.73971e-49
236.550000	3.83677e-49
236.500000	3.93635e-49
236.450000	4.03852e-49
236.400000	4.14333e-49
236.350000	4.25087e-49
236.300000	4.3612e-49
236.250000	4.47439e-49
236.200000	4.59052e-49
236.150000	4.70966e-49
236.100000	4.8319e-49
236.050000	4.95731e-49
236.000000	5.08597e-49
235.950000	5.21797e-49
235.900000	5.3534e-49
235.850000	5.49234e-49
235.800000	5.63489e-49
235.750000	5.78114e-49
235.700000	5.93118e-49
235.650000	6.08512e-49
235.600000	6.24305e-49
235.550000	6.40508e-49
235.500000	6.57132e-49
235.450000	6.74187e-49
235.400000	6.91685e-49
235.350000	7.09637e-49
235.300000	7.28054e-49
235.250000	7.4695e-49
235.200000	7.66336e-49
235.150000	7.86226e-49
235.100000	8.06631e-49
235.050000	8.27566e-49
235.000000	8.49044e-49
234.950000	8.7108e-49
234.900000	8.93688e-49
234.850000	9.16882e-49
234.800000	9.40678e-49
234.750000	9.65092e-49
234.700000	9.9014e-49
234.650000	1.01584e-48
234.600000	1.0422e-48
234.550000	1.06925e-48
234.500000	1.097e-48
234.450000	1.12547e-48
234.400000	1.15468e-48
234.350000	1.18465e-48
234.300000	1.21539e-48
234.250000	1.24694e-48
234.200000	1.2793e-48
234.150000	1.3125e-48
234.100000	1.34657e-48
234.050000	1.38151e-48
234.000000	1.41737e-48
233.950000	1.45415e-48
233.900000	1.49189e-48
233.850000	1.53061e-48
233.800000	1.57033e-48
233.750000	1.61109e-48
233.700000	1.6529e-48
233.650000	1.6958e-48
233.600000	1.73981e-48
233.550000	1.78496e-48
233.500000	1.83129e-48
233.450000	1.87882e-48
233.400000	1.92758e-48
233.350000	1.9776e-48
233.300000	2.02893e-48
233.250000	2.08158e-48
233.200000	2.1356e-48
233.150000	2.19103e-48
233.100000	2.24789e-48
233.050000	2.30623e-48
233.000000	2.36608e-48
232.950000	2.42749e-48
232.900000	2.49049e-48
232.850000	2.55512e-48
232.800000	2.62143e-48
232.750000	2.68947e-48
232.700000	2.75926e-48
232.650000	2.83087e-48
232.600000	2.90434e-48
232.550000	2.97971e-48
232.500000	3.05704e-48
232.450000	3.13638e-48
232.400000	3.21778e-48
232.350000	3.30129e-48
232.300000	3.38696e-48
232.250000	3.47486e-48
232.200000	3.56504e-48
232.150000	3.65756e-48
232.100000	3.75248e-48
232.050000	3.84986e-48
232.000000	3.94978e-48
231.950000	4.05228e-48
231.900000	4.15744e-48
231.850000	4.26534e-48
231.800000	4.37603e-48
231.750000	4.4896e-48
231.700000	4.60611e-48
231.650000	4.72565e-48
231.600000	4.84829e-48
231.550000	4.97411e-48
231.500000	5.10319e-48
231.450000	5.23563e-48
231.400000	5.3715e-48
231.350000	5.5109e-48
231.300000	5.65392e-48
231.250000	5.80065e-48
231.200000	5.95118e-48
231.150000	6.10562e-48
231.100000	6.26407e-48
231.050000	6.42663e-48
231.000000	6.59341e-48
230.950000	6.76452e-48
230.900000	6.94007e-48
230.850000	7.12018e-48
230.800000	7.30495e-48
230.750000	7.49453e-48
230.700000	7.68902e-48
230.650000	7.88856e-48
230.600000	8.09327e-48
230.550000	8.3033e-48
230.500000	8.51878e-48
230.450000	8.73986e-48
230.400000	8.96666e-48
230.350000	9.19936e-48
230.300000	9.43809e-48
230.250000	9.68302e-48
230.200000	9.9343e-48
230.150000	1.01921e-47
230.100000	1.04566e-47
230.050000	1.0728e-47
230.000000	1.10064e-47
229.950000	1.1292e-47
229.900000	1.1585e-47
229.850000	1.18857e-47
229.800000	1.21941e-47
229.750000	1.25105e-47
229.700000	1.28352e-47
229.650000	1.31683e-47
229.600000	1.351e-47
229.550000	1.38606e-47
229.500000	1.42203e-47
229.450000	1.45893e-47
229.400000	1.49679e-47
229.350000	1.53563e-47
229.300000	1.57548e-47
229.250000	1.61637e-47
229.200000	1.65831e-47
229.150000	1.70135e-47
229.100000	1.7455e-47
229.050000	1.79079e-47
229.000000	1.83727e-47
228.950000	1.88494e-47
228.900000	1.93386e-47
228.850000	1.98404e-47
228.800000	2.03553e-47
228.750000	2.08835e-47
228.700000	2.14254e-47
228.650000	2.19814e-47
228.600000	2.25518e-47
228.550000	2.31371e-47
228.500000	2.37375e-47
228.450000	2.43534e-47
228.400000	2.49854e-47
228.350000	2.56338e-47
228.300000	2.6299e-47
228.250000	2.69814e-47
228.200000	2.76816e-47
228.150000	2.83999e-47
228.100000	2.91369e-47
228.050000	2.9893e-47
228.000000	3.06687e-47
227.950000	3.14645e-47
227.900000	3.2281e-47
227.850000	3.31187e-47
227.800000	3.39781e-47
227.750000	3.48598e-47
227.700000	3.57644e-47
227.650000	3.66925e-47
227.600000	3.76446e-47
227.550000	3.86215e-47
227.500000	3.96237e-47
227.450000	4.06519e-47
227.400000	4.17068e-47
227.350000	4.27891e-47
227.300000	4.38994e-47
227.250000	4.50386e-47
227.200000	4.62073e-47
227.150000	4.74063e-47
227.100000	4.86365e-47
227.050000	4.98986e-47
227.000000	5.11934e-47
226.950000	5.25218e-47
226.900000	5.38847e-47
226.850000	5.52829e-47
226.800000	5.67175e-47
226.750000	5.81892e-47
226.700000	5.96992e-47
226.650000	6.12483e-47
226.600000	6.28376e-47
226.550000	6.44682e-47
226.500000	6.61411e-47
226.450000	6.78573e-47
226.400000	6.96181e-47
226.350000	7.14246e-47
226.300000	7.3278e-47
226.250000	7.51795e-47
226.200000	7.71303e-47
226.150000	7.91317e-47
226.100000	8.11851e-47
226.050000	8.32917e-47
226.000000	8.5453e-47
225.950000	8.76704e-47
225.900000	8.99453e-47
225.850000	9.22792e-47
225.800000	9.46737e-47
225.750000	9.71303e-47
225.700000	9.96507e-47
225.650000	1.02236e-46
225.600000	1.04889e-46
225.550000	1.07611e-46
225.500000	1.10403e-46
225.450000	1.13268e-46
225.400000	1.16207e-46
225.350000	1.19223e-46
225.300000	1.22316e-46
225.250000	1.2549e-46
225.200000	1.28746e-46
225.150000	1.32087e-46
225.100000	1.35514e-46
225.050000	1.39031e-46
225.000000	1.42638e-46
224.950000	1.46339e-46
224.900000	1.50136e-46
224.850000	1.54032e-46
224.800000	1.58029e-46
224.750000	1.62129e-46
224.700000	1.66336e-46
224.650000	1.70652e-46
224.600000	1.7508e-46
224.550000	1.79623e-46
224.500000	1.84284e-46
224.450000	1.89066e-46
224.400000	1.93972e-46
224.350000	1.99005e-46
224.300000	2.04168e-46
224.250000	2.09466e-46
224.200000	2.14901e-46
224.150000	2.20477e-46
224.100000	2.26198e-46
224.050000	2.32067e-46
224.000000	2.38089e-46
223.950000	2.44267e-46
223.900000	2.50605e-46
223.850000	2.57107e-46
223.800000	2.63778e-46
223.750000	2.70623e-46
223.700000	2.77645e-46
223.650000	2.84849e-46
223.600000	2.9224e-46
223.550000	2.99822e-46
223.500000	3.07602e-46
223.450000	3.15583e-46
223.400000	3.23772e-46
223.350000	3.32172e-46
223.300000	3.40791e-46
223.250000	3.49634e-46
223.200000	3.58706e-46
223.150000	3.68013e-46
223.100000	3.77562e-46
223.050000	3.87358e-46
223.000000	3.97409e-46
222.950000	4.0772e-46
222.900000	4.18299e-46
222.850000	4.29152e-46
222.800000	4.40287e-46
222.750000	4.51711e-46
222.700000	4.63432e-46
222.650000	4.75456e-46
222.600000	4.87793e-46
222.550000	5.00449e-46
222.500000	5.13434e-46
222.450000	5.26756e-46
222.400000	5.40423e-46
222.350000	5.54445e-46
222.300000	5.68831e-46
222.250000	5.8359e-46
222.200000	5.98732e-46
222.150000	6.14266e-46
222.100000	6.30204e-46
222.050000	6.46556e-46
222.000000	6.63331e-46
221.950000	6.80542e-46
221.900000	6.98199e-46
221.850000	7.16315e-46
221.800000	7.349e-46
221.750000	7.53968e-46
221.700000	7.7353e-46
221.650000	7.936e-46
221.600000	8.14191e-46
221.550000	8.35315e-46
221.500000	8.56988e-46
221.450000	8.79224e-46
221.400000	9.02036e-46
221.350000	9.25439e-46
221.300000	9.49451e-46
221.250000	9.74085e-46
221.200000	9.99358e-46
221.150000	1.02529e-45
221.100000	1.05189e-45
221.050000	1.07918e-45
221.000000	1.10718e-45
220.950000	1.13591e-45
220.900000	1.16538e-45
220.850000	1.19561e-45
220.800000	1.22663e-45
220.750000	1.25846e-45
220.700000	1.29111e-45
220.650000	1.32461e-45
220.600000	1.35898e-45
220.550000	1.39423e-45
220.500000	1.43041e-45
220.450000	1.46752e-45
220.400000	1.5056e-45
220.350000	1.54466e-45
220.300000	1.58473e-45
220.250000	1.62585e-45
220.200000	1.66803e-45
220.150000	1.71131e-45
220.100000	1.75571e-45
220.050000	1.80126e-45
220.000000	1.84799e-45
219.950000	1.89594e-45
219.900000	1.94513e-45
219.850000	1.9956e-45
219.800000	2.04737e-45
219.750000	2.10049e-45
219.700000	2.15499e-45
219.650000	2.2109e-45
219.600000	2.26826e-45
219.550000	2.32711e-45
219.500000	2.38748e-45
219.450000	2.44942e-45
219.400000	2.51297e-45
219.350000	2.57817e-45
219.300000	2.64506e-45
219.250000	2.71368e-45
219.200000	2.78409e-45
219.150000	2.85632e-45
219.100000	2.93042e-45
219.050000	3.00645e-45
219.000000	3.08445e-45
218.950000	3.16447e-45
218.900000	3.24657e-45
218.850000	3.3308e-45
218.800000	3.41722e-45
218.750000	3.50587e-45
218.700000	3.59683e-45
218.650000	3.69015e-45
218.600000	3.78588e-45
218.550000	3.8841e-45
218.500000	3.98487e-45
218.450000	4.08825e-45
218.400000	4.19432e-45
218.350000	4.30314e-45
218.300000	4.41477e-45
218.250000	4.52931e-45
218.200000	4.64682e-45
218.150000	4.76737e-45
218.100000	4.89106e-45
218.050000	5.01795e-45
218.000000	5.14813e-45
217.950000	5.28169e-45
217.900000	5.41872e-45
217.850000	5.5593e-45
217.800000	5.70352e-45
217.750000	5.85149e-45
217.700000	6.0033e-45
217.650000	6.15904e-45
217.600000	6.31883e-45
217.550000	6.48276e-45
217.500000	6.65094e-45
217.450000	6.82349e-45
217.400000	7.00051e-45
217.350000	7.18213e-45
217.300000	7.36846e-45
217.250000	7.55962e-45
217.200000	7.75573e-45
217.150000	7.95694e-45
217.100000	8.16337e-45
217.050000	8.37515e-45
217.000000	8.59243e-45
216.950000	8.81534e-45
216.900000	9.04403e-45
216.850000	9.27866e-45
216.800000	9.51937e-45
216.750000	9.76633e-45
216.700000	1.00197e-44
216.650000	1.02796e-44
216.600000	1.05463e-44
216.550000	1.08199e-44
216.500000	1.11006e-44
216.450000	1.13886e-44
216.400000	1.1684e-44
216.350000	1.19871e-44
216.300000	1.22981e-44
216.250000	1.26172e-44
216.200000	1.29445e-44
216.150000	1.32803e-44
216.100000	1.36248e-44
216.050000	1.39783e-44
216.000000	1.43409e-44
215.950000	1.47129e-44
215.900000	1.50946e-44
215.850000	1.54862e-44
215.800000	1.5888e-44
215.750000	1.63001e-44
215.700000	1.6723e-44
215.650000	1.71568e-44
215.600000	1.76019e-44
215.550000	1.80585e-44
215.500000	1.8527e-44
215.450000	1.90076e-44
215.400000	1.95007e-44
215.350000	2.00066e-44
215.300000	2.05256e-44
215.250000	2.10581e-44
215.200000	2.16043e-44
215.150000	2.21648e-44
215.100000	2.27398e-44
215.050000	2.33297e-44
215.000000	2.39349e-44
214.950000	2.45558e-44
214.900000	2.51928e-44
214.850000	2.58464e-44
214.800000	2.65169e-44
214.750000	2.72047e-44
214.700000	2.79105e-44
214.650000	2.86345e-44
214.600000	2.93773e-44
214.550000	3.01394e-44
214.500000	3.09213e-44
214.450000	3.17234e-44
214.400000	3.25463e-44
214.350000	3.33906e-44
214.300000	3.42568e-44
214.250000	3.51455e-44
214.200000	3.60572e-44
214.150000	3.69925e-44
214.100000	3.79522e-44
214.050000	3.89367e-44
214.000000	3.99467e-44
213.950000	4.0983e-44
213.900000	4.20461e-44
213.850000	4.31368e-44
213.800000	4.42558e-44
213.750000	4.54038e-44
213.700000	4.65816e-44
213.650000	4.779e-44
213.600000	4.90297e-44
213.550000	5.03016e-44
213.500000	5.16064e-44
213.450000	5.29451e-44
213.400000	5.43185e-44
213.350000	5.57276e-44
213.300000	5.71732e-44
213.250000	5.86563e-44
213.200000	6.01778e-44
213.150000	6.17389e-44
213.100000	6.33404e-44
213.050000	6.49835e-44
213.000000	6.66691e-44
212.950000	6.83986e-44
212.900000	7.01728e-44
212.850000	7.19931e-44
212.800000	7.38606e-44
212.750000	7.57766e-44
212.700000	7.77422e-44
212.650000	7.97588e-44
212.600000	8.18278e-44
212.550000	8.39504e-44
212.500000	8.6128e-44
212.450000	8.83622e-44
212.400000	9.06543e-44
212.350000	9.30058e-44
212.300000	9.54184e-44
212.250000	9.78935e-44
212.200000	1.00433e-43
212.150000	1.03038e-43
212.100000	1.05711e-43
212.050000	1.08453e-43
212.000000	1.11266e-43
211.950000	1.14152e-43
211.900000	1.17113e-43
211.850000	1.20151e-43
211.800000	1.23268e-43
211.750000	1.26465e-43
211.700000	1.29746e-43
211.650000	1.33111e-43
211.600000	1.36564e-43
211.550000	1.40106e-43
211.500000	1.43741e-43
211.450000	1.47469e-43
211.400000	1.51294e-43
211.350000	1.55219e-43
211.300000	1.59245e-43
211.250000	1.63376e-43
211.200000	1.67614e-43
211.150000	1.71961e-43
211.100000	1.76422e-43
211.050000	1.80998e-43
211.000000	1.85693e-43
210.950000	1.90509e-43
210.900000	1.95451e-43
210.850000	2.00521e-43
210.800000	2.05722e-43
210.750000	2.11058e-43
210.700000	2.16533e-43
210.650000	2.22149e-43
210.600000	2.27912e-43
210.550000	2.33823e-43
210.500000	2.39888e-43
210.450000	2.46111e-43
210.400000	2.52494e-43
210.350000	2.59044e-43
210.300000	2.65763e-43
210.250000	2.72656e-43
210.200000	2.79728e-43
210.150000	2.86984e-43
210.100000	2.94428e-43
210.050000	3.02065e-43
210.000000	3.099e-43
209.950000	3.17938e-43
209.900000	3.26185e-43
209.850000	3.34645e-43
209.800000	3.43325e-43
209.750000	3.52231e-43
209.700000	3.61367e-43
209.650000	3.7074e-43
209.600000	3.80356e-43
209.550000	3.90222e-43
209.500000	4.00343e-43
209.450000	4.10727e-43
209.400000	4.2138e-43
209.350000	4.3231e-43
209.300000	4.43523e-43
209.250000	4.55027e-43
209.200000	4.66829e-43
209.150000	4.78938e-43
209.100000	4.9136e-43
209.050000	5.04105e-43
209.000000	5.1718e-43
208.950000	5.30594e-43
208.900000	5.44356e-43
208.850000	5.58476e-43
208.800000	5.72961e-43
208.750000	5.87822e-43
208.700000	6.03068e-43
208.650000	6.1871e-43
208.600000	6.34758e-43
208.550000	6.51222e-43
208.500000	6.68112e-43
208.450000	6.85441e-43
208.400000	7.0322e-43
208.350000	7.21459e-43
208.300000	7.40171e-43
208.250000	7.59369e-43
208.200000	7.79065e-43
208.150000	7.99271e-43
208.100000	8.20002e-43
208.050000	8.4127e-43
208.000000	8.6309e-43
207.950000	8.85475e-43
207.900000	9.08442e-43
207.850000	9.32004e-43
207.800000	9.56177e-43
207.750000	9.80976e-43
207.700000	1.00642e-42
207.650000	1.03252e-42
207.600000	1.0593e-42
207.550000	1.08678e-42
207.500000	1.11496e-42
207.450000	1.14388e-42
207.400000	1.17355e-42
207.350000	1.20399e-42
207.300000	1.23521e-42
207.250000	1.26725e-42
207.200000	1.30012e-42
207.150000	1.33384e-42
207.100000	1.36843e-42
207.050000	1.40392e-42
207.000000	1.44034e-42
206.950000	1.47769e-42
206.900000	1.51602e-42
206.850000	1.55534e-42
206.800000	1.59568e-42
206.750000	1.63706e-42
206.700000	1.67952e-42
206.650000	1.72308e-42
206.600000	1.76777e-42
206.550000	1.81362e-42
206.500000	1.86066e-42
206.450000	1.90891e-42
206.400000	1.95842e-42
206.350000	2.00921e-42
206.300000	2.06132e-42
206.250000	2.11479e-42
206.200000	2.16963e-42
206.150000	2.2259e-42
206.100000	2.28363e-42
206.050000	2.34286e-42
206.000000	2.40362e-42
205.950000	2.46596e-42
205.900000	2.52992e-42
205.850000	2.59553e-42
205.800000	2.66284e-42
205.750000	2.73191e-42
205.700000	2.80276e-42
205.650000	2.87545e-42
205.600000	2.95002e-42
205.550000	3.02653e-42
205.500000	3.10502e-42
205.450000	3.18555e-42
205.400000	3.26817e-42
205.350000	3.35293e-42
205.300000	3.43988e-42
205.250000	3.5291e-42
205.200000	3.62062e-42
205.150000	3.71452e-42
205.100000	3.81086e-42
205.050000	3.90969e-42
205.000000	4.01109e-42
204.950000	4.11511e-42
204.900000	4.22183e-42
204.850000	4.33132e-42
204.800000	4.44366e-42
204.750000	4.5589e-42
204.700000	4.67713e-42
204.650000	4.79843e-42
204.600000	4.92287e-42
204.550000	5.05054e-42
204.500000	5.18152e-42
204.450000	5.3159e-42
204.400000	5.45376e-42
204.350000	5.5952e-42
204.300000	5.74031e-42
204.250000	5.88918e-42
204.200000	6.04191e-42
204.150000	6.1986e-42
204.100000	6.35935e-42
204.050000	6.52427e-42
204.000000	6.69347e-42
203.950000	6.86706e-42
203.900000	7.04515e-42
203.850000	7.22785e-42
203.800000	7.4153e-42
203.750000	7.6076e-42
203.700000	7.80489e-42
203.650000	8.0073e-42
203.600000	8.21496e-42
203.550000	8.428e-42
203.500000	8.64657e-42
203.450000	8.8708e-42
203.400000	9.10085e-42
203.350000	9.33687e-42
203.300000	9.579e-42
203.250000	9.82742e-42
203.200000	1.00823e-41
203.150000	1.03437e-41
203.100000	1.0612e-41
203.050000	1.08872e-41
203.000000	1.11695e-41
202.950000	1.14592e-41
202.900000	1.17563e-41
202.850000	1.20612e-41
202.800000	1.2374e-41
202.750000	1.26949e-41
202.700000	1.30241e-41
202.650000	1.33619e-41
202.600000	1.37084e-41
202.550000	1.40639e-41
202.500000	1.44286e-41
202.450000	1.48028e-41
202.400000	1.51866e-41
202.350000	1.55805e-41
202.300000	1.59845e-41
202.250000	1.6399e-41
202.200000	1.68243e-41
202.150000	1.72606e-41
202.100000	1.77082e-41
202.050000	1.81674e-41
202.000000	1.86385e-41
201.950000	1.91218e-41
201.900000	1.96177e-41
201.850000	2.01264e-41
201.800000	2.06484e-41
201.750000	2.11838e-41
201.700000	2.17332e-41
201.650000	2.22967e-41
201.600000	2.28749e-41
201.550000	2.34681e-41
201.500000	2.40767e-41
201.450000	2.47011e-41
201.400000	2.53416e-41
201.350000	2.59988e-41
201.300000	2.66729e-41
201.250000	2.73646e-41
201.200000	2.80742e-41
201.150000	2.88022e-41
201.100000	2.95491e-41
201.050000	3.03154e-41
201.000000	3.11015e-41
200.950000	3.1908e-41
200.900000	3.27354e-41
200.850000	3.35843e-41
200.800000	3.44552e-41
200.750000	3.53486e-41
200.700000	3.62653e-41
200.650000	3.72057e-41
200.600000	3.81705e-41
200.550000	3.91603e-41
200.500000	4.01757e-41
200.450000	4.12175e-41
200.400000	4.22864e-41
200.350000	4.33829e-41
200.300000	4.45078e-41
200.250000	4.5662e-41
200.200000	4.6846e-41
200.150000	4.80608e-41
200.100000	4.9307e-41
200.050000	5.05856e-41
200.000000	5.18973e-41
199.950000	5.3243e-41
199.900000	5.46237e-41
199.850000	5.60401e-41
199.800000	5.74932e-41
199.750000	5.89841e-41
199.700000	6.05135e-41
199.650000	6.20827e-41
199.600000	6.36925e-41
199.550000	6.53441e-41
199.500000	6.70385e-41
199.450000	6.87768e-41
199.400000	7.05602e-41
199.350000	7.23898e-41
199.300000	7.42669e-41
199.250000	7.61927e-41
199.200000	7.81683e-41
199.150000	8.01952e-41
199.100000	8.22747e-41
199.050000	8.44081e-41
199.000000	8.65968e-41
198.950000	8.88422e-41
198.900000	9.11459e-41
198.850000	9.35093e-41
198.800000	9.59339e-41
198.750000	9.84215e-41
198.700000	1.00974e-40
198.650000	1.03592e-40
198.600000	1.06278e-40
198.550000	1.09034e-40
198.500000	1.11861e-40
198.450000	1.14761e-40
198.400000	1.17737e-40
198.350000	1.2079e-40
198.300000	1.23922e-40
198.250000	1.27135e-40
198.200000	1.30431e-40
198.150000	1.33813e-40
198.100000	1.37283e-40
198.050000	1.40843e-40
198.000000	1.44495e-40
197.950000	1.48241e-40
197.900000	1.52085e-40
197.850000	1.56028e-40
197.800000	1.60074e-40
197.750000	1.64225e-40
197.700000	1.68483e-40
197.650000	1.72851e-40
197.600000	1.77333e-40
197.550000	1.81931e-40
197.500000	1.86648e-40
197.450000	1.91488e-40
197.400000	1.96453e-40
197.350000	2.01547e-40
197.300000	2.06773e-40
197.250000	2.12134e-40
197.200000	2.17634e-40
197.150000	2.23277e-40
197.100000	2.29066e-40
197.050000	2.35006e-40
197.000000	2.41099e-40
196.950000	2.4735e-40
196.900000	2.53763e-40
196.850000	2.60343e-40
196.800000	2.67093e-40
196.750000	2.74018e-40
196.700000	2.81123e-40
196.650000	2.88412e-40
196.600000	2.9589e-40
196.550000	3.03562e-40
196.500000	3.11433e-40
196.450000	3.19507e-40
196.400000	3.27791e-40
196.350000	3.3629e-40
196.300000	3.4501e-40
196.250000	3.53955e-40
196.200000	3.63132e-40
196.150000	3.72547e-40
196.100000	3.82206e-40
196.050000	3.92116e-40
196.000000	4.02283e-40
195.950000	4.12713e-40
195.900000	4.23413e-40
195.850000	4.34391e-40
195.800000	4.45654e-40
195.750000	4.57209e-40
195.700000	4.69063e-40
195.650000	4.81224e-40
195.600000	4.93701e-40
195.550000	5.06501e-40
195.500000	5.19633e-40
195.450000	5.33106e-40
195.400000	5.46928e-40
195.350000	5.61108e-40
195.300000	5.75656e-40
195.250000	5.9058e-40
195.200000	6.05892e-40
195.150000	6.21601e-40
195.100000	6.37717e-40
195.050000	6.54251e-40
195.000000	6.71214e-40
194.950000	6.88616e-40
194.900000	7.06469e-40
194.850000	7.24786e-40
194.800000	7.43577e-40
194.750000	7.62855e-40
194.700000	7.82633e-40
194.650000	8.02924e-40
194.600000	8.23741e-40
194.550000	8.45097e-40
194.500000	8.67007e-40
194.450000	8.89485e-40
194.400000	9.12546e-40
194.350000	9.36205e-40
194.300000	9.60477e-40
194.250000	9.85379e-40
194.200000	1.01093e-39
194.150000	1.03713e-39
194.100000	1.06402e-39
194.050000	1.09161e-39
194.000000	1.11991e-39
193.950000	1.14894e-39
193.900000	1.17873e-39
193.850000	1.20929e-39
193.800000	1.24064e-39
193.750000	1.27281e-39
193.700000	1.3058e-39
193.650000	1.33966e-39
193.600000	1.37439e-39
193.550000	1.41002e-39
193.500000	1.44658e-39
193.450000	1.48408e-39
193.400000	1.52255e-39
193.350000	1.56203e-39
193.300000	1.60252e-39
193.250000	1.64407e-39
193.200000	1.68669e-39
193.150000	1.73042e-39
193.100000	1.77528e-39
193.050000	1.8213e-39
193.000000	1.86852e-39
192.950000	1.91696e-39
192.900000	1.96666e-39
192.850000	2.01764e-39
192.800000	2.06995e-39
192.750000	2.12361e-39
192.700000	2.17867e-39
192.650000	2.23515e-39
192.600000	2.2931e-39
192.550000	2.35254e-39
192.500000	2.41353e-39
192.450000	2.4761e-39
192.400000	2.54029e-39
192.350000	2.60615e-39
192.300000	2.67371e-39
192.250000	2.74302e-39
192.200000	2.81413e-39
192.150000	2.88709e-39
192.100000	2.96193e-39
192.050000	3.03872e-39
192.000000	3.1175e-39
191.950000	3.19831e-39
191.900000	3.28123e-39
191.850000	3.36629e-39
191.800000	3.45356e-39
191.750000	3.54309e-39
191.700000	3.63494e-39
191.650000	3.72917e-39
191.600000	3.82584e-39
191.550000	3.92502e-39
191.500000	4.02677e-39
191.450000	4.13116e-39
191.400000	4.23825e-39
191.350000	4.34813e-39
191.300000	4.46084e-39
191.250000	4.57648e-39
191.200000	4.69512e-39
191.150000	4.81683e-39
191.100000	4.9417e-39
191.050000	5.06981e-39
191.000000	5.20123e-39
190.950000	5.33607e-39
190.900000	5.47439e-39
190.850000	5.61631e-39
190.800000	5.7619e-39
190.750000	5.91126e-39
190.700000	6.0645e-39
190.650000	6.22171e-39
190.600000	6.38299e-39
190.550000	6.54846e-39
190.500000	6.71821e-39
190.450000	6.89237e-39
190.400000	7.07104e-39
190.350000	7.25434e-39
190.300000	7.44239e-39
190.250000	7.63531e-39
190.200000	7.83324e-39
190.150000	8.0363e-39
190.100000	8.24462e-39
190.050000	8.45834e-39
190.000000	8.6776e-39
189.950000	8.90254e-39
189.900000	9.13331e-39
189.850000	9.37007e-39
189.800000	9.61296e-39
189.750000	9.86215e-39
189.700000	1.01178e-38
189.650000	1.03801e-38
189.600000	1.06491e-38
189.550000	1.09252e-38
189.500000	1.12084e-38
189.450000	1.14989e-38
189.400000	1.1797e-38
189.350000	1.21028e-38
189.300000	1.24165e-38
189.250000	1.27384e-38
189.200000	1.30686e-38
189.150000	1.34073e-38
189.100000	1.37549e-38
189.050000	1.41114e-38
189.000000	1.44772e-38
188.950000	1.48525e-38
188.900000	1.52375e-38
188.850000	1.56325e-38
188.800000	1.60377e-38
188.750000	1.64534e-38
188.700000	1.68799e-38
188.650000	1.73174e-38
188.600000	1.77663e-38
188.550000	1.82268e-38
188.500000	1.86993e-38
188.450000	1.9184e-38
188.400000	1.96812e-38
188.350000	2.01914e-38
188.300000	2.07148e-38
188.250000	2.12517e-38
188.200000	2.18026e-38
188.150000	2.23677e-38
188.100000	2.29475e-38
188.050000	2.35423e-38
188.000000	2.41525e-38
187.950000	2.47786e-38
187.900000	2.54209e-38
187.850000	2.60798e-38
187.800000	2.67558e-38
187.750000	2.74493e-38
187.700000	2.81608e-38
187.650000	2.88907e-38
187.600000	2.96396e-38
187.550000	3.04078e-38
187.500000	3.1196e-38
187.450000	3.20046e-38
187.400000	3.28342e-38
187.350000	3.36852e-38
187.300000	3.45583e-38
187.250000	3.54541e-38
187.200000	3.6373e-38
187.150000	3.73158e-38
187.100000	3.8283e-38
187.050000	3.92753e-38
187.000000	4.02933e-38
186.950000	4.13377e-38
186.900000	4.24091e-38
186.850000	4.35084e-38
186.800000	4.46361e-38
186.750000	4.5793e-38
186.700000	4.69799e-38
186.650000	4.81976e-38
186.600000	4.94469e-38
186.550000	5.07285e-38
186.500000	5.20433e-38
186.450000	5.33923e-38
186.400000	5.47761e-38
186.350000	5.61959e-38
186.300000	5.76524e-38
186.250000	5.91467e-38
186.200000	6.06797e-38
186.150000	6.22525e-38
186.100000	6.3866e-38
186.050000	6.55213e-38
186.000000	6.72195e-38
185.950000	6.89617e-38
185.900000	7.07491e-38
185.850000	7.25828e-38
185.800000	7.44641e-38
185.750000	7.63941e-38
185.700000	7.83741e-38
185.650000	8.04054e-38
185.600000	8.24894e-38
185.550000	8.46274e-38
185.500000	8.68207e-38
185.450000	8.9071e-38
185.400000	9.13795e-38
185.350000	9.37479e-38
185.300000	9.61777e-38
185.250000	9.86704e-38
185.200000	1.01228e-37
185.150000	1.03851e-37
185.100000	1.06543e-37
185.050000	1.09304e-37
185.000000	1.12137e-37
184.950000	1.15044e-37
184.900000	1.18025e-37
184.850000	1.21084e-37
184.800000	1.24222e-37
184.750000	1.27442e-37
184.700000	1.30745e-37
184.650000	1.34133e-37
184.600000	1.3761e-37
184.550000	1.41176e-37
184.500000	1.44835e-37
184.450000	1.48589e-37
184.400000	1.5244e-37
184.350000	1.56391e-37
184.300000	1.60444e-37
184.250000	1.64602e-37
184.200000	1.68868e-37
184.150000	1.73245e-37
184.100000	1.77735e-37
184.050000	1.82341e-37
184.000000	1.87067e-37
183.950000	1.91915e-37
183.900000	1.96888e-37
183.850000	2.01991e-37
183.800000	2.07226e-37
183.750000	2.12597e-37
183.700000	2.18106e-37
183.650000	2.23759e-37
183.600000	2.29558e-37
183.550000	2.35507e-37
183.500000	2.41611e-37
183.450000	2.47872e-37
183.400000	2.54296e-37
183.350000	2.60887e-37
183.300000	2.67648e-37
183.250000	2.74584e-37
183.200000	2.817e-37
183.150000	2.89001e-37
183.100000	2.96491e-37
183.050000	3.04174e-37
183.000000	3.12057e-37
182.950000	3.20145e-37
182.900000	3.28441e-37
182.850000	3.36953e-37
182.800000	3.45685e-37
182.750000	3.54644e-37
182.700000	3.63835e-37
182.650000	3.73264e-37
182.600000	3.82937e-37
182.550000	3.92861e-37
182.500000	4.03042e-37
182.450000	4.13487e-37
182.400000	4.24203e-37
182.350000	4.35196e-37
182.300000	4.46474e-37
182.250000	4.58045e-37
182.200000	4.69915e-37
182.150000	4.82093e-37
182.100000	4.94586e-37
182.050000	5.07403e-37
182.000000	5.20552e-37
181.950000	5.34042e-37
181.900000	5.47882e-37
181.850000	5.6208e-37
181.800000	5.76646e-37
181.750000	5.9159e-37
181.700000	6.06921e-37
181.650000	6.22649e-37
181.600000	6.38784e-37
181.550000	6.55338e-37
181.500000	6.72321e-37
181.450000	6.89743e-37
181.400000	7.07617e-37
181.350000	7.25955e-37
181.300000	7.44767e-37
181.250000	7.64067e-37
181.200000	7.83867e-37
181.150000	8.0418e-37
181.100000	8.2502e-37
181.050000	8.46399e-37
181.000000	8.68333e-37
180.950000	8.90835e-37
180.900000	9.13919e-37
180.850000	9.37603e-37
180.800000	9.61899e-37
180.750000	9.86825e-37
180.700000	1.0124e-36
180.650000	1.03863e-36
180.600000	1.06555e-36
180.550000	1.09316e-36
180.500000	1.12149e-36
180.450000	1.15055e-36
180.400000	1.18036e-36
180.350000	1.21095e-36
180.300000	1.24233e-36
180.250000	1.27452e-36
180.200000	1.30755e-36
180.150000	1.34143e-36
180.100000	1.37619e-36
180.050000	1.41185e-36
180.000000	1.44844e-36
179.950000	1.48597e-36
179.900000	1.52448e-36
179.850000	1.56398e-36
179.800000	1.60451e-36
179.750000	1.64608e-36
179.700000	1.68874e-36
179.650000	1.7325e-36
179.600000	1.77739e-36
179.550000	1.82345e-36
179.500000	1.87069e-36
179.450000	1.91917e-36
179.400000	1.9689e-36
179.350000	2.01992e-36
179.300000	2.07226e-36
179.250000	2.12595e-36
179.200000	2.18104e-36
179.150000	2.23756e-36
179.100000	2.29554e-36
179.050000	2.35502e-36
179.000000	2.41604e-36
178.950000	2.47864e-36
178.900000	2.54287e-36
178.850000	2.60876e-36
178.800000	2.67636e-36
178.750000	2.74571e-36
178.700000	2.81685e-36
178.650000	2.88984e-36
178.600000	2.96472e-36
178.550000	3.04154e-36
178.500000	3.12035e-36
178.450000	3.2012e-36
178.400000	3.28415e-36
178.350000	3.36925e-36
178.300000	3.45655e-36
178.250000	3.54611e-36
178.200000	3.63799e-36
178.150000	3.73226e-36
178.100000	3.82896e-36
178.050000	3.92817e-36
178.000000	4.02996e-36
177.950000	4.13437e-36
177.900000	4.2415e-36
177.850000	4.3514e-36
177.800000	4.46415e-36
177.750000	4.57981e-36
177.700000	4.69848e-36
177.650000	4.82022e-36
177.600000	4.94511e-36
177.550000	5.07324e-36
177.500000	5.20469e-36
177.450000	5.33955e-36
177.400000	5.4779e-36
177.350000	5.61983e-36
177.300000	5.76544e-36
177.250000	5.91482e-36
177.200000	6.06807e-36
177.150000	6.2253e-36
177.100000	6.38659e-36
177.050000	6.55207e-36
177.000000	6.72183e-36
176.950000	6.89599e-36
176.900000	7.07466e-36
176.850000	7.25797e-36
176.800000	7.44602e-36
176.750000	7.63894e-36
176.700000	7.83686e-36
176.650000	8.03991e-36
176.600000	8.24822e-36
176.550000	8.46192e-36
176.500000	8.68116e-36
176.450000	8.90608e-36
176.400000	9.13683e-36
176.350000	9.37356e-36
176.300000	9.61642e-36
176.250000	9.86557e-36
176.200000	1.01212e-35
176.150000	1.03834e-35
176.100000	1.06524e-35
176.050000	1.09284e-35
176.000000	1.12116e-35
175.950000	1.1502e-35
175.900000	1.18e-35
175.850000	1.21058e-35
175.800000	1.24194e-35
175.750000	1.27412e-35
175.700000	1.30713e-35
175.650000	1.34099e-35
175.600000	1.37573e-35
175.550000	1.41138e-35
175.500000	1.44794e-35
175.450000	1.48546e-35
175.400000	1.52394e-35
175.350000	1.56342e-35
175.300000	1.60393e-35
175.250000	1.64548e-35
175.200000	1.68812e-35
175.150000	1.73185e-35
175.100000	1.77672e-35
175.050000	1.82275e-35
175.000000	1.86997e-35
174.950000	1.91842e-35
174.900000	1.96812e-35
174.850000	2.01911e-35
174.800000	2.07142e-35
174.750000	2.12508e-35
174.700000	2.18014e-35
174.650000	2.23662e-35
174.600000	2.29457e-35
174.550000	2.35401e-35
174.500000	2.415e-35
174.450000	2.47756e-35
174.400000	2.54175e-35
174.350000	2.6076e-35
174.300000	2.67515e-35
174.250000	2.74446e-35
174.200000	2.81556e-35
174.150000	2.8885e-35
174.100000	2.96333e-35
174.050000	3.0401e-35
174.000000	3.11886e-35
173.950000	3.19966e-35
173.900000	3.28255e-35
173.850000	3.36759e-35
173.800000	3.45483e-35
173.750000	3.54433e-35
173.700000	3.63615e-35
173.650000	3.73035e-35
173.600000	3.82699e-35
173.550000	3.92613e-35
173.500000	4.02784e-35
173.450000	4.13218e-35
173.400000	4.23923e-35
173.350000	4.34905e-35
173.300000	4.46172e-35
173.250000	4.5773e-35
173.200000	4.69588e-35
173.150000	4.81753e-35
173.100000	4.94233e-35
173.050000	5.07036e-35
173.000000	5.20171e-35
172.950000	5.33646e-35
172.900000	5.47471e-35
172.850000	5.61653e-35
172.800000	5.76203e-35
172.750000	5.91129e-35
172.700000	6.06443e-35
172.650000	6.22153e-35
172.600000	6.38269e-35
172.550000	6.54804e-35
172.500000	6.71766e-35
172.450000	6.89168e-35
172.400000	7.07021e-35
172.350000	7.25336e-35
172.300000	7.44126e-35
172.250000	7.63402e-35
172.200000	7.83178e-35
172.150000	8.03465e-35
172.100000	8.24279e-35
172.050000	8.45631e-35
172.000000	8.67537e-35
171.950000	8.9001e-35
171.900000	9.13065e-35
171.850000	9.36717e-35
171.800000	9.60981e-35
171.750000	9.85875e-35
171.700000	1.01141e-34
171.650000	1.03761e-34
171.600000	1.06449e-34
171.550000	1.09206e-34
171.500000	1.12035e-34
171.450000	1.14937e-34
171.400000	1.17915e-34
171.350000	1.20969e-34
171.300000	1.24103e-34
171.250000	1.27317e-34
171.200000	1.30615e-34
171.150000	1.33999e-34
171.100000	1.3747e-34
171.050000	1.41031e-34
171.000000	1.44684e-34
170.950000	1.48432e-34
170.900000	1.52276e-34
170.850000	1.56221e-34
170.800000	1.60267e-34
170.750000	1.64419e-34
170.700000	1.68678e-34
170.650000	1.73047e-34
170.600000	1.77529e-34
170.550000	1.82128e-34
170.500000	1.86845e-34
170.450000	1.91685e-34
170.400000	1.9665e-34
170.350000	2.01744e-34
170.300000	2.0697e-34
170.250000	2.12331e-34
170.200000	2.1783e-34
170.150000	2.23473e-34
170.100000	2.29261e-34
170.050000	2.35199e-34
170.000000	2.41292e-34
169.950000	2.47541e-34
169.900000	2.53953e-34
169.850000	2.60531e-34
169.800000	2.67279e-34
169.750000	2.74202e-34
169.700000	2.81305e-34
169.650000	2.88591e-34
169.600000	2.96066e-34
169.550000	3.03734e-34
169.500000	3.11602e-34
169.450000	3.19672e-34
169.400000	3.27952e-34
169.350000	3.36447e-34
169.300000	3.45161e-34
169.250000	3.54101e-34
169.200000	3.63273e-34
169.150000	3.72682e-34
169.100000	3.82335e-34
169.050000	3.92238e-34
169.000000	4.02397e-34
168.950000	4.12819e-34
168.900000	4.23512e-34
168.850000	4.34481e-34
168.800000	4.45734e-34
168.750000	4.57279e-34
168.700000	4.69123e-34
168.650000	4.81273e-34
168.600000	4.93738e-34
168.550000	5.06526e-34
168.500000	5.19645e-34
168.450000	5.33104e-34
168.400000	5.46912e-34
168.350000	5.61077e-34
168.300000	5.75609e-34
168.250000	5.90517e-34
168.200000	6.05811e-34
168.150000	6.21502e-34
168.100000	6.37599e-34
168.050000	6.54112e-34
168.000000	6.71054e-34
167.950000	6.88434e-34
167.900000	7.06264e-34
167.850000	7.24556e-34
167.800000	7.43321e-34
167.750000	7.62573e-34
167.700000	7.82323e-34
167.650000	8.02584e-34
167.600000	8.23371e-34
167.550000	8.44695e-34
167.500000	8.66572e-34
167.450000	8.89015e-34
167.400000	9.1204e-34
167.350000	9.35661e-34
167.300000	9.59893e-34
167.250000	9.84753e-34
167.200000	1.01026e-33
167.150000	1.03642e-33
167.100000	1.06326e-33
167.050000	1.0908e-33
167.000000	1.11905e-33
166.950000	1.14803e-33
166.900000	1.17776e-33
166.850000	1.20827e-33
166.800000	1.23956e-33
166.750000	1.27166e-33
166.700000	1.30459e-33
166.650000	1.33838e-33
166.600000	1.37304e-33
166.550000	1.4086e-33
166.500000	1.44508e-33
166.450000	1.4825e-33
166.400000	1.5209e-33
166.350000	1.56029e-33
166.300000	1.60069e-33
166.250000	1.64215e-33
166.200000	1.68468e-33
166.150000	1.7283e-33
166.100000	1.77306e-33
166.050000	1.81898e-33
166.000000	1.86609e-33
165.950000	1.91441e-33
165.900000	1.96399e-33
165.850000	2.01485e-33
165.800000	2.06703e-33
165.750000	2.12056e-33
165.700000	2.17548e-33
165.650000	2.23181e-33
165.600000	2.28961e-33
165.550000	2.3489e-33
165.500000	2.40973e-33
165.450000	2.47214e-33
165.400000	2.53616e-33
165.350000	2.60183e-33
165.300000	2.66921e-33
165.250000	2.73834e-33
165.200000	2.80925e-33
165.150000	2.882e-33
165.100000	2.95663e-33
165.050000	3.03319e-33
165.000000	3.11174e-33
164.950000	3.19232e-33
164.900000	3.27499e-33
164.850000	3.3598e-33
164.800000	3.44681e-33
164.750000	3.53606e-33
164.700000	3.62763e-33
164.650000	3.72157e-33
164.600000	3.81794e-33
164.550000	3.91681e-33
164.500000	4.01824e-33
164.450000	4.12229e-33
164.400000	4.22904e-33
164.350000	4.33855e-33
164.300000	4.4509e-33
164.250000	4.56615e-33
164.200000	4.6844e-33
164.150000	4.8057e-33
164.100000	4.93014e-33
164.050000	5.05781e-33
164.000000	5.18878e-33
163.950000	5.32314e-33
163.900000	5.46098e-33
163.850000	5.60239e-33
163.800000	5.74746e-33
163.750000	5.89629e-33
163.700000	6.04897e-33
163.650000	6.2056e-33
163.600000	6.36629e-33
163.550000	6.53114e-33
163.500000	6.70026e-33
163.450000	6.87376e-33
163.400000	7.05174e-33
163.350000	7.23434e-33
163.300000	7.42167e-33
163.250000	7.61384e-33
163.200000	7.81099e-33
163.150000	8.01325e-33
163.100000	8.22074e-33
163.050000	8.43361e-33
163.000000	8.65198e-33
162.950000	8.87601e-33
162.900000	9.10584e-33
162.850000	9.34162e-33
162.800000	9.5835e-33
162.750000	9.83165e-33
162.700000	1.00862e-32
162.650000	1.03474e-32
162.600000	1.06153e-32
162.550000	1.08902e-32
162.500000	1.11722e-32
162.450000	1.14614e-32
162.400000	1.17582e-32
162.350000	1.20626e-32
162.300000	1.2375e-32
162.250000	1.26954e-32
162.200000	1.30241e-32
162.150000	1.33613e-32
162.100000	1.37073e-32
162.050000	1.40622e-32
162.000000	1.44263e-32
161.950000	1.47998e-32
161.900000	1.5183e-32
161.850000	1.55762e-32
161.800000	1.59795e-32
161.750000	1.63932e-32
161.700000	1.68176e-32
161.650000	1.72531e-32
161.600000	1.76998e-32
161.550000	1.81581e-32
161.500000	1.86282e-32
161.450000	1.91105e-32
161.400000	1.96053e-32
161.350000	2.01129e-32
161.300000	2.06337e-32
161.250000	2.11679e-32
161.200000	2.1716e-32
161.150000	2.22782e-32
161.100000	2.2855e-32
161.050000	2.34468e-32
161.000000	2.40538e-32
160.950000	2.46766e-32
160.900000	2.53155e-32
160.850000	2.59709e-32
160.800000	2.66433e-32
160.750000	2.73331e-32
160.700000	2.80408e-32
160.650000	2.87668e-32
160.600000	2.95116e-32
160.550000	3.02756e-32
160.500000	3.10595e-32
160.450000	3.18636e-32
160.400000	3.26886e-32
160.350000	3.35349e-32
160.300000	3.44031e-32
160.250000	3.52938e-32
160.200000	3.62075e-32
160.150000	3.71449e-32
160.100000	3.81066e-32
160.050000	3.90932e-32
160.000000	4.01053e-32
159.950000	4.11436e-32
159.900000	4.22088e-32
159.850000	4.33015e-32
159.800000	4.44226e-32
159.750000	4.55726e-32
159.700000	4.67525e-32
159.650000	4.79629e-32
159.600000	4.92046e-32
159.550000	5.04784e-32
159.500000	5.17852e-32
159.450000	5.31259e-32
159.400000	5.45013e-32
159.350000	5.59122e-32
159.300000	5.73597e-32
159.250000	5.88447e-32
159.200000	6.03681e-32
159.150000	6.19309e-32
159.100000	6.35342e-32
159.050000	6.5179e-32
159.000000	6.68664e-32
158.950000	6.85974e-32
158.900000	7.03733e-32
158.850000	7.21951e-32
158.800000	7.40641e-32
158.750000	7.59814e-32
158.700000	7.79484e-32
158.650000	7.99663e-32
158.600000	8.20365e-32
158.550000	8.41602e-32
158.500000	8.63389e-32
158.450000	8.8574e-32
158.400000	9.08669e-32
158.350000	9.32192e-32
158.300000	9.56324e-32
158.250000	9.81081e-32
158.200000	1.00648e-31
158.150000	1.03253e-31
158.100000	1.05926e-31
158.050000	1.08668e-31
158.000000	1.11481e-31
157.950000	1.14367e-31
157.900000	1.17328e-31
157.850000	1.20365e-31
157.800000	1.23481e-31
157.750000	1.26677e-31
157.700000	1.29957e-31
157.650000	1.33321e-31
157.600000	1.36772e-31
157.550000	1.40312e-31
157.500000	1.43945e-31
157.450000	1.47671e-31
157.400000	1.51493e-31
157.350000	1.55415e-31
157.300000	1.59438e-31
157.250000	1.63565e-31
157.200000	1.67799e-31
157.150000	1.72143e-31
157.100000	1.76599e-31
157.050000	1.8117e-31
157.000000	1.8586e-31
156.950000	1.90671e-31
156.900000	1.95606e-31
156.850000	2.0067e-31
156.800000	2.05864e-31
156.750000	2.11193e-31
156.700000	2.1666e-31
156.650000	2.22268e-31
156.600000	2.28021e-31
156.550000	2.33923e-31
156.500000	2.39979e-31
156.450000	2.4619e-31
156.400000	2.52563e-31
156.350000	2.591e-31
156.300000	2.65807e-31
156.250000	2.72687e-31
156.200000	2.79746e-31
156.150000	2.86987e-31
156.100000	2.94415e-31
156.050000	3.02036e-31
156.000000	3.09853e-31
155.950000	3.17874e-31
155.900000	3.26102e-31
155.850000	3.34542e-31
155.800000	3.43201e-31
155.750000	3.52085e-31
155.700000	3.61198e-31
155.650000	3.70547e-31
155.600000	3.80138e-31
155.550000	3.89977e-31
155.500000	4.00071e-31
155.450000	4.10426e-31
155.400000	4.2105e-31
155.350000	4.31948e-31
155.300000	4.43128e-31
155.250000	4.54597e-31
155.200000	4.66363e-31
155.150000	4.78434e-31
155.100000	4.90817e-31
155.050000	5.03521e-31
155.000000	5.16554e-31
154.950000	5.29923e-31
154.900000	5.43639e-31
154.850000	5.5771e-31
154.800000	5.72144e-31
154.750000	5.86953e-31
154.700000	6.02144e-31
154.650000	6.17729e-31
154.600000	6.33717e-31
154.550000	6.50119e-31
154.500000	6.66945e-31
154.450000	6.84207e-31
154.400000	7.01916e-31
154.350000	7.20082e-31
154.300000	7.38719e-31
154.250000	7.57838e-31
154.200000	7.77452e-31
154.150000	7.97574e-31
154.100000	8.18216e-31
154.050000	8.39392e-31
154.000000	8.61117e-31
153.950000	8.83403e-31
153.900000	9.06267e-31
153.850000	9.29722e-31
153.800000	9.53784e-31
153.750000	9.78468e-31
153.700000	1.00379e-30
153.650000	1.02977e-30
153.600000	1.05642e-30
153.550000	1.08376e-30
153.500000	1.11181e-30
153.450000	1.14058e-30
153.400000	1.1701e-30
153.350000	1.20039e-30
153.300000	1.23145e-30
153.250000	1.26332e-30
153.200000	1.29602e-30
153.150000	1.32956e-30
153.100000	1.36397e-30
153.050000	1.39926e-30
153.000000	1.43548e-30
152.950000	1.47263e-30
152.900000	1.51074e-30
152.850000	1.54983e-30
152.800000	1.58994e-30
152.750000	1.63109e-30
152.700000	1.6733e-30
152.650000	1.7166e-30
152.600000	1.76103e-30
152.550000	1.8066e-30
152.500000	1.85336e-30
152.450000	1.90132e-30
152.400000	1.95052e-30
152.350000	2.001e-30
152.300000	2.05278e-30
152.250000	2.1059e-30
152.200000	2.1604e-30
152.150000	2.21631e-30
152.100000	2.27366e-30
152.050000	2.3325e-30
152.000000	2.39286e-30
151.950000	2.45479e-30
151.900000	2.51831e-30
151.850000	2.58348e-30
151.800000	2.65033e-30
151.750000	2.71892e-30
151.700000	2.78928e-30
151.650000	2.86146e-30
151.600000	2.93551e-30
151.550000	3.01147e-30
151.500000	3.0894e-30
151.450000	3.16934e-30
151.400000	3.25136e-30
151.350000	3.33549e-30
151.300000	3.42181e-30
151.250000	3.51035e-30
151.200000	3.60119e-30
151.150000	3.69438e-30
151.100000	3.78997e-30
151.050000	3.88805e-30
151.000000	3.98866e-30
150.950000	4.09187e-30
150.900000	4.19775e-30
150.850000	4.30637e-30
150.800000	4.41781e-30
150.750000	4.53212e-30
150.700000	4.6494e-30
150.650000	4.76971e-30
150.600000	4.89313e-30
150.550000	5.01974e-30
150.500000	5.14963e-30
150.450000	5.28288e-30
150.400000	5.41958e-30
150.350000	5.55981e-30
150.300000	5.70368e-30
150.250000	5.85126e-30
150.200000	6.00267e-30
150.150000	6.15799e-30
150.100000	6.31733e-30
150.050000	6.48079e-30
150.000000	6.64848e-30
149.950000	6.82051e-30
149.900000	6.99699e-30
149.850000	7.17803e-30
149.800000	7.36376e-30
149.750000	7.5543e-30
149.700000	7.74976e-30
149.650000	7.95028e-30
149.600000	8.15599e-30
149.550000	8.36702e-30
149.500000	8.58351e-30
149.450000	8.8056e-30
149.400000	9.03344e-30
149.350000	9.26717e-30
149.300000	9.50695e-30
149.250000	9.75293e-30
149.200000	1.00053e-29
149.150000	1.02642e-29
149.100000	1.05297e-29
149.050000	1.08022e-29
149.000000	1.10817e-29
148.950000	1.13684e-29
148.900000	1.16625e-29
148.850000	1.19643e-29
148.800000	1.22738e-29
148.750000	1.25914e-29
148.700000	1.29171e-29
148.650000	1.32514e-29
148.600000	1.35942e-29
148.550000	1.39459e-29
148.500000	1.43067e-29
148.450000	1.46769e-29
148.400000	1.50566e-29
148.350000	1.54462e-29
148.300000	1.58458e-29
148.250000	1.62558e-29
148.200000	1.66763e-29
148.150000	1.71078e-29
148.100000	1.75504e-29
148.050000	1.80045e-29
148.000000	1.84703e-29
147.950000	1.89481e-29
147.900000	1.94384e-29
147.850000	1.99413e-29
147.800000	2.04572e-29
147.750000	2.09864e-29
147.700000	2.15294e-29
147.650000	2.20864e-29
147.600000	2.26578e-29
147.550000	2.32439e-29
147.500000	2.38453e-29
147.450000	2.44622e-29
147.400000	2.5095e-29
147.350000	2.57443e-29
147.300000	2.64103e-29
147.250000	2.70936e-29
147.200000	2.77945e-29
147.150000	2.85135e-29
147.100000	2.92512e-29
147.050000	3.00079e-29
147.000000	3.07842e-29
146.950000	3.15806e-29
146.900000	3.23976e-29
146.850000	3.32357e-29
146.800000	3.40956e-29
146.750000	3.49776e-29
146.700000	3.58825e-29
146.650000	3.68107e-29
146.600000	3.7763e-29
146.550000	3.87399e-29
146.500000	3.97421e-29
146.450000	4.07702e-29
146.400000	4.18249e-29
146.350000	4.29069e-29
146.300000	4.40168e-29
146.250000	4.51555e-29
146.200000	4.63236e-29
146.150000	4.75219e-29
146.100000	4.87513e-29
146.050000	5.00124e-29
146.000000	5.13062e-29
145.950000	5.26334e-29
145.900000	5.39949e-29
145.850000	5.53917e-29
145.800000	5.68245e-29
145.750000	5.82945e-29
145.700000	5.98025e-29
145.650000	6.13494e-29
145.600000	6.29364e-29
145.550000	6.45644e-29
145.500000	6.62346e-29
145.450000	6.79479e-29
145.400000	6.97055e-29
145.350000	7.15086e-29
145.300000	7.33584e-29
145.250000	7.5256e-29
145.200000	7.72026e-29
145.150000	7.91996e-29
145.100000	8.12483e-29
145.050000	8.33499e-29
145.000000	8.55059e-29
144.950000	8.77177e-29
144.900000	8.99867e-29
144.850000	9.23143e-29
144.800000	9.47022e-29
144.750000	9.71518e-29
144.700000	9.96647e-29
144.650000	1.02243e-28
144.600000	1.04887e-28
144.550000	1.076e-28
144.500000	1.10384e-28
144.450000	1.13239e-28
144.400000	1.16168e-28
144.350000	1.19172e-28
144.300000	1.22255e-28
144.250000	1.25417e-28
144.200000	1.28661e-28
144.150000	1.31989e-28
144.100000	1.35403e-28
144.050000	1.38905e-28
144.000000	1.42498e-28
143.950000	1.46184e-28
143.900000	1.49965e-28
143.850000	1.53844e-28
143.800000	1.57823e-28
143.750000	1.61905e-28
143.700000	1.66092e-28
143.650000	1.70388e-28
143.600000	1.74795e-28
143.550000	1.79316e-28
143.500000	1.83954e-28
143.450000	1.88712e-28
143.400000	1.93593e-28
143.350000	1.986e-28
143.300000	2.03736e-28
143.250000	2.09006e-28
143.200000	2.14411e-28
143.150000	2.19957e-28
143.100000	2.25646e-28
143.050000	2.31482e-28
143.000000	2.37469e-28
142.950000	2.4361e-28
142.900000	2.49911e-28
142.850000	2.56374e-28
142.800000	2.63005e-28
142.750000	2.69807e-28
142.700000	2.76785e-28
142.650000	2.83944e-28
142.600000	2.91287e-28
142.550000	2.98821e-28
142.500000	3.06549e-28
142.450000	3.14477e-28
142.400000	3.2261e-28
142.350000	3.30953e-28
142.300000	3.39513e-28
142.250000	3.48293e-28
142.200000	3.57301e-28
142.150000	3.66541e-28
142.100000	3.7602e-28
142.050000	3.85745e-28
142.000000	3.95721e-28
141.950000	4.05955e-28
141.900000	4.16453e-28
141.850000	4.27224e-28
141.800000	4.38272e-28
141.750000	4.49606e-28
141.700000	4.61234e-28
141.650000	4.73162e-28
141.600000	4.85398e-28
141.550000	4.97951e-28
141.500000	5.10828e-28
141.450000	5.24038e-28
141.400000	5.3759e-28
141.350000	5.51493e-28
141.300000	5.65754e-28
141.250000	5.80385e-28
141.200000	5.95394e-28
141.150000	6.10791e-28
141.100000	6.26586e-28
141.050000	6.42789e-28
141.000000	6.59412e-28
140.950000	6.76464e-28
140.900000	6.93957e-28
140.850000	7.11902e-28
140.800000	7.30312e-28
140.750000	7.49197e-28
140.700000	7.68571e-28
140.650000	7.88445e-28
140.600000	8.08834e-28
140.550000	8.29749e-28
140.500000	8.51206e-28
140.450000	8.73217e-28
140.400000	8.95797e-28
140.350000	9.18961e-28
140.300000	9.42724e-28
140.250000	9.67101e-28
140.200000	9.92109e-28
140.150000	1.01776e-27
140.100000	1.04408e-27
140.050000	1.07108e-27
140.000000	1.09877e-27
139.950000	1.12719e-27
139.900000	1.15633e-27
139.850000	1.18623e-27
139.800000	1.21691e-27
139.750000	1.24837e-27
139.700000	1.28065e-27
139.650000	1.31377e-27
139.600000	1.34774e-27
139.550000	1.38258e-27
139.500000	1.41833e-27
139.450000	1.45501e-27
139.400000	1.49263e-27
139.350000	1.53122e-27
139.300000	1.57082e-27
139.250000	1.61143e-27
139.200000	1.6531e-27
139.150000	1.69584e-27
139.100000	1.73969e-27
139.050000	1.78467e-27
139.000000	1.83082e-27
138.950000	1.87815e-27
138.900000	1.92671e-27
138.850000	1.97653e-27
138.800000	2.02764e-27
138.750000	2.08006e-27
138.700000	2.13384e-27
138.650000	2.18901e-27
138.600000	2.24561e-27
138.550000	2.30367e-27
138.500000	2.36323e-27
138.450000	2.42434e-27
138.400000	2.48702e-27
138.350000	2.55132e-27
138.300000	2.61728e-27
138.250000	2.68495e-27
138.200000	2.75437e-27
138.150000	2.82558e-27
138.100000	2.89863e-27
138.050000	2.97358e-27
138.000000	3.05046e-27
137.950000	3.12932e-27
137.900000	3.21023e-27
137.850000	3.29322e-27
137.800000	3.37837e-27
137.750000	3.46571e-27
137.700000	3.55531e-27
137.650000	3.64723e-27
137.600000	3.74152e-27
137.550000	3.83825e-27
137.500000	3.93748e-27
137.450000	4.03928e-27
137.400000	4.14371e-27
137.350000	4.25083e-27
137.300000	4.36073e-27
137.250000	4.47347e-27
137.200000	4.58912e-27
137.150000	4.70776e-27
137.100000	4.82946e-27
137.050000	4.95432e-27
137.000000	5.0824e-27
136.950000	5.21379e-27
136.900000	5.34857e-27
136.850000	5.48684e-27
136.800000	5.62869e-27
136.750000	5.7742e-27
136.700000	5.92347e-27
136.650000	6.0766e-27
136.600000	6.23369e-27
136.550000	6.39484e-27
136.500000	6.56015e-27
136.450000	6.72974e-27
136.400000	6.90371e-27
136.350000	7.08218e-27
136.300000	7.26526e-27
136.250000	7.45307e-27
136.200000	7.64574e-27
136.150000	7.84338e-27
136.100000	8.04614e-27
136.050000	8.25413e-27
136.000000	8.46751e-27
135.950000	8.68639e-27
135.900000	8.91093e-27
135.850000	9.14128e-27
135.800000	9.37758e-27
135.750000	9.61999e-27
135.700000	9.86866e-27
135.650000	1.01238e-26
135.600000	1.03855e-26
135.550000	1.06539e-26
135.500000	1.09293e-26
135.450000	1.12118e-26
135.400000	1.15016e-26
135.350000	1.17989e-26
135.300000	1.21039e-26
135.250000	1.24168e-26
135.200000	1.27378e-26
135.150000	1.3067e-26
135.100000	1.34048e-26
135.050000	1.37513e-26
135.000000	1.41067e-26
134.950000	1.44713e-26
134.900000	1.48454e-26
134.850000	1.52291e-26
134.800000	1.56227e-26
134.750000	1.60266e-26
134.700000	1.64408e-26
134.650000	1.68658e-26
134.600000	1.73017e-26
134.550000	1.77489e-26
134.500000	1.82077e-26
134.450000	1.86783e-26
134.400000	1.9161e-26
134.350000	1.96563e-26
134.300000	2.01644e-26
134.250000	2.06855e-26
134.200000	2.12202e-26
134.150000	2.17686e-26
134.100000	2.23313e-26
134.050000	2.29085e-26
134.000000	2.35006e-26
133.950000	2.4108e-26
133.900000	2.47311e-26
133.850000	2.53702e-26
133.800000	2.6026e-26
133.750000	2.66986e-26
133.700000	2.73887e-26
133.650000	2.80965e-26
133.600000	2.88227e-26
133.550000	2.95676e-26
133.500000	3.03318e-26
133.450000	3.11157e-26
133.400000	3.19199e-26
133.350000	3.27449e-26
133.300000	3.35911e-26
133.250000	3.44593e-26
133.200000	3.53499e-26
133.150000	3.62635e-26
133.100000	3.72007e-26
133.050000	3.81621e-26
133.000000	3.91483e-26
132.950000	4.01601e-26
132.900000	4.1198e-26
132.850000	4.22627e-26
132.800000	4.33549e-26
132.750000	4.44753e-26
132.700000	4.56247e-26
132.650000	4.68038e-26
132.600000	4.80134e-26
132.550000	4.92542e-26
132.500000	5.05271e-26
132.450000	5.18328e-26
132.400000	5.31723e-26
132.350000	5.45465e-26
132.300000	5.59561e-26
132.250000	5.74021e-26
132.200000	5.88855e-26
132.150000	6.04073e-26
132.100000	6.19683e-26
132.050000	6.35697e-26
132.000000	6.52124e-26
131.950000	6.68977e-26
131.900000	6.86264e-26
131.850000	7.03998e-26
131.800000	7.2219e-26
131.750000	7.40853e-26
131.700000	7.59997e-26
131.650000	7.79637e-26
131.600000	7.99783e-26
131.550000	8.2045e-26
131.500000	8.41651e-26
131.450000	8.634e-26
131.400000	8.85711e-26
131.350000	9.08598e-26
131.300000	9.32077e-26
131.250000	9.56162e-26
131.200000	9.80869e-26
131.150000	1.00621e-25
131.100000	1.03222e-25
131.050000	1.05889e-25
131.000000	1.08625e-25
130.950000	1.11432e-25
130.900000	1.14311e-25
130.850000	1.17265e-25
130.800000	1.20295e-25
130.750000	1.23403e-25
130.700000	1.26592e-25
130.650000	1.29863e-25
130.600000	1.33218e-25
130.550000	1.3666e-25
130.500000	1.40192e-25
130.450000	1.43814e-25
130.400000	1.4753e-25
130.350000	1.51342e-25
130.300000	1.55252e-25
130.250000	1.59263e-25
130.200000	1.63379e-25
130.150000	1.676e-25
130.100000	1.7193e-25
130.050000	1.76373e-25
130.000000	1.8093e-25
129.950000	1.85604e-25
129.900000	1.904e-25
129.850000	1.95319e-25
129.800000	2.00366e-25
129.750000	2.05542e-25
129.700000	2.10853e-25
129.650000	2.16301e-25
129.600000	2.21889e-25
129.550000	2.27622e-25
129.500000	2.33503e-25
129.450000	2.39536e-25
129.400000	2.45724e-25
129.350000	2.52073e-25
129.300000	2.58586e-25
129.250000	2.65266e-25
129.200000	2.7212e-25
129.150000	2.7915e-25
129.100000	2.86362e-25
129.050000	2.9376e-25
129.000000	3.0135e-25
128.950000	3.09135e-25
128.900000	3.17121e-25
128.850000	3.25314e-25
128.800000	3.33719e-25
128.750000	3.4234e-25
128.700000	3.51184e-25
128.650000	3.60257e-25
128.600000	3.69564e-25
128.550000	3.79111e-25
128.500000	3.88905e-25
128.450000	3.98952e-25
128.400000	4.09259e-25
128.350000	4.19831e-25
128.300000	4.30677e-25
128.250000	4.41803e-25
128.200000	4.53216e-25
128.150000	4.64924e-25
128.100000	4.76935e-25
128.050000	4.89255e-25
128.000000	5.01894e-25
127.950000	5.1486e-25
127.900000	5.2816e-25
127.850000	5.41803e-25
127.800000	5.55799e-25
127.750000	5.70157e-25
127.700000	5.84885e-25
127.650000	5.99994e-25
127.600000	6.15493e-25
127.550000	6.31393e-25
127.500000	6.47703e-25
127.450000	6.64434e-25
127.400000	6.81597e-25
127.350000	6.99204e-25
127.300000	7.17265e-25
127.250000	7.35793e-25
127.200000	7.54799e-25
127.150000	7.74296e-25
127.100000	7.94297e-25
127.050000	8.14814e-25
127.000000	8.35861e-25
126.950000	8.57452e-25
126.900000	8.796e-25
126.850000	9.0232e-25
126.800000	9.25627e-25
126.750000	9.49536e-25
126.700000	9.74062e-25
126.650000	9.99222e-25
126.600000	1.02503e-24
126.550000	1.05151e-24
126.500000	1.07867e-24
126.450000	1.10653e-24
126.400000	1.13511e-24
126.350000	1.16443e-24
126.300000	1.1945e-24
126.250000	1.22536e-24
126.200000	1.257e-24
126.150000	1.28947e-24
126.100000	1.32278e-24
126.050000	1.35694e-24
126.000000	1.39199e-24
125.950000	1.42794e-24
125.900000	1.46482e-24
125.850000	1.50265e-24
125.800000	1.54146e-24
125.750000	1.58128e-24
125.700000	1.62212e-24
125.650000	1.66401e-24
125.600000	1.70699e-24
125.550000	1.75107e-24
125.500000	1.7963e-24
125.450000	1.84269e-24
125.400000	1.89028e-24
125.350000	1.9391e-24
125.300000	1.98918e-24
125.250000	2.04055e-24
125.200000	2.09325e-24
125.150000	2.14731e-24
125.100000	2.20277e-24
125.050000	2.25966e-24
125.000000	2.31802e-24
124.950000	2.37788e-24
124.900000	2.43929e-24
124.850000	2.50229e-24
124.800000	2.56691e-24
124.750000	2.6332e-24
124.700000	2.7012e-24
124.650000	2.77096e-24
124.600000	2.84252e-24
124.550000	2.91592e-24
124.500000	2.99123e-24
124.450000	3.06847e-24
124.400000	3.14771e-24
124.350000	3.229e-24
124.300000	3.31238e-24
124.250000	3.39792e-24
124.200000	3.48567e-24
124.150000	3.57568e-24
124.100000	3.66802e-24
124.050000	3.76274e-24
124.000000	3.8599e-24
123.950000	3.95958e-24
123.900000	4.06183e-24
123.850000	4.16671e-24
123.800000	4.27431e-24
123.750000	4.38468e-24
123.700000	4.4979e-24
123.650000	4.61405e-24
123.600000	4.73319e-24
123.550000	4.85542e-24
123.500000	4.98079e-24
123.450000	5.1094e-24
123.400000	5.24134e-24
123.350000	5.37668e-24
123.300000	5.51551e-24
123.250000	5.65793e-24
123.200000	5.80402e-24
123.150000	5.95388e-24
123.100000	6.10762e-24
123.050000	6.26532e-24
123.000000	6.4271e-24
122.950000	6.59305e-24
122.900000	6.76328e-24
122.850000	6.93791e-24
122.800000	7.11705e-24
122.750000	7.30081e-24
122.700000	7.48931e-24
122.650000	7.68269e-24
122.600000	7.88105e-24
122.550000	8.08453e-24
122.500000	8.29327e-24
122.450000	8.50739e-24
122.400000	8.72705e-24
122.350000	8.95237e-24
122.300000	9.18351e-24
122.250000	9.42061e-24
122.200000	9.66384e-24
122.150000	9.91334e-24
122.100000	1.01693e-23
122.050000	1.04318e-23
122.000000	1.07012e-23
121.950000	1.09774e-23
121.900000	1.12609e-23
121.850000	1.15516e-23
121.800000	1.18498e-23
121.750000	1.21558e-23
121.700000	1.24696e-23
121.650000	1.27915e-23
121.600000	1.31217e-23
121.550000	1.34605e-23
121.500000	1.3808e-23
121.450000	1.41645e-23
121.400000	1.45302e-23
121.350000	1.49053e-23
121.300000	1.52901e-23
121.250000	1.56848e-23
121.200000	1.60897e-23
121.150000	1.65051e-23
121.100000	1.69312e-23
121.050000	1.73682e-23
121.000000	1.78166e-23
120.950000	1.82765e-23
120.900000	1.87484e-23
120.850000	1.92323e-23
120.800000	1.97288e-23
120.750000	2.02381e-23
120.700000	2.07605e-23
120.650000	2.12965e-23
120.600000	2.18462e-23
120.550000	2.24102e-23
120.500000	2.29887e-23
120.450000	2.35821e-23
120.400000	2.41908e-23
120.350000	2.48153e-23
120.300000	2.54558e-23
120.250000	2.61129e-23
120.200000	2.6787e-23
120.150000	2.74784e-23
120.100000	2.81877e-23
120.050000	2.89153e-23
120.000000	2.96617e-23
119.950000	3.04273e-23
119.900000	3.12127e-23
119.850000	3.20184e-23
119.800000	3.28449e-23
119.750000	3.36927e-23
119.700000	3.45623e-23
119.650000	3.54544e-23
119.600000	3.63696e-23
119.550000	3.73083e-23
119.500000	3.82713e-23
119.450000	3.92591e-23
119.400000	4.02724e-23
119.350000	4.13119e-23
119.300000	4.23781e-23
119.250000	4.34719e-23
119.200000	4.4594e-23
119.150000	4.57449e-23
119.100000	4.69256e-23
119.050000	4.81368e-23
119.000000	4.93792e-23
118.950000	5.06536e-23
118.900000	5.1961e-23
118.850000	5.3302e-23
118.800000	5.46777e-23
118.750000	5.60889e-23
118.700000	5.75365e-23
118.650000	5.90214e-23
118.600000	6.05447e-23
118.550000	6.21072e-23
118.500000	6.37101e-23
118.450000	6.53544e-23
118.400000	6.7041e-23
118.350000	6.87712e-23
118.300000	7.0546e-23
118.250000	7.23667e-23
118.200000	7.42343e-23
118.150000	7.61501e-23
118.100000	7.81153e-23
118.050000	8.01312e-23
118.000000	8.21991e-23
117.950000	8.43204e-23
117.900000	8.64964e-23
117.850000	8.87286e-23
117.800000	9.10184e-23
117.750000	9.33672e-23
117.700000	9.57766e-23
117.650000	9.82482e-23
117.600000	1.00784e-22
117.550000	1.03384e-22
117.500000	1.06052e-22
117.450000	1.08789e-22
117.400000	1.11596e-22
117.350000	1.14476e-22
117.300000	1.1743e-22
117.250000	1.2046e-22
117.200000	1.23569e-22
117.150000	1.26757e-22
117.100000	1.30028e-22
117.050000	1.33383e-22
117.000000	1.36825e-22
116.950000	1.40356e-22
116.900000	1.43978e-22
116.850000	1.47693e-22
116.800000	1.51504e-22
116.750000	1.55413e-22
116.700000	1.59423e-22
116.650000	1.63537e-22
116.600000	1.67756e-22
116.550000	1.72085e-22
116.500000	1.76525e-22
116.450000	1.8108e-22
116.400000	1.85752e-22
116.350000	1.90545e-22
116.300000	1.95461e-22
116.250000	2.00505e-22
116.200000	2.05678e-22
116.150000	2.10985e-22
116.100000	2.16428e-22
116.050000	2.22012e-22
116.000000	2.27741e-22
115.950000	2.33616e-22
115.900000	2.39644e-22
115.850000	2.45827e-22
115.800000	2.52169e-22
115.750000	2.58675e-22
115.700000	2.65349e-22
115.650000	2.72195e-22
115.600000	2.79218e-22
115.550000	2.86421e-22
115.500000	2.93811e-22
115.450000	3.01391e-22
115.400000	3.09167e-22
115.350000	3.17143e-22
115.300000	3.25325e-22
115.250000	3.33718e-22
115.200000	3.42327e-22
115.150000	3.51158e-22
115.100000	3.60218e-22
115.050000	3.69511e-22
115.000000	3.79043e-22
114.950000	3.88822e-22
114.900000	3.98852e-22
114.850000	4.09142e-22
114.800000	4.19696e-22
114.750000	4.30523e-22
114.700000	4.4163e-22
114.650000	4.53022e-22
114.600000	4.64709e-22
114.550000	4.76697e-22
114.500000	4.88994e-22
114.450000	5.01608e-22
114.400000	5.14547e-22
114.350000	5.2782e-22
114.300000	5.41436e-22
114.250000	5.55403e-22
114.200000	5.69729e-22
114.150000	5.84426e-22
114.100000	5.99501e-22
114.050000	6.14965e-22
114.000000	6.30828e-22
113.950000	6.471e-22
113.900000	6.63792e-22
113.850000	6.80914e-22
113.800000	6.98477e-22
113.750000	7.16494e-22
113.700000	7.34975e-22
113.650000	7.53932e-22
113.600000	7.73379e-22
113.550000	7.93327e-22
113.500000	8.13789e-22
113.450000	8.3478e-22
113.400000	8.56311e-22
113.350000	8.78397e-22
113.300000	9.01053e-22
113.250000	9.24294e-22
113.200000	9.48133e-22
113.150000	9.72588e-22
113.100000	9.97673e-22
113.050000	1.0234e-21
113.000000	1.0498e-21
112.950000	1.07688e-21
112.900000	1.10465e-21
112.850000	1.13314e-21
112.800000	1.16236e-21
112.750000	1.19234e-21
112.700000	1.22309e-21
112.650000	1.25464e-21
112.600000	1.28699e-21
112.550000	1.32019e-21
112.500000	1.35423e-21
112.450000	1.38916e-21
112.400000	1.42499e-21
112.350000	1.46173e-21
112.300000	1.49943e-21
112.250000	1.5381e-21
112.200000	1.57777e-21
112.150000	1.61846e-21
112.100000	1.66019e-21
112.050000	1.70301e-21
112.000000	1.74692e-21
111.950000	1.79197e-21
111.900000	1.83819e-21
111.850000	1.88559e-21
111.800000	1.93421e-21
111.750000	1.98409e-21
111.700000	2.03526e-21
111.650000	2.08774e-21
111.600000	2.14158e-21
111.550000	2.1968e-21
111.500000	2.25345e-21
111.450000	2.31156e-21
111.400000	2.37116e-21
111.350000	2.43231e-21
111.300000	2.49503e-21
111.250000	2.55936e-21
111.200000	2.62536e-21
111.150000	2.69305e-21
111.100000	2.76249e-21
111.050000	2.83372e-21
111.000000	2.90679e-21
110.950000	2.98174e-21
110.900000	3.05863e-21
110.850000	3.13749e-21
110.800000	3.21839e-21
110.750000	3.30137e-21
110.700000	3.38649e-21
110.650000	3.47381e-21
110.600000	3.56338e-21
110.550000	3.65525e-21
110.500000	3.7495e-21
110.450000	3.84617e-21
110.400000	3.94534e-21
110.350000	4.04706e-21
110.300000	4.1514e-21
110.250000	4.25843e-21
110.200000	4.36822e-21
110.150000	4.48085e-21
110.100000	4.59637e-21
110.050000	4.71487e-21
110.000000	4.83643e-21
109.950000	4.96112e-21
109.900000	5.08902e-21
109.850000	5.22022e-21
109.800000	5.3548e-21
109.750000	5.49285e-21
109.700000	5.63446e-21
109.650000	5.77972e-21
109.600000	5.92872e-21
109.550000	6.08156e-21
109.500000	6.23834e-21
109.450000	6.39916e-21
109.400000	6.56413e-21
109.350000	6.73335e-21
109.300000	6.90693e-21
109.250000	7.08498e-21
109.200000	7.26762e-21
109.150000	7.45497e-21
109.100000	7.64715e-21
109.050000	7.84427e-21
109.000000	8.04648e-21
108.950000	8.2539e-21
108.900000	8.46667e-21
108.850000	8.68492e-21
108.800000	8.90879e-21
108.750000	9.13843e-21
108.700000	9.37399e-21
108.650000	9.61563e-21
108.600000	9.86348e-21
108.550000	1.01177e-20
108.500000	1.03785e-20
108.450000	1.0646e-20
108.400000	1.09204e-20
108.350000	1.12019e-20
108.300000	1.14907e-20
108.250000	1.17868e-20
108.200000	1.20906e-20
108.150000	1.24023e-20
108.100000	1.27219e-20
108.050000	1.30498e-20
108.000000	1.33862e-20
107.950000	1.37312e-20
107.900000	1.40851e-20
107.850000	1.44482e-20
107.800000	1.48205e-20
107.750000	1.52025e-20
107.700000	1.55943e-20
107.650000	1.59962e-20
107.600000	1.64085e-20
107.550000	1.68314e-20
107.500000	1.72652e-20
107.450000	1.77101e-20
107.400000	1.81666e-20
107.350000	1.86348e-20
107.300000	1.9115e-20
107.250000	1.96076e-20
107.200000	2.0113e-20
107.150000	2.06313e-20
107.100000	2.1163e-20
107.050000	2.17084e-20
107.000000	2.22678e-20
106.950000	2.28416e-20
106.900000	2.34303e-20
106.850000	2.40341e-20
106.800000	2.46534e-20
106.750000	2.52887e-20
106.700000	2.59404e-20
106.650000	2.66089e-20
106.600000	2.72946e-20
106.550000	2.79979e-20
106.500000	2.87194e-20
106.450000	2.94595e-20
106.400000	3.02186e-20
106.350000	3.09973e-20
106.300000	3.1796e-20
106.250000	3.26153e-20
106.200000	3.34557e-20
106.150000	3.43178e-20
106.100000	3.52021e-20
106.050000	3.61091e-20
106.000000	3.70395e-20
105.950000	3.79939e-20
105.900000	3.89729e-20
105.850000	3.99771e-20
105.800000	4.10071e-20
105.750000	4.20637e-20
105.700000	4.31475e-20
105.650000	4.42592e-20
105.600000	4.53996e-20
105.550000	4.65693e-20
105.500000	4.77691e-20
105.450000	4.89999e-20
105.400000	5.02623e-20
105.350000	5.15573e-20
105.300000	5.28856e-20
105.250000	5.42482e-20
105.200000	5.56458e-20
105.150000	5.70795e-20
105.100000	5.855e-20
105.050000	6.00584e-20
105.000000	6.16057e-20
104.950000	6.31928e-20
104.900000	6.48209e-20
104.850000	6.64908e-20
104.800000	6.82037e-20
104.750000	6.99608e-20
104.700000	7.17631e-20
104.650000	7.36118e-20
104.600000	7.55082e-20
104.550000	7.74533e-20
104.500000	7.94486e-20
104.450000	8.14953e-20
104.400000	8.35946e-20
104.350000	8.5748e-20
104.300000	8.79569e-20
104.250000	9.02227e-20
104.200000	9.25468e-20
104.150000	9.49307e-20
104.100000	9.73761e-20
104.050000	9.98844e-20
104.000000	1.02457e-19
103.950000	1.05096e-19
103.900000	1.07804e-19
103.850000	1.1058e-19
103.800000	1.13429e-19
103.750000	1.1635e-19
103.700000	1.19347e-19
103.650000	1.22421e-19
103.600000	1.25575e-19
103.550000	1.28809e-19
103.500000	1.32127e-19
103.450000	1.3553e-19
103.400000	1.39021e-19
103.350000	1.42601e-19
103.300000	1.46274e-19
103.250000	1.50042e-19
103.200000	1.53906e-19
103.150000	1.5787e-19
103.100000	1.61936e-19
103.050000	1.66107e-19
103.000000	1.70385e-19
102.950000	1.74773e-19
102.900000	1.79274e-19
102.850000	1.83891e-19
102.800000	1.88627e-19
102.750000	1.93485e-19
102.700000	1.98468e-19
102.650000	2.03579e-19
102.600000	2.08822e-19
102.550000	2.142e-19
102.500000	2.19716e-19
102.450000	2.25374e-19
102.400000	2.31178e-19
102.350000	2.37131e-19
102.300000	2.43238e-19
102.250000	2.49502e-19
102.200000	2.55927e-19
102.150000	2.62517e-19
102.100000	2.69277e-19
102.050000	2.76211e-19
102.000000	2.83324e-19
101.950000	2.90619e-19
101.900000	2.98103e-19
101.850000	3.05779e-19
101.800000	3.13653e-19
101.750000	3.21729e-19
101.700000	3.30013e-19
101.650000	3.38511e-19
101.600000	3.47227e-19
101.550000	3.56168e-19
101.500000	3.65339e-19
101.450000	3.74745e-19
101.400000	3.84394e-19
101.350000	3.94292e-19
101.300000	4.04444e-19
101.250000	4.14857e-19
101.200000	4.25538e-19
101.150000	4.36495e-19
101.100000	4.47733e-19
101.050000	4.5926e-19
101.000000	4.71085e-19
100.950000	4.83213e-19
100.900000	4.95654e-19
100.850000	5.08415e-19
100.800000	5.21504e-19
100.750000	5.3493e-19
100.700000	5.48702e-19
100.650000	5.62828e-19
100.600000	5.77318e-19
100.550000	5.9218e-19
100.500000	6.07425e-19
100.450000	6.23063e-19
100.400000	6.39103e-19
100.350000	6.55555e-19
100.300000	6.72431e-19
100.250000	6.89741e-19
100.200000	7.07497e-19
100.150000	7.2571e-19
100.100000	7.44391e-19
100.050000	7.63553e-19
100.000000	7.83209e-19
99.950000	8.0337e-19
99.900000	8.24049e-19
99.850000	8.45261e-19
99.800000	8.67019e-19
99.750000	8.89337e-19
99.700000	9.12228e-19
99.650000	9.35709e-19
99.600000	9.59794e-19
99.550000	9.84499e-19
99.500000	1.00984e-18
99.450000	1.03583e-18
99.400000	1.06249e-18
99.350000	1.08984e-18
99.300000	1.11789e-18
99.250000	1.14666e-18
99.200000	1.17618e-18
99.150000	1.20645e-18
99.100000	1.2375e-18
99.050000	1.26935e-18
99.000000	1.30202e-18
98.950000	1.33553e-18
98.900000	1.3699e-18
98.850000	1.40516e-18
98.800000	1.44132e-18
98.750000	1.47842e-18
98.700000	1.51646e-18
98.650000	1.55549e-18
98.600000	1.59552e-18
98.550000	1.63658e-18
98.500000	1.6787e-18
98.450000	1.7219e-18
98.400000	1.76621e-18
98.350000	1.81166e-18
98.300000	1.85829e-18
98.250000	1.90611e-18
98.200000	1.95516e-18
98.150000	2.00547e-18
98.100000	2.05708e-18
98.050000	2.11001e-18
98.000000	2.16431e-18
97.950000	2.22e-18
97.900000	2.27712e-18
97.850000	2.33572e-18
97.800000	2.39582e-18
97.750000	2.45747e-18
97.700000	2.5207e-18
97.650000	2.58556e-18
97.600000	2.65209e-18
97.550000	2.72032e-18
97.500000	2.79032e-18
97.450000	2.86211e-18
97.400000	2.93575e-18
97.350000	3.01129e-18
97.300000	3.08877e-18
97.250000	3.16824e-18
97.200000	3.24975e-18
97.150000	3.33336e-18
97.100000	3.41912e-18
97.050000	3.50709e-18
97.000000	3.59732e-18
96.950000	3.68987e-18
96.900000	3.7848e-18
96.850000	3.88217e-18
96.800000	3.98204e-18
96.750000	4.08448e-18
96.700000	4.18956e-18
96.650000	4.29734e-18
96.600000	4.40789e-18
96.550000	4.52129e-18
96.500000	4.6376e-18
96.450000	4.7569e-18
96.400000	4.87927e-18
96.350000	5.00478e-18
96.300000	5.13353e-18
96.250000	5.26558e-18
96.200000	5.40103e-18
96.150000	5.53996e-18
96.100000	5.68247e-18
96.050000	5.82864e-18
96.000000	5.97857e-18
95.950000	6.13235e-18
95.900000	6.29008e-18
95.850000	6.45188e-18
95.800000	6.61783e-18
95.750000	6.78805e-18
95.700000	6.96264e-18
95.650000	7.14173e-18
95.600000	7.32542e-18
95.550000	7.51383e-18
95.500000	7.70708e-18
95.450000	7.90531e-18
95.400000	8.10863e-18
95.350000	8.31718e-18
95.300000	8.53109e-18
95.250000	8.75049e-18
95.200000	8.97554e-18
95.150000	9.20638e-18
95.100000	9.44315e-18
95.050000	9.686e-18
95.000000	9.9351e-18
94.950000	1.01906e-17
94.900000	1.04527e-17
94.850000	1.07215e-17
94.800000	1.09972e-17
94.750000	1.128e-17
94.700000	1.15701e-17
94.650000	1.18676e-17
94.600000	1.21728e-17
94.550000	1.24858e-17
94.500000	1.28069e-17
94.450000	1.31362e-17
94.400000	1.3474e-17
94.350000	1.38205e-17
94.300000	1.41758e-17
94.250000	1.45403e-17
94.200000	1.49142e-17
94.150000	1.52977e-17
94.100000	1.56911e-17
94.050000	1.60945e-17
94.000000	1.65083e-17
93.950000	1.69328e-17
93.900000	1.73682e-17
93.850000	1.78147e-17
93.800000	1.82728e-17
93.750000	1.87426e-17
93.700000	1.92244e-17
93.650000	1.97187e-17
93.600000	2.02257e-17
93.550000	2.07457e-17
93.500000	2.1279e-17
93.450000	2.18261e-17
93.400000	2.23872e-17
93.350000	2.29628e-17
93.300000	2.35531e-17
93.250000	2.41586e-17
93.200000	2.47797e-17
93.150000	2.54167e-17
93.100000	2.60701e-17
93.050000	2.67402e-17
93.000000	2.74276e-17
92.950000	2.81327e-17
92.900000	2.88559e-17
92.850000	2.95977e-17
92.800000	3.03585e-17
92.750000	3.11388e-17
92.700000	3.19393e-17
92.650000	3.27603e-17
92.600000	3.36023e-17
92.550000	3.44661e-17
92.500000	3.5352e-17
92.450000	3.62606e-17
92.400000	3.71927e-17
92.350000	3.81486e-17
92.300000	3.91291e-17
92.250000	4.01348e-17
92.200000	4.11664e-17
92.150000	4.22244e-17
92.100000	4.33097e-17
92.050000	4.44228e-17
92.000000	4.55645e-17
91.950000	4.67355e-17
91.900000	4.79367e-17
91.850000	4.91686e-17
91.800000	5.04323e-17
91.750000	5.17284e-17
91.700000	5.30577e-17
91.650000	5.44213e-17
91.600000	5.58198e-17
91.550000	5.72543e-17
91.500000	5.87256e-17
91.450000	6.02347e-17
91.400000	6.17826e-17
91.350000	6.33703e-17
91.300000	6.49987e-17
91.250000	6.66689e-17
91.200000	6.83821e-17
91.150000	7.01392e-17
91.100000	7.19415e-17
91.050000	7.37901e-17
91.000000	7.56861e-17
90.950000	7.76308e-17
90.900000	7.96255e-17
90.850000	8.16714e-17
90.800000	8.37699e-17
90.750000	8.59223e-17
90.700000	8.81299e-17
90.650000	9.03942e-17
90.600000	9.27167e-17
90.550000	9.50988e-17
90.500000	9.75421e-17
90.450000	1.00048e-16
90.400000	1.02619e-16
90.350000	1.05255e-16
90.300000	1.07959e-16
90.250000	1.10733e-16
90.200000	1.13577e-16
90.150000	1.16495e-16
90.100000	1.19488e-16
90.050000	1.22557e-16
90.000000	1.25706e-16
89.950000	1.28935e-16
89.900000	1.32247e-16
89.850000	1.35644e-16
89.800000	1.39129e-16
89.750000	1.42703e-16
89.700000	1.46368e-16
89.650000	1.50128e-16
89.600000	1.53984e-16
89.550000	1.5794e-16
89.500000	1.61997e-16
89.450000	1.66158e-16
89.400000	1.70425e-16
89.350000	1.74803e-16
89.300000	1.79292e-16
89.250000	1.83898e-16
89.200000	1.88621e-16
89.150000	1.93465e-16
89.100000	1.98434e-16
89.050000	2.03531e-16
89.000000	2.08758e-16
88.950000	2.14119e-16
88.900000	2.19618e-16
88.850000	2.25259e-16
88.800000	2.31044e-16
88.750000	2.36977e-16
88.700000	2.43063e-16
88.650000	2.49305e-16
88.600000	2.55707e-16
88.550000	2.62274e-16
88.500000	2.69009e-16
88.450000	2.75917e-16
88.400000	2.83002e-16
88.350000	2.90269e-16
88.300000	2.97723e-16
88.250000	3.05368e-16
88.200000	3.13209e-16
88.150000	3.21251e-16
88.100000	3.295e-16
88.050000	3.37961e-16
88.000000	3.46638e-16
87.950000	3.55539e-16
87.900000	3.64667e-16
87.850000	3.7403e-16
87.800000	3.83634e-16
87.750000	3.93483e-16
87.700000	4.03586e-16
87.650000	4.13948e-16
87.600000	4.24575e-16
87.550000	4.35476e-16
87.500000	4.46656e-16
87.450000	4.58123e-16
87.400000	4.69884e-16
87.350000	4.81947e-16
87.300000	4.94319e-16
87.250000	5.07009e-16
87.200000	5.20025e-16
87.150000	5.33374e-16
87.100000	5.47066e-16
87.050000	5.61109e-16
87.000000	5.75513e-16
86.950000	5.90286e-16
86.900000	6.05438e-16
86.850000	6.20979e-16
86.800000	6.36919e-16
86.750000	6.53267e-16
86.700000	6.70035e-16
86.650000	6.87233e-16
86.600000	7.04872e-16
86.550000	7.22964e-16
86.500000	7.4152e-16
86.450000	7.60552e-16
86.400000	7.80072e-16
86.350000	8.00093e-16
86.300000	8.20627e-16
86.250000	8.41688e-16
86.200000	8.6329e-16
86.150000	8.85445e-16
86.100000	9.08169e-16
86.050000	9.31476e-16
86.000000	9.5538e-16
85.950000	9.79898e-16
85.900000	1.00504e-15
85.850000	1.03084e-15
85.800000	1.05729e-15
85.750000	1.08442e-15
85.700000	1.11225e-15
85.650000	1.14079e-15
85.600000	1.17006e-15
85.550000	1.20008e-15
85.500000	1.23088e-15
85.450000	1.26246e-15
85.400000	1.29485e-15
85.350000	1.32808e-15
85.300000	1.36215e-15
85.250000	1.3971e-15
85.200000	1.43295e-15
85.150000	1.46971e-15
85.100000	1.50742e-15
85.050000	1.5461e-15
85.000000	1.58576e-15
84.950000	1.62645e-15
84.900000	1.66817e-15
84.850000	1.71097e-15
84.800000	1.75486e-15
84.750000	1.79988e-15
84.700000	1.84605e-15
84.650000	1.89341e-15
84.600000	1.94198e-15
84.550000	1.9918e-15
84.500000	2.04289e-15
84.450000	2.0953e-15
84.400000	2.14905e-15
84.350000	2.20417e-15
84.300000	2.26071e-15
84.250000	2.3187e-15
84.200000	2.37817e-15
84.150000	2.43917e-15
84.100000	2.50173e-15
84.050000	2.5659e-15
84.000000	2.63171e-15
83.950000	2.69921e-15
83.900000	2.76844e-15
83.850000	2.83944e-15
83.800000	2.91226e-15
83.750000	2.98695e-15
83.700000	3.06356e-15
83.650000	3.14213e-15
83.600000	3.22271e-15
83.550000	3.30535e-15
83.500000	3.39012e-15
83.450000	3.47705e-15
83.400000	3.56622e-15
83.350000	3.65767e-15
83.300000	3.75146e-15
83.250000	3.84766e-15
83.200000	3.94633e-15
83.150000	4.04752e-15
83.100000	4.1513e-15
83.050000	4.25775e-15
83.000000	4.36692e-15
82.950000	4.47889e-15
82.900000	4.59373e-15
82.850000	4.71151e-15
82.800000	4.83231e-15
82.750000	4.9562e-15
82.700000	5.08327e-15
82.650000	5.2136e-15
82.600000	5.34726e-15
82.550000	5.48435e-15
82.500000	5.62495e-15
82.450000	5.76916e-15
82.400000	5.91705e-15
82.350000	6.06874e-15
82.300000	6.22432e-15
82.250000	6.38388e-15
82.200000	6.54752e-15
82.150000	6.71536e-15
82.100000	6.8875e-15
82.050000	7.06405e-15
82.000000	7.24512e-15
81.950000	7.43083e-15
81.900000	7.6213e-15
81.850000	7.81665e-15
81.800000	8.017e-15
81.750000	8.22248e-15
81.700000	8.43323e-15
81.650000	8.64937e-15
81.600000	8.87105e-15
81.550000	9.09841e-15
81.500000	9.33159e-15
81.450000	9.57074e-15
81.400000	9.81602e-15
81.350000	1.00676e-14
81.300000	1.03256e-14
81.250000	1.05902e-14
81.200000	1.08616e-14
81.150000	1.11399e-14
81.100000	1.14254e-14
81.050000	1.17182e-14
81.000000	1.20184e-14
80.950000	1.23264e-14
80.900000	1.26422e-14
80.850000	1.29662e-14
80.800000	1.32984e-14
80.750000	1.36392e-14
80.700000	1.39886e-14
80.650000	1.4347e-14
80.600000	1.47146e-14
80.550000	1.50916e-14
80.500000	1.54783e-14
80.450000	1.58748e-14
80.400000	1.62815e-14
80.350000	1.66987e-14
80.300000	1.71264e-14
80.250000	1.75652e-14
80.200000	1.80152e-14
80.150000	1.84767e-14
80.100000	1.895e-14
80.050000	1.94354e-14
80.000000	1.99333e-14
79.950000	2.04439e-14
79.900000	2.09676e-14
79.850000	2.15046e-14
79.800000	2.20555e-14
79.750000	2.26204e-14
79.700000	2.31998e-14
79.650000	2.3794e-14
79.600000	2.44034e-14
79.550000	2.50285e-14
79.500000	2.56695e-14
79.450000	2.63269e-14
79.400000	2.70012e-14
79.350000	2.76927e-14
79.300000	2.84019e-14
79.250000	2.91292e-14
79.200000	2.98752e-14
79.150000	3.06403e-14
79.100000	3.14249e-14
79.050000	3.22296e-14
79.000000	3.30549e-14
78.950000	3.39014e-14
78.900000	3.47694e-14
78.850000	3.56597e-14
78.800000	3.65728e-14
78.750000	3.75093e-14
78.700000	3.84697e-14
78.650000	3.94546e-14
78.600000	4.04648e-14
78.550000	4.15008e-14
78.500000	4.25634e-14
78.450000	4.36531e-14
78.400000	4.47707e-14
78.350000	4.59169e-14
78.300000	4.70924e-14
78.250000	4.8298e-14
78.200000	4.95344e-14
78.150000	5.08024e-14
78.100000	5.21029e-14
78.050000	5.34367e-14
78.000000	5.48045e-14
77.950000	5.62074e-14
77.900000	5.76461e-14
77.850000	5.91217e-14
77.800000	6.06349e-14
77.750000	6.21869e-14
77.700000	6.37786e-14
77.650000	6.5411e-14
77.600000	6.70851e-14
77.550000	6.88021e-14
77.500000	7.05629e-14
77.450000	7.23688e-14
77.400000	7.42209e-14
77.350000	7.61204e-14
77.300000	7.80684e-14
77.250000	8.00662e-14
77.200000	8.21151e-14
77.150000	8.42164e-14
77.100000	8.63715e-14
77.050000	8.85816e-14
77.000000	9.08483e-14
76.950000	9.31729e-14
76.900000	9.55569e-14
76.850000	9.80019e-14
76.800000	1.00509e-13
76.750000	1.03081e-13
76.700000	1.05718e-13
76.650000	1.08423e-13
76.600000	1.11197e-13
76.550000	1.14042e-13
76.500000	1.1696e-13
76.450000	1.19952e-13
76.400000	1.2302e-13
76.350000	1.26167e-13
76.300000	1.29395e-13
76.250000	1.32705e-13
76.200000	1.361e-13
76.150000	1.39581e-13
76.100000	1.43151e-13
76.050000	1.46813e-13
76.000000	1.50568e-13
75.950000	1.54419e-13
75.900000	1.58369e-13
75.850000	1.6242e-13
75.800000	1.66574e-13
75.750000	1.70834e-13
75.700000	1.75203e-13
75.650000	1.79684e-13
75.600000	1.84279e-13
75.550000	1.88992e-13
75.500000	1.93825e-13
75.450000	1.98781e-13
75.400000	2.03865e-13
75.350000	2.09078e-13
75.300000	2.14424e-13
75.250000	2.19907e-13
75.200000	2.2553e-13
75.150000	2.31297e-13
75.100000	2.37211e-13
75.050000	2.43276e-13
75.000000	2.49496e-13
74.950000	2.55875e-13
74.900000	2.62417e-13
74.850000	2.69126e-13
74.800000	2.76006e-13
74.750000	2.83062e-13
74.700000	2.90299e-13
74.650000	2.9772e-13
74.600000	3.05331e-13
74.550000	3.13136e-13
74.500000	3.2114e-13
74.450000	3.29349e-13
74.400000	3.37768e-13
74.350000	3.46401e-13
74.300000	3.55255e-13
74.250000	3.64336e-13
74.200000	3.73648e-13
74.150000	3.83198e-13
74.100000	3.92991e-13
74.050000	4.03035e-13
74.000000	4.13336e-13
73.950000	4.23899e-13
73.900000	4.34732e-13
73.850000	4.45842e-13
73.800000	4.57235e-13
73.750000	4.68919e-13
73.700000	4.80902e-13
73.650000	4.9319e-13
73.600000	5.05792e-13
73.550000	5.18716e-13
73.500000	5.3197e-13
73.450000	5.45562e-13
73.400000	5.59501e-13
73.350000	5.73796e-13
73.300000	5.88456e-13
73.250000	6.0349e-13
73.200000	6.18908e-13
73.150000	6.3472e-13
73.100000	6.50934e-13
73.050000	6.67563e-13
73.000000	6.84616e-13
72.950000	7.02105e-13
72.900000	7.2004e-13
72.850000	7.38432e-13
72.800000	7.57294e-13
72.750000	7.76637e-13
72.700000	7.96474e-13
72.650000	8.16817e-13
72.600000	8.37679e-13
72.550000	8.59074e-13
72.500000	8.81014e-13
72.450000	9.03514e-13
72.400000	9.26588e-13
72.350000	9.50251e-13
72.300000	9.74518e-13
72.250000	9.99404e-13
72.200000	1.02492e-12
72.150000	1.0511e-12
72.100000	1.07794e-12
72.050000	1.10546e-12
72.000000	1.13369e-12
71.950000	1.16263e-12
71.900000	1.19232e-12
71.850000	1.22276e-12
71.800000	1.25398e-12
71.750000	1.28599e-12
71.700000	1.31882e-12
71.650000	1.35249e-12
71.600000	1.38702e-12
71.550000	1.42243e-12
71.500000	1.45874e-12
71.450000	1.49597e-12
71.400000	1.53416e-12
71.350000	1.57332e-12
71.300000	1.61348e-12
71.250000	1.65466e-12
71.200000	1.6969e-12
71.150000	1.7402e-12
71.100000	1.78462e-12
71.050000	1.83017e-12
71.000000	1.87687e-12
70.950000	1.92477e-12
70.900000	1.97389e-12
70.850000	2.02426e-12
70.800000	2.07592e-12
70.750000	2.12889e-12
70.700000	2.18322e-12
70.650000	2.23892e-12
70.600000	2.29605e-12
70.550000	2.35464e-12
70.500000	2.41471e-12
70.450000	2.47632e-12
70.400000	2.5395e-12
70.350000	2.60429e-12
70.300000	2.67073e-12
70.250000	2.73886e-12
70.200000	2.80873e-12
70.150000	2.88038e-12
70.100000	2.95386e-12
70.050000	3.02921e-12
70.000000	3.10648e-12
69.950000	3.18572e-12
69.900000	3.26697e-12
69.850000	3.3503e-12
69.800000	3.43575e-12
69.750000	3.52338e-12
69.700000	3.61324e-12
69.650000	3.70539e-12
69.600000	3.79988e-12
69.550000	3.89679e-12
69.500000	3.99616e-12
69.450000	4.09806e-12
69.400000	4.20256e-12
69.350000	4.30972e-12
69.300000	4.41961e-12
69.250000	4.5323e-12
69.200000	4.64786e-12
69.150000	4.76637e-12
69.100000	4.88789e-12
69.050000	5.0125e-12
69.000000	5.14029e-12
68.950000	5.27134e-12
68.900000	5.40572e-12
68.850000	5.54352e-12
68.800000	5.68483e-12
68.750000	5.82974e-12
68.700000	5.97834e-12
68.650000	6.13073e-12
68.600000	6.28699e-12
68.550000	6.44723e-12
68.500000	6.61155e-12
68.450000	6.78005e-12
68.400000	6.95285e-12
68.350000	7.13004e-12
68.300000	7.31174e-12
68.250000	7.49807e-12
68.200000	7.68914e-12
68.150000	7.88508e-12
68.100000	8.086e-12
68.050000	8.29203e-12
68.000000	8.50331e-12
67.950000	8.71997e-12
67.900000	8.94213e-12
67.850000	9.16996e-12
67.800000	9.40358e-12
67.750000	9.64314e-12
67.700000	9.88881e-12
67.650000	1.01407e-11
67.600000	1.0399e-11
67.550000	1.06639e-11
67.500000	1.09356e-11
67.450000	1.12141e-11
67.400000	1.14997e-11
67.350000	1.17926e-11
67.300000	1.2093e-11
67.250000	1.2401e-11
67.200000	1.27168e-11
67.150000	1.30407e-11
67.100000	1.33728e-11
67.050000	1.37133e-11
67.000000	1.40625e-11
66.950000	1.44206e-11
66.900000	1.47878e-11
66.850000	1.51643e-11
66.800000	1.55504e-11
66.750000	1.59463e-11
66.700000	1.63523e-11
66.650000	1.67686e-11
66.600000	1.71955e-11
66.550000	1.76333e-11
66.500000	1.80822e-11
66.450000	1.85425e-11
66.400000	1.90145e-11
66.350000	1.94985e-11
66.300000	1.99948e-11
66.250000	2.05037e-11
66.200000	2.10255e-11
66.150000	2.15607e-11
66.100000	2.21094e-11
66.050000	2.2672e-11
66.000000	2.3249e-11
65.950000	2.38406e-11
65.900000	2.44473e-11
65.850000	2.50694e-11
65.800000	2.57073e-11
65.750000	2.63614e-11
65.700000	2.70321e-11
65.650000	2.77199e-11
65.600000	2.84252e-11
65.550000	2.91483e-11
65.500000	2.98899e-11
65.450000	3.06502e-11
65.400000	3.14299e-11
65.350000	3.22294e-11
65.300000	3.30492e-11
65.250000	3.38899e-11
65.200000	3.47519e-11
65.150000	3.56358e-11
65.100000	3.65421e-11
65.050000	3.74715e-11
65.000000	3.84244e-11
64.950000	3.94016e-11
64.900000	4.04036e-11
64.850000	4.1431e-11
64.800000	4.24845e-11
64.750000	4.35648e-11
64.700000	4.46724e-11
64.650000	4.58083e-11
64.600000	4.69729e-11
64.550000	4.81672e-11
64.500000	4.93917e-11
64.450000	5.06473e-11
64.400000	5.19348e-11
64.350000	5.3255e-11
64.300000	5.46087e-11
64.250000	5.59968e-11
64.200000	5.74201e-11
64.150000	5.88795e-11
64.100000	6.0376e-11
64.050000	6.19104e-11
64.000000	6.34838e-11
63.950000	6.50971e-11
63.900000	6.67513e-11
63.850000	6.84476e-11
63.800000	7.01868e-11
63.750000	7.19702e-11
63.700000	7.37988e-11
63.650000	7.56739e-11
63.600000	7.75965e-11
63.550000	7.95678e-11
63.500000	8.15892e-11
63.450000	8.36619e-11
63.400000	8.57871e-11
63.350000	8.79662e-11
63.300000	9.02007e-11
63.250000	9.24917e-11
63.200000	9.48409e-11
63.150000	9.72497e-11
63.100000	9.97195e-11
63.050000	1.02252e-10
63.000000	1.04849e-10
62.950000	1.07511e-10
62.900000	1.10241e-10
62.850000	1.1304e-10
62.800000	1.15911e-10
62.750000	1.18854e-10
62.700000	1.21871e-10
62.650000	1.24965e-10
62.600000	1.28138e-10
62.550000	1.31391e-10
62.500000	1.34726e-10
62.450000	1.38146e-10
62.400000	1.41653e-10
62.350000	1.45248e-10
62.300000	1.48935e-10
62.250000	1.52714e-10
62.200000	1.5659e-10
62.150000	1.60564e-10
62.100000	1.64639e-10
62.050000	1.68817e-10
62.000000	1.731e-10
61.950000	1.77493e-10
61.900000	1.81996e-10
61.850000	1.86614e-10
61.800000	1.91348e-10
61.750000	1.96203e-10
61.700000	2.0118e-10
61.650000	2.06284e-10
61.600000	2.11516e-10
61.550000	2.16881e-10
61.500000	2.22383e-10
61.450000	2.28023e-10
61.400000	2.33806e-10
61.350000	2.39736e-10
61.300000	2.45816e-10
61.250000	2.52049e-10
61.200000	2.58441e-10
61.150000	2.64994e-10
61.100000	2.71713e-10
61.050000	2.78602e-10
61.000000	2.85666e-10
60.950000	2.92908e-10
60.900000	3.00334e-10
60.850000	3.07948e-10
60.800000	3.15754e-10
60.750000	3.23758e-10
60.700000	3.31964e-10
60.650000	3.40378e-10
60.600000	3.49005e-10
60.550000	3.5785e-10
60.500000	3.66919e-10
60.450000	3.76217e-10
60.400000	3.8575e-10
60.350000	3.95525e-10
60.300000	4.05547e-10
60.250000	4.15822e-10
60.200000	4.26357e-10
60.150000	4.37159e-10
60.100000	4.48234e-10
60.050000	4.59589e-10
60.000000	4.7123e-10
59.950000	4.83167e-10
59.900000	4.95405e-10
59.850000	5.07952e-10
59.800000	5.20817e-10
59.750000	5.34007e-10
59.700000	5.4753e-10
59.650000	5.61395e-10
59.600000	5.7561e-10
59.550000	5.90185e-10
59.500000	6.05128e-10
59.450000	6.20449e-10
59.400000	6.36157e-10
59.350000	6.52262e-10
59.300000	6.68773e-10
59.250000	6.85702e-10
59.200000	7.03059e-10
59.150000	7.20854e-10
59.100000	7.39098e-10
59.050000	7.57803e-10
59.000000	7.76981e-10
58.950000	7.96643e-10
58.900000	8.16802e-10
58.850000	8.3747e-10
58.800000	8.5866e-10
58.750000	8.80385e-10
58.700000	9.02658e-10
58.650000	9.25494e-10
58.600000	9.48906e-10
58.550000	9.72909e-10
58.500000	9.97518e-10
58.450000	1.02275e-09
58.400000	1.04862e-09
58.350000	1.07514e-09
58.300000	1.10233e-09
58.250000	1.1302e-09
58.200000	1.15878e-09
58.150000	1.18808e-09
58.100000	1.21812e-09
58.050000	1.24892e-09
58.000000	1.28049e-09
57.950000	1.31286e-09
57.900000	1.34605e-09
57.850000	1.38008e-09
57.800000	1.41496e-09
57.750000	1.45072e-09
57.700000	1.48739e-09
57.650000	1.52497e-09
57.600000	1.56351e-09
57.550000	1.60302e-09
57.500000	1.64353e-09
57.450000	1.68505e-09
57.400000	1.72763e-09
57.350000	1.77127e-09
57.300000	1.81602e-09
57.250000	1.86189e-09
57.200000	1.90892e-09
57.150000	1.95714e-09
57.100000	2.00657e-09
57.050000	2.05725e-09
57.000000	2.1092e-09
56.950000	2.16246e-09
56.900000	2.21707e-09
56.850000	2.27305e-09
56.800000	2.33044e-09
56.750000	2.38927e-09
56.700000	2.44959e-09
56.650000	2.51143e-09
56.600000	2.57482e-09
56.550000	2.63981e-09
56.500000	2.70644e-09
56.450000	2.77475e-09
56.400000	2.84477e-09
56.350000	2.91656e-09
56.300000	2.99016e-09
56.250000	3.0656e-09
56.200000	3.14295e-09
56.150000	3.22224e-09
56.100000	3.30353e-09
56.050000	3.38687e-09
56.000000	3.4723e-09
55.950000	3.55988e-09
55.900000	3.64967e-09
55.850000	3.74171e-09
55.800000	3.83607e-09
55.750000	3.9328e-09
55.700000	4.03197e-09
55.650000	4.13363e-09
55.600000	4.23785e-09
55.550000	4.34469e-09
55.500000	4.45421e-09
55.450000	4.56649e-09
55.400000	4.68159e-09
55.350000	4.79959e-09
55.300000	4.92055e-09
55.250000	5.04455e-09
55.200000	5.17167e-09
55.150000	5.30199e-09
55.100000	5.43557e-09
55.050000	5.57252e-09
55.000000	5.71291e-09
54.950000	5.85682e-09
54.900000	6.00435e-09
54.850000	6.15559e-09
54.800000	6.31062e-09
54.750000	6.46955e-09
54.700000	6.63248e-09
54.650000	6.79949e-09
54.600000	6.9707e-09
54.550000	7.1462e-09
54.500000	7.32612e-09
54.450000	7.51054e-09
54.400000	7.6996e-09
54.350000	7.89341e-09
54.300000	8.09208e-09
54.250000	8.29574e-09
54.200000	8.5045e-09
54.150000	8.71851e-09
54.100000	8.93789e-09
54.050000	9.16277e-09
54.000000	9.39329e-09
53.950000	9.6296e-09
53.900000	9.87183e-09
53.850000	1.01201e-08
53.800000	1.03747e-08
53.750000	1.06356e-08
53.700000	1.09031e-08
53.650000	1.11772e-08
53.600000	1.14583e-08
53.550000	1.17463e-08
53.500000	1.20417e-08
53.450000	1.23444e-08
53.400000	1.26547e-08
53.350000	1.29727e-08
53.300000	1.32988e-08
53.250000	1.3633e-08
53.200000	1.39756e-08
53.150000	1.43268e-08
53.100000	1.46867e-08
53.050000	1.50557e-08
53.000000	1.54339e-08
52.950000	1.58216e-08
52.900000	1.6219e-08
52.850000	1.66264e-08
52.800000	1.70439e-08
52.750000	1.74719e-08
52.700000	1.79107e-08
52.650000	1.83604e-08
52.600000	1.88213e-08
52.550000	1.92938e-08
52.500000	1.97781e-08
52.450000	2.02745e-08
52.400000	2.07834e-08
52.350000	2.1305e-08
52.300000	2.18396e-08
52.250000	2.23876e-08
52.200000	2.29493e-08
52.150000	2.3525e-08
52.100000	2.41152e-08
52.050000	2.47201e-08
52.000000	2.53401e-08
51.950000	2.59756e-08
51.900000	2.6627e-08
51.850000	2.72947e-08
51.800000	2.7979e-08
51.750000	2.86805e-08
51.700000	2.93995e-08
51.650000	3.01364e-08
51.600000	3.08918e-08
51.550000	3.1666e-08
51.500000	3.24595e-08
51.450000	3.32729e-08
51.400000	3.41066e-08
51.350000	3.49611e-08
51.300000	3.58369e-08
51.250000	3.67346e-08
51.200000	3.76546e-08
51.150000	3.85977e-08
51.100000	3.95643e-08
51.050000	4.0555e-08
51.000000	4.15704e-08
50.950000	4.26111e-08
50.900000	4.36778e-08
50.850000	4.47711e-08
50.800000	4.58916e-08
50.750000	4.70401e-08
50.700000	4.82173e-08
50.650000	4.94237e-08
50.600000	5.06603e-08
50.550000	5.19276e-08
50.500000	5.32266e-08
50.450000	5.45579e-08
50.400000	5.59223e-08
50.350000	5.73208e-08
50.300000	5.87541e-08
50.250000	6.02231e-08
50.200000	6.17286e-08
50.150000	6.32717e-08
50.100000	6.48532e-08
50.050000	6.6474e-08
50.000000	6.81352e-08
49.950000	6.98377e-08
49.900000	7.15826e-08
49.850000	7.33709e-08
49.800000	7.52037e-08
49.750000	7.70821e-08
49.700000	7.90072e-08
49.650000	8.09802e-08
49.600000	8.30023e-08
49.550000	8.50746e-08
49.500000	8.71984e-08
49.450000	8.9375e-08
49.400000	9.16058e-08
49.350000	9.38919e-08
49.300000	9.62349e-08
49.250000	9.8636e-08
49.200000	1.01097e-07
49.150000	1.03619e-07
49.100000	1.06203e-07
49.050000	1.08852e-07
49.000000	1.11567e-07
48.950000	1.14348e-07
48.900000	1.17199e-07
48.850000	1.20121e-07
48.800000	1.23115e-07
48.750000	1.26184e-07
48.700000	1.29328e-07
48.650000	1.32551e-07
48.600000	1.35853e-07
48.550000	1.39238e-07
48.500000	1.42706e-07
48.450000	1.4626e-07
48.400000	1.49903e-07
48.350000	1.53636e-07
48.300000	1.57461e-07
48.250000	1.61381e-07
48.200000	1.65398e-07
48.150000	1.69514e-07
48.100000	1.73733e-07
48.050000	1.78056e-07
48.000000	1.82486e-07
47.950000	1.87025e-07
47.900000	1.91677e-07
47.850000	1.96444e-07
47.800000	2.01329e-07
47.750000	2.06335e-07
47.700000	2.11465e-07
47.650000	2.16722e-07
47.600000	2.22108e-07
47.550000	2.27628e-07
47.500000	2.33284e-07
47.450000	2.3908e-07
47.400000	2.45019e-07
47.350000	2.51105e-07
47.300000	2.57342e-07
47.250000	2.63732e-07
47.200000	2.7028e-07
47.150000	2.7699e-07
47.100000	2.83866e-07
47.050000	2.90911e-07
47.000000	2.9813e-07
46.950000	3.05527e-07
46.900000	3.13107e-07
46.850000	3.20874e-07
46.800000	3.28832e-07
46.750000	3.36987e-07
46.700000	3.45342e-07
46.650000	3.53904e-07
46.600000	3.62676e-07
46.550000	3.71665e-07
46.500000	3.80875e-07
46.450000	3.90312e-07
46.400000	3.99981e-07
46.350000	4.09889e-07
46.300000	4.2004e-07
46.250000	4.30442e-07
46.200000	4.41099e-07
46.150000	4.52019e-07
46.100000	4.63207e-07
46.050000	4.7467e-07
46.000000	4.86415e-07
45.950000	4.98449e-07
45.900000	5.10779e-07
45.850000	5.23412e-07
45.800000	5.36355e-07
45.750000	5.49617e-07
45.700000	5.63204e-07
45.650000	5.77125e-07
45.600000	5.91387e-07
45.550000	6.06e-07
45.500000	6.20971e-07
45.450000	6.3631e-07
45.400000	6.52025e-07
45.350000	6.68125e-07
45.300000	6.8462e-07
45.250000	7.0152e-07
45.200000	7.18834e-07
45.150000	7.36572e-07
45.100000	7.54745e-07
45.050000	7.73364e-07
45.000000	7.92438e-07
44.950000	8.11979e-07
44.900000	8.31998e-07
44.850000	8.52508e-07
44.800000	8.73519e-07
44.750000	8.95045e-07
44.700000	9.17097e-07
44.650000	9.39688e-07
44.600000	9.62832e-07
44.550000	9.86541e-07
44.500000	1.01083e-06
44.450000	1.03571e-06
44.400000	1.0612e-06
44.350000	1.08731e-06
44.300000	1.11406e-06
44.250000	1.14147e-06
44.200000	1.16954e-06
44.150000	1.19829e-06
44.100000	1.22775e-06
44.050000	1.25793e-06
44.000000	1.28884e-06
43.950000	1.3205e-06
43.900000	1.35294e-06
43.850000	1.38616e-06
43.800000	1.4202e-06
43.750000	1.45506e-06
43.700000	1.49078e-06
43.650000	1.52736e-06
43.600000	1.56483e-06
43.550000	1.60321e-06
43.500000	1.64253e-06
43.450000	1.6828e-06
43.400000	1.72405e-06
43.350000	1.7663e-06
43.300000	1.80958e-06
43.250000	1.85391e-06
43.200000	1.89932e-06
43.150000	1.94582e-06
43.100000	1.99346e-06
43.050000	2.04225e-06
43.000000	2.09222e-06
42.950000	2.14341e-06
42.900000	2.19583e-06
42.850000	2.24953e-06
42.800000	2.30452e-06
42.750000	2.36085e-06
42.700000	2.41854e-06
42.650000	2.47763e-06
42.600000	2.53814e-06
42.550000	2.60012e-06
42.500000	2.6636e-06
42.450000	2.72861e-06
42.400000	2.79519e-06
42.350000	2.86337e-06
42.300000	2.93321e-06
42.250000	3.00473e-06
42.200000	3.07797e-06
42.150000	3.15298e-06
42.100000	3.2298e-06
42.050000	3.30847e-06
42.000000	3.38904e-06
41.950000	3.47154e-06
41.900000	3.55603e-06
41.850000	3.64256e-06
41.800000	3.73117e-06
41.750000	3.8219e-06
41.700000	3.91482e-06
41.650000	4.00997e-06
41.600000	4.10741e-06
41.550000	4.20719e-06
41.500000	4.30936e-06
41.450000	4.41398e-06
41.400000	4.52111e-06
41.350000	4.63081e-06
41.300000	4.74314e-06
41.250000	4.85816e-06
41.200000	4.97594e-06
41.150000	5.09653e-06
41.100000	5.22001e-06
41.050000	5.34645e-06
41.000000	5.4759e-06
40.950000	5.60845e-06
40.900000	5.74416e-06
40.850000	5.88312e-06
40.800000	6.02539e-06
40.750000	6.17106e-06
40.700000	6.3202e-06
40.650000	6.47289e-06
40.600000	6.62922e-06
40.550000	6.78927e-06
40.500000	6.95314e-06
40.450000	7.1209e-06
40.400000	7.29265e-06
40.350000	7.46848e-06
40.300000	7.64849e-06
40.250000	7.83278e-06
40.200000	8.02144e-06
40.150000	8.21457e-06
40.100000	8.41228e-06
40.050000	8.61468e-06
40.000000	8.82187e-06
39.950000	9.03397e-06
39.900000	9.25108e-06
39.850000	9.47333e-06
39.800000	9.70084e-06
39.750000	9.93371e-06
39.700000	1.01721e-05
39.650000	1.04161e-05
39.600000	1.06658e-05
39.550000	1.09215e-05
39.500000	1.11831e-05
39.450000	1.1451e-05
39.400000	1.17251e-05
39.350000	1.20057e-05
39.300000	1.22928e-05
39.250000	1.25867e-05
39.200000	1.28876e-05
39.150000	1.31954e-05
39.100000	1.35105e-05
39.050000	1.3833e-05
39.000000	1.4163e-05
38.950000	1.45007e-05
38.900000	1.48464e-05
38.850000	1.52001e-05
38.800000	1.5562e-05
38.750000	1.59325e-05
38.700000	1.63115e-05
38.650000	1.66994e-05
38.600000	1.70963e-05
38.550000	1.75025e-05
38.500000	1.79181e-05
38.450000	1.83434e-05
38.400000	1.87785e-05
38.350000	1.92237e-05
38.300000	1.96793e-05
38.250000	2.01454e-05
38.200000	2.06223e-05
38.150000	2.11102e-05
38.100000	2.16094e-05
38.050000	2.21201e-05
38.000000	2.26426e-05
37.950000	2.31772e-05
37.900000	2.37241e-05
37.850000	2.42835e-05
37.800000	2.48558e-05
37.750000	2.54413e-05
37.700000	2.60402e-05
37.650000	2.66528e-05
37.600000	2.72795e-05
37.550000	2.79205e-05
37.500000	2.85762e-05
37.450000	2.92468e-05
37.400000	2.99328e-05
37.350000	3.06344e-05
37.300000	3.1352e-05
37.250000	3.20859e-05
37.200000	3.28364e-05
37.150000	3.36041e-05
37.100000	3.43891e-05
37.050000	3.51919e-05
37.000000	3.60129e-05
36.950000	3.68524e-05
36.900000	3.77109e-05
36.850000	3.85888e-05
36.800000	3.94864e-05
36.750000	4.04042e-05
36.700000	4.13427e-05
36.650000	4.23022e-05
36.600000	4.32832e-05
36.550000	4.42861e-05
36.500000	4.53115e-05
36.450000	4.63598e-05
36.400000	4.74315e-05
36.350000	4.8527e-05
36.300000	4.96468e-05
36.250000	5.07916e-05
36.200000	5.19617e-05
36.150000	5.31577e-05
36.100000	5.43801e-05
36.050000	5.56295e-05
36.000000	5.69065e-05
35.950000	5.82115e-05
35.900000	5.95452e-05
35.850000	6.09081e-05
35.800000	6.23009e-05
35.750000	6.37241e-05
35.700000	6.51783e-05
35.650000	6.66642e-05
35.600000	6.81824e-05
35.550000	6.97335e-05
35.500000	7.13182e-05
35.450000	7.29372e-05
35.400000	7.4591e-05
35.350000	7.62804e-05
35.300000	7.80062e-05
35.250000	7.97689e-05
35.200000	8.15693e-05
35.150000	8.34081e-05
35.100000	8.5286e-05
35.050000	8.72038e-05
35.000000	8.91623e-05
34.950000	9.11621e-05
34.900000	9.32042e-05
34.850000	9.52891e-05
34.800000	9.74178e-05
34.750000	9.9591e-05
34.700000	0.000101809
34.650000	0.000104074
34.600000	0.000106386
34.550000	0.000108745
34.500000	0.000111153
34.450000	0.000113611
34.400000	0.000116119
34.350000	0.000118678
34.300000	0.000121289
34.250000	0.000123953
34.200000	0.000126671
34.150000	0.000129443
34.100000	0.000132271
34.050000	0.000135156
34.000000	0.000138098
33.950000	0.000141098
33.900000	0.000144158
33.850000	0.000147277
33.800000	0.000150458
33.750000	0.0001537
33.700000	0.000157005
33.650000	0.000160374
33.600000	0.000163807
33.550000	0.000167305
33.500000	0.00017087
33.450000	0.000174502
33.400000	0.000178202
33.350000	0.000181971
33.300000	0.000185809
33.250000	0.000189718
33.200000	0.000193698
33.150000	0.00019775
33.100000	0.000201875
33.050000	0.000206073
33.000000	0.000210345
32.950000	0.000214692
32.900000	0.000219115
32.850000	0.000223613
32.800000	0.000228188
32.750000	0.000232839
32.700000	0.000237568
32.650000	0.000242375
32.600000	0.00024726
32.550000	0.000252222
32.500000	0.000257264
32.450000	0.000262383
32.400000	0.000267581
32.350000	0.000272857
32.300000	0.000278212
32.250000	0.000283644
32.200000	0.000289153
32.150000	0.000294739
32.100000	0.000300401
32.050000	0.000306137
32.000000	0.000311948
31.950000	0.000317831
31.900000	0.000323785
31.850000	0.000329809
31.800000	0.000335899
31.750000	0.000342055
31.700000	0.000348274
31.650000	0.000354552
31.600000	0.000360886
31.550000	0.000367274
31.500000	0.00037371
31.450000	0.00038019
31.400000	0.00038671
31.350000	0.000393263
31.300000	0.000399844
31.250000	0.000406445
31.200000	0.000413058
31.150000	0.000419675
31.100000	0.000426286
31.050000	0.000432879
31.000000	0.000439444
30.950000	0.000445964
30.900000	0.000452426
30.850000	0.00045881
30.800000	0.000465095
30.750000	0.000471259
30.700000	0.000477272
30.650000	0.000483102
30.600000	0.000488708
30.550000	0.00049404
30.500000	0.000499035
30.450000	0.000503606
30.400000	0.00050763
30.350000	0.000510896
&
```
