## Supplementary material for "All-at-once RNA folding with 3D motif prediction framed by evolutionary information": RF02992_hya.cacofold.cov

```
#
# Method Target_E-val [cov_min,cov_max] [FP | TP True Found | Sen PPV F] 
# GTp    0.05           [-9.95,28.47]    [0 | 3 19 3 | 15.79 100.00 27.27] 
#
# in_CaCoFold in_given  left_pos      right_pos  score            E-value       pvalue       substitutions    power
#------------------------------------------------------------------------------------------------------------------------
*	*	         5	        37	28.47163	8.30129e-05	6.91774e-06	6		0.16
*	*	         7	        35	21.62516	0.00474826	0.000395689	7		0.20
*	*	        45	        70	21.09000	0.00589647	0.000491373	4		0.07
```
