## Supplementary material for "All-at-once RNA folding with 3D motif prediction framed by evolutionary information": RF02992_hya.cacofold.power

```
# Power analysis of CaCoFold structure 
#
# Powertype = SINGLE SUBSTITUTIONS
# covary  left_pos      right_pos    substitutions      power
#----------------------------------------------------------------
          2		40		4		0.07
          3		39		1		0.00
          4		38		5		0.11
     *    5		37		6		0.16
          6		36		4		0.07
     *    7		35		7		0.20
          8		34		2		0.00
          12		30		2		0.00
          13		29		0		0.00
          14		28		1		0.00
          16		26		1		0.00
          17		25		1		0.00
          18		24		2		0.00
          43		72		0		0.00
          44		71		2		0.00
     *    45		70		4		0.07
          46		69		6		0.16
          47		68		8		0.24
          48		67		3		0.02
#
# BPAIRS 19
# avg substitutions per BP  3.1
# BPAIRS expected to covary 1.1 +/- 1.0
# BPAIRS observed to covary 3
#
```
