## Supplementary material for "All-at-once RNA folding with 3D motif prediction framed by evolutionary information": RF02992_hya.helixcov

```
# RMs = 2 L = 84

# RM_HELIX NESTED 3-8 34-39, nbp = 6 nbp_cov = 2
# pvals: 0.319444,0.503938,6.91774e-06,0.0264079,0.000395689,0.0591134
# aggregated NONE
NESTED  ::<<<<<<_________________________>>>>>>::::::::::::::::::::::::::::::::::
        ::::<-<___________________________>->::::::::::::::::::::::::::::::::::::

# RM_HELIX NESTED 43-48 67-72, nbp = 6 nbp_cov = 1
# pvals: 0.461967,0.00852359,0.000491373,0.166343,0.0609779,0.818379
# aggregated NONE
NESTED  ::::::::::::::::::::::::::::::::::::::::::<<<<<<_______>>>>>>::::::::::::
        ::::::::::::::::::::::::::::::::::::::::::::<_____________>::::::::::::::
```
