## Supplementary material for "All-at-once RNA folding with 3D motif prediction framed by evolutionary information": RF02992_hya.power

```
# Power analysis of given structure 
#
# Powertype = SINGLE SUBSTITUTIONS
# covary  left_pos      right_pos    substitutions      power
#----------------------------------------------------------------
          3		39		1		0.00
          4		38		5		0.11
     *    5		37		6		0.16
          6		36		4		0.07
     *    7		35		7		0.20
          8		34		2		0.00
          43		72		0		0.00
          44		71		2		0.00
     *    45		70		4		0.07
          46		69		6		0.16
          47		68		8		0.24
          48		67		3		0.02
#
# BPAIRS 12
# avg substitutions per BP  4.0
# BPAIRS expected to covary 1.0 +/- 0.9
# BPAIRS observed to covary 3
#
```
