## Supplementary material for "All-at-once RNA folding with 3D motif prediction framed by evolutionary information": RF02992_hya.sorted.cacofold.cov

```
# The predicted CaCoFold structure
# BPAIRS observed to covary 3
#
#
# Method Target_E-val [cov_min,cov_max] [FP | TP True Found | Sen PPV F] 
# GTp    0.05         [-9.95,28.47]     [0 | 3 19 3 | 15.79 100.00 27.27] 
#
# in_fold in_given   left_pos       right_pos      score           E-value    pvalue       substitutions      power
#-----------------------------------------------------------------------------------------------------------------------
*	*	         5	        37	28.47163	8.30129e-05	6.91774e-06	6		0.16
*	*	         7	        35	21.62516	0.00474826	0.000395689	7		0.20
*	*	        45	        70	21.09000	0.00589647	0.000491373	4		0.07
```
