## Supplementary material for "All-at-once RNA folding with 3D motif prediction framed by evolutionary information": RF02992_hya.sorted.cov

```
#
# Method Target_E-val [cov_min,cov_max] [FP | TP True Found | Sen PPV F] 
# GTp    0.05         [-9.95,28.47]     [0 | 3 12 3 | 25.00 100.00 40.00] 
#
#       left_pos       right_pos        score          E-value           pvalue       substitutions      power
#--------------------------------------------------------------------------------------------------------------
*	       5	      37	28.47163	8.30129e-05	6.91774e-06	6		0.16
*	       7	      35	21.62516	0.00474826	0.000395689	7		0.20
*	      45	      70	21.09000	0.00589647	0.000491373	4		0.07
```
