## Supplementary material for "All-at-once RNA folding with 3D motif prediction framed by evolutionary information": RF02992_hya.surv

```
28.450000	0.0833333
21.600000	0.166667
21.050000	0.25
13.000000	0.333333
9.350000	0.416667
6.250000	0.5
6.100000	0.583333
1.500000	0.666667
0.000000	0.75
-0.050000	0.833333
-0.250000	0.916667
-2.050000	1
&
16.450000	0.000382263
13.950000	0.000764526
13.400000	0.00114679
13.050000	0.00152905
13.000000	0.00344037
12.350000	0.00382263
12.100000	0.00420489
11.800000	0.00458716
11.650000	0.00496942
11.600000	0.00535168
11.450000	0.00688073
11.400000	0.007263
11.300000	0.00879205
11.250000	0.00917431
11.150000	0.0110856
11.100000	0.0114679
10.900000	0.0118502
10.850000	0.0122324
10.700000	0.0126147
10.150000	0.0129969
10.000000	0.0133792
9.800000	0.0137615
9.750000	0.0141437
9.700000	0.014526
9.500000	0.0152905
9.450000	0.0156728
9.400000	0.016055
9.350000	0.0168196
9.150000	0.0172018
9.050000	0.0175841
8.950000	0.0179664
8.850000	0.0183486
8.750000	0.0187309
8.450000	0.0191131
8.400000	0.0206422
8.300000	0.0210245
8.250000	0.0214067
8.100000	0.021789
8.000000	0.0221713
7.950000	0.0225535
7.850000	0.0229358
7.600000	0.023318
7.550000	0.0252294
7.500000	0.0259939
7.250000	0.0271407
7.050000	0.0279052
7.000000	0.0282875
6.950000	0.0286697
6.900000	0.0294343
6.800000	0.0298165
6.700000	0.0301988
6.450000	0.030581
6.400000	0.0321101
6.300000	0.0328746
6.250000	0.0332569
6.200000	0.0336391
6.000000	0.0340214
5.950000	0.0347859
5.900000	0.0359327
5.800000	0.0366972
5.750000	0.0374618
5.700000	0.0382263
5.600000	0.0386086
5.550000	0.0389908
5.450000	0.0397554
5.400000	0.0409021
5.350000	0.0416667
5.300000	0.0428135
5.250000	0.043578
5.200000	0.0443425
5.150000	0.045107
5.100000	0.0454893
5.050000	0.0462538
5.000000	0.0474006
4.950000	0.0477829
4.900000	0.0500765
4.850000	0.0516055
4.750000	0.0527523
4.700000	0.0535168
4.650000	0.0538991
4.600000	0.0542813
4.500000	0.0550459
4.450000	0.0554281
4.400000	0.0565749
4.350000	0.0569572
4.300000	0.0577217
4.200000	0.058104
4.150000	0.0584862
4.100000	0.0603976
4.050000	0.0615443
3.950000	0.0619266
3.900000	0.0630734
3.850000	0.0642202
3.800000	0.0646024
3.700000	0.066896
3.600000	0.0676606
3.550000	0.0684251
3.500000	0.0699541
3.450000	0.0711009
3.350000	0.07263
3.300000	0.0737768
3.250000	0.0753058
3.200000	0.0764526
3.150000	0.0768349
3.100000	0.0779817
3.050000	0.0791284
3.000000	0.0802752
2.950000	0.0806575
2.900000	0.0829511
2.850000	0.0840979
2.800000	0.0852446
2.750000	0.0867737
2.700000	0.0875382
2.650000	0.0879205
2.600000	0.088685
2.550000	0.0894495
2.500000	0.0905963
2.450000	0.0913609
2.400000	0.0921254
2.350000	0.0925076
2.250000	0.0936544
2.200000	0.0955657
2.150000	0.095948
2.100000	0.0982416
2.050000	0.0990061
2.000000	0.100535
1.950000	0.102829
1.800000	0.104358
1.750000	0.107034
1.700000	0.109327
1.650000	0.109709
1.600000	0.111621
1.550000	0.113532
1.500000	0.113914
1.450000	0.115826
1.400000	0.116972
1.350000	0.117737
1.300000	0.118884
1.250000	0.12156
1.200000	0.122706
1.150000	0.124618
1.100000	0.125765
1.050000	0.12844
1.000000	0.131881
0.950000	0.133792
0.900000	0.134174
0.850000	0.137232
0.800000	0.138379
0.750000	0.141055
0.700000	0.143731
0.650000	0.14526
0.600000	0.147171
0.550000	0.147936
0.500000	0.150994
0.450000	0.154817
0.400000	0.157492
0.350000	0.159021
0.300000	0.16208
0.250000	0.165138
0.200000	0.168196
0.150000	0.172018
0.100000	0.173547
0.050000	0.177752
0.000000	0.354358
-0.050000	0.659021
-0.100000	0.663609
-0.150000	0.669725
-0.200000	0.675459
-0.250000	0.681193
-0.300000	0.685015
-0.350000	0.692661
-0.400000	0.698012
-0.450000	0.702599
-0.500000	0.711009
-0.550000	0.715596
-0.600000	0.728211
-0.650000	0.733563
-0.700000	0.737768
-0.750000	0.743502
-0.800000	0.748089
-0.850000	0.756116
-0.900000	0.763761
-0.950000	0.772171
-1.000000	0.777905
-1.050000	0.783257
-1.100000	0.78708
-1.150000	0.792049
-1.200000	0.795872
-1.250000	0.80237
-1.300000	0.80581
-1.350000	0.814985
-1.400000	0.820719
-1.450000	0.826835
-1.500000	0.831422
-1.550000	0.836391
-1.600000	0.838303
-1.650000	0.845183
-1.700000	0.855122
-1.750000	0.859709
-1.800000	0.862003
-1.850000	0.864297
-1.900000	0.868884
-1.950000	0.873853
-2.000000	0.880352
-2.050000	0.881116
-2.100000	0.885321
-2.150000	0.887997
-2.200000	0.889908
-2.250000	0.894495
-2.300000	0.897171
-2.350000	0.899847
-2.400000	0.902141
-2.450000	0.905581
-2.500000	0.908639
-2.550000	0.910168
-2.600000	0.911697
-2.650000	0.913991
-2.700000	0.916667
-2.750000	0.917813
-2.800000	0.922018
-2.850000	0.922783
-2.900000	0.924694
-2.950000	0.925459
-3.000000	0.928135
-3.050000	0.933869
-3.100000	0.934633
-3.150000	0.936162
-3.200000	0.937309
-3.250000	0.939985
-3.300000	0.942278
-3.350000	0.943043
-3.400000	0.945336
-3.450000	0.947248
-3.500000	0.949159
-3.550000	0.95107
-3.600000	0.951835
-3.700000	0.953746
-3.750000	0.95604
-3.800000	0.956804
-3.850000	0.961774
-3.900000	0.962156
-3.950000	0.963685
-4.000000	0.965596
-4.050000	0.968272
-4.100000	0.969037
-4.150000	0.969419
-4.200000	0.970566
-4.250000	0.970948
-4.300000	0.972859
-4.350000	0.973624
-4.400000	0.974006
-4.500000	0.975917
-4.550000	0.9763
-4.600000	0.977829
-4.650000	0.978211
-4.700000	0.978593
-4.900000	0.97974
-5.000000	0.980122
-5.100000	0.982034
-5.150000	0.983563
-5.200000	0.984327
-5.250000	0.985856
-5.300000	0.986621
-5.350000	0.987003
-5.400000	0.988914
-5.600000	0.989297
-5.650000	0.989679
-5.800000	0.990061
-5.850000	0.99159
-6.000000	0.991972
-6.050000	0.992737
-6.150000	0.993119
-6.200000	0.993884
-6.250000	0.994266
-6.300000	0.995031
-6.500000	0.995413
-6.600000	0.995795
-6.950000	0.996177
-7.150000	0.99656
-7.350000	0.997324
-7.450000	0.997706
-7.650000	0.998089
-8.400000	0.998471
-9.150000	0.998853
-9.500000	0.999235
-9.850000	0.999618
-9.950000	1
&
28.600000	1.90259e-05
26.900000	3.80518e-05
26.500000	5.70776e-05
24.450000	7.61035e-05
24.050000	9.51294e-05
24.000000	0.000114155
23.900000	0.000133181
23.500000	0.000152207
23.100000	0.000171233
22.950000	0.000190259
22.800000	0.000209285
22.700000	0.000228311
22.600000	0.000247336
22.350000	0.000266362
22.200000	0.000285388
22.050000	0.000304414
22.000000	0.00032344
21.900000	0.000342466
21.800000	0.000361492
21.600000	0.000399543
21.450000	0.000418569
21.400000	0.000437595
21.350000	0.000456621
21.300000	0.000475647
21.050000	0.000494673
20.950000	0.000513699
20.900000	0.000532725
20.800000	0.00055175
20.700000	0.000570776
20.600000	0.000608828
20.450000	0.000627854
20.200000	0.000665906
20.100000	0.000722983
20.050000	0.000742009
20.000000	0.000761035
19.900000	0.000837139
19.850000	0.000856164
19.750000	0.000894216
19.700000	0.000932268
19.650000	0.000951294
19.600000	0.000989346
19.550000	0.00100837
19.500000	0.0010274
19.350000	0.00104642
19.300000	0.00112253
19.250000	0.00119863
19.150000	0.00121766
19.100000	0.00123668
19.050000	0.00125571
18.950000	0.00131279
18.900000	0.00133181
18.850000	0.00135084
18.750000	0.00136986
18.700000	0.00138889
18.500000	0.00146499
18.450000	0.00148402
18.300000	0.00152207
18.250000	0.00156012
18.200000	0.0016172
18.100000	0.00163623
18.050000	0.00165525
18.000000	0.00167428
17.950000	0.00173135
17.900000	0.00178843
17.850000	0.00180746
17.800000	0.00192161
17.750000	0.00194064
17.650000	0.00197869
17.600000	0.00201674
17.550000	0.00203577
17.500000	0.00207382
17.450000	0.0021309
17.400000	0.00216895
17.350000	0.00218798
17.300000	0.002207
17.250000	0.00224505
17.200000	0.00226408
17.150000	0.00228311
17.100000	0.00234018
17.050000	0.00245434
17.000000	0.00251142
16.950000	0.00253044
16.900000	0.00262557
16.850000	0.0026446
16.800000	0.00266362
16.750000	0.00270167
16.700000	0.0027207
16.650000	0.0027968
16.600000	0.00283486
16.550000	0.00291096
16.500000	0.00294901
16.450000	0.00300609
16.400000	0.00304414
16.350000	0.00313927
16.300000	0.00317732
16.250000	0.00321537
16.200000	0.0032344
16.150000	0.00327245
16.100000	0.00332953
16.050000	0.00338661
15.950000	0.00342466
15.850000	0.00350076
15.800000	0.00353881
15.750000	0.00359589
15.700000	0.00365297
15.650000	0.00369102
15.600000	0.0037481
15.550000	0.00380518
15.500000	0.00388128
15.450000	0.00391933
15.400000	0.00401446
15.350000	0.00407154
15.300000	0.00410959
15.250000	0.00412861
15.200000	0.00414764
15.150000	0.00418569
15.100000	0.0043379
15.050000	0.00437595
15.000000	0.00445205
14.950000	0.00449011
14.900000	0.00450913
14.850000	0.00460426
14.800000	0.00464231
14.750000	0.00475647
14.700000	0.00477549
14.650000	0.00483257
14.600000	0.00488965
14.550000	0.00494673
14.500000	0.00498478
14.450000	0.00504186
14.400000	0.00507991
14.350000	0.00513699
14.300000	0.00517504
14.200000	0.00534627
14.150000	0.00538432
14.100000	0.0054414
14.050000	0.00561263
14.000000	0.00580289
13.950000	0.005879
13.900000	0.0059551
13.850000	0.00614536
13.800000	0.00624049
13.750000	0.00643075
13.700000	0.006621
13.650000	0.00671613
13.600000	0.00696347
13.550000	0.0070586
13.500000	0.00722983
13.450000	0.00736301
13.400000	0.00743912
13.350000	0.0075723
13.300000	0.00766743
13.250000	0.00772451
13.200000	0.00802892
13.150000	0.00814307
13.100000	0.0082382
13.050000	0.00846651
13.000000	0.00852359
12.950000	0.00886606
12.900000	0.00899924
12.850000	0.00911339
12.800000	0.00922755
12.750000	0.0092656
12.700000	0.00936073
12.650000	0.00951294
12.600000	0.00958904
12.550000	0.00981735
12.500000	0.0100266
12.450000	0.0101788
12.400000	0.010312
12.350000	0.0104072
12.300000	0.0105784
12.250000	0.0107686
12.200000	0.0108828
12.150000	0.0111111
12.100000	0.0112633
12.050000	0.0114536
12.000000	0.0116629
11.950000	0.011777
11.900000	0.0119673
11.850000	0.0120814
11.800000	0.0123668
11.750000	0.0125761
11.700000	0.0126522
11.650000	0.0128234
11.600000	0.0130898
11.550000	0.0132991
11.500000	0.0136035
11.450000	0.0138318
11.400000	0.0140411
11.350000	0.0143455
11.300000	0.0145548
11.250000	0.0148021
11.200000	0.0149734
11.150000	0.0152778
11.100000	0.0156393
11.050000	0.0158486
11.000000	0.0162671
10.950000	0.0165715
10.900000	0.016876
10.850000	0.0172374
10.800000	0.0174467
10.750000	0.0175989
10.700000	0.0179033
10.650000	0.0182839
10.600000	0.0185883
10.550000	0.0188356
10.500000	0.0190449
10.450000	0.0193874
10.400000	0.0196157
10.350000	0.0199581
10.300000	0.0202816
10.250000	0.0204718
10.200000	0.0207192
10.150000	0.0210046
10.100000	0.0213851
10.050000	0.0215563
10.000000	0.0218417
9.950000	0.0221271
9.900000	0.0223935
9.850000	0.0228881
9.800000	0.0233447
9.750000	0.0235921
9.700000	0.0241058
9.650000	0.024296
9.600000	0.0246766
9.550000	0.0249239
9.500000	0.0252854
9.450000	0.0255708
9.400000	0.0260654
9.350000	0.0264079
9.300000	0.0270738
9.250000	0.0274924
9.200000	0.027968
9.150000	0.0283676
9.100000	0.0289003
9.050000	0.029414
9.000000	0.0300989
8.950000	0.0306126
8.900000	0.0310693
8.850000	0.0314498
8.800000	0.0320586
8.750000	0.0326865
8.700000	0.0331431
8.650000	0.0335046
8.600000	0.0339612
8.550000	0.0347603
8.500000	0.0352549
8.450000	0.0359018
8.400000	0.0365868
8.350000	0.0369292
8.300000	0.0373097
8.250000	0.0378234
8.200000	0.038223
8.150000	0.0386035
8.100000	0.0392694
8.050000	0.0399163
8.000000	0.0403539
7.950000	0.0408676
7.900000	0.0412481
7.850000	0.0417237
7.800000	0.0424087
7.750000	0.0428082
7.700000	0.0433409
7.650000	0.0438166
7.600000	0.0442732
7.550000	0.044844
7.500000	0.0453387
7.450000	0.0460426
7.400000	0.0465183
7.350000	0.0469749
7.300000	0.0474505
7.250000	0.0480023
7.200000	0.0486111
7.150000	0.0489346
7.100000	0.0495434
7.050000	0.0501332
7.000000	0.0506849
6.950000	0.0511986
6.900000	0.0519787
6.850000	0.0525304
6.800000	0.0531012
6.750000	0.053691
6.700000	0.0542808
6.650000	0.0546043
6.600000	0.055175
6.550000	0.0557268
6.500000	0.0564688
6.450000	0.0570015
6.400000	0.0574962
6.350000	0.0579528
6.300000	0.0585426
6.250000	0.0591134
6.200000	0.0597603
6.150000	0.0603881
6.100000	0.0609779
6.050000	0.0615487
6.000000	0.0622336
5.950000	0.0629186
5.900000	0.0637747
5.850000	0.0644026
5.800000	0.0650875
5.750000	0.0658866
5.700000	0.0667428
5.650000	0.0673516
5.600000	0.0680936
5.550000	0.0687215
5.500000	0.0693874
5.450000	0.0702816
5.400000	0.0711187
5.350000	0.0718037
5.300000	0.0725266
5.250000	0.0736301
5.200000	0.0746195
5.150000	0.0754186
5.100000	0.0763128
5.050000	0.077188
5.000000	0.0777588
4.950000	0.0786149
4.900000	0.0795091
4.850000	0.0804224
4.800000	0.0813546
4.750000	0.0821347
4.700000	0.0829909
4.650000	0.0839231
4.600000	0.0847983
4.550000	0.0857306
4.500000	0.0867199
4.450000	0.0876142
4.400000	0.0886796
4.350000	0.089688
4.300000	0.0906393
4.250000	0.0914384
4.200000	0.0925038
4.150000	0.093379
4.100000	0.0944825
4.050000	0.0955289
4.000000	0.0964802
3.950000	0.0974886
3.900000	0.0987823
3.850000	0.0995434
3.800000	0.100323
3.750000	0.101237
3.700000	0.102397
3.650000	0.103349
3.600000	0.104433
3.550000	0.10546
3.500000	0.10645
3.450000	0.107477
3.400000	0.108752
3.350000	0.109912
3.300000	0.111035
3.250000	0.112405
3.200000	0.113565
3.150000	0.114916
3.100000	0.116134
3.050000	0.117447
3.000000	0.118721
2.950000	0.119787
2.900000	0.121024
2.850000	0.122679
2.800000	0.123973
2.750000	0.1254
2.700000	0.127055
2.650000	0.12833
2.600000	0.129795
2.550000	0.131412
2.500000	0.133086
2.450000	0.134418
2.400000	0.135693
2.350000	0.137024
2.300000	0.138565
2.250000	0.139992
2.200000	0.141476
2.150000	0.143075
2.100000	0.144977
2.050000	0.146823
2.000000	0.148649
1.950000	0.150476
1.900000	0.152264
1.850000	0.154148
1.800000	0.155822
1.750000	0.157458
1.700000	0.159247
1.650000	0.161016
1.600000	0.162671
1.550000	0.164269
1.500000	0.166343
1.450000	0.168398
1.400000	0.170377
1.350000	0.172222
1.300000	0.174562
1.250000	0.177036
1.200000	0.179014
1.150000	0.181526
1.100000	0.183352
1.050000	0.185521
1.000000	0.188014
0.950000	0.189745
0.900000	0.192409
0.850000	0.194349
0.800000	0.197051
0.750000	0.198916
0.700000	0.201427
0.650000	0.204129
0.600000	0.206849
0.550000	0.209456
0.500000	0.212043
0.450000	0.21425
0.400000	0.216971
0.350000	0.22011
0.300000	0.222869
0.250000	0.22618
0.200000	0.228938
0.150000	0.232325
0.100000	0.235674
0.050000	0.239422
0.000000	0.319444
-0.050000	0.461967
-0.100000	0.470358
-0.150000	0.480575
-0.200000	0.492066
-0.250000	0.503938
-0.300000	0.516077
-0.350000	0.527036
-0.400000	0.537842
-0.450000	0.548877
-0.500000	0.559551
-0.550000	0.569711
-0.600000	0.57989
-0.650000	0.590259
-0.700000	0.601693
-0.750000	0.61269
-0.800000	0.622184
-0.850000	0.632344
-0.900000	0.642218
-0.950000	0.65253
-1.000000	0.662614
-1.050000	0.671956
-1.100000	0.68223
-1.150000	0.691267
-1.200000	0.700361
-1.250000	0.708828
-1.300000	0.717447
-1.350000	0.725742
-1.400000	0.733543
-1.450000	0.741495
-1.500000	0.749315
-1.550000	0.756545
-1.600000	0.764041
-1.650000	0.771005
-1.700000	0.777797
-1.750000	0.783733
-1.800000	0.790335
-1.850000	0.796214
-1.900000	0.801503
-1.950000	0.806887
-2.000000	0.812766
-2.050000	0.818379
-2.100000	0.824049
-2.150000	0.828957
-2.200000	0.83438
-2.250000	0.839916
-2.300000	0.845053
-2.350000	0.849467
-2.400000	0.853691
-2.450000	0.857915
-2.500000	0.862919
-2.550000	0.86758
-2.600000	0.8711
-2.650000	0.875266
-2.700000	0.878767
-2.750000	0.882782
-2.800000	0.886358
-2.850000	0.889269
-2.900000	0.892675
-2.950000	0.896024
-3.000000	0.898973
-3.050000	0.90215
-3.100000	0.905118
-3.150000	0.908029
-3.200000	0.910293
-3.250000	0.913052
-3.300000	0.915696
-3.350000	0.918626
-3.400000	0.921233
-3.450000	0.923687
-3.500000	0.926161
-3.550000	0.928444
-3.600000	0.930384
-3.650000	0.932135
-3.700000	0.934342
-3.750000	0.936263
-3.800000	0.938508
-3.850000	0.940506
-3.900000	0.942371
-3.950000	0.944121
-4.000000	0.945776
-4.050000	0.947241
-4.100000	0.949429
-4.150000	0.950875
-4.200000	0.95274
-4.250000	0.954129
-4.300000	0.955632
-4.350000	0.957306
-4.400000	0.958562
-4.450000	0.960369
-4.500000	0.961568
-4.550000	0.962652
-4.600000	0.963756
-4.650000	0.965049
-4.700000	0.965906
-4.750000	0.967314
-4.800000	0.968208
-4.850000	0.969368
-4.900000	0.970491
-4.950000	0.971575
-5.000000	0.97304
-5.050000	0.97403
-5.100000	0.974962
-5.150000	0.976046
-5.200000	0.976865
-5.250000	0.977816
-5.300000	0.978291
-5.350000	0.978805
-5.400000	0.979623
-5.450000	0.98027
-5.500000	0.981164
-5.550000	0.981773
-5.600000	0.982477
-5.650000	0.983181
-5.700000	0.983847
-5.750000	0.984228
-5.800000	0.984932
-5.850000	0.985426
-5.900000	0.986016
-5.950000	0.986568
-6.000000	0.987177
-6.050000	0.987671
-6.100000	0.988128
-6.150000	0.988489
-6.200000	0.988851
-6.250000	0.989422
-6.300000	0.989783
-6.350000	0.99024
-6.400000	0.990563
-6.450000	0.990925
-6.500000	0.991438
-6.550000	0.991781
-6.600000	0.992085
-6.650000	0.992523
-6.700000	0.992827
-6.750000	0.993208
-6.800000	0.99355
-6.850000	0.99376
-6.900000	0.994007
-6.950000	0.994349
-7.000000	0.994578
-7.050000	0.99473
-7.100000	0.995053
-7.150000	0.995263
-7.200000	0.995434
-7.250000	0.995586
-7.300000	0.995776
-7.350000	0.996043
-7.400000	0.996138
-7.450000	0.996271
-7.500000	0.996499
-7.550000	0.996689
-7.600000	0.996804
-7.650000	0.996937
-7.700000	0.997089
-7.750000	0.997184
-7.800000	0.997317
-7.850000	0.997432
-7.900000	0.997584
-7.950000	0.997774
-8.000000	0.997869
-8.050000	0.998059
-8.100000	0.998135
-8.150000	0.998212
-8.200000	0.998307
-8.250000	0.998402
-8.300000	0.998478
-8.350000	0.998516
-8.400000	0.998535
-8.450000	0.998592
-8.500000	0.998706
-8.550000	0.998801
-8.600000	0.998877
-8.650000	0.998935
-8.700000	0.998973
-8.750000	0.999011
-8.800000	0.999068
-8.850000	0.999144
-8.900000	0.999163
-8.950000	0.999201
-9.000000	0.999239
-9.050000	0.999258
-9.100000	0.999277
-9.150000	0.999315
-9.250000	0.999372
-9.300000	0.99941
-9.350000	0.999467
-9.450000	0.999543
-9.500000	0.999562
-9.550000	0.999581
-9.700000	0.9996
-9.750000	0.999639
-9.800000	0.999658
-9.850000	0.999696
-9.950000	1
&
67.650000	3.41317e-17
67.600000	3.5302e-17
67.550000	3.65125e-17
67.500000	3.77644e-17
67.450000	3.90592e-17
67.400000	4.03984e-17
67.350000	4.17836e-17
67.300000	4.32161e-17
67.250000	4.46978e-17
67.200000	4.62303e-17
67.150000	4.78153e-17
67.100000	4.94546e-17
67.050000	5.115e-17
67.000000	5.29036e-17
66.950000	5.47173e-17
66.900000	5.65931e-17
66.850000	5.85332e-17
66.800000	6.05398e-17
66.750000	6.26151e-17
66.700000	6.47616e-17
66.650000	6.69816e-17
66.600000	6.92777e-17
66.550000	7.16524e-17
66.500000	7.41085e-17
66.450000	7.66488e-17
66.400000	7.92761e-17
66.350000	8.19934e-17
66.300000	8.48038e-17
66.250000	8.77105e-17
66.200000	9.07168e-17
66.150000	9.38261e-17
66.100000	9.70419e-17
66.050000	1.00368e-16
66.000000	1.03808e-16
65.950000	1.07366e-16
65.900000	1.11045e-16
65.850000	1.14851e-16
65.800000	1.18787e-16
65.750000	1.22858e-16
65.700000	1.27068e-16
65.650000	1.31423e-16
65.600000	1.35927e-16
65.550000	1.40585e-16
65.500000	1.45402e-16
65.450000	1.50385e-16
65.400000	1.55538e-16
65.350000	1.60868e-16
65.300000	1.6638e-16
65.250000	1.72081e-16
65.200000	1.77978e-16
65.150000	1.84076e-16
65.100000	1.90383e-16
65.050000	1.96906e-16
65.000000	2.03653e-16
64.950000	2.10631e-16
64.900000	2.17847e-16
64.850000	2.25311e-16
64.800000	2.3303e-16
64.750000	2.41014e-16
64.700000	2.49271e-16
64.650000	2.57811e-16
64.600000	2.66643e-16
64.550000	2.75778e-16
64.500000	2.85225e-16
64.450000	2.94996e-16
64.400000	3.05102e-16
64.350000	3.15554e-16
64.300000	3.26363e-16
64.250000	3.37543e-16
64.200000	3.49105e-16
64.150000	3.61063e-16
64.100000	3.73431e-16
64.050000	3.86222e-16
64.000000	3.99451e-16
63.950000	4.13133e-16
63.900000	4.27283e-16
63.850000	4.41918e-16
63.800000	4.57053e-16
63.750000	4.72707e-16
63.700000	4.88897e-16
63.650000	5.05641e-16
63.600000	5.22958e-16
63.550000	5.40868e-16
63.500000	5.59391e-16
63.450000	5.78548e-16
63.400000	5.98361e-16
63.350000	6.18851e-16
63.300000	6.40044e-16
63.250000	6.61961e-16
63.200000	6.84629e-16
63.150000	7.08073e-16
63.100000	7.32319e-16
63.050000	7.57394e-16
63.000000	7.83328e-16
62.950000	8.1015e-16
62.900000	8.37889e-16
62.850000	8.66578e-16
62.800000	8.96249e-16
62.750000	9.26935e-16
62.700000	9.58671e-16
62.650000	9.91493e-16
62.600000	1.02544e-15
62.550000	1.06054e-15
62.500000	1.09685e-15
62.450000	1.1344e-15
62.400000	1.17324e-15
62.350000	1.2134e-15
62.300000	1.25494e-15
62.250000	1.2979e-15
62.200000	1.34233e-15
62.150000	1.38828e-15
62.100000	1.4358e-15
62.050000	1.48495e-15
62.000000	1.53578e-15
61.950000	1.58834e-15
61.900000	1.64271e-15
61.850000	1.69894e-15
61.800000	1.75709e-15
61.750000	1.81722e-15
61.700000	1.87942e-15
61.650000	1.94374e-15
61.600000	2.01027e-15
61.550000	2.07907e-15
61.500000	2.15022e-15
61.450000	2.22381e-15
61.400000	2.29991e-15
61.350000	2.37862e-15
61.300000	2.46001e-15
61.250000	2.5442e-15
61.200000	2.63126e-15
61.150000	2.7213e-15
61.100000	2.81441e-15
61.050000	2.91072e-15
61.000000	3.01031e-15
60.950000	3.11331e-15
60.900000	3.21984e-15
60.850000	3.33001e-15
60.800000	3.44394e-15
60.750000	3.56177e-15
60.700000	3.68363e-15
60.650000	3.80966e-15
60.600000	3.93999e-15
60.550000	4.07479e-15
60.500000	4.21419e-15
60.450000	4.35836e-15
60.400000	4.50745e-15
60.350000	4.66165e-15
60.300000	4.82111e-15
60.250000	4.98603e-15
60.200000	5.15659e-15
60.150000	5.33298e-15
60.100000	5.51539e-15
60.050000	5.70405e-15
60.000000	5.89915e-15
59.950000	6.10092e-15
59.900000	6.30959e-15
59.850000	6.52539e-15
59.800000	6.74857e-15
59.750000	6.97938e-15
59.700000	7.21807e-15
59.650000	7.46493e-15
59.600000	7.72022e-15
59.550000	7.98423e-15
59.500000	8.25728e-15
59.450000	8.53965e-15
59.400000	8.83167e-15
59.350000	9.13367e-15
59.300000	9.446e-15
59.250000	9.769e-15
59.200000	1.0103e-14
59.150000	1.04485e-14
59.100000	1.08057e-14
59.050000	1.11752e-14
59.000000	1.15573e-14
58.950000	1.19524e-14
58.900000	1.23611e-14
58.850000	1.27837e-14
58.800000	1.32207e-14
58.750000	1.36727e-14
58.700000	1.41401e-14
58.650000	1.46235e-14
58.600000	1.51234e-14
58.550000	1.56404e-14
58.500000	1.61751e-14
58.450000	1.6728e-14
58.400000	1.72998e-14
58.350000	1.78911e-14
58.300000	1.85026e-14
58.250000	1.9135e-14
58.200000	1.97891e-14
58.150000	2.04654e-14
58.100000	2.11649e-14
58.050000	2.18882e-14
58.000000	2.26363e-14
57.950000	2.34099e-14
57.900000	2.421e-14
57.850000	2.50373e-14
57.800000	2.58929e-14
57.750000	2.67778e-14
57.700000	2.76928e-14
57.650000	2.86391e-14
57.600000	2.96177e-14
57.550000	3.06297e-14
57.500000	3.16763e-14
57.450000	3.27587e-14
57.400000	3.38779e-14
57.350000	3.50354e-14
57.300000	3.62324e-14
57.250000	3.74703e-14
57.200000	3.87505e-14
57.150000	4.00744e-14
57.100000	4.14434e-14
57.050000	4.28592e-14
57.000000	4.43233e-14
56.950000	4.58375e-14
56.900000	4.74033e-14
56.850000	4.90225e-14
56.800000	5.0697e-14
56.750000	5.24287e-14
56.700000	5.42195e-14
56.650000	5.60714e-14
56.600000	5.79866e-14
56.550000	5.9967e-14
56.500000	6.20151e-14
56.450000	6.41331e-14
56.400000	6.63234e-14
56.350000	6.85884e-14
56.300000	7.09308e-14
56.250000	7.3353e-14
56.200000	7.58579e-14
56.150000	7.84483e-14
56.100000	8.11271e-14
56.050000	8.38973e-14
56.000000	8.6762e-14
55.950000	8.97245e-14
55.900000	9.2788e-14
55.850000	9.59561e-14
55.800000	9.92323e-14
55.750000	1.0262e-13
55.700000	1.06124e-13
55.650000	1.09747e-13
55.600000	1.13493e-13
55.550000	1.17368e-13
55.500000	1.21375e-13
55.450000	1.25518e-13
55.400000	1.29802e-13
55.350000	1.34233e-13
55.300000	1.38815e-13
55.250000	1.43553e-13
55.200000	1.48453e-13
55.150000	1.5352e-13
55.100000	1.5876e-13
55.050000	1.64178e-13
55.000000	1.69781e-13
54.950000	1.75576e-13
54.900000	1.81568e-13
54.850000	1.87764e-13
54.800000	1.94171e-13
54.750000	2.00797e-13
54.700000	2.07649e-13
54.650000	2.14735e-13
54.600000	2.22062e-13
54.550000	2.29639e-13
54.500000	2.37474e-13
54.450000	2.45577e-13
54.400000	2.53955e-13
54.350000	2.6262e-13
54.300000	2.71579e-13
54.250000	2.80845e-13
54.200000	2.90426e-13
54.150000	3.00333e-13
54.100000	3.10578e-13
54.050000	3.21173e-13
54.000000	3.32128e-13
53.950000	3.43457e-13
53.900000	3.55173e-13
53.850000	3.67287e-13
53.800000	3.79814e-13
53.750000	3.92768e-13
53.700000	4.06164e-13
53.650000	4.20016e-13
53.600000	4.3434e-13
53.550000	4.49152e-13
53.500000	4.64469e-13
53.450000	4.80308e-13
53.400000	4.96687e-13
53.350000	5.13623e-13
53.300000	5.31137e-13
53.250000	5.49247e-13
53.200000	5.67975e-13
53.150000	5.8734e-13
53.100000	6.07365e-13
53.050000	6.28072e-13
53.000000	6.49485e-13
52.950000	6.71626e-13
52.900000	6.94522e-13
52.850000	7.18198e-13
52.800000	7.42681e-13
52.750000	7.67997e-13
52.700000	7.94175e-13
52.650000	8.21245e-13
52.600000	8.49237e-13
52.550000	8.78182e-13
52.500000	9.08113e-13
52.450000	9.39063e-13
52.400000	9.71067e-13
52.350000	1.00416e-12
52.300000	1.03838e-12
52.250000	1.07377e-12
52.200000	1.11036e-12
52.150000	1.14819e-12
52.100000	1.18732e-12
52.050000	1.22777e-12
52.000000	1.26961e-12
51.950000	1.31286e-12
51.900000	1.35759e-12
51.850000	1.40385e-12
51.800000	1.45167e-12
51.750000	1.50113e-12
51.700000	1.55227e-12
51.650000	1.60514e-12
51.600000	1.65982e-12
51.550000	1.71636e-12
51.500000	1.77482e-12
51.450000	1.83528e-12
51.400000	1.89779e-12
51.350000	1.96242e-12
51.300000	2.02926e-12
51.250000	2.09837e-12
51.200000	2.16983e-12
51.150000	2.24372e-12
51.100000	2.32013e-12
51.050000	2.39914e-12
51.000000	2.48083e-12
50.950000	2.5653e-12
50.900000	2.65265e-12
50.850000	2.74297e-12
50.800000	2.83636e-12
50.750000	2.93292e-12
50.700000	3.03277e-12
50.650000	3.13602e-12
50.600000	3.24278e-12
50.550000	3.35317e-12
50.500000	3.46731e-12
50.450000	3.58533e-12
50.400000	3.70737e-12
50.350000	3.83356e-12
50.300000	3.96404e-12
50.250000	4.09895e-12
50.200000	4.23845e-12
50.150000	4.3827e-12
50.100000	4.53184e-12
50.050000	4.68606e-12
50.000000	4.84552e-12
49.950000	5.01041e-12
49.900000	5.18089e-12
49.850000	5.35718e-12
49.800000	5.53945e-12
49.750000	5.72792e-12
49.700000	5.92279e-12
49.650000	6.12429e-12
49.600000	6.33263e-12
49.550000	6.54806e-12
49.500000	6.7708e-12
49.450000	7.00112e-12
49.400000	7.23926e-12
49.350000	7.48549e-12
49.300000	7.74009e-12
49.250000	8.00333e-12
49.200000	8.27552e-12
49.150000	8.55696e-12
49.100000	8.84796e-12
49.050000	9.14885e-12
49.000000	9.45995e-12
48.950000	9.78162e-12
48.900000	1.01142e-11
48.850000	1.04581e-11
48.800000	1.08137e-11
48.750000	1.11813e-11
48.700000	1.15615e-11
48.650000	1.19545e-11
48.600000	1.23609e-11
48.550000	1.27811e-11
48.500000	1.32155e-11
48.450000	1.36648e-11
48.400000	1.41292e-11
48.350000	1.46094e-11
48.300000	1.5106e-11
48.250000	1.56194e-11
48.200000	1.61502e-11
48.150000	1.6699e-11
48.100000	1.72665e-11
48.050000	1.78532e-11
48.000000	1.84598e-11
47.950000	1.9087e-11
47.900000	1.97355e-11
47.850000	2.04061e-11
47.800000	2.10993e-11
47.750000	2.18161e-11
47.700000	2.25572e-11
47.650000	2.33235e-11
47.600000	2.41157e-11
47.550000	2.49349e-11
47.500000	2.57818e-11
47.450000	2.66575e-11
47.400000	2.75628e-11
47.350000	2.84989e-11
47.300000	2.94667e-11
47.250000	3.04673e-11
47.200000	3.15019e-11
47.150000	3.25716e-11
47.100000	3.36775e-11
47.050000	3.4821e-11
47.000000	3.60032e-11
46.950000	3.72255e-11
46.900000	3.84893e-11
46.850000	3.97959e-11
46.800000	4.11467e-11
46.750000	4.25434e-11
46.700000	4.39875e-11
46.650000	4.54805e-11
46.600000	4.70241e-11
46.550000	4.862e-11
46.500000	5.027e-11
46.450000	5.19759e-11
46.400000	5.37396e-11
46.350000	5.55632e-11
46.300000	5.74485e-11
46.250000	5.93976e-11
46.200000	6.14129e-11
46.150000	6.34964e-11
46.100000	6.56505e-11
46.050000	6.78776e-11
46.000000	7.01801e-11
45.950000	7.25606e-11
45.900000	7.50217e-11
45.850000	7.75662e-11
45.800000	8.01969e-11
45.750000	8.29167e-11
45.700000	8.57286e-11
45.650000	8.86357e-11
45.600000	9.16413e-11
45.550000	9.47486e-11
45.500000	9.79612e-11
45.450000	1.01282e-10
45.400000	1.04716e-10
45.350000	1.08266e-10
45.300000	1.11936e-10
45.250000	1.15731e-10
45.200000	1.19654e-10
45.150000	1.23709e-10
45.100000	1.27902e-10
45.050000	1.32237e-10
45.000000	1.36718e-10
44.950000	1.41351e-10
44.900000	1.46141e-10
44.850000	1.51093e-10
44.800000	1.56213e-10
44.750000	1.61505e-10
44.700000	1.66977e-10
44.650000	1.72634e-10
44.600000	1.78482e-10
44.550000	1.84528e-10
44.500000	1.90778e-10
44.450000	1.9724e-10
44.400000	2.03921e-10
44.350000	2.10827e-10
44.300000	2.17967e-10
44.250000	2.25348e-10
44.200000	2.32979e-10
44.150000	2.40867e-10
44.100000	2.49023e-10
44.050000	2.57454e-10
44.000000	2.6617e-10
43.950000	2.75181e-10
43.900000	2.84496e-10
43.850000	2.94126e-10
43.800000	3.04081e-10
43.750000	3.14373e-10
43.700000	3.25013e-10
43.650000	3.36012e-10
43.600000	3.47383e-10
43.550000	3.59137e-10
43.500000	3.71289e-10
43.450000	3.83852e-10
43.400000	3.96838e-10
43.350000	4.10264e-10
43.300000	4.24143e-10
43.250000	4.3849e-10
43.200000	4.53322e-10
43.150000	4.68655e-10
43.100000	4.84505e-10
43.050000	5.00891e-10
43.000000	5.1783e-10
42.950000	5.3534e-10
42.900000	5.53442e-10
42.850000	5.72154e-10
42.800000	5.91499e-10
42.750000	6.11496e-10
42.700000	6.32167e-10
42.650000	6.53537e-10
42.600000	6.75627e-10
42.550000	6.98463e-10
42.500000	7.22069e-10
42.450000	7.46471e-10
42.400000	7.71697e-10
42.350000	7.97774e-10
42.300000	8.24729e-10
42.250000	8.52595e-10
42.200000	8.81399e-10
42.150000	9.11175e-10
42.100000	9.41955e-10
42.050000	9.73773e-10
42.000000	1.00666e-09
41.950000	1.04066e-09
41.900000	1.07581e-09
41.850000	1.11214e-09
41.800000	1.14969e-09
41.750000	1.18851e-09
41.700000	1.22864e-09
41.650000	1.27012e-09
41.600000	1.313e-09
41.550000	1.35732e-09
41.500000	1.40314e-09
41.450000	1.45049e-09
41.400000	1.49945e-09
41.350000	1.55005e-09
41.300000	1.60236e-09
41.250000	1.65643e-09
41.200000	1.71232e-09
41.150000	1.77009e-09
41.100000	1.8298e-09
41.050000	1.89153e-09
41.000000	1.95533e-09
40.950000	2.02129e-09
40.900000	2.08946e-09
40.850000	2.15992e-09
40.800000	2.23276e-09
40.750000	2.30805e-09
40.700000	2.38587e-09
40.650000	2.46631e-09
40.600000	2.54945e-09
40.550000	2.63539e-09
40.500000	2.72423e-09
40.450000	2.81605e-09
40.400000	2.91095e-09
40.350000	3.00905e-09
40.300000	3.11045e-09
40.250000	3.21526e-09
40.200000	3.32359e-09
40.150000	3.43556e-09
40.100000	3.5513e-09
40.050000	3.67092e-09
40.000000	3.79457e-09
39.950000	3.92237e-09
39.900000	4.05446e-09
39.850000	4.19099e-09
39.800000	4.33211e-09
39.750000	4.47797e-09
39.700000	4.62873e-09
39.650000	4.78455e-09
39.600000	4.9456e-09
39.550000	5.11206e-09
39.500000	5.28411e-09
39.450000	5.46194e-09
39.400000	5.64574e-09
39.350000	5.8357e-09
39.300000	6.03205e-09
39.250000	6.23498e-09
39.200000	6.44472e-09
39.150000	6.6615e-09
39.100000	6.88555e-09
39.050000	7.11711e-09
39.000000	7.35645e-09
38.950000	7.60381e-09
38.900000	7.85947e-09
38.850000	8.1237e-09
38.800000	8.39679e-09
38.750000	8.67904e-09
38.700000	8.97075e-09
38.650000	9.27223e-09
38.600000	9.58382e-09
38.550000	9.90586e-09
38.500000	1.02387e-08
38.450000	1.05827e-08
38.400000	1.09382e-08
38.350000	1.13056e-08
38.300000	1.16853e-08
38.250000	1.20777e-08
38.200000	1.24833e-08
38.150000	1.29024e-08
38.100000	1.33356e-08
38.050000	1.37833e-08
38.000000	1.4246e-08
37.950000	1.47242e-08
37.900000	1.52183e-08
37.850000	1.5729e-08
37.800000	1.62568e-08
37.750000	1.68023e-08
37.700000	1.7366e-08
37.650000	1.79485e-08
37.600000	1.85505e-08
37.550000	1.91727e-08
37.500000	1.98157e-08
37.450000	2.04801e-08
37.400000	2.11668e-08
37.350000	2.18764e-08
37.300000	2.26098e-08
37.250000	2.33676e-08
37.200000	2.41508e-08
37.150000	2.49601e-08
37.100000	2.57965e-08
37.050000	2.66608e-08
37.000000	2.75539e-08
36.950000	2.84769e-08
36.900000	2.94307e-08
36.850000	3.04163e-08
36.800000	3.14349e-08
36.750000	3.24874e-08
36.700000	3.35751e-08
36.650000	3.4699e-08
36.600000	3.58605e-08
36.550000	3.70606e-08
36.500000	3.83009e-08
36.450000	3.95824e-08
36.400000	4.09067e-08
36.350000	4.22752e-08
36.300000	4.36893e-08
36.250000	4.51505e-08
36.200000	4.66604e-08
36.150000	4.82206e-08
36.100000	4.98328e-08
36.050000	5.14987e-08
36.000000	5.322e-08
35.950000	5.49987e-08
35.900000	5.68367e-08
35.850000	5.87358e-08
35.800000	6.06981e-08
35.750000	6.27258e-08
35.700000	6.48209e-08
35.650000	6.69857e-08
35.600000	6.92226e-08
35.550000	7.15339e-08
35.500000	7.3922e-08
35.450000	7.63895e-08
35.400000	7.89391e-08
35.350000	8.15735e-08
35.300000	8.42953e-08
35.250000	8.71077e-08
35.200000	9.00135e-08
35.150000	9.30158e-08
35.100000	9.61179e-08
35.050000	9.9323e-08
35.000000	1.02634e-07
34.950000	1.06056e-07
34.900000	1.09591e-07
34.850000	1.13243e-07
34.800000	1.17017e-07
34.750000	1.20916e-07
34.700000	1.24944e-07
34.650000	1.29105e-07
34.600000	1.33405e-07
34.550000	1.37847e-07
34.500000	1.42437e-07
34.450000	1.47178e-07
34.400000	1.52077e-07
34.350000	1.57138e-07
34.300000	1.62367e-07
34.250000	1.67769e-07
34.200000	1.73349e-07
34.150000	1.79115e-07
34.100000	1.85071e-07
34.050000	1.91225e-07
34.000000	1.97582e-07
33.950000	2.04149e-07
33.900000	2.10934e-07
33.850000	2.17943e-07
33.800000	2.25184e-07
33.750000	2.32664e-07
33.700000	2.40391e-07
33.650000	2.48374e-07
33.600000	2.5662e-07
33.550000	2.65139e-07
33.500000	2.73939e-07
33.450000	2.8303e-07
33.400000	2.9242e-07
33.350000	3.02121e-07
33.300000	3.12142e-07
33.250000	3.22493e-07
33.200000	3.33186e-07
33.150000	3.44231e-07
33.100000	3.5564e-07
33.050000	3.67426e-07
33.000000	3.796e-07
32.950000	3.92175e-07
32.900000	4.05164e-07
32.850000	4.18581e-07
32.800000	4.3244e-07
32.750000	4.46754e-07
32.700000	4.6154e-07
32.650000	4.76813e-07
32.600000	4.92587e-07
32.550000	5.08881e-07
32.500000	5.2571e-07
32.450000	5.43092e-07
32.400000	5.61046e-07
32.350000	5.79589e-07
32.300000	5.98741e-07
32.250000	6.18522e-07
32.200000	6.38953e-07
32.150000	6.60054e-07
32.100000	6.81848e-07
32.050000	7.04356e-07
32.000000	7.27602e-07
31.950000	7.51611e-07
31.900000	7.76406e-07
31.850000	8.02014e-07
31.800000	8.28461e-07
31.750000	8.55774e-07
31.700000	8.83981e-07
31.650000	9.13111e-07
31.600000	9.43195e-07
31.550000	9.74262e-07
31.500000	1.00635e-06
31.450000	1.03948e-06
31.400000	1.07369e-06
31.350000	1.10903e-06
31.300000	1.14551e-06
31.250000	1.18319e-06
31.200000	1.2221e-06
31.150000	1.26228e-06
31.100000	1.30377e-06
31.050000	1.34661e-06
31.000000	1.39085e-06
30.950000	1.43653e-06
30.900000	1.4837e-06
30.850000	1.5324e-06
30.800000	1.58269e-06
30.750000	1.63462e-06
30.700000	1.68824e-06
30.650000	1.7436e-06
30.600000	1.80076e-06
30.550000	1.85978e-06
30.500000	1.92072e-06
30.450000	1.98363e-06
30.400000	2.04859e-06
30.350000	2.11566e-06
30.300000	2.1849e-06
30.250000	2.25639e-06
30.200000	2.3302e-06
30.150000	2.4064e-06
30.100000	2.48506e-06
30.050000	2.56628e-06
30.000000	2.65012e-06
29.950000	2.73667e-06
29.900000	2.82603e-06
29.850000	2.91827e-06
29.800000	3.01349e-06
29.750000	3.11179e-06
29.700000	3.21327e-06
29.650000	3.31802e-06
29.600000	3.42615e-06
29.550000	3.53776e-06
29.500000	3.65297e-06
29.450000	3.7719e-06
29.400000	3.89465e-06
29.350000	4.02135e-06
29.300000	4.15214e-06
29.250000	4.28712e-06
29.200000	4.42645e-06
29.150000	4.57025e-06
29.100000	4.71867e-06
29.050000	4.87185e-06
29.000000	5.02994e-06
28.950000	5.19311e-06
28.900000	5.3615e-06
28.850000	5.53529e-06
28.800000	5.71464e-06
28.750000	5.89973e-06
28.700000	6.09073e-06
28.650000	6.28784e-06
28.600000	6.49125e-06
28.550000	6.70115e-06
28.500000	6.91774e-06
28.450000	7.14124e-06
28.400000	7.37187e-06
28.350000	7.60984e-06
28.300000	7.85538e-06
28.250000	8.10873e-06
28.200000	8.37014e-06
28.150000	8.63985e-06
28.100000	8.91812e-06
28.050000	9.20523e-06
28.000000	9.50143e-06
27.950000	9.80702e-06
27.900000	1.01223e-05
27.850000	1.04475e-05
27.800000	1.07831e-05
27.750000	1.11292e-05
27.700000	1.14862e-05
27.650000	1.18546e-05
27.600000	1.22345e-05
27.550000	1.26264e-05
27.500000	1.30306e-05
27.450000	1.34476e-05
27.400000	1.38776e-05
27.350000	1.43212e-05
27.300000	1.47787e-05
27.250000	1.52505e-05
27.200000	1.57371e-05
27.150000	1.62389e-05
27.100000	1.67565e-05
27.050000	1.72902e-05
27.000000	1.78405e-05
26.950000	1.8408e-05
26.900000	1.89932e-05
26.850000	1.95966e-05
26.800000	2.02188e-05
26.750000	2.08603e-05
26.700000	2.15217e-05
26.650000	2.22036e-05
26.600000	2.29066e-05
26.550000	2.36314e-05
26.500000	2.43786e-05
26.450000	2.51488e-05
26.400000	2.59428e-05
26.350000	2.67613e-05
26.300000	2.76049e-05
26.250000	2.84744e-05
26.200000	2.93706e-05
26.150000	3.02943e-05
26.100000	3.12463e-05
26.050000	3.22274e-05
26.000000	3.32384e-05
25.950000	3.42802e-05
25.900000	3.53538e-05
25.850000	3.646e-05
25.800000	3.75998e-05
25.750000	3.87741e-05
25.700000	3.9984e-05
25.650000	4.12305e-05
25.600000	4.25145e-05
25.550000	4.38373e-05
25.500000	4.51998e-05
25.450000	4.66033e-05
25.400000	4.80488e-05
25.350000	4.95376e-05
25.300000	5.10709e-05
25.250000	5.26498e-05
25.200000	5.42758e-05
25.150000	5.595e-05
25.100000	5.76739e-05
25.050000	5.94488e-05
25.000000	6.1276e-05
24.950000	6.31571e-05
24.900000	6.50935e-05
24.850000	6.70866e-05
24.800000	6.91381e-05
24.750000	7.12494e-05
24.700000	7.34222e-05
24.650000	7.56581e-05
24.600000	7.79587e-05
24.550000	8.03258e-05
24.500000	8.27611e-05
24.450000	8.52664e-05
24.400000	8.78433e-05
24.350000	9.04939e-05
24.300000	9.32199e-05
24.250000	9.60232e-05
24.200000	9.89058e-05
24.150000	0.00010187
24.100000	0.000104917
24.050000	0.000108049
24.000000	0.000111269
23.950000	0.000114577
23.900000	0.000117978
23.850000	0.000121472
23.800000	0.000125062
23.750000	0.000128749
23.700000	0.000132537
23.650000	0.000136427
23.600000	0.000140421
23.550000	0.000144523
23.500000	0.000148733
23.450000	0.000153055
23.400000	0.00015749
23.350000	0.00016204
23.300000	0.000166709
23.250000	0.000171498
23.200000	0.000176409
23.150000	0.000181444
23.100000	0.000186606
23.050000	0.000191897
23.000000	0.000197318
22.950000	0.000202872
22.900000	0.00020856
22.850000	0.000214384
22.800000	0.000220346
22.750000	0.000226447
22.700000	0.000232689
22.650000	0.000239073
22.600000	0.0002456
22.550000	0.000252271
22.500000	0.000259086
22.450000	0.000266046
22.400000	0.000273151
22.350000	0.000280401
22.300000	0.000287795
22.250000	0.000295331
22.200000	0.000303009
22.150000	0.000310827
22.100000	0.000318781
22.050000	0.000326869
22.000000	0.000335086
21.950000	0.000343428
21.900000	0.000351889
21.850000	0.000360462
21.800000	0.000369139
21.750000	0.00037791
21.700000	0.000386764
21.650000	0.000395689
21.600000	0.000404668
21.550000	0.000413684
21.500000	0.000422717
21.450000	0.000431743
21.400000	0.000440731
21.350000	0.000449649
21.300000	0.000458455
21.250000	0.0004671
21.200000	0.000475523
21.150000	0.000483647
21.100000	0.000491373
21.050000	0.000498563
21.000000	0.000505017
20.950000	0.000510389
&
```
