## Supplementary material for "All-at-once RNA folding with 3D motif prediction framed by evolutionary information": RF02993_ilvH.cacofold.cov

```
#
# Method Target_E-val [cov_min,cov_max] [FP | TP True Found | Sen PPV F] 
# GTp    0.05           [-6.39,20.32]    [0 | 5 81 5 | 6.17 100.00 11.63] 
#
# in_CaCoFold in_given  left_pos      right_pos  score            E-value       pvalue       substitutions    power
#------------------------------------------------------------------------------------------------------------------------
*	*	        25	        42	13.89592	0.011194	0.000658472	7		0.20
*	*	        27	        40	20.31722	1.42632e-06	8.39011e-08	8		0.24
*	*	        28	        39	14.67577	0.00822127	0.000483604	7		0.20
*	*	        29	        38	17.60467	0.000131599	7.74113e-06	4		0.07
*	*	        30	        37	16.02895	0.00158961	9.35062e-05	5		0.11
```
