## Supplementary material for "All-at-once RNA folding with 3D motif prediction framed by evolutionary information": RF02993_ilvH.cacofold.helixcov

```
# RMs = 3 L = 68

# RM_HELIX NESTED 23-30 37-44, nbp = 8 nbp_cov = 5
# pvals: 0.626295,0.626295,0.000658472,0.00331431,8.39011e-08,0.000483604,7.74113e-06,9.35062e-05
# aggregated NONE
NESTED  ::::::::::::::::::::::<<<<<<<<______>>>>>>>>::::::::::::::::::::::::
        ::::::::::::::::::::::::<-<<<<______>>>>->::::::::::::::::::::::::::

# RM_HELIX NESTED 11-16 48-53, nbp = 6 nbp_cov = 0
# pvals: 0.626295,0.284899,0.284899,0.626295,0.626295,0.284899
# aggregated NONE
NESTED  ::::::::::<<<<<<_______________________________>>>>>>:::::::::::::::
        ::::::::::::::::::::::::::::::::::::::::::::::::::::::::::::::::::::

# RM_IL K-turn.rot 17-22 45-47, nbp = 0 nbp_cov = 0 nhl_b_cov 1/2
# aggregated NONE
RM_IL   ::::::::::::::::xxxxxx::::::::::::::::::::::XXX::::::::::::::::::::: K-turn.rot
```
