## Supplementary material for "All-at-once RNA folding with 3D motif prediction framed by evolutionary information": RF02993_ilvH.cacofold.power

```
# Power analysis of CaCoFold structure 
#
# Powertype = SINGLE SUBSTITUTIONS
# covary  left_pos      right_pos    substitutions      power
#----------------------------------------------------------------
          11		53		3		0.02
          12		52		5		0.11
          13		51		0		0.00
          14		50		6		0.16
          15		49		1		0.00
          16		48		4		0.07
          23		44		1		0.00
          24		43		1		0.00
     *    25		42		7		0.20
          26		41		6		0.16
     *    27		40		8		0.24
     *    28		39		7		0.20
     *    29		38		4		0.07
     *    30		37		5		0.11
#
# BPAIRS 14
# avg substitutions per BP  4.1
# BPAIRS expected to covary 1.3 +/- 1.1
# BPAIRS observed to covary 5
#
```
