## Supplementary material for "All-at-once RNA folding with 3D motif prediction framed by evolutionary information": RF02993_ilvH.helixcov

```
# RMs = 2 L = 68

# RM_HELIX NESTED 23-31 36-44, nbp = 9 nbp_cov = 5
# pvals: 0.626295,0.626295,0.000658472,0.00331431,8.39011e-08,0.000483604,7.74113e-06,9.35062e-05,0.284899
# aggregated NONE
NESTED  ::::::::::::::::::::::<<<<<<<<<____>>>>>>>>>::::::::::::::::::::::::
        ::::::::::::::::::::::::<-<<<<______>>>>->::::::::::::::::::::::::::

# RM_HELIX NESTED 11-19 49-56, nbp = 8 nbp_cov = 0
# pvals: 0.284899,0.284899,0.284899,0.0733099,0.0211809,0.284899,0.626295,0.284899
# aggregated NONE
NESTED  ::::::::::<<<-<<<<<_____________________________>>>>>>>>::::::::::::
        ::::::::::::::::::::::::::::::::::::::::::::::::::::::::::::::::::::
```
