## Supplementary material for "All-at-once RNA folding with 3D motif prediction framed by evolutionary information": RF02993_ilvH.power

```
# Power analysis of given structure 
#
# Powertype = SINGLE SUBSTITUTIONS
# covary  left_pos      right_pos    substitutions      power
#----------------------------------------------------------------
          11		56		0		0.00
          12		55		0		0.00
          13		54		0		0.00
          15		53		4		0.07
          16		52		9		0.28
          17		51		0		0.00
          18		50		1		0.00
          19		49		0		0.00
          23		44		1		0.00
          24		43		1		0.00
     *    25		42		7		0.20
          26		41		6		0.16
     *    27		40		8		0.24
     *    28		39		7		0.20
     *    29		38		4		0.07
     *    30		37		5		0.11
          31		36		0		0.00
#
# BPAIRS 17
# avg substitutions per BP  3.1
# BPAIRS expected to covary 1.3 +/- 1.0
# BPAIRS observed to covary 5
#
```
