## Supplementary material for "All-at-once RNA folding with 3D motif prediction framed by evolutionary information": RF02993_ilvH.sorted.cov

```
#
# Method Target_E-val [cov_min,cov_max] [FP | TP True Found | Sen PPV F] 
# GTp    0.05         [-6.39,20.32]     [0 | 5 17 5 | 29.41 100.00 45.45] 
#
#       left_pos       right_pos        score          E-value           pvalue       substitutions      power
#--------------------------------------------------------------------------------------------------------------
*	      27	      40	20.31722	1.42632e-06	8.39011e-08	8		0.24
*	      29	      38	17.60467	0.000131599	7.74113e-06	4		0.07
*	      30	      37	16.02895	0.00158961	9.35062e-05	5		0.11
*	      28	      39	14.67577	0.00822127	0.000483604	7		0.20
*	      25	      42	13.89592	0.011194	0.000658472	7		0.20
```
