## Supplementary material for "All-at-once RNA folding with 3D motif prediction framed by evolutionary information": RF02993_ilvH.surv

```
20.300000	0.0588235
17.600000	0.117647
16.000000	0.176471
14.650000	0.235294
13.850000	0.294118
11.450000	0.352941
7.550000	0.411765
3.050000	0.470588
0.000000	0.823529
-0.050000	1
&
15.450000	0.000442282
12.400000	0.000884564
12.300000	0.00221141
12.050000	0.00265369
12.000000	0.00309598
11.950000	0.00353826
11.400000	0.00398054
10.900000	0.00442282
10.300000	0.0048651
10.050000	0.00530739
9.300000	0.00663423
8.250000	0.0075188
8.000000	0.00796108
7.800000	0.00840336
7.750000	0.0110571
7.300000	0.0114993
7.100000	0.0119416
6.800000	0.0123839
6.400000	0.0128262
6.350000	0.0145953
5.950000	0.0150376
5.900000	0.0154799
5.850000	0.0168067
5.750000	0.017249
5.700000	0.0181336
5.650000	0.0190181
5.600000	0.0207873
5.250000	0.0212295
5.200000	0.0216718
5.050000	0.0221141
5.000000	0.0225564
4.900000	0.023441
4.850000	0.0238832
4.800000	0.0243255
4.750000	0.0247678
4.700000	0.0252101
4.650000	0.0283061
4.600000	0.0287483
4.350000	0.0300752
4.150000	0.031402
4.050000	0.0331712
4.000000	0.0336134
3.850000	0.034498
3.750000	0.0358249
3.550000	0.0367094
3.500000	0.0371517
3.200000	0.0380363
3.150000	0.0384785
3.100000	0.04069
3.050000	0.0415745
2.950000	0.0429014
2.800000	0.0437859
2.750000	0.0442282
2.450000	0.0451128
2.300000	0.0464396
2.250000	0.0468819
2.200000	0.0473242
2.150000	0.0482088
2.100000	0.0499779
2.000000	0.0521893
1.700000	0.0526316
1.650000	0.0530739
1.350000	0.0535161
1.300000	0.0539584
1.100000	0.0552853
1.050000	0.0561698
1.000000	0.0570544
0.950000	0.0583812
0.900000	0.0592658
0.800000	0.0597081
0.750000	0.0614772
0.700000	0.0628041
0.650000	0.0659
0.600000	0.0663423
0.550000	0.0667846
0.450000	0.0676692
0.400000	0.0694383
0.350000	0.0703229
0.300000	0.0712074
0.250000	0.0729766
0.200000	0.075188
0.150000	0.0782839
0.100000	0.0822645
0.050000	0.0849182
0.000000	0.453339
-0.050000	0.844759
-0.100000	0.847413
-0.150000	0.850509
-0.200000	0.854047
-0.250000	0.855374
-0.300000	0.857585
-0.350000	0.859354
-0.400000	0.863777
-0.450000	0.864219
-0.500000	0.869084
-0.550000	0.870854
-0.600000	0.874392
-0.650000	0.876603
-0.700000	0.879257
-0.750000	0.881468
-0.800000	0.882795
-0.850000	0.88368
-0.900000	0.887218
-0.950000	0.889872
-1.000000	0.890756
-1.050000	0.891641
-1.100000	0.892968
-1.150000	0.896948
-1.200000	0.898717
-1.250000	0.899602
-1.300000	0.903582
-1.350000	0.908448
-1.400000	0.910659
-1.450000	0.912428
-1.500000	0.913755
-1.550000	0.914197
-1.600000	0.915966
-1.650000	0.918178
-1.800000	0.920831
-1.900000	0.927466
-1.950000	0.928793
-2.000000	0.931004
-2.050000	0.931889
-2.100000	0.932331
-2.150000	0.934542
-2.200000	0.936311
-2.250000	0.936754
-2.300000	0.937638
-2.350000	0.93985
-2.450000	0.941176
-2.500000	0.94383
-2.550000	0.945599
-2.600000	0.946042
-2.650000	0.948253
-2.700000	0.950464
-2.750000	0.951349
-2.800000	0.952676
-2.850000	0.953118
-2.900000	0.955772
-2.950000	0.957099
-3.000000	0.957983
-3.050000	0.95931
-3.100000	0.963291
-3.150000	0.968598
-3.200000	0.973463
-3.250000	0.974348
-3.300000	0.975674
-3.350000	0.978328
-3.450000	0.980097
-3.500000	0.981866
-3.550000	0.983193
-3.700000	0.983636
-3.750000	0.98452
-3.800000	0.985405
-4.000000	0.986289
-4.050000	0.986732
-4.100000	0.987174
-4.150000	0.988058
-4.200000	0.988501
-4.250000	0.988943
-4.300000	0.989828
-4.500000	0.99027
-4.700000	0.990712
-4.800000	0.991597
-4.850000	0.992923
-4.900000	0.993366
-5.000000	0.993808
-5.050000	0.99425
-5.100000	0.994693
-5.150000	0.995135
-5.300000	0.995577
-5.400000	0.996019
-5.450000	0.996462
-5.500000	0.996904
-5.550000	0.997346
-5.700000	0.998231
-5.800000	0.999115
-6.150000	0.999558
-6.400000	1
&
18.450000	2.19491e-05
16.500000	4.38982e-05
16.300000	6.58472e-05
15.800000	8.77963e-05
15.700000	0.000109745
15.450000	0.000153644
15.350000	0.000219491
15.050000	0.000263389
14.900000	0.000351185
14.750000	0.000373134
14.700000	0.000395083
14.550000	0.000526778
14.500000	0.000548727
14.350000	0.000570676
14.100000	0.000614574
14.050000	0.000658472
13.800000	0.00072432
13.650000	0.000812116
13.600000	0.000856014
13.550000	0.000987709
13.500000	0.00105356
13.450000	0.00109745
13.400000	0.0011194
13.350000	0.0011633
13.300000	0.0012511
13.250000	0.001295
13.200000	0.00136084
12.950000	0.00142669
12.900000	0.00147059
12.850000	0.00151449
12.750000	0.00155838
12.700000	0.00164618
12.650000	0.00166813
12.550000	0.00179982
12.500000	0.00182177
12.450000	0.00195347
12.400000	0.00199737
12.350000	0.00206321
12.300000	0.00219491
12.250000	0.00221686
12.200000	0.00223881
12.150000	0.0024583
12.100000	0.00252414
12.050000	0.00254609
12.000000	0.00267779
11.950000	0.00269974
11.900000	0.00278753
11.850000	0.00283143
11.800000	0.00287533
11.750000	0.00289728
11.700000	0.00294118
11.650000	0.00305092
11.600000	0.00311677
11.550000	0.00313872
11.450000	0.00331431
11.400000	0.00333626
11.350000	0.00346795
11.300000	0.0036216
11.250000	0.00377524
11.200000	0.00379719
11.150000	0.00397278
11.100000	0.00401668
11.050000	0.00403863
11.000000	0.00412643
10.950000	0.00414838
10.900000	0.00425812
10.850000	0.00432397
10.800000	0.00445566
10.700000	0.00452151
10.600000	0.0046532
10.550000	0.004741
10.500000	0.0048288
10.450000	0.00520193
10.400000	0.00526778
10.350000	0.00539947
10.300000	0.00564091
10.250000	0.00568481
10.200000	0.00583845
10.150000	0.00597015
10.100000	0.00623354
10.050000	0.00634328
10.000000	0.00651888
9.950000	0.00665057
9.900000	0.00693591
9.850000	0.00700176
9.800000	0.00704565
9.750000	0.0072432
9.700000	0.00733099
9.650000	0.00735294
9.600000	0.00746269
9.550000	0.00763828
9.500000	0.00779192
9.450000	0.00787972
9.400000	0.00790167
9.350000	0.00805531
9.300000	0.00814311
9.250000	0.00820896
9.200000	0.0082309
9.150000	0.00849429
9.100000	0.00866989
9.050000	0.00888938
9.000000	0.00915277
8.950000	0.00959175
8.900000	0.00970149
8.850000	0.00981124
8.800000	0.0102722
8.750000	0.0105356
8.700000	0.0107331
8.650000	0.011216
8.600000	0.0114794
8.550000	0.0116769
8.500000	0.0118086
8.450000	0.0118964
8.400000	0.0123354
8.350000	0.0131694
8.300000	0.0133011
8.250000	0.0136084
8.200000	0.013806
8.150000	0.0152766
8.100000	0.0162423
8.050000	0.0165496
8.000000	0.0168788
7.950000	0.0172081
7.900000	0.0175593
7.850000	0.0178007
7.800000	0.0183933
7.750000	0.018547
7.700000	0.0197761
7.650000	0.0203907
7.600000	0.0207419
7.550000	0.0211809
7.500000	0.0216198
7.450000	0.0223222
7.400000	0.0226295
7.350000	0.0231124
7.300000	0.0235075
7.250000	0.0239245
7.200000	0.024583
7.150000	0.0250219
7.100000	0.0252414
7.050000	0.0256585
7.000000	0.0260755
6.950000	0.026734
6.900000	0.0271949
6.850000	0.0276778
6.800000	0.0283802
6.750000	0.0289069
6.700000	0.0291923
6.650000	0.0296313
6.600000	0.0302019
6.550000	0.0309043
6.500000	0.0318262
6.450000	0.0324188
6.400000	0.0330553
6.350000	0.033626
6.300000	0.0338235
6.250000	0.0343284
6.200000	0.0347234
6.150000	0.0353819
6.100000	0.0356892
6.050000	0.0359087
6.000000	0.0366989
5.950000	0.0373134
5.900000	0.0378183
5.850000	0.0383011
5.800000	0.0388279
5.750000	0.0394644
5.700000	0.0399912
5.650000	0.0403863
5.600000	0.0408911
5.550000	0.0416155
5.500000	0.042252
5.450000	0.0427568
5.400000	0.0432397
5.350000	0.0438543
5.300000	0.0444469
5.250000	0.0449737
5.200000	0.0454565
5.150000	0.0460272
5.100000	0.0465101
5.050000	0.047432
5.000000	0.0481124
4.950000	0.0484636
4.900000	0.0488367
4.850000	0.0492976
4.800000	0.0498464
4.750000	0.0507463
4.700000	0.051295
4.650000	0.0520413
4.600000	0.0526339
4.550000	0.0530948
4.500000	0.0537313
4.450000	0.0543898
4.400000	0.0550483
4.350000	0.055597
4.300000	0.0561457
4.250000	0.0565628
4.200000	0.057331
4.150000	0.0581431
4.100000	0.0589113
4.050000	0.0594381
4.000000	0.0600746
3.950000	0.0605795
3.900000	0.0611282
3.850000	0.0617647
3.800000	0.0629939
3.750000	0.0635645
3.700000	0.0640474
3.650000	0.0649034
3.600000	0.0656497
3.550000	0.0661545
3.500000	0.0666155
3.450000	0.0673398
3.400000	0.0679104
3.350000	0.0685909
3.300000	0.0690957
3.250000	0.0699737
3.200000	0.0708736
3.150000	0.0719052
3.100000	0.0725856
3.050000	0.0733099
3.000000	0.0739684
2.950000	0.0746927
2.900000	0.0756585
2.850000	0.0773047
2.800000	0.0785338
2.750000	0.0794776
2.700000	0.080158
2.650000	0.0809482
2.600000	0.0817384
2.550000	0.0826822
2.500000	0.0835162
2.450000	0.0847234
2.400000	0.0857989
2.350000	0.0868525
2.300000	0.0878402
2.250000	0.0892888
2.200000	0.0903205
2.150000	0.0913521
2.100000	0.0923398
2.050000	0.0934372
2.000000	0.0949956
1.950000	0.0960492
1.900000	0.0973442
1.850000	0.0982221
1.800000	0.0994952
1.750000	0.100549
1.700000	0.102019
1.650000	0.10327
1.600000	0.104565
1.550000	0.106168
1.500000	0.107199
1.450000	0.108341
1.400000	0.109701
1.350000	0.110689
1.300000	0.111589
1.250000	0.112928
1.200000	0.114223
1.150000	0.115781
1.100000	0.116989
1.050000	0.118679
1.000000	0.119952
0.950000	0.121554
0.900000	0.122871
0.850000	0.12432
0.800000	0.125812
0.750000	0.127327
0.700000	0.128885
0.650000	0.13029
0.600000	0.131936
0.550000	0.133406
0.500000	0.13547
0.450000	0.137182
0.400000	0.139135
0.350000	0.14133
0.300000	0.144908
0.250000	0.147564
0.200000	0.150724
0.150000	0.15417
0.100000	0.15766
0.050000	0.161699
0.000000	0.284899
-0.050000	0.626295
-0.100000	0.638016
-0.150000	0.649232
-0.200000	0.660579
-0.250000	0.67252
-0.300000	0.68367
-0.350000	0.693262
-0.400000	0.70349
-0.450000	0.71385
-0.500000	0.723595
-0.550000	0.73345
-0.600000	0.741835
-0.650000	0.750505
-0.700000	0.758933
-0.750000	0.766594
-0.800000	0.772893
-0.850000	0.780202
-0.900000	0.788455
-0.950000	0.796291
-1.000000	0.803358
-1.050000	0.809943
-1.100000	0.816045
-1.150000	0.821993
-1.200000	0.827019
-1.250000	0.832397
-1.300000	0.837467
-1.350000	0.843942
-1.400000	0.849605
-1.450000	0.855707
-1.500000	0.860996
-1.550000	0.865847
-1.600000	0.869469
-1.650000	0.874495
-1.700000	0.879346
-1.750000	0.882572
-1.800000	0.887511
-1.850000	0.890803
-1.900000	0.894008
-1.950000	0.897103
-2.000000	0.899846
-2.050000	0.902678
-2.100000	0.906475
-2.150000	0.910009
-2.200000	0.913521
-2.250000	0.916747
-2.300000	0.919491
-2.350000	0.922278
-2.400000	0.924166
-2.450000	0.927744
-2.500000	0.929456
-2.550000	0.931409
-2.600000	0.934416
-2.650000	0.936611
-2.700000	0.93863
-2.750000	0.941703
-2.800000	0.943832
-2.850000	0.944798
-2.900000	0.946861
-2.950000	0.948354
-3.000000	0.949846
-3.050000	0.951953
-3.100000	0.953227
-3.150000	0.954434
-3.200000	0.956409
-3.250000	0.957638
-3.300000	0.958889
-3.350000	0.959833
-3.400000	0.961172
-3.450000	0.962774
-3.500000	0.964574
-3.550000	0.965628
-3.600000	0.967384
-3.650000	0.968898
-3.700000	0.969996
-3.750000	0.970742
-3.800000	0.972059
-3.850000	0.973156
-3.900000	0.973946
-3.950000	0.975176
-4.000000	0.977173
-4.050000	0.977568
-4.100000	0.978248
-4.150000	0.978797
-4.200000	0.980312
-4.250000	0.981036
-4.300000	0.981782
-4.350000	0.982441
-4.400000	0.983714
-4.450000	0.984482
-4.500000	0.98525
-4.550000	0.985975
-4.600000	0.986457
-4.650000	0.987313
-4.700000	0.98806
-4.750000	0.988433
-4.800000	0.989267
-4.850000	0.990211
-4.900000	0.991023
-4.950000	0.991703
-5.000000	0.992296
-5.050000	0.992779
-5.100000	0.993437
-5.150000	0.993657
-5.200000	0.993898
-5.250000	0.994183
-5.300000	0.994557
-5.350000	0.994908
-5.400000	0.995303
-5.450000	0.995654
-5.500000	0.995939
-5.550000	0.996269
-5.600000	0.996554
-5.650000	0.996795
-5.700000	0.996905
-5.750000	0.997037
-5.800000	0.997059
-5.850000	0.997147
-5.900000	0.997234
-5.950000	0.997278
-6.000000	0.997454
-6.050000	0.997564
-6.100000	0.997761
-6.150000	0.997805
-6.200000	0.997937
-6.250000	0.998068
-6.300000	0.99831
-6.350000	0.998442
-6.400000	0.998507
-6.450000	0.998749
-6.500000	0.998903
-6.550000	0.999056
-6.600000	0.9991
-6.750000	0.99921
-6.800000	0.999276
-6.850000	0.999407
-6.900000	0.999473
-7.050000	0.999517
-7.100000	0.999605
-7.200000	0.999627
-7.250000	0.999649
-7.300000	0.999693
-7.350000	0.999759
-7.400000	0.999802
-7.450000	0.999824
-7.550000	0.999868
-7.600000	0.99989
-7.700000	0.999934
-7.850000	0.999978
-8.000000	1
&
51.050000	1.18518e-31
51.000000	1.29758e-31
50.950000	1.42065e-31
50.900000	1.55538e-31
50.850000	1.70289e-31
50.800000	1.86439e-31
50.750000	2.0412e-31
50.700000	2.23477e-31
50.650000	2.4467e-31
50.600000	2.67872e-31
50.550000	2.93274e-31
50.500000	3.21084e-31
50.450000	3.51531e-31
50.400000	3.84864e-31
50.350000	4.21358e-31
50.300000	4.61311e-31
50.250000	5.05052e-31
50.200000	5.5294e-31
50.150000	6.05367e-31
50.100000	6.62765e-31
50.050000	7.25603e-31
50.000000	7.94398e-31
49.950000	8.69715e-31
49.900000	9.5217e-31
49.850000	1.04244e-30
49.800000	1.14127e-30
49.750000	1.24947e-30
49.700000	1.36792e-30
49.650000	1.49759e-30
49.600000	1.63956e-30
49.550000	1.79499e-30
49.500000	1.96514e-30
49.450000	2.15142e-30
49.400000	2.35536e-30
49.350000	2.57862e-30
49.300000	2.82304e-30
49.250000	3.09063e-30
49.200000	3.38357e-30
49.150000	3.70427e-30
49.100000	4.05537e-30
49.050000	4.43973e-30
49.000000	4.86052e-30
48.950000	5.32118e-30
48.900000	5.82549e-30
48.850000	6.37759e-30
48.800000	6.98199e-30
48.750000	7.64367e-30
48.700000	8.36804e-30
48.650000	9.16104e-30
48.600000	1.00292e-29
48.550000	1.09796e-29
48.500000	1.202e-29
48.450000	1.3159e-29
48.400000	1.44059e-29
48.350000	1.57709e-29
48.300000	1.72652e-29
48.250000	1.89011e-29
48.200000	2.0692e-29
48.150000	2.26525e-29
48.100000	2.47988e-29
48.050000	2.71483e-29
48.000000	2.97204e-29
47.950000	3.25361e-29
47.900000	3.56185e-29
47.850000	3.89929e-29
47.800000	4.26869e-29
47.750000	4.67307e-29
47.700000	5.11576e-29
47.650000	5.60037e-29
47.600000	6.13088e-29
47.550000	6.71163e-29
47.500000	7.34738e-29
47.450000	8.04334e-29
47.400000	8.8052e-29
47.350000	9.63921e-29
47.300000	1.05522e-28
47.250000	1.15516e-28
47.200000	1.26457e-28
47.150000	1.38434e-28
47.100000	1.51545e-28
47.050000	1.65897e-28
47.000000	1.81608e-28
46.950000	1.98807e-28
46.900000	2.17635e-28
46.850000	2.38244e-28
46.800000	2.60805e-28
46.750000	2.85502e-28
46.700000	3.12537e-28
46.650000	3.42132e-28
46.600000	3.74528e-28
46.550000	4.09991e-28
46.500000	4.48811e-28
46.450000	4.91305e-28
46.400000	5.37823e-28
46.350000	5.88743e-28
46.300000	6.44484e-28
46.250000	7.055e-28
46.200000	7.72292e-28
46.150000	8.45405e-28
46.100000	9.25439e-28
46.050000	1.01305e-27
46.000000	1.10895e-27
45.950000	1.21392e-27
45.900000	1.32883e-27
45.850000	1.45462e-27
45.800000	1.59231e-27
45.750000	1.74303e-27
45.700000	1.90801e-27
45.650000	2.0886e-27
45.600000	2.28629e-27
45.550000	2.50267e-27
45.500000	2.73954e-27
45.450000	2.99881e-27
45.400000	3.28262e-27
45.350000	3.59328e-27
45.300000	3.93333e-27
45.250000	4.30555e-27
45.200000	4.71299e-27
45.150000	5.15898e-27
45.100000	5.64715e-27
45.050000	6.18151e-27
45.000000	6.76642e-27
44.950000	7.40666e-27
44.900000	8.10746e-27
44.850000	8.87456e-27
44.800000	9.71421e-27
44.750000	1.06333e-26
44.700000	1.16393e-26
44.650000	1.27404e-26
44.600000	1.39458e-26
44.550000	1.52651e-26
44.500000	1.67091e-26
44.450000	1.82898e-26
44.400000	2.00199e-26
44.350000	2.19137e-26
44.300000	2.39865e-26
44.250000	2.62554e-26
44.200000	2.87388e-26
44.150000	3.1457e-26
44.100000	3.44322e-26
44.050000	3.76888e-26
44.000000	4.12533e-26
43.950000	4.51549e-26
43.900000	4.94253e-26
43.850000	5.40994e-26
43.800000	5.92155e-26
43.750000	6.48152e-26
43.700000	7.09443e-26
43.650000	7.76529e-26
43.600000	8.49956e-26
43.550000	9.30324e-26
43.500000	1.01829e-25
43.450000	1.11457e-25
43.400000	1.21995e-25
43.350000	1.33529e-25
43.300000	1.46154e-25
43.250000	1.59971e-25
43.200000	1.75095e-25
43.150000	1.91647e-25
43.100000	2.09764e-25
43.050000	2.29594e-25
43.000000	2.51297e-25
42.950000	2.75051e-25
42.900000	3.0105e-25
42.850000	3.29506e-25
42.800000	3.6065e-25
42.750000	3.94737e-25
42.700000	4.32046e-25
42.650000	4.72879e-25
42.600000	5.1757e-25
42.550000	5.66483e-25
42.500000	6.20018e-25
42.450000	6.7861e-25
42.400000	7.42737e-25
42.350000	8.12923e-25
42.300000	8.89738e-25
42.250000	9.7381e-25
42.200000	1.06582e-24
42.150000	1.16653e-24
42.100000	1.27674e-24
42.050000	1.39737e-24
42.000000	1.52939e-24
41.950000	1.67388e-24
41.900000	1.83201e-24
41.850000	2.00508e-24
41.800000	2.19449e-24
41.750000	2.40179e-24
41.700000	2.62867e-24
41.650000	2.87696e-24
41.600000	3.14871e-24
41.550000	3.44611e-24
41.500000	3.7716e-24
41.450000	4.12781e-24
41.400000	4.51766e-24
41.350000	4.94431e-24
41.300000	5.41125e-24
41.250000	5.92226e-24
41.200000	6.48152e-24
41.150000	7.09357e-24
41.100000	7.7634e-24
41.050000	8.49645e-24
41.000000	9.29869e-24
40.950000	1.01767e-23
40.900000	1.11375e-23
40.850000	1.2189e-23
40.800000	1.33398e-23
40.750000	1.45992e-23
40.700000	1.59774e-23
40.650000	1.74857e-23
40.600000	1.91363e-23
40.550000	2.09426e-23
40.500000	2.29194e-23
40.450000	2.50828e-23
40.400000	2.74503e-23
40.350000	3.00411e-23
40.300000	3.28764e-23
40.250000	3.59791e-23
40.200000	3.93746e-23
40.150000	4.30905e-23
40.100000	4.71568e-23
40.050000	5.16067e-23
40.000000	5.64764e-23
39.950000	6.18055e-23
39.900000	6.76371e-23
39.850000	7.40188e-23
39.800000	8.10025e-23
39.750000	8.86447e-23
39.700000	9.70077e-23
39.650000	1.06159e-22
39.600000	1.16174e-22
39.550000	1.27133e-22
39.500000	1.39126e-22
39.450000	1.52249e-22
39.400000	1.66609e-22
39.350000	1.82324e-22
39.300000	1.9952e-22
39.250000	2.18338e-22
39.200000	2.38929e-22
39.150000	2.61462e-22
39.100000	2.86119e-22
39.050000	3.131e-22
39.000000	3.42624e-22
38.950000	3.74931e-22
38.900000	4.10284e-22
38.850000	4.48968e-22
38.800000	4.91298e-22
38.750000	5.37618e-22
38.700000	5.88302e-22
38.650000	6.43763e-22
38.600000	7.04451e-22
38.550000	7.70857e-22
38.500000	8.4352e-22
38.450000	9.23029e-22
38.400000	1.01003e-21
38.350000	1.10523e-21
38.300000	1.20939e-21
38.250000	1.32337e-21
38.200000	1.44809e-21
38.150000	1.58455e-21
38.100000	1.73387e-21
38.050000	1.89726e-21
38.000000	2.07603e-21
37.950000	2.27164e-21
37.900000	2.48567e-21
37.850000	2.71986e-21
37.800000	2.97611e-21
37.750000	3.25648e-21
37.700000	3.56326e-21
37.650000	3.89892e-21
37.600000	4.26619e-21
37.550000	4.66803e-21
37.500000	5.10771e-21
37.450000	5.58879e-21
37.400000	6.11515e-21
37.350000	6.69106e-21
37.300000	7.32119e-21
37.250000	8.01063e-21
37.200000	8.76497e-21
37.150000	9.5903e-21
37.100000	1.04933e-20
37.050000	1.14813e-20
37.000000	1.25623e-20
36.950000	1.3745e-20
36.900000	1.5039e-20
36.850000	1.64547e-20
36.800000	1.80037e-20
36.750000	1.96984e-20
36.700000	2.15525e-20
36.650000	2.35811e-20
36.600000	2.58005e-20
36.550000	2.82287e-20
36.500000	3.08853e-20
36.450000	3.37918e-20
36.400000	3.69717e-20
36.350000	4.04507e-20
36.300000	4.42568e-20
36.250000	4.84209e-20
36.200000	5.29766e-20
36.150000	5.79607e-20
36.100000	6.34134e-20
36.050000	6.93788e-20
36.000000	7.59052e-20
35.950000	8.30451e-20
35.900000	9.08562e-20
35.850000	9.94017e-20
35.800000	1.0875e-19
35.750000	1.18978e-19
35.700000	1.30167e-19
35.650000	1.42407e-19
35.600000	1.55798e-19
35.550000	1.70448e-19
35.500000	1.86474e-19
35.450000	2.04006e-19
35.400000	2.23185e-19
35.350000	2.44167e-19
35.300000	2.6712e-19
35.250000	2.92229e-19
35.200000	3.19698e-19
35.150000	3.49746e-19
35.100000	3.82618e-19
35.050000	4.18577e-19
35.000000	4.57914e-19
34.950000	5.00945e-19
34.900000	5.48017e-19
34.850000	5.9951e-19
34.800000	6.55839e-19
34.750000	7.17457e-19
34.700000	7.84861e-19
34.650000	8.58593e-19
34.600000	9.39248e-19
34.550000	1.02747e-18
34.500000	1.12398e-18
34.450000	1.22955e-18
34.400000	1.34503e-18
34.350000	1.47134e-18
34.300000	1.60952e-18
34.250000	1.76065e-18
34.200000	1.92598e-18
34.150000	2.10681e-18
34.100000	2.30461e-18
34.050000	2.52098e-18
34.000000	2.75764e-18
33.950000	3.0165e-18
33.900000	3.29965e-18
33.850000	3.60936e-18
33.800000	3.94812e-18
33.750000	4.31866e-18
33.700000	4.72394e-18
33.650000	5.16724e-18
33.600000	5.6521e-18
33.550000	6.18243e-18
33.500000	6.76249e-18
33.450000	7.39693e-18
33.400000	8.09085e-18
33.350000	8.84983e-18
33.300000	9.67995e-18
33.250000	1.05879e-17
33.200000	1.15809e-17
33.150000	1.2667e-17
33.100000	1.38549e-17
33.050000	1.51541e-17
33.000000	1.65751e-17
32.950000	1.81292e-17
32.900000	1.98289e-17
32.850000	2.16878e-17
32.800000	2.37209e-17
32.750000	2.59445e-17
32.700000	2.83763e-17
32.650000	3.10358e-17
32.600000	3.39445e-17
32.550000	3.71255e-17
32.500000	4.06045e-17
32.450000	4.44092e-17
32.400000	4.85701e-17
32.350000	5.31205e-17
32.300000	5.8097e-17
32.250000	6.35393e-17
32.200000	6.9491e-17
32.150000	7.59998e-17
32.100000	8.31177e-17
32.050000	9.09017e-17
32.000000	9.94141e-17
31.950000	1.08723e-16
31.900000	1.18903e-16
31.850000	1.30035e-16
31.800000	1.42209e-16
31.750000	1.55521e-16
31.700000	1.70079e-16
31.650000	1.85998e-16
31.600000	2.03405e-16
31.550000	2.22441e-16
31.500000	2.43257e-16
31.450000	2.66018e-16
31.400000	2.90908e-16
31.350000	3.18125e-16
31.300000	3.47885e-16
31.250000	3.80427e-16
31.200000	4.16011e-16
31.150000	4.5492e-16
31.100000	4.97465e-16
31.050000	5.43985e-16
31.000000	5.94852e-16
30.950000	6.5047e-16
30.900000	7.11285e-16
30.850000	7.77779e-16
30.800000	8.50484e-16
30.750000	9.2998e-16
30.700000	1.0169e-15
30.650000	1.11193e-15
30.600000	1.21584e-15
30.550000	1.32945e-15
30.500000	1.45366e-15
30.450000	1.58947e-15
30.400000	1.73796e-15
30.350000	1.9003e-15
30.300000	2.07779e-15
30.250000	2.27184e-15
30.200000	2.484e-15
30.150000	2.71595e-15
30.100000	2.96953e-15
30.050000	3.24677e-15
30.000000	3.54987e-15
29.950000	3.88124e-15
29.900000	4.2435e-15
29.850000	4.63954e-15
29.800000	5.0725e-15
29.750000	5.54582e-15
29.700000	6.06327e-15
29.650000	6.62894e-15
29.600000	7.24733e-15
29.550000	7.92334e-15
29.500000	8.66234e-15
29.450000	9.4702e-15
29.400000	1.03533e-14
29.350000	1.13187e-14
29.300000	1.2374e-14
29.250000	1.35275e-14
29.200000	1.47885e-14
29.150000	1.61669e-14
29.100000	1.76736e-14
29.050000	1.93206e-14
29.000000	2.11208e-14
28.950000	2.30887e-14
28.900000	2.52396e-14
28.850000	2.75907e-14
28.800000	3.01605e-14
28.750000	3.29694e-14
28.700000	3.60396e-14
28.650000	3.93953e-14
28.600000	4.30631e-14
28.550000	4.7072e-14
28.500000	5.14536e-14
28.450000	5.62425e-14
28.400000	6.14766e-14
28.350000	6.71972e-14
28.300000	7.34494e-14
28.250000	8.02825e-14
28.200000	8.77506e-14
28.150000	9.59124e-14
28.100000	1.04832e-13
28.050000	1.14581e-13
28.000000	1.25234e-13
27.950000	1.36877e-13
27.900000	1.49601e-13
27.850000	1.63506e-13
27.800000	1.78702e-13
27.750000	1.95308e-13
27.700000	2.13455e-13
27.650000	2.33286e-13
27.600000	2.54956e-13
27.550000	2.78637e-13
27.500000	3.04513e-13
27.450000	3.3279e-13
27.400000	3.63688e-13
27.350000	3.97451e-13
27.300000	4.34343e-13
27.250000	4.74655e-13
27.200000	5.18703e-13
27.150000	5.66831e-13
27.100000	6.19419e-13
27.050000	6.76878e-13
27.000000	7.39659e-13
26.950000	8.08253e-13
26.900000	8.83198e-13
26.850000	9.65082e-13
26.800000	1.05455e-12
26.750000	1.15229e-12
26.700000	1.25908e-12
26.650000	1.37574e-12
26.600000	1.5032e-12
26.550000	1.64245e-12
26.500000	1.79458e-12
26.450000	1.96077e-12
26.400000	2.14233e-12
26.350000	2.34067e-12
26.300000	2.55734e-12
26.250000	2.79403e-12
26.200000	3.05259e-12
26.150000	3.33503e-12
26.100000	3.64356e-12
26.050000	3.98058e-12
26.000000	4.34871e-12
25.950000	4.75083e-12
25.900000	5.19006e-12
25.850000	5.66982e-12
25.800000	6.19385e-12
25.750000	6.76621e-12
25.700000	7.39137e-12
25.650000	8.07417e-12
25.600000	8.81992e-12
25.550000	9.63442e-12
25.500000	1.0524e-11
25.450000	1.14955e-11
25.400000	1.25565e-11
25.350000	1.37153e-11
25.300000	1.49808e-11
25.250000	1.63628e-11
25.200000	1.7872e-11
25.150000	1.95201e-11
25.100000	2.13198e-11
25.050000	2.32852e-11
25.000000	2.54313e-11
24.950000	2.77748e-11
24.900000	3.03337e-11
24.850000	3.31279e-11
24.800000	3.61789e-11
24.750000	3.95102e-11
24.700000	4.31475e-11
24.650000	4.71189e-11
24.600000	5.14549e-11
24.550000	5.6189e-11
24.500000	6.13577e-11
24.450000	6.70006e-11
24.400000	7.31611e-11
24.350000	7.98867e-11
24.300000	8.72291e-11
24.250000	9.52445e-11
24.200000	1.03995e-10
24.150000	1.13546e-10
24.100000	1.23973e-10
24.050000	1.35355e-10
24.000000	1.47779e-10
23.950000	1.6134e-10
23.900000	1.76143e-10
23.850000	1.92299e-10
23.800000	2.09934e-10
23.750000	2.29181e-10
23.700000	2.50187e-10
23.650000	2.73114e-10
23.600000	2.98135e-10
23.550000	3.25442e-10
23.500000	3.55242e-10
23.450000	3.87763e-10
23.400000	4.23252e-10
23.350000	4.61979e-10
23.300000	5.04238e-10
23.250000	5.50351e-10
23.200000	6.00668e-10
23.150000	6.5557e-10
23.100000	7.15473e-10
23.050000	7.80833e-10
23.000000	8.52143e-10
22.950000	9.29944e-10
22.900000	1.01482e-09
22.850000	1.10742e-09
22.800000	1.20844e-09
22.750000	1.31865e-09
22.700000	1.43886e-09
22.650000	1.57e-09
22.600000	1.71304e-09
22.550000	1.86907e-09
22.500000	2.03926e-09
22.450000	2.22488e-09
22.400000	2.42734e-09
22.350000	2.64815e-09
22.300000	2.88896e-09
22.250000	3.15158e-09
22.200000	3.43799e-09
22.150000	3.75031e-09
22.100000	4.09088e-09
22.050000	4.46226e-09
22.000000	4.86721e-09
21.950000	5.30874e-09
21.900000	5.79016e-09
21.850000	6.31503e-09
21.800000	6.88728e-09
21.750000	7.51114e-09
21.700000	8.19125e-09
21.650000	8.93266e-09
21.600000	9.74085e-09
21.550000	1.06218e-08
21.500000	1.15821e-08
21.450000	1.26287e-08
21.400000	1.37694e-08
21.350000	1.50127e-08
21.300000	1.63676e-08
21.250000	1.78442e-08
21.200000	1.94533e-08
21.150000	2.12066e-08
21.100000	2.31172e-08
21.050000	2.51989e-08
21.000000	2.74671e-08
20.950000	2.99382e-08
20.900000	3.26303e-08
20.850000	3.55631e-08
20.800000	3.8758e-08
20.750000	4.2238e-08
20.700000	4.60287e-08
20.650000	5.01574e-08
20.600000	5.4654e-08
20.550000	5.95512e-08
20.500000	6.48843e-08
20.450000	7.06918e-08
20.400000	7.70155e-08
20.350000	8.39011e-08
20.300000	9.13979e-08
20.250000	9.95597e-08
20.200000	1.08445e-07
20.150000	1.18118e-07
20.100000	1.28646e-07
20.050000	1.40107e-07
20.000000	1.5258e-07
19.950000	1.66154e-07
19.900000	1.80927e-07
19.850000	1.97002e-07
19.800000	2.14493e-07
19.750000	2.33524e-07
19.700000	2.5423e-07
19.650000	2.76754e-07
19.600000	3.01256e-07
19.550000	3.27908e-07
19.500000	3.56895e-07
19.450000	3.8842e-07
19.400000	4.22703e-07
19.350000	4.59981e-07
19.300000	5.00514e-07
19.250000	5.44581e-07
19.200000	5.92488e-07
19.150000	6.44562e-07
19.100000	7.01164e-07
19.050000	7.6268e-07
19.000000	8.2953e-07
18.950000	9.02172e-07
18.900000	9.81098e-07
18.850000	1.06684e-06
18.800000	1.15999e-06
18.750000	1.26116e-06
18.700000	1.37105e-06
18.650000	1.49038e-06
18.600000	1.61995e-06
18.550000	1.76062e-06
18.500000	1.91334e-06
18.450000	2.07911e-06
18.400000	2.25902e-06
18.350000	2.45425e-06
18.300000	2.6661e-06
18.250000	2.89593e-06
18.200000	3.14524e-06
18.150000	3.41564e-06
18.100000	3.70888e-06
18.050000	4.02684e-06
18.000000	4.37154e-06
17.950000	4.74519e-06
17.900000	5.15015e-06
17.850000	5.58897e-06
17.800000	6.06439e-06
17.750000	6.57939e-06
17.700000	7.13716e-06
17.650000	7.74113e-06
17.600000	8.39501e-06
17.550000	9.10278e-06
17.500000	9.86873e-06
17.450000	1.06975e-05
17.400000	1.15939e-05
17.350000	1.25635e-05
17.300000	1.36118e-05
17.250000	1.47449e-05
17.200000	1.59696e-05
17.150000	1.72927e-05
17.100000	1.87218e-05
17.050000	2.02651e-05
17.000000	2.1931e-05
16.950000	2.37289e-05
16.900000	2.56685e-05
16.850000	2.77604e-05
16.800000	3.00157e-05
16.750000	3.24464e-05
16.700000	3.5065e-05
16.650000	3.78851e-05
16.600000	4.09208e-05
16.550000	4.41873e-05
16.500000	4.77005e-05
16.450000	5.14774e-05
16.400000	5.55356e-05
16.350000	5.98938e-05
16.300000	6.45718e-05
16.250000	6.95899e-05
16.200000	7.49697e-05
16.150000	8.07334e-05
16.100000	8.69043e-05
16.050000	9.35062e-05
16.000000	0.000100564
15.950000	0.000108102
15.900000	0.000116147
15.850000	0.000124724
15.800000	0.00013386
15.750000	0.000143579
15.700000	0.000153907
15.650000	0.000164868
15.600000	0.000176484
15.550000	0.000188776
15.500000	0.000201762
15.450000	0.000215454
15.400000	0.000229863
15.350000	0.000244992
15.300000	0.000260836
15.250000	0.000277382
15.200000	0.000294606
15.150000	0.00031247
15.100000	0.000330918
15.050000	0.000349875
15.000000	0.000369242
14.950000	0.000388888
14.900000	0.000408646
14.850000	0.000428304
14.800000	0.000447593
14.750000	0.000466171
14.700000	0.000483604
14.650000	0.000499331
14.600000	0.000512609
14.550000	0.000522382
&
```
