## Supplementary material for "All-at-once RNA folding with 3D motif prediction framed by evolutionary information": RF02994_IMPDH.cacofold.helixcov

```
# RMs = 4 L = 118

# RM_HELIX NESTED 34-44 54-65, nbp = 11 nbp_cov = 0
# pvals: 0.420697,0.648069,0.295672,0.420697,0.295672,0.49334,0.0514479,0.420697,0.420697,0.420697,0.0450933
# aggregated NONE
NESTED  ::::::::::::::::::::::::::::::::<<<<<<<<<<<________>>>>>>>>>>>::::::::::::::::::::::::::::::::::::::::::::::::::
        ::::::::::::::::::::::::::::::::::::::::::::::::::::::::::::::::::::::::::::::::::::::::::::::::::::::::::::::::

# RM_HELIX NESTED 16-29 67-81, nbp = 13 nbp_cov = 0
# pvals: 0.420697,0.420697,0.420697,0.242817,0.461655,0.589664,0.765975,0.605912,0.748464,0.755816,0.743332,1,1
# aggregated NONE
NESTED  :::::::::::::::<<<<<<<<<<<<<___________________________________>>>>>>>>>>>>>::::::::::::::::::::::::::::::::::::
        ::::::::::::::::::::::::::::::::::::::::::::::::::::::::::::::::::::::::::::::::::::::::::::::::::::::::::::::::

# RM_HELIX NESTED 6-14 85-94, nbp = 9 nbp_cov = 1
# pvals: 0.85033,0.0140203,0.000715894,0.295672,0.707014,0.0129585,0.132682,0.170117,0.420697
# aggregated NONE
NESTED  :::::<<<<<<<<<_________________________________________________________________>>>>>>>>>::::::::::::::::::::::::
        :::::::<_____________________________________________________________________________>::::::::::::::::::::::::::

# RM_HELIX NESTED 95-98 110-113, nbp = 4 nbp_cov = 0
# pvals: 0.470383,0.420697,0.420697,0.295672
# aggregated NONE
NESTED  ::::::::::::::::::::::::::::::::::::::::::::::::::::::::::::::::::::::::::::::::::::::::<<<<___________>>>>:::::
        ::::::::::::::::::::::::::::::::::::::::::::::::::::::::::::::::::::::::::::::::::::::::::::::::::::::::::::::::
```
