## Supplementary material for "All-at-once RNA folding with 3D motif prediction framed by evolutionary information": RF02994_IMPDH.cacofold.power

```
# Power analysis of CaCoFold structure 
#
# Powertype = SINGLE SUBSTITUTIONS
# covary  left_pos      right_pos    substitutions      power
#----------------------------------------------------------------
          6		94		3		0.02
          7		92		6		0.16
     *    8		91		2		0.00
          9		90		2		0.00
          10		89		4		0.07
          11		88		2		0.00
          12		87		7		0.20
          13		86		6		0.16
          14		85		0		0.00
          16		81		1		0.00
          17		80		1		0.00
          18		79		2		0.00
          19		78		4		0.07
          20		77		10		0.32
          21		76		10		0.32
          22		75		8		0.24
          24		74		9		0.28
          25		73		4		0.07
          26		72		10		0.32
          27		69		13		0.42
          28		68		10		0.32
          29		67		8		0.24
          34		65		9		0.28
          35		64		2		0.00
          36		63		5		0.11
          37		62		12		0.39
          38		61		4		0.07
          39		59		6		0.16
          40		58		5		0.11
          41		57		1		0.00
          42		56		1		0.00
          43		55		0		0.00
          44		54		9		0.28
          95		113		4		0.07
          96		112		1		0.00
          97		111		3		0.02
          98		110		5		0.11
#
# BPAIRS 37
# avg substitutions per BP  5.1
# BPAIRS expected to covary 4.8 +/- 1.9
# BPAIRS observed to covary 1
#
```
