## Supplementary material for "All-at-once RNA folding with 3D motif prediction framed by evolutionary information": RF02994_IMPDH.helixcov

```
# RMs = 5 L = 118

# RM_HELIX NESTED 38-44 54-61, nbp = 7 nbp_cov = 0
# pvals: 0.295672,0.49334,0.0514479,0.420697,0.420697,0.420697,0.0450933
# aggregated NONE
NESTED  ::::::::::::::::::::::::::::::::::::<<<<<<<________>>>>>>>::::::::::::::::::::::::::::::::::::::::::::::::::::::
        ::::::::::::::::::::::::::::::::::::::::::::::::::::::::::::::::::::::::::::::::::::::::::::::::::::::::::::::::

# RM_HELIX NESTED 24-26 64-66, nbp = 3 nbp_cov = 0
# pvals: 0.100386,0.00567085,0.0494772
# aggregated NONE
NESTED  ::::::::::::::::::::::<<<___________________________________>>>:::::::::::::::::::::::::::::::::::::::::::::::::
        ::::::::::::::::::::::::::::::::::::::::::::::::::::::::::::::::::::::::::::::::::::::::::::::::::::::::::::::::

# RM_HELIX NESTED 15-20 72-77, nbp = 6 nbp_cov = 0
# pvals: 0.432786,0.295672,0.00449646,0.0366313,0.0190959,0.111285
# aggregated NONE
NESTED  ::::::::::::::<<<<<<______________________________________________>>>>>>::::::::::::::::::::::::::::::::::::::::
        ::::::::::::::::::::::::::::::::::::::::::::::::::::::::::::::::::::::::::::::::::::::::::::::::::::::::::::::::

# RM_HELIX NESTED 7-13 86-92, nbp = 7 nbp_cov = 1
# pvals: 0.0140203,0.000715894,0.295672,0.707014,0.0129585,0.132682,0.170117
# aggregated NONE
NESTED  ::::::<<<<<<<___________________________________________________________________>>>>>>>:::::::::::::::::::::::::
        :::::::<_____________________________________________________________________________>::::::::::::::::::::::::::

# RM_HELIX PK 78-85 95-103, nbp = 8 nbp_cov = 0
# pvals: 0.420697,0.420697,0.420697,0.0423021,0.420697,0.420697,0.0281451,0.420697
# aggregated NONE
PK      ::::::::::::::::::::::::::::::::::::::::::::::::::::::::::::::::::::::::<<<<<<<<________>>>>->>>>:::::::::::::::
        ::::::::::::::::::::::::::::::::::::::::::::::::::::::::::::::::::::::::::::::::::::::::::::::::::::::::::::::::
```
