## Supplementary material for "All-at-once RNA folding with 3D motif prediction framed by evolutionary information": RF02994_IMPDH.power

```
# Power analysis of given structure 
#
# Powertype = SINGLE SUBSTITUTIONS
# covary  left_pos      right_pos    substitutions      power
#----------------------------------------------------------------
          7		92		6		0.16
     *    8		91		2		0.00
          9		90		2		0.00
          10		89		4		0.07
          11		88		2		0.00
          12		87		7		0.20
          13		86		6		0.16
          15		77		3		0.02
          16		76		2		0.00
          17		75		5		0.11
          18		74		7		0.20
          19		73		4		0.07
          20		72		15		0.47
          24		66		10		0.32
          25		65		12		0.39
          26		64		4		0.07
          38		61		4		0.07
          39		59		6		0.16
          40		58		5		0.11
          41		57		1		0.00
          42		56		1		0.00
          43		55		0		0.00
          44		54		9		0.28
          78		103		1		0.00
          79		102		0		0.00
          80		101		0		0.00
          81		100		2		0.00
          82		98		0		0.00
          83		97		0		0.00
          84		96		2		0.00
          85		95		1		0.00
#
# BPAIRS 31
# avg substitutions per BP  4.0
# BPAIRS expected to covary 2.9 +/- 1.4
# BPAIRS observed to covary 1
#
```
