## Supplementary material for "All-at-once RNA folding with 3D motif prediction framed by evolutionary information": RF02994_IMPDH.sorted.cacofold.cov

```
# The predicted CaCoFold structure
# BPAIRS observed to covary 1
#
#
# Method Target_E-val [cov_min,cov_max] [FP | TP True Found | Sen PPV F] 
# GTp    0.05         [-9.95,84.19]     [0 | 1 37 1 | 2.70 100.00 5.26] 
#
# in_fold in_given   left_pos       right_pos      score           E-value    pvalue       substitutions      power
#-----------------------------------------------------------------------------------------------------------------------
*	*	         8	        91	60.16394	0.0221927	0.000715894	2		0.00
```
