## Supplementary material for "All-at-once RNA folding with 3D motif prediction framed by evolutionary information": RF02994_IMPDH.surv

```
60.150000	0.0322581
45.800000	0.0645161
43.400000	0.0967742
34.450000	0.129032
33.650000	0.16129
30.350000	0.193548
25.900000	0.225806
22.550000	0.258065
20.700000	0.290323
19.900000	0.322581
18.600000	0.354839
18.150000	0.387097
9.250000	0.419355
7.850000	0.451613
5.650000	0.483871
2.950000	0.516129
0.000000	0.612903
-0.050000	0.903226
-0.100000	0.935484
-0.450000	0.967742
-3.150000	1
&
84.150000	0.000161681
61.450000	0.000323363
60.150000	0.000646726
55.600000	0.000808407
54.750000	0.000970089
54.700000	0.00113177
48.650000	0.00129345
48.000000	0.00145513
44.300000	0.0017785
42.600000	0.00194018
41.900000	0.00210186
38.450000	0.0025869
37.850000	0.00274859
37.550000	0.00291027
37.450000	0.00307195
37.150000	0.00339531
37.100000	0.00355699
36.850000	0.00404204
35.500000	0.00420372
34.450000	0.00468876
34.350000	0.00485044
34.250000	0.00501213
33.850000	0.00517381
33.800000	0.00533549
33.400000	0.00549717
33.250000	0.00565885
33.200000	0.00582053
33.050000	0.00598222
32.950000	0.0061439
31.100000	0.00630558
31.050000	0.00646726
30.700000	0.0069523
30.350000	0.00727567
30.150000	0.00743735
29.950000	0.00759903
29.350000	0.00776071
29.050000	0.00792239
28.750000	0.00808407
28.700000	0.00824576
28.250000	0.00840744
28.050000	0.00856912
27.900000	0.00921584
27.650000	0.00937753
27.400000	0.00953921
27.000000	0.00970089
26.850000	0.00986257
26.650000	0.0103476
26.300000	0.0105093
26.200000	0.0108327
26.150000	0.011156
25.900000	0.0168149
25.750000	0.0169766
25.700000	0.0172999
25.450000	0.0179466
25.350000	0.0181083
25.150000	0.0195635
25.050000	0.0200485
24.750000	0.0205335
24.600000	0.0206952
24.550000	0.0208569
24.200000	0.0210186
24.050000	0.0211803
23.850000	0.021342
23.550000	0.0215036
23.500000	0.021827
23.250000	0.0219887
23.150000	0.0221504
22.750000	0.022312
22.500000	0.0224737
22.100000	0.0226354
21.850000	0.0227971
21.550000	0.0229588
21.350000	0.0231205
21.250000	0.0234438
21.100000	0.0236055
21.050000	0.0237672
20.950000	0.0239289
20.900000	0.0242522
20.750000	0.0244139
20.700000	0.025384
20.400000	0.0255457
20.350000	0.0257074
20.250000	0.025869
20.150000	0.0260307
20.000000	0.0261924
19.900000	0.0263541
19.650000	0.0265158
19.500000	0.0266774
19.450000	0.0268391
19.200000	0.0270008
19.100000	0.0271625
18.700000	0.0278092
18.550000	0.0279709
18.250000	0.0282943
18.000000	0.0286176
17.850000	0.0297494
17.650000	0.0299111
17.600000	0.0300728
17.550000	0.0302344
17.500000	0.0303961
17.350000	0.0305578
17.200000	0.0307195
16.950000	0.0310428
16.850000	0.0313662
16.600000	0.0315279
16.550000	0.0316896
16.500000	0.0318513
16.400000	0.0320129
16.250000	0.0321746
16.200000	0.0323363
16.150000	0.032498
16.100000	0.0326597
16.050000	0.0328213
16.000000	0.032983
15.900000	0.0333064
15.800000	0.0337914
15.750000	0.0339531
15.550000	0.0342765
15.500000	0.0345998
15.300000	0.0352466
15.250000	0.0357316
15.150000	0.0358933
15.050000	0.036055
14.750000	0.0362167
14.700000	0.0363783
14.400000	0.03654
14.350000	0.0368634
14.300000	0.0371867
14.250000	0.0376718
14.200000	0.0378335
14.150000	0.0379951
14.100000	0.0381568
14.050000	0.0383185
14.000000	0.0384802
13.850000	0.0386419
13.750000	0.0391269
13.700000	0.039612
13.650000	0.0397736
13.500000	0.0399353
13.300000	0.040097
13.200000	0.0402587
13.150000	0.0404204
13.100000	0.0407437
13.050000	0.0409054
13.000000	0.0412288
12.950000	0.0415521
12.900000	0.0417138
12.850000	0.0420372
12.750000	0.0421989
12.700000	0.0423605
12.650000	0.0428456
12.600000	0.043169
12.500000	0.0433306
12.350000	0.043654
12.250000	0.0438157
12.150000	0.0439774
12.100000	0.044139
12.000000	0.0443007
11.950000	0.0446241
11.800000	0.0447858
11.700000	0.0449475
11.500000	0.0451091
11.450000	0.0454325
11.400000	0.0457559
11.300000	0.0459175
11.200000	0.0462409
11.100000	0.0465643
11.050000	0.0467259
10.850000	0.0468876
10.800000	0.0473727
10.750000	0.047696
10.650000	0.0478577
10.500000	0.0480194
10.400000	0.0481811
10.350000	0.0483428
10.200000	0.0486661
10.150000	0.0488278
10.100000	0.0489895
10.050000	0.0491512
9.950000	0.0506063
9.900000	0.0510914
9.750000	0.051253
9.700000	0.0514147
9.650000	0.0518998
9.600000	0.0520614
9.550000	0.0522231
9.450000	0.0525465
9.300000	0.0530315
9.200000	0.0533549
9.150000	0.0535166
9.050000	0.0538399
9.000000	0.0541633
8.950000	0.0544867
8.900000	0.0551334
8.800000	0.0554568
8.700000	0.0559418
8.550000	0.0567502
8.450000	0.0570736
8.400000	0.0572352
8.350000	0.0573969
8.250000	0.0575586
8.100000	0.0577203
8.050000	0.057882
8.000000	0.0582053
7.950000	0.0585287
7.900000	0.0590137
7.850000	0.0596605
7.800000	0.0598222
7.700000	0.0603072
7.650000	0.0604689
7.500000	0.0607922
7.450000	0.0609539
7.400000	0.0612773
7.350000	0.0616006
7.300000	0.0617623
7.250000	0.0620857
7.150000	0.0622474
7.100000	0.0624091
7.050000	0.0627324
7.000000	0.0628941
6.950000	0.0630558
6.900000	0.0632175
6.850000	0.0633791
6.800000	0.0638642
6.750000	0.0640259
6.700000	0.0643492
6.650000	0.0646726
6.600000	0.0648343
6.550000	0.064996
6.500000	0.0653193
6.400000	0.065481
6.350000	0.065966
6.300000	0.0662894
6.250000	0.0666128
6.150000	0.0667745
6.050000	0.0674212
6.000000	0.0680679
5.950000	0.069038
5.850000	0.0693614
5.700000	0.069523
5.600000	0.0713015
5.550000	0.0714632
5.500000	0.0716249
5.450000	0.0717866
5.400000	0.0719483
5.350000	0.0727567
5.300000	0.0734034
5.250000	0.0738884
5.200000	0.0743735
5.100000	0.0750202
5.050000	0.0753436
5.000000	0.0756669
4.950000	0.0764753
4.900000	0.076637
4.850000	0.0776071
4.800000	0.0777688
4.750000	0.0779305
4.700000	0.0782538
4.650000	0.0789006
4.600000	0.0792239
4.550000	0.079709
4.500000	0.0800323
4.450000	0.080194
4.400000	0.0803557
4.350000	0.0808407
4.300000	0.0813258
4.250000	0.0816492
4.200000	0.0819725
4.150000	0.0822959
4.100000	0.083266
4.050000	0.0835893
4.000000	0.083751
3.950000	0.0842361
3.900000	0.0850445
3.850000	0.0855295
3.800000	0.0863379
3.750000	0.086823
3.700000	0.087308
3.650000	0.0879547
3.550000	0.0886015
3.500000	0.0887631
3.450000	0.0894099
3.400000	0.0895715
3.350000	0.0902183
3.300000	0.0907033
3.250000	0.0915117
3.200000	0.0923201
3.150000	0.0929669
3.050000	0.0932902
3.000000	0.0936136
2.950000	0.0939369
2.900000	0.0963622
2.850000	0.0966855
2.800000	0.0970089
2.750000	0.097979
2.700000	0.0989491
2.650000	0.102344
2.600000	0.103314
2.550000	0.103961
2.500000	0.10477
2.450000	0.106386
2.400000	0.108327
2.350000	0.108488
2.300000	0.108812
2.250000	0.109135
2.200000	0.10962
2.150000	0.11447
2.100000	0.114794
2.050000	0.115441
2.000000	0.116249
1.950000	0.118674
1.900000	0.119806
1.850000	0.120453
1.800000	0.121099
1.750000	0.121908
1.700000	0.122878
1.650000	0.124495
1.600000	0.125788
1.550000	0.126273
1.500000	0.126758
1.450000	0.128375
1.400000	0.128698
1.350000	0.129345
1.300000	0.130154
1.250000	0.131285
1.200000	0.132417
1.150000	0.134034
1.100000	0.135004
1.050000	0.135651
1.000000	0.136459
0.950000	0.137914
0.900000	0.138561
0.850000	0.139531
0.800000	0.141956
0.750000	0.14325
0.700000	0.143735
0.650000	0.144867
0.600000	0.146483
0.550000	0.149717
0.500000	0.151334
0.450000	0.152627
0.400000	0.153597
0.350000	0.154729
0.300000	0.156831
0.250000	0.157801
0.200000	0.159903
0.150000	0.160711
0.100000	0.162975
0.050000	0.174454
0.000000	0.280517
-0.050000	0.639127
-0.100000	0.649151
-0.150000	0.65675
-0.200000	0.663864
-0.250000	0.67114
-0.300000	0.680679
-0.350000	0.688116
-0.400000	0.69232
-0.450000	0.698787
-0.500000	0.705416
-0.550000	0.708973
-0.600000	0.710428
-0.650000	0.7135
-0.700000	0.716411
-0.750000	0.719968
-0.800000	0.725788
-0.850000	0.728213
-0.900000	0.732417
-0.950000	0.735489
-1.000000	0.738238
-1.050000	0.741795
-1.100000	0.744543
-1.150000	0.747939
-1.200000	0.751172
-1.250000	0.752142
-1.300000	0.754729
-1.350000	0.756508
-1.400000	0.758286
-1.450000	0.759095
-1.500000	0.760388
-1.550000	0.762975
-1.600000	0.7654
-1.650000	0.766047
-1.700000	0.767017
-1.750000	0.769927
-1.800000	0.770251
-1.850000	0.771706
-1.900000	0.773161
-1.950000	0.774616
-2.000000	0.782053
-2.050000	0.783832
-2.100000	0.785125
-2.150000	0.787227
-2.200000	0.792724
-2.250000	0.796928
-2.300000	0.798707
-2.350000	0.803557
-2.400000	0.805012
-2.450000	0.807922
-2.500000	0.809216
-2.550000	0.809863
-2.600000	0.811318
-2.650000	0.814228
-2.700000	0.814875
-2.750000	0.817462
-2.800000	0.820695
-2.850000	0.821989
-2.900000	0.822797
-2.950000	0.823767
-3.000000	0.825384
-3.050000	0.825869
-3.100000	0.828456
-3.150000	0.832175
-3.200000	0.83266
-3.250000	0.833953
-3.300000	0.837025
-3.350000	0.839774
-3.400000	0.842037
-3.450000	0.843007
-3.500000	0.844947
-3.550000	0.845756
-3.600000	0.848343
-3.650000	0.84996
-3.700000	0.851576
-3.750000	0.853355
-3.800000	0.854002
-3.850000	0.855295
-3.900000	0.856912
-3.950000	0.858044
-4.000000	0.859175
-4.050000	0.859984
-4.100000	0.860954
-4.150000	0.864996
-4.200000	0.867906
-4.250000	0.869038
-4.300000	0.869523
-4.350000	0.87114
-4.400000	0.871787
-4.450000	0.872272
-4.550000	0.872757
-4.600000	0.876475
-4.650000	0.877445
-4.700000	0.881326
-4.750000	0.882296
-4.800000	0.884236
-4.850000	0.88553
-4.900000	0.887631
-4.950000	0.88844
-5.000000	0.888925
-5.050000	0.889733
-5.100000	0.891997
-5.150000	0.892482
-5.200000	0.892805
-5.250000	0.895069
-5.300000	0.896686
-5.350000	0.903476
-5.400000	0.906063
-5.450000	0.906871
-5.500000	0.908003
-5.550000	0.90865
-5.600000	0.909297
-5.650000	0.90962
-5.700000	0.910914
-5.750000	0.911237
-5.800000	0.913015
-5.850000	0.9135
-5.900000	0.913985
-5.950000	0.914309
-6.000000	0.914794
-6.050000	0.915764
-6.100000	0.917219
-6.150000	0.918027
-6.200000	0.918189
-6.250000	0.918836
-6.300000	0.919644
-6.350000	0.920291
-6.400000	0.920776
-6.450000	0.921261
-6.500000	0.921423
-6.550000	0.921584
-6.600000	0.92207
-6.650000	0.922231
-6.800000	0.922393
-6.850000	0.922716
-6.900000	0.922878
-6.950000	0.923848
-7.000000	0.924171
-7.050000	0.924656
-7.100000	0.92498
-7.150000	0.927243
-7.200000	0.927567
-7.250000	0.92789
-7.300000	0.928052
-7.350000	0.92886
-7.400000	0.929507
-7.450000	0.931124
-7.500000	0.933064
-7.600000	0.933872
-7.650000	0.934357
-7.700000	0.934519
-7.750000	0.935489
-7.800000	0.935651
-7.850000	0.936136
-7.950000	0.936621
-8.050000	0.936783
-8.100000	0.940178
-8.150000	0.940501
-8.200000	0.940986
-8.250000	0.941148
-8.300000	0.94131
-8.350000	0.941633
-8.400000	0.941956
-8.450000	0.942926
-8.500000	0.94325
-8.550000	0.945352
-8.600000	0.948262
-8.650000	0.948747
-8.700000	0.949232
-8.750000	0.949555
-8.800000	0.949717
-8.850000	0.95004
-8.900000	0.950202
-8.950000	0.950849
-9.000000	0.952466
-9.050000	0.953112
-9.100000	0.954082
-9.150000	0.954244
-9.250000	0.955538
-9.300000	0.955699
-9.350000	0.956346
-9.400000	0.956993
-9.450000	0.957154
-9.500000	0.957316
-9.550000	0.957478
-9.600000	0.95958
-9.650000	0.959903
-9.700000	0.960388
-9.800000	0.96055
-9.850000	0.961358
-9.900000	0.962813
-9.950000	1
&
86.250000	8.04376e-06
85.050000	1.60875e-05
80.700000	2.41313e-05
79.550000	3.2175e-05
79.500000	4.02188e-05
78.350000	4.82625e-05
78.300000	5.63063e-05
77.650000	6.43501e-05
77.200000	7.23938e-05
76.400000	8.04376e-05
75.950000	8.84813e-05
75.700000	9.65251e-05
75.400000	0.000104569
74.700000	0.000112613
74.500000	0.000120656
74.300000	0.0001287
73.600000	0.000136744
73.350000	0.000144788
73.050000	0.000152831
72.300000	0.000160875
72.150000	0.000168919
71.150000	0.000176963
71.100000	0.000185006
71.050000	0.00019305
69.200000	0.000201094
68.850000	0.000209138
67.750000	0.000217181
67.600000	0.000233269
67.500000	0.000241313
67.150000	0.000249356
67.050000	0.0002574
66.850000	0.000265444
66.300000	0.000273488
66.200000	0.000281532
66.050000	0.000289575
65.850000	0.000297619
65.750000	0.000305663
65.650000	0.000313707
65.550000	0.00032175
65.150000	0.000337838
65.100000	0.000345882
64.750000	0.000353925
64.650000	0.000361969
64.350000	0.0003861
64.200000	0.000394144
64.150000	0.000402188
63.950000	0.000410232
63.750000	0.000426319
63.250000	0.000434363
63.200000	0.000442407
63.150000	0.000458494
62.950000	0.000466538
62.700000	0.000482625
62.400000	0.000490669
62.300000	0.000498713
62.250000	0.000506757
62.150000	0.000514801
62.050000	0.000538932
61.800000	0.000563063
61.700000	0.000587194
61.650000	0.000603282
61.600000	0.000611326
61.550000	0.000627413
61.400000	0.000635457
61.250000	0.000659588
61.050000	0.000667632
60.900000	0.000675676
60.650000	0.000683719
60.550000	0.000691763
60.400000	0.000699807
60.350000	0.000707851
60.200000	0.000715894
59.900000	0.000748069
59.850000	0.000764157
59.800000	0.000772201
59.700000	0.000828507
59.600000	0.000836551
59.550000	0.000852638
59.450000	0.000860682
59.350000	0.000868726
59.300000	0.000884813
59.250000	0.000892857
59.150000	0.000900901
59.100000	0.000908945
59.000000	0.000916988
58.950000	0.000933076
58.900000	0.00094112
58.850000	0.000965251
58.800000	0.000989382
58.600000	0.000997426
58.550000	0.00100547
58.500000	0.00101351
58.350000	0.00102156
58.300000	0.0010296
58.250000	0.00103764
58.200000	0.00104569
58.150000	0.00105373
58.100000	0.00106982
58.050000	0.00107786
57.850000	0.00109395
57.550000	0.00110199
57.500000	0.00111808
57.450000	0.00115026
57.400000	0.00117439
57.350000	0.00118243
57.300000	0.00120656
57.250000	0.00121461
57.100000	0.00122265
57.050000	0.00125483
57.000000	0.00126287
56.950000	0.00127896
56.900000	0.00129505
56.850000	0.00130309
56.800000	0.00131918
56.750000	0.00132722
56.700000	0.00134331
56.650000	0.00135135
56.600000	0.00137548
56.550000	0.00138353
56.500000	0.00139157
56.450000	0.00140766
56.400000	0.0014157
56.350000	0.00146396
56.150000	0.00147201
56.050000	0.00149614
55.950000	0.00150418
55.900000	0.00152027
55.850000	0.0015444
55.750000	0.00156049
55.700000	0.00157658
55.650000	0.00158462
55.600000	0.00160071
55.500000	0.00162484
55.450000	0.00163288
55.400000	0.00164897
55.050000	0.00165701
55.000000	0.0016731
54.900000	0.00168115
54.800000	0.00169723
54.750000	0.00170528
54.700000	0.00172136
54.500000	0.00172941
54.450000	0.0017455
54.400000	0.00175354
54.350000	0.00176158
54.200000	0.00176963
54.150000	0.00178571
54.100000	0.0018018
54.050000	0.00180985
54.000000	0.00181789
53.900000	0.00182593
53.850000	0.00184202
53.800000	0.0018742
53.750000	0.00189028
53.700000	0.00189833
53.650000	0.00190637
53.600000	0.00192246
53.550000	0.0019305
53.500000	0.00193855
53.450000	0.00197072
53.400000	0.00199485
53.300000	0.0020029
53.200000	0.00201898
53.150000	0.00202703
53.100000	0.00203507
53.050000	0.00204311
53.000000	0.00205116
52.950000	0.0020592
52.900000	0.00207529
52.850000	0.00209942
52.800000	0.00210746
52.750000	0.0021316
52.700000	0.00216377
52.650000	0.00217986
52.550000	0.00219595
52.500000	0.00220399
52.450000	0.00223616
52.400000	0.00224421
52.350000	0.00225225
52.300000	0.0022603
52.200000	0.00226834
52.050000	0.00228443
51.950000	0.00229247
51.900000	0.00232465
51.750000	0.00233269
51.700000	0.00234073
51.600000	0.00235682
51.400000	0.00237291
51.300000	0.002389
51.250000	0.00241313
51.150000	0.00242117
51.100000	0.00242921
51.050000	0.00243726
51.000000	0.00246139
50.900000	0.00246943
50.800000	0.00250965
50.750000	0.00252574
50.700000	0.00253378
50.600000	0.00255792
50.500000	0.00259009
50.450000	0.00260618
50.400000	0.00261422
50.350000	0.0026464
50.300000	0.00265444
50.250000	0.00266248
50.200000	0.00269466
50.150000	0.00271075
50.100000	0.00272683
50.050000	0.00275097
50.000000	0.00276705
49.900000	0.00279118
49.850000	0.00279923
49.800000	0.00282336
49.750000	0.0028314
49.700000	0.00284749
49.650000	0.00287162
49.600000	0.00288771
49.500000	0.00289575
49.450000	0.00293597
49.400000	0.00295206
49.350000	0.0029601
49.300000	0.00297619
49.200000	0.00298423
49.150000	0.00300032
49.100000	0.0030325
49.050000	0.00304858
49.000000	0.00307272
48.950000	0.0030888
48.900000	0.00311293
48.850000	0.00312902
48.800000	0.00314511
48.750000	0.0031612
48.700000	0.00317728
48.650000	0.00320946
48.600000	0.0032175
48.550000	0.00322555
48.500000	0.00327381
48.450000	0.00328185
48.400000	0.00329794
48.350000	0.00331403
48.300000	0.00333012
48.250000	0.0033462
48.200000	0.00337033
48.150000	0.00337838
48.100000	0.00339447
48.050000	0.00340251
48.000000	0.00342664
47.950000	0.00346686
47.900000	0.00348295
47.850000	0.00350708
47.800000	0.00353121
47.750000	0.0035473
47.700000	0.00357143
47.650000	0.0036036
47.600000	0.00361969
47.550000	0.00366795
47.500000	0.00370013
47.450000	0.00370817
47.400000	0.0037323
47.350000	0.00378057
47.300000	0.00381274
47.250000	0.00382883
47.100000	0.00384492
47.050000	0.003861
47.000000	0.00390122
46.950000	0.0039334
46.900000	0.00397362
46.850000	0.00398166
46.800000	0.00399775
46.750000	0.00401384
46.700000	0.0040621
46.650000	0.00408623
46.600000	0.00411036
46.550000	0.00415862
46.500000	0.00416667
46.400000	0.00418275
46.350000	0.00423906
46.300000	0.00426319
46.250000	0.00428732
46.200000	0.00430341
46.150000	0.00434363
46.100000	0.00436776
46.050000	0.00440798
45.950000	0.00444015
45.900000	0.0044482
45.850000	0.00447233
45.800000	0.00449646
45.750000	0.0045045
45.700000	0.00452059
45.650000	0.00454472
45.600000	0.00456885
45.550000	0.0045769
45.500000	0.00460103
45.450000	0.00464929
45.400000	0.00468147
45.350000	0.00468951
45.300000	0.00472973
45.250000	0.00477799
45.200000	0.00478604
45.150000	0.00480212
45.100000	0.00485039
45.050000	0.00486647
45.000000	0.00488256
44.950000	0.00490669
44.800000	0.00494691
44.750000	0.004963
44.700000	0.00498713
44.650000	0.00501126
44.600000	0.00504344
44.550000	0.00505952
44.500000	0.0050917
44.450000	0.00512387
44.400000	0.00513192
44.350000	0.00514801
44.300000	0.00520431
44.250000	0.00524453
44.200000	0.00526062
44.150000	0.00527671
44.100000	0.00528475
44.050000	0.00530888
44.000000	0.00532497
43.950000	0.0053491
43.900000	0.00537323
43.850000	0.00541345
43.800000	0.00544562
43.750000	0.00546171
43.700000	0.00549389
43.650000	0.00553411
43.600000	0.00559041
43.550000	0.00562259
43.500000	0.00563063
43.450000	0.00564672
43.400000	0.00567085
43.350000	0.00570302
43.300000	0.00571911
43.250000	0.0057352
43.200000	0.00574324
43.150000	0.00577542
43.100000	0.00578346
43.050000	0.00580759
43.000000	0.00583977
42.950000	0.00584781
42.900000	0.00589607
42.850000	0.00592825
42.750000	0.00595238
42.700000	0.00596042
42.650000	0.00597651
42.600000	0.0059926
42.550000	0.00604891
42.500000	0.00608912
42.450000	0.00609717
42.400000	0.0061213
42.350000	0.00613739
42.300000	0.00620174
42.250000	0.00621782
42.200000	0.00625804
42.150000	0.00627413
42.100000	0.00630631
42.050000	0.00634653
42.000000	0.00641088
41.950000	0.00643501
41.900000	0.00648327
41.850000	0.00649131
41.800000	0.00653153
41.750000	0.00655566
41.700000	0.00656371
41.650000	0.00662806
41.600000	0.00668436
41.550000	0.00671654
41.500000	0.00674067
41.450000	0.00678893
41.400000	0.00681306
41.350000	0.00683719
41.300000	0.00688546
41.200000	0.00690959
41.150000	0.00694176
41.100000	0.00697394
41.050000	0.0070222
41.000000	0.00705438
40.950000	0.00708655
40.900000	0.00710264
40.850000	0.00714286
40.800000	0.00715894
40.750000	0.00719112
40.700000	0.00719916
40.650000	0.00720721
40.600000	0.00729569
40.550000	0.00731982
40.500000	0.00736808
40.450000	0.00741634
40.400000	0.00744852
40.350000	0.00747265
40.300000	0.00751287
40.250000	0.007537
40.200000	0.00756113
40.150000	0.00758526
40.100000	0.00764961
40.050000	0.00768983
40.000000	0.00773005
39.950000	0.00777831
39.900000	0.00783462
39.850000	0.00784266
39.800000	0.0078668
39.750000	0.00788288
39.700000	0.00790701
39.650000	0.00794723
39.600000	0.00797941
39.550000	0.00802767
39.500000	0.00805985
39.450000	0.00810006
39.400000	0.00815637
39.350000	0.0081805
39.300000	0.00824485
39.250000	0.00827703
39.200000	0.0083092
39.150000	0.00838964
39.100000	0.00842181
39.050000	0.00844595
39.000000	0.00848616
38.950000	0.00850225
38.900000	0.00852638
38.850000	0.00854247
38.800000	0.00859073
38.750000	0.00861486
38.700000	0.00864704
38.650000	0.00866313
38.600000	0.00873552
38.550000	0.00877574
38.500000	0.00880792
38.450000	0.00884813
38.400000	0.00890444
38.350000	0.00894466
38.300000	0.00900097
38.250000	0.00904118
38.200000	0.00906532
38.150000	0.00911358
38.100000	0.00914575
38.050000	0.00918597
38.000000	0.0092101
37.950000	0.00927445
37.900000	0.0093388
37.850000	0.00941924
37.800000	0.0094675
37.750000	0.00949968
37.700000	0.00951577
37.650000	0.00956403
37.600000	0.00961229
37.550000	0.00964447
37.500000	0.00970077
37.450000	0.0097249
37.400000	0.00977317
37.350000	0.00980534
37.300000	0.00984556
37.250000	0.00986969
37.200000	0.00990991
37.150000	0.009926
37.100000	0.00997426
37.050000	0.0100627
37.000000	0.010103
36.900000	0.010119
36.850000	0.0101673
36.800000	0.0102477
36.750000	0.0103121
36.700000	0.0103604
36.650000	0.0104247
36.600000	0.0104569
36.550000	0.0105212
36.500000	0.0105454
36.450000	0.0106097
36.400000	0.0107223
36.350000	0.0107384
36.300000	0.0107947
36.250000	0.0108189
36.200000	0.0109476
36.150000	0.011028
36.100000	0.0110923
36.050000	0.0111486
36.000000	0.0111647
35.950000	0.011213
35.900000	0.0112452
35.850000	0.0113015
35.800000	0.0113739
35.750000	0.0114302
35.700000	0.0115106
35.650000	0.0115508
35.600000	0.0116393
35.550000	0.0116715
35.500000	0.0117519
35.450000	0.0118163
35.400000	0.0119048
35.350000	0.0120013
35.300000	0.0120576
35.250000	0.0120978
35.200000	0.0121702
35.150000	0.0122104
35.100000	0.0122909
35.050000	0.0123311
35.000000	0.0123633
34.950000	0.0124598
34.900000	0.0125161
34.850000	0.0125724
34.800000	0.0126126
34.750000	0.0126931
34.700000	0.0127333
34.650000	0.0127494
34.600000	0.0127896
34.550000	0.0128781
34.500000	0.0129183
34.450000	0.0129585
34.400000	0.0130148
34.350000	0.0131113
34.300000	0.0131918
34.250000	0.0132642
34.200000	0.0133526
34.150000	0.0133929
34.100000	0.0134089
34.050000	0.0134813
34.000000	0.0135376
33.950000	0.0136422
33.900000	0.0137468
33.850000	0.0138192
33.800000	0.0138916
33.750000	0.0139318
33.700000	0.013964
33.650000	0.0140203
33.600000	0.0140927
33.550000	0.0141811
33.500000	0.0142375
33.450000	0.014334
33.400000	0.0143903
33.350000	0.0144868
33.300000	0.0145672
33.250000	0.0146316
33.200000	0.0146799
33.150000	0.0147442
33.100000	0.0148327
33.050000	0.0149131
33.000000	0.0149855
32.950000	0.0151223
32.900000	0.0151705
32.850000	0.0152027
32.800000	0.015259
32.750000	0.0153636
32.700000	0.0154118
32.650000	0.015444
32.600000	0.0155325
32.550000	0.0156371
32.500000	0.0156612
32.450000	0.0157095
32.400000	0.0157899
32.350000	0.0158703
32.300000	0.0159025
32.250000	0.0160151
32.200000	0.0160714
32.150000	0.016168
32.100000	0.0162725
32.050000	0.0163449
32.000000	0.0163771
31.950000	0.0164817
31.900000	0.016546
31.850000	0.0166425
31.800000	0.0167873
31.750000	0.0168517
31.700000	0.0169241
31.650000	0.0169884
31.600000	0.0170528
31.550000	0.0171573
31.500000	0.0171976
31.450000	0.0172539
31.400000	0.0173584
31.350000	0.0173906
31.300000	0.017463
31.250000	0.0175193
31.200000	0.0175595
31.150000	0.0176158
31.100000	0.0176963
31.050000	0.0178491
31.000000	0.0179617
30.950000	0.0180582
30.900000	0.0181306
30.850000	0.0182111
30.800000	0.0182835
30.750000	0.0183559
30.700000	0.0184443
30.650000	0.018573
30.600000	0.0186776
30.550000	0.0187339
30.500000	0.0188063
30.450000	0.0189109
30.400000	0.0189994
30.350000	0.0190959
30.300000	0.0192005
30.250000	0.0193292
30.200000	0.0194096
30.150000	0.0194579
30.100000	0.019482
30.050000	0.0195866
30.000000	0.0196509
29.950000	0.0197313
29.900000	0.0197957
29.850000	0.0199003
29.800000	0.020029
29.750000	0.0201335
29.700000	0.020214
29.650000	0.0203266
29.600000	0.0203668
29.550000	0.0204553
29.500000	0.0205598
29.450000	0.0206162
29.400000	0.0206725
29.350000	0.0207529
29.300000	0.0208575
29.250000	0.0209218
29.200000	0.020962
29.150000	0.0210103
29.100000	0.0210586
29.050000	0.021147
29.000000	0.0212516
28.950000	0.0213481
28.900000	0.0214607
28.850000	0.0215573
28.800000	0.0216377
28.750000	0.0217181
28.700000	0.0218227
28.650000	0.0219192
28.600000	0.022064
28.550000	0.0221203
28.500000	0.0221847
28.450000	0.0223295
28.400000	0.0223697
28.350000	0.0224099
28.300000	0.0225064
28.250000	0.0225788
28.200000	0.0227397
28.150000	0.0228604
28.100000	0.0229328
28.050000	0.0230132
28.000000	0.0231419
27.950000	0.0232223
27.900000	0.0232947
27.850000	0.0234154
27.800000	0.023528
27.750000	0.0236567
27.700000	0.0238095
27.650000	0.0238739
27.600000	0.0239865
27.550000	0.0241554
27.500000	0.0242519
27.450000	0.0243806
27.400000	0.0244932
27.350000	0.02463
27.300000	0.0247024
27.250000	0.0247506
27.200000	0.0248874
27.150000	0.0250241
27.100000	0.0251287
27.050000	0.0252896
27.000000	0.0254022
26.950000	0.025547
26.900000	0.0256998
26.850000	0.0258124
26.800000	0.0259572
26.750000	0.0260457
26.700000	0.0261503
26.650000	0.0262548
26.600000	0.0263272
26.550000	0.0264237
26.500000	0.0265524
26.450000	0.0266811
26.400000	0.0268742
26.350000	0.0269868
26.300000	0.0271236
26.250000	0.0272603
26.200000	0.0273327
26.150000	0.0274694
26.100000	0.0276544
26.050000	0.0277912
26.000000	0.0279038
25.950000	0.0280647
25.900000	0.0281451
25.850000	0.0282336
25.800000	0.0284106
25.750000	0.0285553
25.700000	0.0286599
25.650000	0.0288047
25.600000	0.028861
25.550000	0.029046
25.500000	0.0291425
25.450000	0.0292873
25.400000	0.0293838
25.350000	0.0295045
25.300000	0.0296171
25.250000	0.0298263
25.200000	0.0298986
25.150000	0.0299871
25.100000	0.0300595
25.050000	0.0302204
25.000000	0.030325
24.950000	0.0304778
24.900000	0.0305985
24.850000	0.0307272
24.800000	0.0308317
24.750000	0.0309122
24.700000	0.0310409
24.650000	0.0311615
24.600000	0.0312741
24.550000	0.0314028
24.500000	0.0315154
24.450000	0.0316602
24.400000	0.031805
24.350000	0.0319096
24.300000	0.0320222
24.250000	0.0321348
24.200000	0.0322555
24.150000	0.03236
24.100000	0.0324887
24.050000	0.0326255
24.000000	0.0327301
23.950000	0.0328748
23.900000	0.0330357
23.850000	0.0331725
23.800000	0.0333012
23.750000	0.0334459
23.700000	0.0335425
23.650000	0.0336551
23.600000	0.0337918
23.550000	0.0338884
23.500000	0.0340251
23.450000	0.0340894
23.400000	0.0342101
23.350000	0.0342986
23.300000	0.0344192
23.250000	0.0345158
23.200000	0.0345882
23.150000	0.0348858
23.100000	0.0349662
23.050000	0.0351593
23.000000	0.0353201
22.950000	0.0354086
22.900000	0.0355373
22.850000	0.0357062
22.800000	0.0358269
22.750000	0.0359958
22.700000	0.036205
22.650000	0.03639
22.600000	0.0364704
22.550000	0.0366313
22.500000	0.0368163
22.450000	0.036945
22.400000	0.0370656
22.350000	0.0371782
22.300000	0.0373311
22.250000	0.0375241
22.200000	0.0376207
22.150000	0.0377574
22.100000	0.0379183
22.050000	0.0380952
22.000000	0.0382722
21.950000	0.0384331
21.900000	0.0386342
21.850000	0.0387307
21.800000	0.0388353
21.750000	0.038964
21.700000	0.0391168
21.650000	0.0392938
21.600000	0.0394225
21.550000	0.0395753
21.500000	0.039712
21.450000	0.0398246
21.400000	0.0400016
21.350000	0.0401786
21.300000	0.0403797
21.250000	0.0405084
21.200000	0.040621
21.150000	0.0406853
21.100000	0.0408382
21.050000	0.0409508
21.000000	0.041168
20.950000	0.0414012
20.900000	0.041538
20.850000	0.0417954
20.800000	0.0419321
20.750000	0.0421171
20.700000	0.0423021
20.650000	0.0424952
20.600000	0.0426319
20.550000	0.0427928
20.500000	0.0429939
20.450000	0.0431467
20.400000	0.0432835
20.350000	0.0435569
20.300000	0.0437098
20.250000	0.0438465
20.200000	0.0439833
20.150000	0.0441281
20.100000	0.0443372
20.050000	0.04449
20.000000	0.0447153
19.950000	0.0448761
19.900000	0.0450933
19.850000	0.0452864
19.800000	0.0454231
19.750000	0.0456081
19.700000	0.0457046
19.650000	0.0458977
19.600000	0.0460264
19.550000	0.0462677
19.500000	0.0463803
19.450000	0.0465492
19.400000	0.0467342
19.350000	0.0469112
19.300000	0.047056
19.250000	0.0472249
19.200000	0.0473777
19.150000	0.0475306
19.100000	0.0477156
19.050000	0.0478443
19.000000	0.0479569
18.950000	0.0481338
18.900000	0.0483189
18.850000	0.048528
18.800000	0.0487773
18.750000	0.0489141
18.700000	0.0491795
18.650000	0.0493565
18.600000	0.0494772
18.550000	0.0497024
18.500000	0.0498713
18.450000	0.0500644
18.400000	0.0503218
18.350000	0.0505792
18.300000	0.0507561
18.250000	0.0509572
18.200000	0.0512468
18.150000	0.0514479
18.100000	0.051657
18.050000	0.0517777
18.000000	0.052019
17.950000	0.0521959
17.900000	0.052381
17.850000	0.0525981
17.800000	0.0527831
17.750000	0.0530245
17.700000	0.0531773
17.650000	0.0533623
17.600000	0.0535956
17.550000	0.0537162
17.500000	0.0539012
17.450000	0.0541586
17.400000	0.054416
17.350000	0.0546654
17.300000	0.0548745
17.250000	0.0550113
17.200000	0.055156
17.150000	0.0553652
17.100000	0.0555743
17.050000	0.0558076
17.000000	0.0560489
16.950000	0.0563063
16.900000	0.0565557
16.850000	0.0568533
16.800000	0.0571187
16.750000	0.0573118
16.700000	0.057537
16.650000	0.0578105
16.600000	0.0580759
16.550000	0.0583575
16.500000	0.0585827
16.450000	0.0588562
16.400000	0.0590814
16.350000	0.0594192
16.300000	0.0597008
16.250000	0.0598938
16.200000	0.0601914
16.150000	0.0604408
16.100000	0.060658
16.050000	0.0608028
16.000000	0.0609878
15.950000	0.0612291
15.900000	0.0614141
15.850000	0.0616715
15.800000	0.0619852
15.750000	0.0621702
15.700000	0.0623793
15.650000	0.062677
15.600000	0.0629183
15.550000	0.0632159
15.500000	0.0634974
15.450000	0.0637146
15.400000	0.0639559
15.350000	0.0641892
15.300000	0.0644546
15.250000	0.0647764
15.200000	0.0649936
15.150000	0.0651947
15.100000	0.0654199
15.050000	0.0656773
15.000000	0.0660071
14.950000	0.066184
14.900000	0.0664173
14.850000	0.0667149
14.800000	0.0669241
14.750000	0.067093
14.700000	0.0673584
14.650000	0.0675354
14.600000	0.067833
14.550000	0.0679939
14.500000	0.0682352
14.450000	0.0684685
14.400000	0.0687178
14.350000	0.0689511
14.300000	0.0692568
14.250000	0.0695222
14.200000	0.0697313
14.150000	0.0699646
14.100000	0.070222
14.050000	0.0705357
14.000000	0.0707368
13.950000	0.0710505
13.900000	0.0712757
13.850000	0.0715171
13.800000	0.0717342
13.750000	0.072064
13.700000	0.0723697
13.650000	0.0725788
13.600000	0.0728764
13.550000	0.0731338
13.500000	0.0734556
13.450000	0.073713
13.400000	0.0739704
13.350000	0.0742439
13.300000	0.0745415
13.250000	0.0747909
13.200000	0.0751287
13.150000	0.0753218
13.100000	0.075555
13.050000	0.0758446
13.000000	0.0761824
12.950000	0.0765927
12.900000	0.0768822
12.850000	0.0771557
12.800000	0.077389
12.750000	0.0776625
12.700000	0.0779762
12.650000	0.0783703
12.600000	0.078676
12.550000	0.0790299
12.500000	0.0793034
12.450000	0.0796734
12.400000	0.079971
12.350000	0.0801802
12.300000	0.080518
12.250000	0.0807674
12.200000	0.0811535
12.150000	0.0813707
12.100000	0.0817246
12.050000	0.0819418
12.000000	0.0823198
11.950000	0.0826979
11.900000	0.0829794
11.850000	0.0832449
11.800000	0.0835183
11.750000	0.0837597
11.700000	0.0840653
11.650000	0.0844192
11.600000	0.084749
11.550000	0.0850949
11.500000	0.0855132
11.450000	0.0858108
11.400000	0.0860521
11.350000	0.0864141
11.300000	0.0866554
11.250000	0.0869772
11.200000	0.0872748
11.150000	0.0876528
11.100000	0.0879987
11.050000	0.0883124
11.000000	0.0886181
10.950000	0.0889077
10.900000	0.0891892
10.850000	0.0895592
10.800000	0.0898005
10.750000	0.0900901
10.700000	0.0903958
10.650000	0.0906934
10.600000	0.090991
10.550000	0.0912886
10.500000	0.0915782
10.450000	0.0919402
10.400000	0.092278
10.350000	0.0925756
10.300000	0.0928813
10.250000	0.0932191
10.200000	0.0935328
10.150000	0.0937741
10.100000	0.0941281
10.050000	0.0945463
10.000000	0.094844
9.950000	0.0951979
9.900000	0.0955679
9.850000	0.0959459
9.800000	0.0962355
9.750000	0.0966377
9.700000	0.0969595
9.650000	0.0972973
9.600000	0.0976512
9.550000	0.0980695
9.500000	0.0984797
9.450000	0.0988497
9.400000	0.0992198
9.350000	0.0995737
9.300000	0.0999115
9.250000	0.100386
9.200000	0.100676
9.150000	0.10111
9.100000	0.1014
9.050000	0.101697
9.000000	0.102172
8.950000	0.102534
8.900000	0.102904
8.850000	0.103306
8.800000	0.103708
8.750000	0.10411
8.700000	0.104464
8.650000	0.104826
8.600000	0.105261
8.550000	0.105566
8.500000	0.105985
8.450000	0.106427
8.400000	0.106869
8.350000	0.107255
8.300000	0.107585
8.250000	0.107963
8.200000	0.108462
8.150000	0.108848
8.100000	0.109242
8.050000	0.109709
8.000000	0.110143
7.950000	0.110489
7.900000	0.110867
7.850000	0.111285
7.800000	0.111816
7.750000	0.112251
7.700000	0.112613
7.650000	0.113079
7.600000	0.113497
7.550000	0.113956
7.500000	0.114318
7.450000	0.114744
7.400000	0.115243
7.350000	0.115549
7.300000	0.115919
7.250000	0.116482
7.200000	0.116972
7.150000	0.117262
7.100000	0.117511
7.050000	0.117921
7.000000	0.118356
6.950000	0.118806
6.900000	0.119208
6.850000	0.119587
6.800000	0.120117
6.750000	0.120616
6.700000	0.121059
6.650000	0.121429
6.600000	0.121911
6.550000	0.12245
6.500000	0.122981
6.450000	0.123464
6.400000	0.123858
6.350000	0.124381
6.300000	0.124823
6.250000	0.125386
6.200000	0.125893
6.150000	0.126665
6.100000	0.127389
6.050000	0.127791
6.000000	0.128411
5.950000	0.128901
5.900000	0.129617
5.850000	0.130253
5.800000	0.1308
5.750000	0.131483
5.700000	0.132151
5.650000	0.132682
5.600000	0.133172
5.550000	0.133695
5.500000	0.134274
5.450000	0.134789
5.400000	0.135393
5.350000	0.13602
5.300000	0.136575
5.250000	0.137009
5.200000	0.137733
5.150000	0.138401
5.100000	0.138972
5.050000	0.139712
5.000000	0.140331
4.950000	0.140927
4.900000	0.141506
4.850000	0.142294
4.800000	0.142962
4.750000	0.143541
4.700000	0.14416
4.650000	0.144772
4.600000	0.145327
4.550000	0.146034
4.500000	0.146726
4.450000	0.147321
4.400000	0.148021
4.350000	0.148753
4.300000	0.149381
4.250000	0.149976
4.200000	0.150595
4.150000	0.151311
4.100000	0.151931
4.050000	0.152518
4.000000	0.153218
3.950000	0.154006
3.900000	0.15481
3.850000	0.155566
3.800000	0.156451
3.750000	0.15728
3.700000	0.157915
3.650000	0.158695
3.600000	0.159524
3.550000	0.16024
3.500000	0.161141
3.450000	0.1618
3.400000	0.162548
3.350000	0.163385
3.300000	0.164197
3.250000	0.165026
3.200000	0.165886
3.150000	0.16686
3.100000	0.16764
3.050000	0.168348
3.000000	0.169176
2.950000	0.170117
2.900000	0.170922
2.850000	0.17167
2.800000	0.172458
2.750000	0.173214
2.700000	0.174236
2.650000	0.175193
2.600000	0.176094
2.550000	0.177019
2.500000	0.177807
2.450000	0.178869
2.400000	0.179673
2.350000	0.180687
2.300000	0.181532
2.250000	0.182634
2.200000	0.183559
2.150000	0.1845
2.100000	0.185586
2.050000	0.186776
2.000000	0.187725
1.950000	0.188449
1.900000	0.189479
1.850000	0.190436
1.800000	0.19149
1.750000	0.192745
1.700000	0.193943
1.650000	0.195053
1.600000	0.196252
1.550000	0.197394
1.500000	0.198472
1.450000	0.199542
1.400000	0.200772
1.350000	0.201898
1.300000	0.203097
1.250000	0.204328
1.200000	0.205615
1.150000	0.206902
1.100000	0.208325
1.050000	0.209532
1.000000	0.210755
0.950000	0.211889
0.900000	0.213264
0.850000	0.214583
0.800000	0.216023
0.750000	0.217463
0.700000	0.219104
0.650000	0.220785
0.600000	0.222233
0.550000	0.22389
0.500000	0.22537
0.450000	0.226762
0.400000	0.228451
0.350000	0.230228
0.300000	0.231797
0.250000	0.233518
0.200000	0.235296
0.150000	0.237605
0.100000	0.240034
0.050000	0.242817
0.000000	0.295672
-0.050000	0.420697
-0.100000	0.432786
-0.150000	0.442736
-0.200000	0.452831
-0.250000	0.461655
-0.300000	0.470383
-0.350000	0.478958
-0.400000	0.486028
-0.450000	0.49334
-0.500000	0.499992
-0.550000	0.506636
-0.600000	0.512532
-0.650000	0.518106
-0.700000	0.523882
-0.750000	0.529569
-0.800000	0.535047
-0.850000	0.539994
-0.900000	0.54527
-0.950000	0.550378
-1.000000	0.555124
-1.050000	0.559387
-1.100000	0.563835
-1.150000	0.568171
-1.200000	0.57278
-1.250000	0.577172
-1.300000	0.581403
-1.350000	0.585537
-1.400000	0.589664
-1.450000	0.593766
-1.500000	0.597989
-1.550000	0.602019
-1.600000	0.605912
-1.650000	0.609741
-1.700000	0.613586
-1.750000	0.617375
-1.800000	0.620777
-1.850000	0.624155
-1.900000	0.627614
-1.950000	0.63088
-2.000000	0.634363
-2.050000	0.637814
-2.100000	0.641401
-2.150000	0.644747
-2.200000	0.648069
-2.250000	0.651375
-2.300000	0.654456
-2.350000	0.657875
-2.400000	0.660988
-2.450000	0.664117
-2.500000	0.667254
-2.550000	0.670351
-2.600000	0.673528
-2.650000	0.676995
-2.700000	0.679931
-2.750000	0.683164
-2.800000	0.686462
-2.850000	0.68927
-2.900000	0.692366
-2.950000	0.6956
-3.000000	0.698552
-3.050000	0.701351
-3.100000	0.703982
-3.150000	0.707014
-3.200000	0.710087
-3.250000	0.713007
-3.300000	0.716047
-3.350000	0.718879
-3.400000	0.721895
-3.450000	0.724542
-3.500000	0.72714
-3.550000	0.729955
-3.600000	0.732465
-3.650000	0.735175
-3.700000	0.738023
-3.750000	0.740605
-3.800000	0.743332
-3.850000	0.745857
-3.900000	0.748464
-3.950000	0.750957
-4.000000	0.753346
-4.050000	0.755816
-4.100000	0.758277
-4.150000	0.760771
-4.200000	0.763489
-4.250000	0.765975
-4.300000	0.768388
-4.350000	0.770568
-4.400000	0.772957
-4.450000	0.775008
-4.500000	0.777413
-4.550000	0.779239
-4.600000	0.78133
-4.650000	0.783502
-4.700000	0.785827
-4.750000	0.787822
-4.800000	0.790066
-4.850000	0.792165
-4.900000	0.794442
-4.950000	0.796445
-5.000000	0.798576
-5.050000	0.800788
-5.100000	0.80296
-5.150000	0.804907
-5.200000	0.807006
-5.250000	0.809057
-5.300000	0.81098
-5.350000	0.812999
-5.400000	0.814752
-5.450000	0.816651
-5.500000	0.818541
-5.550000	0.820568
-5.600000	0.822233
-5.650000	0.82434
-5.700000	0.826464
-5.750000	0.828032
-5.800000	0.830043
-5.850000	0.831733
-5.900000	0.833422
-5.950000	0.835224
-6.000000	0.837074
-6.050000	0.838908
-6.100000	0.840532
-6.150000	0.842165
-6.200000	0.84367
-6.250000	0.845487
-6.300000	0.847064
-6.350000	0.848721
-6.400000	0.85033
-6.450000	0.851922
-6.500000	0.853459
-6.550000	0.855027
-6.600000	0.856258
-6.650000	0.857794
-6.700000	0.859242
-6.750000	0.860545
-6.800000	0.861977
-6.850000	0.863409
-6.900000	0.864575
-6.950000	0.866264
-7.000000	0.867712
-7.050000	0.869048
-7.100000	0.87027
-7.150000	0.871565
-7.200000	0.873094
-7.250000	0.874501
-7.300000	0.875708
-7.350000	0.877099
-7.400000	0.878274
-7.450000	0.879545
-7.500000	0.880792
-7.550000	0.882223
-7.600000	0.883534
-7.650000	0.884636
-7.700000	0.885891
-7.750000	0.887025
-7.800000	0.888345
-7.850000	0.88939
-7.900000	0.890734
-7.950000	0.891715
-8.000000	0.892889
-8.050000	0.894007
-8.100000	0.895198
-8.150000	0.896485
-8.200000	0.897619
-8.250000	0.898705
-8.300000	0.899751
-8.350000	0.900949
-8.400000	0.902204
-8.450000	0.903354
-8.500000	0.904569
-8.550000	0.90588
-8.600000	0.907127
-8.650000	0.908253
-8.700000	0.909194
-8.750000	0.910224
-8.800000	0.911366
-8.850000	0.912315
-8.900000	0.913353
-8.950000	0.91439
-9.000000	0.915146
-9.050000	0.916128
-9.100000	0.91719
-9.150000	0.918187
-9.200000	0.91912
-9.250000	0.919981
-9.300000	0.921034
-9.350000	0.92208
-9.400000	0.922893
-9.450000	0.923826
-9.500000	0.924662
-9.550000	0.925523
-9.600000	0.926424
-9.650000	0.927276
-9.700000	0.928169
-9.750000	0.928893
-9.800000	0.929802
-9.850000	0.930558
-9.900000	0.931347
-9.950000	1
&
182.950000	5.00153e-12
182.900000	5.04046e-12
182.850000	5.0797e-12
182.800000	5.11925e-12
182.750000	5.1591e-12
182.700000	5.19926e-12
182.650000	5.23973e-12
182.600000	5.28052e-12
182.550000	5.32163e-12
182.500000	5.36305e-12
182.450000	5.4048e-12
182.400000	5.44687e-12
182.350000	5.48928e-12
182.300000	5.53201e-12
182.250000	5.57507e-12
182.200000	5.61847e-12
182.150000	5.6622e-12
182.100000	5.70628e-12
182.050000	5.7507e-12
182.000000	5.79547e-12
181.950000	5.84058e-12
181.900000	5.88604e-12
181.850000	5.93186e-12
181.800000	5.97804e-12
181.750000	6.02457e-12
181.700000	6.07147e-12
181.650000	6.11873e-12
181.600000	6.16636e-12
181.550000	6.21436e-12
181.500000	6.26273e-12
181.450000	6.31148e-12
181.400000	6.36061e-12
181.350000	6.41012e-12
181.300000	6.46002e-12
181.250000	6.5103e-12
181.200000	6.56098e-12
181.150000	6.61205e-12
181.100000	6.66352e-12
181.050000	6.71539e-12
181.000000	6.76766e-12
180.950000	6.82034e-12
180.900000	6.87343e-12
180.850000	6.92693e-12
180.800000	6.98085e-12
180.750000	7.03519e-12
180.700000	7.08995e-12
180.650000	7.14513e-12
180.600000	7.20075e-12
180.550000	7.2568e-12
180.500000	7.31328e-12
180.450000	7.37021e-12
180.400000	7.42758e-12
180.350000	7.48539e-12
180.300000	7.54365e-12
180.250000	7.60237e-12
180.200000	7.66154e-12
180.150000	7.72118e-12
180.100000	7.78128e-12
180.050000	7.84184e-12
180.000000	7.90288e-12
179.950000	7.96439e-12
179.900000	8.02638e-12
179.850000	8.08886e-12
179.800000	8.15182e-12
179.750000	8.21527e-12
179.700000	8.27921e-12
179.650000	8.34365e-12
179.600000	8.40859e-12
179.550000	8.47404e-12
179.500000	8.54e-12
179.450000	8.60647e-12
179.400000	8.67345e-12
179.350000	8.74096e-12
179.300000	8.80899e-12
179.250000	8.87756e-12
179.200000	8.94665e-12
179.150000	9.01629e-12
179.100000	9.08646e-12
179.050000	9.15718e-12
179.000000	9.22846e-12
178.950000	9.30028e-12
178.900000	9.37267e-12
178.850000	9.44562e-12
178.800000	9.51913e-12
178.750000	9.59322e-12
178.700000	9.66788e-12
178.650000	9.74313e-12
178.600000	9.81896e-12
178.550000	9.89538e-12
178.500000	9.9724e-12
178.450000	1.005e-11
178.400000	1.01282e-11
178.350000	1.02071e-11
178.300000	1.02865e-11
178.250000	1.03666e-11
178.200000	1.04472e-11
178.150000	1.05285e-11
178.100000	1.06105e-11
178.050000	1.06931e-11
178.000000	1.07763e-11
177.950000	1.08602e-11
177.900000	1.09447e-11
177.850000	1.10299e-11
177.800000	1.11157e-11
177.750000	1.12022e-11
177.700000	1.12894e-11
177.650000	1.13773e-11
177.600000	1.14658e-11
177.550000	1.1555e-11
177.500000	1.1645e-11
177.450000	1.17356e-11
177.400000	1.18269e-11
177.350000	1.1919e-11
177.300000	1.20117e-11
177.250000	1.21052e-11
177.200000	1.21994e-11
177.150000	1.22944e-11
177.100000	1.239e-11
177.050000	1.24865e-11
177.000000	1.25836e-11
176.950000	1.26816e-11
176.900000	1.27803e-11
176.850000	1.28797e-11
176.800000	1.298e-11
176.750000	1.3081e-11
176.700000	1.31828e-11
176.650000	1.32854e-11
176.600000	1.33887e-11
176.550000	1.34929e-11
176.500000	1.35979e-11
176.450000	1.37038e-11
176.400000	1.38104e-11
176.350000	1.39179e-11
176.300000	1.40262e-11
176.250000	1.41353e-11
176.200000	1.42454e-11
176.150000	1.43562e-11
176.100000	1.44679e-11
176.050000	1.45805e-11
176.000000	1.4694e-11
175.950000	1.48083e-11
175.900000	1.49236e-11
175.850000	1.50397e-11
175.800000	1.51567e-11
175.750000	1.52747e-11
175.700000	1.53936e-11
175.650000	1.55133e-11
175.600000	1.56341e-11
175.550000	1.57557e-11
175.500000	1.58783e-11
175.450000	1.60019e-11
175.400000	1.61264e-11
175.350000	1.62519e-11
175.300000	1.63784e-11
175.250000	1.65058e-11
175.200000	1.66343e-11
175.150000	1.67637e-11
175.100000	1.68942e-11
175.050000	1.70256e-11
175.000000	1.71581e-11
174.950000	1.72916e-11
174.900000	1.74262e-11
174.850000	1.75618e-11
174.800000	1.76984e-11
174.750000	1.78362e-11
174.700000	1.7975e-11
174.650000	1.81148e-11
174.600000	1.82558e-11
174.550000	1.83978e-11
174.500000	1.8541e-11
174.450000	1.86853e-11
174.400000	1.88307e-11
174.350000	1.89772e-11
174.300000	1.91249e-11
174.250000	1.92737e-11
174.200000	1.94236e-11
174.150000	1.95748e-11
174.100000	1.97271e-11
174.050000	1.98806e-11
174.000000	2.00353e-11
173.950000	2.01912e-11
173.900000	2.03483e-11
173.850000	2.05066e-11
173.800000	2.06662e-11
173.750000	2.0827e-11
173.700000	2.09891e-11
173.650000	2.11524e-11
173.600000	2.1317e-11
173.550000	2.14828e-11
173.500000	2.165e-11
173.450000	2.18184e-11
173.400000	2.19882e-11
173.350000	2.21593e-11
173.300000	2.23317e-11
173.250000	2.25055e-11
173.200000	2.26806e-11
173.150000	2.28571e-11
173.100000	2.30349e-11
173.050000	2.32141e-11
173.000000	2.33947e-11
172.950000	2.35768e-11
172.900000	2.37602e-11
172.850000	2.39451e-11
172.800000	2.41314e-11
172.750000	2.43192e-11
172.700000	2.45084e-11
172.650000	2.46991e-11
172.600000	2.48912e-11
172.550000	2.50849e-11
172.500000	2.52801e-11
172.450000	2.54768e-11
172.400000	2.5675e-11
172.350000	2.58747e-11
172.300000	2.60761e-11
172.250000	2.62789e-11
172.200000	2.64834e-11
172.150000	2.66895e-11
172.100000	2.68971e-11
172.050000	2.71064e-11
172.000000	2.73173e-11
171.950000	2.75298e-11
171.900000	2.7744e-11
171.850000	2.79599e-11
171.800000	2.81774e-11
171.750000	2.83966e-11
171.700000	2.86175e-11
171.650000	2.88402e-11
171.600000	2.90646e-11
171.550000	2.92907e-11
171.500000	2.95186e-11
171.450000	2.97482e-11
171.400000	2.99797e-11
171.350000	3.02129e-11
171.300000	3.0448e-11
171.250000	3.06849e-11
171.200000	3.09236e-11
171.150000	3.11642e-11
171.100000	3.14066e-11
171.050000	3.1651e-11
171.000000	3.18972e-11
170.950000	3.21454e-11
170.900000	3.23954e-11
170.850000	3.26475e-11
170.800000	3.29015e-11
170.750000	3.31574e-11
170.700000	3.34154e-11
170.650000	3.36753e-11
170.600000	3.39373e-11
170.550000	3.42013e-11
170.500000	3.44674e-11
170.450000	3.47356e-11
170.400000	3.50058e-11
170.350000	3.52781e-11
170.300000	3.55526e-11
170.250000	3.58291e-11
170.200000	3.61079e-11
170.150000	3.63888e-11
170.100000	3.66719e-11
170.050000	3.69571e-11
170.000000	3.72446e-11
169.950000	3.75344e-11
169.900000	3.78264e-11
169.850000	3.81206e-11
169.800000	3.84172e-11
169.750000	3.87161e-11
169.700000	3.90172e-11
169.650000	3.93208e-11
169.600000	3.96266e-11
169.550000	3.99349e-11
169.500000	4.02456e-11
169.450000	4.05586e-11
169.400000	4.08742e-11
169.350000	4.11921e-11
169.300000	4.15126e-11
169.250000	4.18355e-11
169.200000	4.21609e-11
169.150000	4.24889e-11
169.100000	4.28194e-11
169.050000	4.31525e-11
169.000000	4.34882e-11
168.950000	4.38265e-11
168.900000	4.41674e-11
168.850000	4.4511e-11
168.800000	4.48572e-11
168.750000	4.52062e-11
168.700000	4.55578e-11
168.650000	4.59122e-11
168.600000	4.62693e-11
168.550000	4.66292e-11
168.500000	4.6992e-11
168.450000	4.73575e-11
168.400000	4.77259e-11
168.350000	4.80971e-11
168.300000	4.84712e-11
168.250000	4.88483e-11
168.200000	4.92283e-11
168.150000	4.96112e-11
168.100000	4.99971e-11
168.050000	5.0386e-11
168.000000	5.07779e-11
167.950000	5.11729e-11
167.900000	5.15709e-11
167.850000	5.19721e-11
167.800000	5.23763e-11
167.750000	5.27837e-11
167.700000	5.31943e-11
167.650000	5.36081e-11
167.600000	5.4025e-11
167.550000	5.44453e-11
167.500000	5.48687e-11
167.450000	5.52955e-11
167.400000	5.57256e-11
167.350000	5.61591e-11
167.300000	5.65959e-11
167.250000	5.70361e-11
167.200000	5.74797e-11
167.150000	5.79268e-11
167.100000	5.83774e-11
167.050000	5.88314e-11
167.000000	5.9289e-11
166.950000	5.97502e-11
166.900000	6.02149e-11
166.850000	6.06832e-11
166.800000	6.11552e-11
166.750000	6.16309e-11
166.700000	6.21103e-11
166.650000	6.25933e-11
166.600000	6.30802e-11
166.550000	6.35708e-11
166.500000	6.40652e-11
166.450000	6.45635e-11
166.400000	6.50657e-11
166.350000	6.55717e-11
166.300000	6.60817e-11
166.250000	6.65957e-11
166.200000	6.71136e-11
166.150000	6.76356e-11
166.100000	6.81617e-11
166.050000	6.86918e-11
166.000000	6.92261e-11
165.950000	6.97645e-11
165.900000	7.03071e-11
165.850000	7.08539e-11
165.800000	7.14049e-11
165.750000	7.19603e-11
165.700000	7.25199e-11
165.650000	7.30839e-11
165.600000	7.36523e-11
165.550000	7.42252e-11
165.500000	7.48024e-11
165.450000	7.53842e-11
165.400000	7.59705e-11
165.350000	7.65613e-11
165.300000	7.71567e-11
165.250000	7.77568e-11
165.200000	7.83615e-11
165.150000	7.89709e-11
165.100000	7.95851e-11
165.050000	8.0204e-11
165.000000	8.08278e-11
164.950000	8.14564e-11
164.900000	8.20899e-11
164.850000	8.27283e-11
164.800000	8.33717e-11
164.750000	8.402e-11
164.700000	8.46734e-11
164.650000	8.53319e-11
164.600000	8.59955e-11
164.550000	8.66643e-11
164.500000	8.73383e-11
164.450000	8.80175e-11
164.400000	8.8702e-11
164.350000	8.93918e-11
164.300000	9.0087e-11
164.250000	9.07875e-11
164.200000	9.14936e-11
164.150000	9.22051e-11
164.100000	9.29221e-11
164.050000	9.36447e-11
164.000000	9.4373e-11
163.950000	9.51068e-11
163.900000	9.58464e-11
163.850000	9.65918e-11
163.800000	9.73429e-11
163.750000	9.80999e-11
163.700000	9.88628e-11
163.650000	9.96316e-11
163.600000	1.00406e-10
163.550000	1.01187e-10
163.500000	1.01974e-10
163.450000	1.02767e-10
163.400000	1.03566e-10
163.350000	1.04371e-10
163.300000	1.05183e-10
163.250000	1.06001e-10
163.200000	1.06825e-10
163.150000	1.07656e-10
163.100000	1.08493e-10
163.050000	1.09337e-10
163.000000	1.10187e-10
162.950000	1.11044e-10
162.900000	1.11907e-10
162.850000	1.12777e-10
162.800000	1.13654e-10
162.750000	1.14538e-10
162.700000	1.15429e-10
162.650000	1.16326e-10
162.600000	1.17231e-10
162.550000	1.18142e-10
162.500000	1.19061e-10
162.450000	1.19987e-10
162.400000	1.2092e-10
162.350000	1.2186e-10
162.300000	1.22808e-10
162.250000	1.23762e-10
162.200000	1.24725e-10
162.150000	1.25695e-10
162.100000	1.26672e-10
162.050000	1.27657e-10
162.000000	1.2865e-10
161.950000	1.2965e-10
161.900000	1.30658e-10
161.850000	1.31674e-10
161.800000	1.32698e-10
161.750000	1.33729e-10
161.700000	1.34769e-10
161.650000	1.35817e-10
161.600000	1.36873e-10
161.550000	1.37937e-10
161.500000	1.3901e-10
161.450000	1.40091e-10
161.400000	1.4118e-10
161.350000	1.42278e-10
161.300000	1.43384e-10
161.250000	1.44499e-10
161.200000	1.45622e-10
161.150000	1.46754e-10
161.100000	1.47895e-10
161.050000	1.49045e-10
161.000000	1.50204e-10
160.950000	1.51372e-10
160.900000	1.52549e-10
160.850000	1.53735e-10
160.800000	1.5493e-10
160.750000	1.56135e-10
160.700000	1.57349e-10
160.650000	1.58572e-10
160.600000	1.59805e-10
160.550000	1.61047e-10
160.500000	1.62299e-10
160.450000	1.63561e-10
160.400000	1.64833e-10
160.350000	1.66114e-10
160.300000	1.67406e-10
160.250000	1.68707e-10
160.200000	1.70019e-10
160.150000	1.71341e-10
160.100000	1.72673e-10
160.050000	1.74015e-10
160.000000	1.75368e-10
159.950000	1.76731e-10
159.900000	1.78105e-10
159.850000	1.7949e-10
159.800000	1.80886e-10
159.750000	1.82292e-10
159.700000	1.83709e-10
159.650000	1.85137e-10
159.600000	1.86576e-10
159.550000	1.88027e-10
159.500000	1.89489e-10
159.450000	1.90962e-10
159.400000	1.92446e-10
159.350000	1.93942e-10
159.300000	1.9545e-10
159.250000	1.9697e-10
159.200000	1.98501e-10
159.150000	2.00044e-10
159.100000	2.01599e-10
159.050000	2.03166e-10
159.000000	2.04746e-10
158.950000	2.06337e-10
158.900000	2.07941e-10
158.850000	2.09558e-10
158.800000	2.11187e-10
158.750000	2.12829e-10
158.700000	2.14483e-10
158.650000	2.16151e-10
158.600000	2.17831e-10
158.550000	2.19524e-10
158.500000	2.21231e-10
158.450000	2.2295e-10
158.400000	2.24683e-10
158.350000	2.2643e-10
158.300000	2.2819e-10
158.250000	2.29964e-10
158.200000	2.31752e-10
158.150000	2.33553e-10
158.100000	2.35369e-10
158.050000	2.37198e-10
158.000000	2.39042e-10
157.950000	2.409e-10
157.900000	2.42773e-10
157.850000	2.4466e-10
157.800000	2.46562e-10
157.750000	2.48478e-10
157.700000	2.5041e-10
157.650000	2.52356e-10
157.600000	2.54318e-10
157.550000	2.56295e-10
157.500000	2.58287e-10
157.450000	2.60295e-10
157.400000	2.62318e-10
157.350000	2.64357e-10
157.300000	2.66412e-10
157.250000	2.68482e-10
157.200000	2.70569e-10
157.150000	2.72672e-10
157.100000	2.74792e-10
157.050000	2.76928e-10
157.000000	2.7908e-10
156.950000	2.81249e-10
156.900000	2.83435e-10
156.850000	2.85638e-10
156.800000	2.87859e-10
156.750000	2.90096e-10
156.700000	2.92351e-10
156.650000	2.94623e-10
156.600000	2.96913e-10
156.550000	2.99221e-10
156.500000	3.01547e-10
156.450000	3.0389e-10
156.400000	3.06252e-10
156.350000	3.08633e-10
156.300000	3.11031e-10
156.250000	3.13449e-10
156.200000	3.15885e-10
156.150000	3.1834e-10
156.100000	3.20814e-10
156.050000	3.23308e-10
156.000000	3.25821e-10
155.950000	3.28353e-10
155.900000	3.30905e-10
155.850000	3.33477e-10
155.800000	3.36069e-10
155.750000	3.3868e-10
155.700000	3.41313e-10
155.650000	3.43965e-10
155.600000	3.46639e-10
155.550000	3.49333e-10
155.500000	3.52048e-10
155.450000	3.54784e-10
155.400000	3.57541e-10
155.350000	3.6032e-10
155.300000	3.6312e-10
155.250000	3.65942e-10
155.200000	3.68786e-10
155.150000	3.71652e-10
155.100000	3.74541e-10
155.050000	3.77451e-10
155.000000	3.80385e-10
154.950000	3.83341e-10
154.900000	3.8632e-10
154.850000	3.89322e-10
154.800000	3.92348e-10
154.750000	3.95397e-10
154.700000	3.9847e-10
154.650000	4.01566e-10
154.600000	4.04687e-10
154.550000	4.07832e-10
154.500000	4.11002e-10
154.450000	4.14196e-10
154.400000	4.17414e-10
154.350000	4.20658e-10
154.300000	4.23927e-10
154.250000	4.27222e-10
154.200000	4.30541e-10
154.150000	4.33887e-10
154.100000	4.37259e-10
154.050000	4.40657e-10
154.000000	4.44081e-10
153.950000	4.47532e-10
153.900000	4.5101e-10
153.850000	4.54515e-10
153.800000	4.58047e-10
153.750000	4.61606e-10
153.700000	4.65193e-10
153.650000	4.68808e-10
153.600000	4.72451e-10
153.550000	4.76122e-10
153.500000	4.79822e-10
153.450000	4.83551e-10
153.400000	4.87308e-10
153.350000	4.91095e-10
153.300000	4.94911e-10
153.250000	4.98756e-10
153.200000	5.02632e-10
153.150000	5.06538e-10
153.100000	5.10474e-10
153.050000	5.1444e-10
153.000000	5.18438e-10
152.950000	5.22466e-10
152.900000	5.26526e-10
152.850000	5.30617e-10
152.800000	5.3474e-10
152.750000	5.38895e-10
152.700000	5.43082e-10
152.650000	5.47302e-10
152.600000	5.51555e-10
152.550000	5.5584e-10
152.500000	5.60159e-10
152.450000	5.64512e-10
152.400000	5.68898e-10
152.350000	5.73318e-10
152.300000	5.77773e-10
152.250000	5.82262e-10
152.200000	5.86786e-10
152.150000	5.91345e-10
152.100000	5.9594e-10
152.050000	6.0057e-10
152.000000	6.05237e-10
151.950000	6.09939e-10
151.900000	6.14678e-10
151.850000	6.19454e-10
151.800000	6.24267e-10
151.750000	6.29117e-10
151.700000	6.34005e-10
151.650000	6.38931e-10
151.600000	6.43895e-10
151.550000	6.48898e-10
151.500000	6.53939e-10
151.450000	6.5902e-10
151.400000	6.6414e-10
151.350000	6.693e-10
151.300000	6.745e-10
151.250000	6.7974e-10
151.200000	6.85021e-10
151.150000	6.90343e-10
151.100000	6.95707e-10
151.050000	7.01112e-10
151.000000	7.06559e-10
150.950000	7.12048e-10
150.900000	7.1758e-10
150.850000	7.23155e-10
150.800000	7.28773e-10
150.750000	7.34435e-10
150.700000	7.4014e-10
150.650000	7.45891e-10
150.600000	7.51685e-10
150.550000	7.57525e-10
150.500000	7.6341e-10
150.450000	7.69341e-10
150.400000	7.75317e-10
150.350000	7.81341e-10
150.300000	7.8741e-10
150.250000	7.93527e-10
150.200000	7.99692e-10
150.150000	8.05904e-10
150.100000	8.12165e-10
150.050000	8.18474e-10
150.000000	8.24833e-10
149.950000	8.3124e-10
149.900000	8.37698e-10
149.850000	8.44205e-10
149.800000	8.50763e-10
149.750000	8.57372e-10
149.700000	8.64032e-10
149.650000	8.70744e-10
149.600000	8.77508e-10
149.550000	8.84325e-10
149.500000	8.91194e-10
149.450000	8.98117e-10
149.400000	9.05094e-10
149.350000	9.12125e-10
149.300000	9.1921e-10
149.250000	9.2635e-10
149.200000	9.33546e-10
149.150000	9.40798e-10
149.100000	9.48105e-10
149.050000	9.5547e-10
149.000000	9.62892e-10
148.950000	9.70371e-10
148.900000	9.77909e-10
148.850000	9.85505e-10
148.800000	9.9316e-10
148.750000	1.00087e-09
148.700000	1.00865e-09
148.650000	1.01648e-09
148.600000	1.02438e-09
148.550000	1.03234e-09
148.500000	1.04035e-09
148.450000	1.04844e-09
148.400000	1.05658e-09
148.350000	1.06479e-09
148.300000	1.07306e-09
148.250000	1.08139e-09
148.200000	1.08979e-09
148.150000	1.09825e-09
148.100000	1.10678e-09
148.050000	1.11538e-09
148.000000	1.12404e-09
147.950000	1.13277e-09
147.900000	1.14157e-09
147.850000	1.15044e-09
147.800000	1.15937e-09
147.750000	1.16838e-09
147.700000	1.17745e-09
147.650000	1.1866e-09
147.600000	1.19582e-09
147.550000	1.2051e-09
147.500000	1.21446e-09
147.450000	1.22389e-09
147.400000	1.2334e-09
147.350000	1.24298e-09
147.300000	1.25263e-09
147.250000	1.26236e-09
147.200000	1.27217e-09
147.150000	1.28205e-09
147.100000	1.292e-09
147.050000	1.30204e-09
147.000000	1.31215e-09
146.950000	1.32234e-09
146.900000	1.33261e-09
146.850000	1.34296e-09
146.800000	1.35339e-09
146.750000	1.3639e-09
146.700000	1.37449e-09
146.650000	1.38517e-09
146.600000	1.39592e-09
146.550000	1.40676e-09
146.500000	1.41769e-09
146.450000	1.4287e-09
146.400000	1.43979e-09
146.350000	1.45098e-09
146.300000	1.46224e-09
146.250000	1.4736e-09
146.200000	1.48504e-09
146.150000	1.49657e-09
146.100000	1.5082e-09
146.050000	1.51991e-09
146.000000	1.53171e-09
145.950000	1.54361e-09
145.900000	1.55559e-09
145.850000	1.56767e-09
145.800000	1.57985e-09
145.750000	1.59212e-09
145.700000	1.60448e-09
145.650000	1.61694e-09
145.600000	1.62949e-09
145.550000	1.64215e-09
145.500000	1.6549e-09
145.450000	1.66775e-09
145.400000	1.6807e-09
145.350000	1.69375e-09
145.300000	1.7069e-09
145.250000	1.72016e-09
145.200000	1.73351e-09
145.150000	1.74698e-09
145.100000	1.76054e-09
145.050000	1.77421e-09
145.000000	1.78799e-09
144.950000	1.80187e-09
144.900000	1.81586e-09
144.850000	1.82996e-09
144.800000	1.84417e-09
144.750000	1.85849e-09
144.700000	1.87292e-09
144.650000	1.88746e-09
144.600000	1.90212e-09
144.550000	1.91689e-09
144.500000	1.93177e-09
144.450000	1.94677e-09
144.400000	1.96189e-09
144.350000	1.97712e-09
144.300000	1.99247e-09
144.250000	2.00794e-09
144.200000	2.02353e-09
144.150000	2.03924e-09
144.100000	2.05508e-09
144.050000	2.07103e-09
144.000000	2.08711e-09
143.950000	2.10332e-09
143.900000	2.11965e-09
143.850000	2.1361e-09
143.800000	2.15269e-09
143.750000	2.1694e-09
143.700000	2.18624e-09
143.650000	2.20322e-09
143.600000	2.22032e-09
143.550000	2.23756e-09
143.500000	2.25493e-09
143.450000	2.27244e-09
143.400000	2.29008e-09
143.350000	2.30786e-09
143.300000	2.32578e-09
143.250000	2.34383e-09
143.200000	2.36203e-09
143.150000	2.38037e-09
143.100000	2.39885e-09
143.050000	2.41747e-09
143.000000	2.43624e-09
142.950000	2.45515e-09
142.900000	2.47421e-09
142.850000	2.49342e-09
142.800000	2.51278e-09
142.750000	2.53228e-09
142.700000	2.55194e-09
142.650000	2.57175e-09
142.600000	2.59172e-09
142.550000	2.61184e-09
142.500000	2.63211e-09
142.450000	2.65255e-09
142.400000	2.67314e-09
142.350000	2.69389e-09
142.300000	2.7148e-09
142.250000	2.73588e-09
142.200000	2.75711e-09
142.150000	2.77852e-09
142.100000	2.80009e-09
142.050000	2.82182e-09
142.000000	2.84373e-09
141.950000	2.8658e-09
141.900000	2.88805e-09
141.850000	2.91046e-09
141.800000	2.93306e-09
141.750000	2.95582e-09
141.700000	2.97877e-09
141.650000	3.00189e-09
141.600000	3.02519e-09
141.550000	3.04867e-09
141.500000	3.07234e-09
141.450000	3.09619e-09
141.400000	3.12022e-09
141.350000	3.14444e-09
141.300000	3.16885e-09
141.250000	3.19344e-09
141.200000	3.21823e-09
141.150000	3.24321e-09
141.100000	3.26838e-09
141.050000	3.29375e-09
141.000000	3.31932e-09
140.950000	3.34508e-09
140.900000	3.37104e-09
140.850000	3.39721e-09
140.800000	3.42358e-09
140.750000	3.45015e-09
140.700000	3.47693e-09
140.650000	3.50391e-09
140.600000	3.53111e-09
140.550000	3.55851e-09
140.500000	3.58613e-09
140.450000	3.61397e-09
140.400000	3.64201e-09
140.350000	3.67028e-09
140.300000	3.69877e-09
140.250000	3.72747e-09
140.200000	3.7564e-09
140.150000	3.78556e-09
140.100000	3.81494e-09
140.050000	3.84454e-09
140.000000	3.87438e-09
139.950000	3.90445e-09
139.900000	3.93475e-09
139.850000	3.96529e-09
139.800000	3.99606e-09
139.750000	4.02707e-09
139.700000	4.05833e-09
139.650000	4.08982e-09
139.600000	4.12156e-09
139.550000	4.15355e-09
139.500000	4.18578e-09
139.450000	4.21826e-09
139.400000	4.251e-09
139.350000	4.28399e-09
139.300000	4.31724e-09
139.250000	4.35074e-09
139.200000	4.3845e-09
139.150000	4.41853e-09
139.100000	4.45281e-09
139.050000	4.48737e-09
139.000000	4.52219e-09
138.950000	4.55728e-09
138.900000	4.59265e-09
138.850000	4.62829e-09
138.800000	4.6642e-09
138.750000	4.7004e-09
138.700000	4.73687e-09
138.650000	4.77363e-09
138.600000	4.81067e-09
138.550000	4.848e-09
138.500000	4.88562e-09
138.450000	4.92353e-09
138.400000	4.96173e-09
138.350000	5.00023e-09
138.300000	5.03903e-09
138.250000	5.07813e-09
138.200000	5.11754e-09
138.150000	5.15724e-09
138.100000	5.19726e-09
138.050000	5.23759e-09
138.000000	5.27823e-09
137.950000	5.31918e-09
137.900000	5.36045e-09
137.850000	5.40205e-09
137.800000	5.44396e-09
137.750000	5.4862e-09
137.700000	5.52877e-09
137.650000	5.57167e-09
137.600000	5.61489e-09
137.550000	5.65846e-09
137.500000	5.70236e-09
137.450000	5.74661e-09
137.400000	5.79119e-09
137.350000	5.83612e-09
137.300000	5.8814e-09
137.250000	5.92703e-09
137.200000	5.97302e-09
137.150000	6.01936e-09
137.100000	6.06606e-09
137.050000	6.11312e-09
137.000000	6.16055e-09
136.950000	6.20835e-09
136.900000	6.25651e-09
136.850000	6.30505e-09
136.800000	6.35397e-09
136.750000	6.40326e-09
136.700000	6.45294e-09
136.650000	6.503e-09
136.600000	6.55345e-09
136.550000	6.60429e-09
136.500000	6.65553e-09
136.450000	6.70716e-09
136.400000	6.75919e-09
136.350000	6.81163e-09
136.300000	6.86447e-09
136.250000	6.91772e-09
136.200000	6.97139e-09
136.150000	7.02547e-09
136.100000	7.07997e-09
136.050000	7.13489e-09
136.000000	7.19024e-09
135.950000	7.24602e-09
135.900000	7.30223e-09
135.850000	7.35887e-09
135.800000	7.41596e-09
135.750000	7.47349e-09
135.700000	7.53146e-09
135.650000	7.58988e-09
135.600000	7.64876e-09
135.550000	7.70809e-09
135.500000	7.76788e-09
135.450000	7.82813e-09
135.400000	7.88885e-09
135.350000	7.95005e-09
135.300000	8.01171e-09
135.250000	8.07386e-09
135.200000	8.13648e-09
135.150000	8.1996e-09
135.100000	8.2632e-09
135.050000	8.32729e-09
135.000000	8.39188e-09
134.950000	8.45697e-09
134.900000	8.52257e-09
134.850000	8.58867e-09
134.800000	8.65529e-09
134.750000	8.72242e-09
134.700000	8.79007e-09
134.650000	8.85825e-09
134.600000	8.92696e-09
134.550000	8.99619e-09
134.500000	9.06597e-09
134.450000	9.13628e-09
134.400000	9.20714e-09
134.350000	9.27855e-09
134.300000	9.35052e-09
134.250000	9.42304e-09
134.200000	9.49612e-09
134.150000	9.56977e-09
134.100000	9.64399e-09
134.050000	9.71878e-09
134.000000	9.79416e-09
133.950000	9.87011e-09
133.900000	9.94666e-09
133.850000	1.00238e-08
133.800000	1.01015e-08
133.750000	1.01799e-08
133.700000	1.02588e-08
133.650000	1.03384e-08
133.600000	1.04186e-08
133.550000	1.04994e-08
133.500000	1.05808e-08
133.450000	1.06628e-08
133.400000	1.07455e-08
133.350000	1.08289e-08
133.300000	1.09128e-08
133.250000	1.09975e-08
133.200000	1.10827e-08
133.150000	1.11687e-08
133.100000	1.12553e-08
133.050000	1.13426e-08
133.000000	1.14305e-08
132.950000	1.15192e-08
132.900000	1.16085e-08
132.850000	1.16985e-08
132.800000	1.17892e-08
132.750000	1.18806e-08
132.700000	1.19728e-08
132.650000	1.20656e-08
132.600000	1.21592e-08
132.550000	1.22534e-08
132.500000	1.23485e-08
132.450000	1.24442e-08
132.400000	1.25407e-08
132.350000	1.26379e-08
132.300000	1.27359e-08
132.250000	1.28347e-08
132.200000	1.29342e-08
132.150000	1.30345e-08
132.100000	1.31356e-08
132.050000	1.32374e-08
132.000000	1.334e-08
131.950000	1.34435e-08
131.900000	1.35477e-08
131.850000	1.36527e-08
131.800000	1.37586e-08
131.750000	1.38653e-08
131.700000	1.39728e-08
131.650000	1.40811e-08
131.600000	1.41903e-08
131.550000	1.43003e-08
131.500000	1.44112e-08
131.450000	1.45229e-08
131.400000	1.46355e-08
131.350000	1.4749e-08
131.300000	1.48633e-08
131.250000	1.49785e-08
131.200000	1.50947e-08
131.150000	1.52117e-08
131.100000	1.53296e-08
131.050000	1.54485e-08
131.000000	1.55682e-08
130.950000	1.56889e-08
130.900000	1.58105e-08
130.850000	1.59331e-08
130.800000	1.60566e-08
130.750000	1.61811e-08
130.700000	1.63065e-08
130.650000	1.64329e-08
130.600000	1.65603e-08
130.550000	1.66887e-08
130.500000	1.68181e-08
130.450000	1.69485e-08
130.400000	1.70798e-08
130.350000	1.72122e-08
130.300000	1.73457e-08
130.250000	1.74801e-08
130.200000	1.76156e-08
130.150000	1.77522e-08
130.100000	1.78898e-08
130.050000	1.80284e-08
130.000000	1.81682e-08
129.950000	1.8309e-08
129.900000	1.84509e-08
129.850000	1.8594e-08
129.800000	1.87381e-08
129.750000	1.88833e-08
129.700000	1.90297e-08
129.650000	1.91772e-08
129.600000	1.93258e-08
129.550000	1.94756e-08
129.500000	1.96266e-08
129.450000	1.97787e-08
129.400000	1.9932e-08
129.350000	2.00865e-08
129.300000	2.02422e-08
129.250000	2.03991e-08
129.200000	2.05572e-08
129.150000	2.07165e-08
129.100000	2.08771e-08
129.050000	2.10389e-08
129.000000	2.12019e-08
128.950000	2.13662e-08
128.900000	2.15318e-08
128.850000	2.16987e-08
128.800000	2.18669e-08
128.750000	2.20363e-08
128.700000	2.22071e-08
128.650000	2.23792e-08
128.600000	2.25527e-08
128.550000	2.27274e-08
128.500000	2.29036e-08
128.450000	2.30811e-08
128.400000	2.32599e-08
128.350000	2.34402e-08
128.300000	2.36218e-08
128.250000	2.38049e-08
128.200000	2.39894e-08
128.150000	2.41753e-08
128.100000	2.43626e-08
128.050000	2.45514e-08
128.000000	2.47417e-08
127.950000	2.49334e-08
127.900000	2.51266e-08
127.850000	2.53213e-08
127.800000	2.55175e-08
127.750000	2.57153e-08
127.700000	2.59145e-08
127.650000	2.61153e-08
127.600000	2.63177e-08
127.550000	2.65216e-08
127.500000	2.67271e-08
127.450000	2.69342e-08
127.400000	2.71429e-08
127.350000	2.73532e-08
127.300000	2.75652e-08
127.250000	2.77788e-08
127.200000	2.7994e-08
127.150000	2.82109e-08
127.100000	2.84295e-08
127.050000	2.86498e-08
127.000000	2.88717e-08
126.950000	2.90954e-08
126.900000	2.93209e-08
126.850000	2.9548e-08
126.800000	2.9777e-08
126.750000	3.00077e-08
126.700000	3.02402e-08
126.650000	3.04745e-08
126.600000	3.07106e-08
126.550000	3.09485e-08
126.500000	3.11883e-08
126.450000	3.14299e-08
126.400000	3.16734e-08
126.350000	3.19188e-08
126.300000	3.2166e-08
126.250000	3.24152e-08
126.200000	3.26664e-08
126.150000	3.29194e-08
126.100000	3.31745e-08
126.050000	3.34315e-08
126.000000	3.36904e-08
125.950000	3.39514e-08
125.900000	3.42145e-08
125.850000	3.44795e-08
125.800000	3.47466e-08
125.750000	3.50158e-08
125.700000	3.5287e-08
125.650000	3.55604e-08
125.600000	3.58358e-08
125.550000	3.61134e-08
125.500000	3.63932e-08
125.450000	3.66751e-08
125.400000	3.69592e-08
125.350000	3.72454e-08
125.300000	3.75339e-08
125.250000	3.78247e-08
125.200000	3.81177e-08
125.150000	3.84129e-08
125.100000	3.87105e-08
125.050000	3.90103e-08
125.000000	3.93125e-08
124.950000	3.9617e-08
124.900000	3.99238e-08
124.850000	4.0233e-08
124.800000	4.05447e-08
124.750000	4.08587e-08
124.700000	4.11751e-08
124.650000	4.14941e-08
124.600000	4.18154e-08
124.550000	4.21393e-08
124.500000	4.24657e-08
124.450000	4.27946e-08
124.400000	4.3126e-08
124.350000	4.346e-08
124.300000	4.37966e-08
124.250000	4.41358e-08
124.200000	4.44776e-08
124.150000	4.4822e-08
124.100000	4.51692e-08
124.050000	4.5519e-08
124.000000	4.58715e-08
123.950000	4.62267e-08
123.900000	4.65847e-08
123.850000	4.69455e-08
123.800000	4.7309e-08
123.750000	4.76754e-08
123.700000	4.80446e-08
123.650000	4.84166e-08
123.600000	4.87916e-08
123.550000	4.91694e-08
123.500000	4.95502e-08
123.450000	4.99339e-08
123.400000	5.03205e-08
123.350000	5.07102e-08
123.300000	5.11028e-08
123.250000	5.14986e-08
123.200000	5.18973e-08
123.150000	5.22992e-08
123.100000	5.27041e-08
123.050000	5.31122e-08
123.000000	5.35235e-08
122.950000	5.39379e-08
122.900000	5.43556e-08
122.850000	5.47764e-08
122.800000	5.52005e-08
122.750000	5.56279e-08
122.700000	5.60587e-08
122.650000	5.64927e-08
122.600000	5.69301e-08
122.550000	5.73709e-08
122.500000	5.78151e-08
122.450000	5.82627e-08
122.400000	5.87138e-08
122.350000	5.91683e-08
122.300000	5.96264e-08
122.250000	6.0088e-08
122.200000	6.05532e-08
122.150000	6.1022e-08
122.100000	6.14945e-08
122.050000	6.19705e-08
122.000000	6.24503e-08
121.950000	6.29338e-08
121.900000	6.3421e-08
121.850000	6.3912e-08
121.800000	6.44067e-08
121.750000	6.49053e-08
121.700000	6.54078e-08
121.650000	6.59141e-08
121.600000	6.64244e-08
121.550000	6.69386e-08
121.500000	6.74567e-08
121.450000	6.79789e-08
121.400000	6.85051e-08
121.350000	6.90354e-08
121.300000	6.95698e-08
121.250000	7.01083e-08
121.200000	7.0651e-08
121.150000	7.11979e-08
121.100000	7.1749e-08
121.050000	7.23043e-08
121.000000	7.2864e-08
120.950000	7.3428e-08
120.900000	7.39963e-08
120.850000	7.45691e-08
120.800000	7.51462e-08
120.750000	7.57279e-08
120.700000	7.6314e-08
120.650000	7.69046e-08
120.600000	7.74999e-08
120.550000	7.80997e-08
120.500000	7.87041e-08
120.450000	7.93133e-08
120.400000	7.99271e-08
120.350000	8.05457e-08
120.300000	8.11691e-08
120.250000	8.17973e-08
120.200000	8.24303e-08
120.150000	8.30682e-08
120.100000	8.37111e-08
120.050000	8.4359e-08
120.000000	8.50118e-08
119.950000	8.56697e-08
119.900000	8.63327e-08
119.850000	8.70008e-08
119.800000	8.7674e-08
119.750000	8.83525e-08
119.700000	8.90362e-08
119.650000	8.97252e-08
119.600000	9.04195e-08
119.550000	9.11192e-08
119.500000	9.18243e-08
119.450000	9.25349e-08
119.400000	9.32509e-08
119.350000	9.39725e-08
119.300000	9.46996e-08
119.250000	9.54324e-08
119.200000	9.61708e-08
119.150000	9.69149e-08
119.100000	9.76648e-08
119.050000	9.84205e-08
119.000000	9.9182e-08
118.950000	9.99494e-08
118.900000	1.00723e-07
118.850000	1.01502e-07
118.800000	1.02287e-07
118.750000	1.03079e-07
118.700000	1.03876e-07
118.650000	1.0468e-07
118.600000	1.0549e-07
118.550000	1.06306e-07
118.500000	1.07128e-07
118.450000	1.07957e-07
118.400000	1.08793e-07
118.350000	1.09634e-07
118.300000	1.10482e-07
118.250000	1.11337e-07
118.200000	1.12198e-07
118.150000	1.13066e-07
118.100000	1.13941e-07
118.050000	1.14823e-07
118.000000	1.15711e-07
117.950000	1.16606e-07
117.900000	1.17508e-07
117.850000	1.18417e-07
117.800000	1.19333e-07
117.750000	1.20256e-07
117.700000	1.21186e-07
117.650000	1.22124e-07
117.600000	1.23068e-07
117.550000	1.2402e-07
117.500000	1.2498e-07
117.450000	1.25946e-07
117.400000	1.26921e-07
117.350000	1.27902e-07
117.300000	1.28892e-07
117.250000	1.29888e-07
117.200000	1.30893e-07
117.150000	1.31906e-07
117.100000	1.32926e-07
117.050000	1.33954e-07
117.000000	1.3499e-07
116.950000	1.36034e-07
116.900000	1.37086e-07
116.850000	1.38146e-07
116.800000	1.39215e-07
116.750000	1.40291e-07
116.700000	1.41376e-07
116.650000	1.4247e-07
116.600000	1.43572e-07
116.550000	1.44682e-07
116.500000	1.45801e-07
116.450000	1.46928e-07
116.400000	1.48065e-07
116.350000	1.4921e-07
116.300000	1.50363e-07
116.250000	1.51526e-07
116.200000	1.52698e-07
116.150000	1.53879e-07
116.100000	1.55069e-07
116.050000	1.56268e-07
116.000000	1.57476e-07
115.950000	1.58694e-07
115.900000	1.59921e-07
115.850000	1.61158e-07
115.800000	1.62404e-07
115.750000	1.63659e-07
115.700000	1.64925e-07
115.650000	1.662e-07
115.600000	1.67485e-07
115.550000	1.6878e-07
115.500000	1.70085e-07
115.450000	1.714e-07
115.400000	1.72725e-07
115.350000	1.74061e-07
115.300000	1.75407e-07
115.250000	1.76763e-07
115.200000	1.78129e-07
115.150000	1.79506e-07
115.100000	1.80894e-07
115.050000	1.82293e-07
115.000000	1.83702e-07
114.950000	1.85122e-07
114.900000	1.86553e-07
114.850000	1.87996e-07
114.800000	1.89449e-07
114.750000	1.90914e-07
114.700000	1.92389e-07
114.650000	1.93877e-07
114.600000	1.95375e-07
114.550000	1.96886e-07
114.500000	1.98408e-07
114.450000	1.99941e-07
114.400000	2.01487e-07
114.350000	2.03044e-07
114.300000	2.04614e-07
114.250000	2.06195e-07
114.200000	2.07789e-07
114.150000	2.09395e-07
114.100000	2.11014e-07
114.050000	2.12645e-07
114.000000	2.14288e-07
113.950000	2.15945e-07
113.900000	2.17614e-07
113.850000	2.19296e-07
113.800000	2.20991e-07
113.750000	2.22699e-07
113.700000	2.2442e-07
113.650000	2.26154e-07
113.600000	2.27902e-07
113.550000	2.29663e-07
113.500000	2.31438e-07
113.450000	2.33227e-07
113.400000	2.35029e-07
113.350000	2.36846e-07
113.300000	2.38676e-07
113.250000	2.4052e-07
113.200000	2.42379e-07
113.150000	2.44252e-07
113.100000	2.4614e-07
113.050000	2.48042e-07
113.000000	2.49959e-07
112.950000	2.5189e-07
112.900000	2.53836e-07
112.850000	2.55798e-07
112.800000	2.57774e-07
112.750000	2.59766e-07
112.700000	2.61773e-07
112.650000	2.63796e-07
112.600000	2.65834e-07
112.550000	2.67888e-07
112.500000	2.69958e-07
112.450000	2.72044e-07
112.400000	2.74146e-07
112.350000	2.76264e-07
112.300000	2.78399e-07
112.250000	2.80549e-07
112.200000	2.82717e-07
112.150000	2.84901e-07
112.100000	2.87102e-07
112.050000	2.8932e-07
112.000000	2.91556e-07
111.950000	2.93808e-07
111.900000	2.96078e-07
111.850000	2.98365e-07
111.800000	3.0067e-07
111.750000	3.02993e-07
111.700000	3.05333e-07
111.650000	3.07692e-07
111.600000	3.10069e-07
111.550000	3.12464e-07
111.500000	3.14878e-07
111.450000	3.1731e-07
111.400000	3.19761e-07
111.350000	3.22231e-07
111.300000	3.2472e-07
111.250000	3.27228e-07
111.200000	3.29756e-07
111.150000	3.32303e-07
111.100000	3.34869e-07
111.050000	3.37456e-07
111.000000	3.40062e-07
110.950000	3.42689e-07
110.900000	3.45335e-07
110.850000	3.48002e-07
110.800000	3.5069e-07
110.750000	3.53399e-07
110.700000	3.56128e-07
110.650000	3.58878e-07
110.600000	3.6165e-07
110.550000	3.64443e-07
110.500000	3.67257e-07
110.450000	3.70093e-07
110.400000	3.72951e-07
110.350000	3.75831e-07
110.300000	3.78734e-07
110.250000	3.81658e-07
110.200000	3.84606e-07
110.150000	3.87575e-07
110.100000	3.90568e-07
110.050000	3.93584e-07
110.000000	3.96623e-07
109.950000	3.99686e-07
109.900000	4.02772e-07
109.850000	4.05882e-07
109.800000	4.09016e-07
109.750000	4.12174e-07
109.700000	4.15356e-07
109.650000	4.18563e-07
109.600000	4.21795e-07
109.550000	4.25051e-07
109.500000	4.28333e-07
109.450000	4.3164e-07
109.400000	4.34972e-07
109.350000	4.3833e-07
109.300000	4.41714e-07
109.250000	4.45124e-07
109.200000	4.48561e-07
109.150000	4.52024e-07
109.100000	4.55513e-07
109.050000	4.59029e-07
109.000000	4.62573e-07
108.950000	4.66144e-07
108.900000	4.69742e-07
108.850000	4.73368e-07
108.800000	4.77022e-07
108.750000	4.80704e-07
108.700000	4.84415e-07
108.650000	4.88154e-07
108.600000	4.91922e-07
108.550000	4.95719e-07
108.500000	4.99545e-07
108.450000	5.034e-07
108.400000	5.07286e-07
108.350000	5.11201e-07
108.300000	5.15147e-07
108.250000	5.19122e-07
108.200000	5.23129e-07
108.150000	5.27166e-07
108.100000	5.31235e-07
108.050000	5.35334e-07
108.000000	5.39466e-07
107.950000	5.43629e-07
107.900000	5.47824e-07
107.850000	5.52052e-07
107.800000	5.56312e-07
107.750000	5.60605e-07
107.700000	5.64931e-07
107.650000	5.6929e-07
107.600000	5.73683e-07
107.550000	5.7811e-07
107.500000	5.82571e-07
107.450000	5.87066e-07
107.400000	5.91596e-07
107.350000	5.9616e-07
107.300000	6.0076e-07
107.250000	6.05396e-07
107.200000	6.10067e-07
107.150000	6.14773e-07
107.100000	6.19517e-07
107.050000	6.24296e-07
107.000000	6.29113e-07
106.950000	6.33966e-07
106.900000	6.38857e-07
106.850000	6.43786e-07
106.800000	6.48753e-07
106.750000	6.53757e-07
106.700000	6.58801e-07
106.650000	6.63883e-07
106.600000	6.69004e-07
106.550000	6.74165e-07
106.500000	6.79365e-07
106.450000	6.84606e-07
106.400000	6.89887e-07
106.350000	6.95208e-07
106.300000	7.00571e-07
106.250000	7.05974e-07
106.200000	7.1142e-07
106.150000	7.16907e-07
106.100000	7.22437e-07
106.050000	7.28009e-07
106.000000	7.33623e-07
105.950000	7.39282e-07
105.900000	7.44983e-07
105.850000	7.50729e-07
105.800000	7.56519e-07
105.750000	7.62353e-07
105.700000	7.68232e-07
105.650000	7.74157e-07
105.600000	7.80127e-07
105.550000	7.86143e-07
105.500000	7.92205e-07
105.450000	7.98314e-07
105.400000	8.04471e-07
105.350000	8.10674e-07
105.300000	8.16925e-07
105.250000	8.23224e-07
105.200000	8.29572e-07
105.150000	8.35969e-07
105.100000	8.42414e-07
105.050000	8.4891e-07
105.000000	8.55455e-07
104.950000	8.62051e-07
104.900000	8.68697e-07
104.850000	8.75395e-07
104.800000	8.82144e-07
104.750000	8.88945e-07
104.700000	8.95798e-07
104.650000	9.02704e-07
104.600000	9.09663e-07
104.550000	9.16676e-07
104.500000	9.23743e-07
104.450000	9.30864e-07
104.400000	9.3804e-07
104.350000	9.45271e-07
104.300000	9.52557e-07
104.250000	9.599e-07
104.200000	9.67299e-07
104.150000	9.74755e-07
104.100000	9.82269e-07
104.050000	9.8984e-07
104.000000	9.97469e-07
103.950000	1.00516e-06
103.900000	1.0129e-06
103.850000	1.02071e-06
103.800000	1.02858e-06
103.750000	1.03651e-06
103.700000	1.04449e-06
103.650000	1.05254e-06
103.600000	1.06065e-06
103.550000	1.06883e-06
103.500000	1.07707e-06
103.450000	1.08537e-06
103.400000	1.09373e-06
103.350000	1.10216e-06
103.300000	1.11065e-06
103.250000	1.11921e-06
103.200000	1.12783e-06
103.150000	1.13652e-06
103.100000	1.14528e-06
103.050000	1.15411e-06
103.000000	1.163e-06
102.950000	1.17196e-06
102.900000	1.18099e-06
102.850000	1.19009e-06
102.800000	1.19926e-06
102.750000	1.2085e-06
102.700000	1.21781e-06
102.650000	1.22719e-06
102.600000	1.23664e-06
102.550000	1.24617e-06
102.500000	1.25577e-06
102.450000	1.26544e-06
102.400000	1.27519e-06
102.350000	1.28502e-06
102.300000	1.29491e-06
102.250000	1.30489e-06
102.200000	1.31494e-06
102.150000	1.32507e-06
102.100000	1.33528e-06
102.050000	1.34556e-06
102.000000	1.35592e-06
101.950000	1.36637e-06
101.900000	1.37689e-06
101.850000	1.3875e-06
101.800000	1.39818e-06
101.750000	1.40895e-06
101.700000	1.4198e-06
101.650000	1.43074e-06
101.600000	1.44175e-06
101.550000	1.45286e-06
101.500000	1.46404e-06
101.450000	1.47532e-06
101.400000	1.48668e-06
101.350000	1.49813e-06
101.300000	1.50966e-06
101.250000	1.52129e-06
101.200000	1.533e-06
101.150000	1.54481e-06
101.100000	1.5567e-06
101.050000	1.56869e-06
101.000000	1.58076e-06
100.950000	1.59293e-06
100.900000	1.6052e-06
100.850000	1.61756e-06
100.800000	1.63001e-06
100.750000	1.64256e-06
100.700000	1.6552e-06
100.650000	1.66795e-06
100.600000	1.68079e-06
100.550000	1.69372e-06
100.500000	1.70676e-06
100.450000	1.7199e-06
100.400000	1.73314e-06
100.350000	1.74648e-06
100.300000	1.75992e-06
100.250000	1.77347e-06
100.200000	1.78712e-06
100.150000	1.80087e-06
100.100000	1.81474e-06
100.050000	1.8287e-06
100.000000	1.84278e-06
99.950000	1.85696e-06
99.900000	1.87125e-06
99.850000	1.88565e-06
99.800000	1.90016e-06
99.750000	1.91478e-06
99.700000	1.92952e-06
99.650000	1.94437e-06
99.600000	1.95933e-06
99.550000	1.97441e-06
99.500000	1.9896e-06
99.450000	2.00491e-06
99.400000	2.02033e-06
99.350000	2.03588e-06
99.300000	2.05154e-06
99.250000	2.06733e-06
99.200000	2.08323e-06
99.150000	2.09926e-06
99.100000	2.11541e-06
99.050000	2.13169e-06
99.000000	2.14808e-06
98.950000	2.16461e-06
98.900000	2.18126e-06
98.850000	2.19804e-06
98.800000	2.21495e-06
98.750000	2.23199e-06
98.700000	2.24916e-06
98.650000	2.26646e-06
98.600000	2.28389e-06
98.550000	2.30146e-06
98.500000	2.31916e-06
98.450000	2.33699e-06
98.400000	2.35497e-06
98.350000	2.37308e-06
98.300000	2.39133e-06
98.250000	2.40972e-06
98.200000	2.42825e-06
98.150000	2.44693e-06
98.100000	2.46574e-06
98.050000	2.48471e-06
98.000000	2.50381e-06
97.950000	2.52307e-06
97.900000	2.54247e-06
97.850000	2.56202e-06
97.800000	2.58172e-06
97.750000	2.60157e-06
97.700000	2.62157e-06
97.650000	2.64172e-06
97.600000	2.66203e-06
97.550000	2.6825e-06
97.500000	2.70312e-06
97.450000	2.7239e-06
97.400000	2.74484e-06
97.350000	2.76595e-06
97.300000	2.78721e-06
97.250000	2.80863e-06
97.200000	2.83022e-06
97.150000	2.85198e-06
97.100000	2.8739e-06
97.050000	2.89599e-06
97.000000	2.91825e-06
96.950000	2.94068e-06
96.900000	2.96328e-06
96.850000	2.98606e-06
96.800000	3.009e-06
96.750000	3.03213e-06
96.700000	3.05543e-06
96.650000	3.07891e-06
96.600000	3.10257e-06
96.550000	3.12641e-06
96.500000	3.15044e-06
96.450000	3.17465e-06
96.400000	3.19904e-06
96.350000	3.22362e-06
96.300000	3.24839e-06
96.250000	3.27335e-06
96.200000	3.2985e-06
96.150000	3.32384e-06
96.100000	3.34938e-06
96.050000	3.37511e-06
96.000000	3.40104e-06
95.950000	3.42717e-06
95.900000	3.4535e-06
95.850000	3.48003e-06
95.800000	3.50676e-06
95.750000	3.53369e-06
95.700000	3.56084e-06
95.650000	3.58819e-06
95.600000	3.61575e-06
95.550000	3.64352e-06
95.500000	3.67151e-06
95.450000	3.6997e-06
95.400000	3.72812e-06
95.350000	3.75675e-06
95.300000	3.7856e-06
95.250000	3.81467e-06
95.200000	3.84397e-06
95.150000	3.87349e-06
95.100000	3.90323e-06
95.050000	3.9332e-06
95.000000	3.9634e-06
94.950000	3.99384e-06
94.900000	4.0245e-06
94.850000	4.0554e-06
94.800000	4.08654e-06
94.750000	4.11791e-06
94.700000	4.14953e-06
94.650000	4.18138e-06
94.600000	4.21348e-06
94.550000	4.24583e-06
94.500000	4.27842e-06
94.450000	4.31126e-06
94.400000	4.34436e-06
94.350000	4.3777e-06
94.300000	4.41131e-06
94.250000	4.44517e-06
94.200000	4.47928e-06
94.150000	4.51366e-06
94.100000	4.5483e-06
94.050000	4.58321e-06
94.000000	4.61838e-06
93.950000	4.65383e-06
93.900000	4.68954e-06
93.850000	4.72553e-06
93.800000	4.76179e-06
93.750000	4.79833e-06
93.700000	4.83514e-06
93.650000	4.87224e-06
93.600000	4.90963e-06
93.550000	4.9473e-06
93.500000	4.98525e-06
93.450000	5.0235e-06
93.400000	5.06204e-06
93.350000	5.10087e-06
93.300000	5.14001e-06
93.250000	5.17943e-06
93.200000	5.21917e-06
93.150000	5.2592e-06
93.100000	5.29954e-06
93.050000	5.34019e-06
93.000000	5.38115e-06
92.950000	5.42242e-06
92.900000	5.46401e-06
92.850000	5.50592e-06
92.800000	5.54814e-06
92.750000	5.59069e-06
92.700000	5.63356e-06
92.650000	5.67676e-06
92.600000	5.7203e-06
92.550000	5.76416e-06
92.500000	5.80836e-06
92.450000	5.85289e-06
92.400000	5.89777e-06
92.350000	5.94299e-06
92.300000	5.98855e-06
92.250000	6.03446e-06
92.200000	6.08073e-06
92.150000	6.12734e-06
92.100000	6.17431e-06
92.050000	6.22164e-06
92.000000	6.26933e-06
91.950000	6.31739e-06
91.900000	6.36581e-06
91.850000	6.41461e-06
91.800000	6.46377e-06
91.750000	6.51331e-06
91.700000	6.56323e-06
91.650000	6.61353e-06
91.600000	6.66421e-06
91.550000	6.71528e-06
91.500000	6.76674e-06
91.450000	6.81859e-06
91.400000	6.87084e-06
91.350000	6.92348e-06
91.300000	6.97653e-06
91.250000	7.02999e-06
91.200000	7.08385e-06
91.150000	7.13812e-06
91.100000	7.1928e-06
91.050000	7.24791e-06
91.000000	7.30343e-06
90.950000	7.35937e-06
90.900000	7.41575e-06
90.850000	7.47255e-06
90.800000	7.52979e-06
90.750000	7.58746e-06
90.700000	7.64557e-06
90.650000	7.70413e-06
90.600000	7.76313e-06
90.550000	7.82258e-06
90.500000	7.88249e-06
90.450000	7.94285e-06
90.400000	8.00367e-06
90.350000	8.06496e-06
90.300000	8.12671e-06
90.250000	8.18893e-06
90.200000	8.25163e-06
90.150000	8.31481e-06
90.100000	8.37846e-06
90.050000	8.44261e-06
90.000000	8.50724e-06
89.950000	8.57236e-06
89.900000	8.63798e-06
89.850000	8.7041e-06
89.800000	8.77072e-06
89.750000	8.83785e-06
89.700000	8.9055e-06
89.650000	8.97365e-06
89.600000	9.04233e-06
89.550000	9.11153e-06
89.500000	9.18126e-06
89.450000	9.25152e-06
89.400000	9.32231e-06
89.350000	9.39364e-06
89.300000	9.46552e-06
89.250000	9.53794e-06
89.200000	9.61091e-06
89.150000	9.68444e-06
89.100000	9.75853e-06
89.050000	9.83319e-06
89.000000	9.90841e-06
88.950000	9.9842e-06
88.900000	1.00606e-05
88.850000	1.01375e-05
88.800000	1.02151e-05
88.750000	1.02932e-05
88.700000	1.03719e-05
88.650000	1.04512e-05
88.600000	1.05312e-05
88.550000	1.06117e-05
88.500000	1.06928e-05
88.450000	1.07746e-05
88.400000	1.0857e-05
88.350000	1.094e-05
88.300000	1.10237e-05
88.250000	1.11079e-05
88.200000	1.11929e-05
88.150000	1.12784e-05
88.100000	1.13646e-05
88.050000	1.14515e-05
88.000000	1.1539e-05
87.950000	1.16272e-05
87.900000	1.17161e-05
87.850000	1.18057e-05
87.800000	1.18959e-05
87.750000	1.19868e-05
87.700000	1.20784e-05
87.650000	1.21707e-05
87.600000	1.22637e-05
87.550000	1.23574e-05
87.500000	1.24518e-05
87.450000	1.2547e-05
87.400000	1.26428e-05
87.350000	1.27394e-05
87.300000	1.28368e-05
87.250000	1.29348e-05
87.200000	1.30336e-05
87.150000	1.31332e-05
87.100000	1.32335e-05
87.050000	1.33346e-05
87.000000	1.34364e-05
86.950000	1.3539e-05
86.900000	1.36424e-05
86.850000	1.37466e-05
86.800000	1.38516e-05
86.750000	1.39574e-05
86.700000	1.40639e-05
86.650000	1.41713e-05
86.600000	1.42795e-05
86.550000	1.43885e-05
86.500000	1.44984e-05
86.450000	1.46091e-05
86.400000	1.47206e-05
86.350000	1.48329e-05
86.300000	1.49462e-05
86.250000	1.50602e-05
86.200000	1.51752e-05
86.150000	1.5291e-05
86.100000	1.54077e-05
86.050000	1.55253e-05
86.000000	1.56437e-05
85.950000	1.57631e-05
85.900000	1.58834e-05
85.850000	1.60046e-05
85.800000	1.61267e-05
85.750000	1.62497e-05
85.700000	1.63737e-05
85.650000	1.64986e-05
85.600000	1.66244e-05
85.550000	1.67512e-05
85.500000	1.6879e-05
85.450000	1.70077e-05
85.400000	1.71374e-05
85.350000	1.72681e-05
85.300000	1.73998e-05
85.250000	1.75325e-05
85.200000	1.76662e-05
85.150000	1.78009e-05
85.100000	1.79366e-05
85.050000	1.80734e-05
85.000000	1.82111e-05
84.950000	1.835e-05
84.900000	1.84898e-05
84.850000	1.86308e-05
84.800000	1.87728e-05
84.750000	1.89159e-05
84.700000	1.906e-05
84.650000	1.92053e-05
84.600000	1.93516e-05
84.550000	1.94991e-05
84.500000	1.96477e-05
84.450000	1.97974e-05
84.400000	1.99482e-05
84.350000	2.01002e-05
84.300000	2.02533e-05
84.250000	2.04076e-05
84.200000	2.05631e-05
84.150000	2.07197e-05
84.100000	2.08775e-05
84.050000	2.10365e-05
84.000000	2.11967e-05
83.950000	2.13581e-05
83.900000	2.15208e-05
83.850000	2.16847e-05
83.800000	2.18498e-05
83.750000	2.20161e-05
83.700000	2.21837e-05
83.650000	2.23526e-05
83.600000	2.25228e-05
83.550000	2.26942e-05
83.500000	2.2867e-05
83.450000	2.3041e-05
83.400000	2.32164e-05
83.350000	2.33931e-05
83.300000	2.35711e-05
83.250000	2.37504e-05
83.200000	2.39312e-05
83.150000	2.41132e-05
83.100000	2.42967e-05
83.050000	2.44815e-05
83.000000	2.46678e-05
82.950000	2.48554e-05
82.900000	2.50445e-05
82.850000	2.5235e-05
82.800000	2.54269e-05
82.750000	2.56203e-05
82.700000	2.58151e-05
82.650000	2.60114e-05
82.600000	2.62092e-05
82.550000	2.64085e-05
82.500000	2.66093e-05
82.450000	2.68116e-05
82.400000	2.70154e-05
82.350000	2.72207e-05
82.300000	2.74276e-05
82.250000	2.76361e-05
82.200000	2.78461e-05
82.150000	2.80578e-05
82.100000	2.8271e-05
82.050000	2.84858e-05
82.000000	2.87022e-05
81.950000	2.89203e-05
81.900000	2.914e-05
81.850000	2.93614e-05
81.800000	2.95844e-05
81.750000	2.98091e-05
81.700000	3.00355e-05
81.650000	3.02637e-05
81.600000	3.04935e-05
81.550000	3.07251e-05
81.500000	3.09584e-05
81.450000	3.11934e-05
81.400000	3.14303e-05
81.350000	3.16689e-05
81.300000	3.19093e-05
81.250000	3.21515e-05
81.200000	3.23955e-05
81.150000	3.26414e-05
81.100000	3.28891e-05
81.050000	3.31387e-05
81.000000	3.33902e-05
80.950000	3.36435e-05
80.900000	3.38988e-05
80.850000	3.4156e-05
80.800000	3.44151e-05
80.750000	3.46761e-05
80.700000	3.49392e-05
80.650000	3.52042e-05
80.600000	3.54711e-05
80.550000	3.57401e-05
80.500000	3.60112e-05
80.450000	3.62842e-05
80.400000	3.65593e-05
80.350000	3.68365e-05
80.300000	3.71157e-05
80.250000	3.73971e-05
80.200000	3.76805e-05
80.150000	3.79661e-05
80.100000	3.82538e-05
80.050000	3.85437e-05
80.000000	3.88358e-05
79.950000	3.913e-05
79.900000	3.94265e-05
79.850000	3.97252e-05
79.800000	4.00261e-05
79.750000	4.03293e-05
79.700000	4.06347e-05
79.650000	4.09424e-05
79.600000	4.12525e-05
79.550000	4.15649e-05
79.500000	4.18796e-05
79.450000	4.21966e-05
79.400000	4.25161e-05
79.350000	4.28379e-05
79.300000	4.31622e-05
79.250000	4.34888e-05
79.200000	4.3818e-05
79.150000	4.41495e-05
79.100000	4.44836e-05
79.050000	4.48202e-05
79.000000	4.51592e-05
78.950000	4.55009e-05
78.900000	4.5845e-05
78.850000	4.61918e-05
78.800000	4.65411e-05
78.750000	4.68931e-05
78.700000	4.72477e-05
78.650000	4.76049e-05
78.600000	4.79648e-05
78.550000	4.83274e-05
78.500000	4.86927e-05
78.450000	4.90608e-05
78.400000	4.94316e-05
78.350000	4.98051e-05
78.300000	5.01815e-05
78.250000	5.05606e-05
78.200000	5.09426e-05
78.150000	5.13274e-05
78.100000	5.17152e-05
78.050000	5.21058e-05
78.000000	5.24993e-05
77.950000	5.28957e-05
77.900000	5.32951e-05
77.850000	5.36975e-05
77.800000	5.41029e-05
77.750000	5.45113e-05
77.700000	5.49228e-05
77.650000	5.53373e-05
77.600000	5.57549e-05
77.550000	5.61756e-05
77.500000	5.65995e-05
77.450000	5.70265e-05
77.400000	5.74567e-05
77.350000	5.78901e-05
77.300000	5.83267e-05
77.250000	5.87666e-05
77.200000	5.92097e-05
77.150000	5.96562e-05
77.100000	6.01059e-05
77.050000	6.05591e-05
77.000000	6.10155e-05
76.950000	6.14754e-05
76.900000	6.19387e-05
76.850000	6.24054e-05
76.800000	6.28756e-05
76.750000	6.33493e-05
76.700000	6.38265e-05
76.650000	6.43073e-05
76.600000	6.47916e-05
76.550000	6.52795e-05
76.500000	6.57711e-05
76.450000	6.62663e-05
76.400000	6.67651e-05
76.350000	6.72677e-05
76.300000	6.7774e-05
76.250000	6.82841e-05
76.200000	6.87979e-05
76.150000	6.93155e-05
76.100000	6.9837e-05
76.050000	7.03623e-05
76.000000	7.08916e-05
75.950000	7.14247e-05
75.900000	7.19618e-05
75.850000	7.25029e-05
75.800000	7.3048e-05
75.750000	7.35971e-05
75.700000	7.41503e-05
75.650000	7.47075e-05
75.600000	7.52689e-05
75.550000	7.58344e-05
75.500000	7.64042e-05
75.450000	7.69781e-05
75.400000	7.75563e-05
75.350000	7.81387e-05
75.300000	7.87254e-05
75.250000	7.93165e-05
75.200000	7.99119e-05
75.150000	8.05118e-05
75.100000	8.1116e-05
75.050000	8.17247e-05
75.000000	8.23379e-05
74.950000	8.29557e-05
74.900000	8.35779e-05
74.850000	8.42048e-05
74.800000	8.48363e-05
74.750000	8.54724e-05
74.700000	8.61132e-05
74.650000	8.67588e-05
74.600000	8.74091e-05
74.550000	8.80641e-05
74.500000	8.8724e-05
74.450000	8.93888e-05
74.400000	9.00584e-05
74.350000	9.07329e-05
74.300000	9.14125e-05
74.250000	9.2097e-05
74.200000	9.27865e-05
74.150000	9.34811e-05
74.100000	9.41808e-05
74.050000	9.48856e-05
74.000000	9.55956e-05
73.950000	9.63108e-05
73.900000	9.70312e-05
73.850000	9.7757e-05
73.800000	9.8488e-05
73.750000	9.92244e-05
73.700000	9.99662e-05
73.650000	0.000100713
73.600000	0.000101466
73.550000	0.000102224
73.500000	0.000102988
73.450000	0.000103757
73.400000	0.000104532
73.350000	0.000105313
73.300000	0.000106099
73.250000	0.000106891
73.200000	0.000107689
73.150000	0.000108493
73.100000	0.000109302
73.050000	0.000110118
73.000000	0.000110939
72.950000	0.000111767
72.900000	0.0001126
72.850000	0.000113439
72.800000	0.000114285
72.750000	0.000115137
72.700000	0.000115995
72.650000	0.000116859
72.600000	0.000117729
72.550000	0.000118606
72.500000	0.000119489
72.450000	0.000120379
72.400000	0.000121275
72.350000	0.000122177
72.300000	0.000123086
72.250000	0.000124002
72.200000	0.000124924
72.150000	0.000125853
72.100000	0.000126789
72.050000	0.000127731
72.000000	0.000128681
71.950000	0.000129637
71.900000	0.0001306
71.850000	0.00013157
71.800000	0.000132547
71.750000	0.000133531
71.700000	0.000134522
71.650000	0.000135521
71.600000	0.000136526
71.550000	0.000137539
71.500000	0.000138559
71.450000	0.000139587
71.400000	0.000140621
71.350000	0.000141664
71.300000	0.000142713
71.250000	0.000143771
71.200000	0.000144836
71.150000	0.000145908
71.100000	0.000146988
71.050000	0.000148076
71.000000	0.000149172
70.950000	0.000150276
70.900000	0.000151387
70.850000	0.000152507
70.800000	0.000153634
70.750000	0.00015477
70.700000	0.000155914
70.650000	0.000157066
70.600000	0.000158226
70.550000	0.000159394
70.500000	0.000160571
70.450000	0.000161756
70.400000	0.000162949
70.350000	0.000164151
70.300000	0.000165362
70.250000	0.000166581
70.200000	0.000167809
70.150000	0.000169045
70.100000	0.000170291
70.050000	0.000171545
70.000000	0.000172808
69.950000	0.00017408
69.900000	0.000175361
69.850000	0.000176651
69.800000	0.00017795
69.750000	0.000179258
69.700000	0.000180576
69.650000	0.000181902
69.600000	0.000183239
69.550000	0.000184584
69.500000	0.000185939
69.450000	0.000187304
69.400000	0.000188678
69.350000	0.000190062
69.300000	0.000191455
69.250000	0.000192858
69.200000	0.000194271
69.150000	0.000195694
69.100000	0.000197127
69.050000	0.00019857
69.000000	0.000200023
68.950000	0.000201486
68.900000	0.000202959
68.850000	0.000204443
68.800000	0.000205937
68.750000	0.000207441
68.700000	0.000208956
68.650000	0.000210481
68.600000	0.000212016
68.550000	0.000213563
68.500000	0.00021512
68.450000	0.000216687
68.400000	0.000218266
68.350000	0.000219855
68.300000	0.000221456
68.250000	0.000223067
68.200000	0.000224689
68.150000	0.000226323
68.100000	0.000227968
68.050000	0.000229624
68.000000	0.000231291
67.950000	0.000232969
67.900000	0.000234659
67.850000	0.000236361
67.800000	0.000238074
67.750000	0.000239799
67.700000	0.000241535
67.650000	0.000243283
67.600000	0.000245043
67.550000	0.000246815
67.500000	0.000248599
67.450000	0.000250395
67.400000	0.000252203
67.350000	0.000254023
67.300000	0.000255855
67.250000	0.000257699
67.200000	0.000259556
67.150000	0.000261425
67.100000	0.000263306
67.050000	0.0002652
67.000000	0.000267107
66.950000	0.000269026
66.900000	0.000270958
66.850000	0.000272902
66.800000	0.000274859
66.750000	0.00027683
66.700000	0.000278813
66.650000	0.000280808
66.600000	0.000282817
66.550000	0.000284839
66.500000	0.000286875
66.450000	0.000288923
66.400000	0.000290984
66.350000	0.000293059
66.300000	0.000295147
66.250000	0.000297249
66.200000	0.000299363
66.150000	0.000301492
66.100000	0.000303634
66.050000	0.000305789
66.000000	0.000307958
65.950000	0.000310141
65.900000	0.000312337
65.850000	0.000314547
65.800000	0.000316771
65.750000	0.000319008
65.700000	0.00032126
65.650000	0.000323525
65.600000	0.000325804
65.550000	0.000328097
65.500000	0.000330404
65.450000	0.000332725
65.400000	0.00033506
65.350000	0.000337409
65.300000	0.000339772
65.250000	0.000342149
65.200000	0.000344541
65.150000	0.000346946
65.100000	0.000349365
65.050000	0.000351798
65.000000	0.000354246
64.950000	0.000356707
64.900000	0.000359183
64.850000	0.000361672
64.800000	0.000364175
64.750000	0.000366693
64.700000	0.000369224
64.650000	0.000371769
64.600000	0.000374329
64.550000	0.000376901
64.500000	0.000379488
64.450000	0.000382088
64.400000	0.000384702
64.350000	0.00038733
64.300000	0.000389971
64.250000	0.000392625
64.200000	0.000395292
64.150000	0.000397972
64.100000	0.000400666
64.050000	0.000403372
64.000000	0.000406091
63.950000	0.000408822
63.900000	0.000411566
63.850000	0.000414321
63.800000	0.000417088
63.750000	0.000419867
63.700000	0.000422657
63.650000	0.000425459
63.600000	0.00042827
63.550000	0.000431092
63.500000	0.000433924
63.450000	0.000436766
63.400000	0.000439616
63.350000	0.000442475
63.300000	0.000445341
63.250000	0.000448215
63.200000	0.000451095
63.150000	0.000453981
63.100000	0.000456872
63.050000	0.000459766
63.000000	0.000462664
62.950000	0.000465563
62.900000	0.000468462
62.850000	0.000471359
62.800000	0.000474254
62.750000	0.000477142
62.700000	0.000480023
62.650000	0.000482893
62.600000	0.000485747
62.550000	0.000488583
62.500000	0.000491393
62.450000	0.000494171
62.400000	0.000496906
62.350000	0.000499583
62.300000	0.000502176
62.250000	0.000504635
&
```
