## Supplementary material for "All-at-once RNA folding with 3D motif prediction framed by evolutionary information": RF02995_IMES-5.cacofold.cov

```
#
# Method Target_E-val [cov_min,cov_max] [FP | TP True Found | Sen PPV F] 
# GTp    0.05           [-9.95,62.01]    [0 | 12 201 12 | 5.97 100.00 11.27] 
#
# in_CaCoFold in_given  left_pos      right_pos  score            E-value       pvalue       substitutions    power
#------------------------------------------------------------------------------------------------------------------------
*	*	         2	        54	49.62212	0.00155773	3.62263e-05	6		0.16
*	*	         8	        49	54.31595	0.00047062	1.09447e-05	9		0.28
*	*	        21	        36	58.07039	0.000181231	4.21467e-06	14		0.45
*	*	        22	        35	40.19607	0.0174653	0.000406169	14		0.45
*	*	        85	        99	60.48945	9.84212e-05	2.28887e-06	11		0.35
*	*	        86	        97	55.04441	0.000393815	9.15848e-06	8		0.24
*	*	        88	        95	51.85909	0.000878157	2.04223e-05	10		0.32
*	*	       108	       136	55.22583	0.00037427	8.70396e-06	7		0.20
*	*	       112	       133	61.52447	7.53542e-05	1.75242e-06	12		0.39
*	*	       113	       131	36.99562	0.0471491	0.00109649	9		0.28
*	*	       116	       130	62.01374	6.63563e-05	1.54317e-06	11		0.35
*	*	       141	       156	44.50350	0.00572169	0.000133063	4		0.07
```
