## Supplementary material for "All-at-once RNA folding with 3D motif prediction framed by evolutionary information": RF02995_IMES-5.cacofold.power

```
# Power analysis of CaCoFold structure
#
# Powertype = SINGLE SUBSTITUTIONS
# covary left_pos right_pos substitutions power
#----------------------------------------------------------------
1		55		6		0.16
* 2		54		6		0.16
3		53		4		0.07
5		51		0		0.00
* 8		49		9		0.28
9		48		8		0.24
10		47		14		0.45
17		40		11		0.35
18		39		6		0.16
19		38		3		0.02
20		37		8		0.24
* 21		36		14		0.45
* 22		35		14		0.45
23		34		3		0.02
61		173		0		0.00
62		172		0		0.00
64		171		1		0.00
65		170		1		0.00
69		166		5		0.11
70		165		0		0.00
71		164		2		0.00
72		163		2		0.00
73		162		0		0.00
74		161		0		0.00
80		160		12		0.39
81		102		5		0.11
82		101		9		0.28
84		100		11		0.35
* 85		99		11		0.35
* 86		97		8		0.24
87		96		2		0.00
* 88		95		10		0.32
106		138		2		0.00
107		137		9		0.28
* 108		136		7		0.20
109		135		5		0.11
111		134		5		0.11
* 112		133		12		0.39
* 113		131		9		0.28
* 116		130		11		0.35
117		129		12		0.39
118		128		6		0.16
139		158		2		0.00
140		157		4		0.07
* 141		156		4		0.07
142		155		2		0.00
143		154		6		0.16
144		152		5		0.11
145		151		5		0.11
#
# BPAIRS 49
# avg substitutions per BP 5.9
# BPAIRS expected to covary 8.0 +/- 2.4
# BPAIRS observed to covary 12
#
```
