## Supplementary material for "All-at-once RNA folding with 3D motif prediction framed by evolutionary information": RF02995_IMES-5.helixcov

```
# RMs = 7 L = 174

# RM_HELIX NESTED 18-23 34-39, nbp = 6 nbp_cov = 2
# pvals: 0.0137556,0.28108,0.00911593,4.21467e-06,0.000406169,0.0350232
# aggregated NONE
NESTED  :::::::::::::<<<<<<__________>>>>>>::::::::::::::::::::::::::::::::::::::::::::::::::::::::::::::::::::::::::::::::::::::::::::::::::::::::::::::::::::::
        ::::::::::::::::<<____________>>:::::::::::::::::::::::::::::::::::::::::::::::::::::::::::::::::::::::::::::::::::::::::::::::::::::::::::::::::::::::::

# RM_HELIX NESTED 1-10 47-55, nbp = 7 nbp_cov = 2
# pvals: 0.202399,3.62263e-05,0.00289388,0.417217,1.09447e-05,0.071603,0.828492
# aggregated NONE
NESTED  <<<<<<<__________________________________>>>>>>>:::::::::::::::::::::::::::::::::::::::::::::::::::::::::::::::::::::::::::::::::::::::::::::::::::::::::
        :<--<______________________________________>-->::::::::::::::::::::::::::::::::::::::::::::::::::::::::::::::::::::::::::::::::::::::::::::::::::::::::::

# RM_HELIX NESTED 84-88 95-100, nbp = 5 nbp_cov = 3
# pvals: 0.00347437,2.28887e-06,9.15848e-06,0.473061,2.04223e-05
# aggregated NONE
NESTED  ::::::::::::::::::::::::::::::::::::::::::::::::::::::::::::::::::::::::<<<<<____>>>>>:::::::::::::::::::::::::::::::::::::::::::::::::::::::::::::::::::
        :::::::::::::::::::::::::::::::::::::::::::::::::::::::::::::::::::::::::<<-<____>->>::::::::::::::::::::::::::::::::::::::::::::::::::::::::::::::::::::

# RM_HELIX NESTED 106-118 128-138, nbp = 10 nbp_cov = 4
# pvals: 0.35261,0.0540721,8.70396e-06,0.0218094,0.190768,1.75242e-06,0.00109649,1.54317e-06,0.864379,0.146367
# aggregated NONE
NESTED  :::::::::::::::::::::::::::::::::::::::::::::::::::::::::::::::::::::::::::::::::::::::::::<<<<<<<<<<_______>>>>->>>>>>::::::::::::::::::::::::::::::::::
        :::::::::::::::::::::::::::::::::::::::::::::::::::::::::::::::::::::::::::::::::::::::::::::<--<<<___________>>->-->::::::::::::::::::::::::::::::::::::

# RM_HELIX NESTED 139-143 154-158, nbp = 5 nbp_cov = 1
# pvals: 0.0124871,0.00137599,0.000133063,0.00304438,0.556459
# aggregated NONE
NESTED  :::::::::::::::::::::::::::::::::::::::::::::::::::::::::::::::::::::::::::::::::::::::::::::::::::::::::::::::::::::::<<<<<_________>>>>>:::::::::::::::
        :::::::::::::::::::::::::::::::::::::::::::::::::::::::::::::::::::::::::::::::::::::::::::::::::::::::::::::::::::::::::<_____________>:::::::::::::::::

# RM_HELIX NESTED 69-74 161-166, nbp = 6 nbp_cov = 0
# pvals: 0.0668989,0.417217,0.417217,0.473061,0.417217,0.417217
# aggregated NONE
NESTED  ::::::::::::::::::::::::::::::::::::::::::::::::::::::::::<<<<<<____________________________________________________________________________>>>>>>:::::::
        :::::::::::::::::::::::::::::::::::::::::::::::::::::::::::::::::::::::::::::::::::::::::::::::::::::::::::::::::::::::::::::::::::::::::::::::::::::::::

# RM_HELIX NESTED 61-65 170-173, nbp = 4 nbp_cov = 0
# pvals: 0.417217,0.417217,0.417217,0.417217
# aggregated NONE
NESTED  ::::::::::::::::::::::::::::::::::::::::::::::::::::<<<<____________________________________________________________________________________________>>>>:
        :::::::::::::::::::::::::::::::::::::::::::::::::::::::::::::::::::::::::::::::::::::::::::::::::::::::::::::::::::::::::::::::::::::::::::::::::::::::::
```
