## Supplementary material for "All-at-once RNA folding with 3D motif prediction framed by evolutionary information": RF02995_IMES-5.power

```
# Power analysis of given structure 
#
# Powertype = SINGLE SUBSTITUTIONS
# covary  left_pos      right_pos    substitutions      power
#----------------------------------------------------------------
          1		55		6		0.16
     *    2		54		6		0.16
          3		53		4		0.07
          5		51		0		0.00
     *    8		49		9		0.28
          9		48		8		0.24
          10		47		14		0.45
          18		39		6		0.16
          19		38		3		0.02
          20		37		8		0.24
     *    21		36		14		0.45
     *    22		35		14		0.45
          23		34		3		0.02
          61		173		0		0.00
          62		172		0		0.00
          64		171		1		0.00
          65		170		1		0.00
          69		166		5		0.11
          70		165		0		0.00
          71		164		2		0.00
          72		163		2		0.00
          73		162		0		0.00
          74		161		0		0.00
          84		100		11		0.35
     *    85		99		11		0.35
     *    86		97		8		0.24
          87		96		2		0.00
     *    88		95		10		0.32
          106		138		2		0.00
          107		137		9		0.28
     *    108		136		7		0.20
          109		135		5		0.11
          111		134		5		0.11
     *    112		133		12		0.39
     *    113		131		9		0.28
     *    116		130		11		0.35
          117		129		12		0.39
          118		128		6		0.16
          139		158		2		0.00
          140		157		4		0.07
     *    141		156		4		0.07
          142		155		2		0.00
          143		154		6		0.16
#
# BPAIRS 43
# avg substitutions per BP  5.7
# BPAIRS expected to covary 6.6 +/- 2.2
# BPAIRS observed to covary 12
#
```
