## Supplementary material for "All-at-once RNA folding with 3D motif prediction framed by evolutionary information": RF02995_IMES-5.surv

```
62.000000	0.0232558
61.500000	0.0465116
60.450000	0.0697674
58.050000	0.0930233
55.200000	0.116279
55.000000	0.139535
54.300000	0.162791
51.850000	0.186047
49.600000	0.209302
44.500000	0.232558
40.150000	0.255814
36.950000	0.27907
36.100000	0.302326
33.000000	0.325581
32.750000	0.348837
32.100000	0.372093
26.850000	0.395349
24.950000	0.418605
24.300000	0.44186
21.300000	0.465116
18.100000	0.488372
14.950000	0.511628
13.250000	0.534884
12.700000	0.55814
6.300000	0.581395
3.950000	0.604651
3.450000	0.627907
0.900000	0.651163
0.000000	0.674419
-0.050000	0.883721
-0.400000	0.930233
-1.150000	0.953488
-5.600000	0.976744
-6.700000	1
&
48.650000	8.63185e-05
42.350000	0.000258956
41.800000	0.000345274
41.650000	0.000431593
39.350000	0.00060423
38.150000	0.000690548
35.750000	0.000776867
35.250000	0.000863185
35.050000	0.000949504
34.150000	0.00103582
33.550000	0.00120846
33.450000	0.00129478
33.250000	0.0013811
33.100000	0.00146741
33.000000	0.00155373
32.850000	0.00172637
32.750000	0.00189901
32.550000	0.00198533
32.450000	0.00215796
32.300000	0.0023306
32.100000	0.00241692
32.000000	0.00250324
31.700000	0.00258956
31.650000	0.00267587
31.500000	0.00276219
31.250000	0.00284851
31.200000	0.00302115
31.150000	0.00319379
30.900000	0.0032801
30.750000	0.00336642
30.650000	0.00353906
30.400000	0.00362538
30.300000	0.00379801
30.250000	0.00388433
29.950000	0.00405697
29.900000	0.00414329
29.700000	0.00422961
29.550000	0.00431593
29.500000	0.00440224
29.450000	0.00448856
28.850000	0.00457488
28.750000	0.00474752
28.700000	0.00483384
28.200000	0.00492016
28.150000	0.00500647
27.950000	0.00517911
27.900000	0.00526543
27.800000	0.00543807
27.500000	0.00552438
26.650000	0.0056107
26.450000	0.00569702
26.300000	0.00578334
26.000000	0.00586966
25.900000	0.00595598
25.850000	0.0060423
25.800000	0.00612861
25.450000	0.00621493
25.350000	0.00630125
25.250000	0.00664653
25.100000	0.00673284
24.850000	0.00681916
24.750000	0.00690548
24.600000	0.00707812
24.400000	0.00733707
24.100000	0.0079413
23.950000	0.00820026
23.900000	0.00845921
23.750000	0.00863185
23.700000	0.00880449
23.650000	0.00889081
23.600000	0.00897713
23.450000	0.00914976
23.350000	0.0093224
23.150000	0.00949504
23.050000	0.00958136
22.850000	0.00966767
22.800000	0.00975399
22.750000	0.0100993
22.650000	0.0102719
22.600000	0.0103582
22.550000	0.0104445
22.500000	0.0106172
22.400000	0.0108761
22.350000	0.0109625
22.300000	0.0110488
22.250000	0.0111351
22.150000	0.0112214
22.100000	0.011394
22.000000	0.0114804
21.850000	0.0115667
21.800000	0.0117393
21.700000	0.0119983
21.650000	0.0123435
21.600000	0.0126025
21.500000	0.0126888
21.300000	0.0127751
21.200000	0.0131204
21.100000	0.0132067
20.950000	0.0133794
20.850000	0.0134657
20.800000	0.013811
20.750000	0.0138973
20.700000	0.0140699
20.650000	0.0142426
20.600000	0.0143289
20.450000	0.0146741
20.300000	0.0149331
20.250000	0.0150194
20.200000	0.0151057
20.150000	0.0152784
20.100000	0.0155373
20.050000	0.0156237
19.950000	0.01571
19.900000	0.0158826
19.850000	0.0159689
19.800000	0.0162279
19.750000	0.0164005
19.700000	0.0168321
19.600000	0.0169184
19.450000	0.0170911
19.350000	0.01735
19.300000	0.0176953
19.250000	0.0179543
19.200000	0.0187311
19.150000	0.0189901
19.050000	0.0190764
19.000000	0.019249
18.950000	0.0195943
18.900000	0.0196806
18.850000	0.0197669
18.800000	0.0199396
18.750000	0.0200259
18.700000	0.0201122
18.600000	0.0201985
18.550000	0.0203712
18.500000	0.0204575
18.450000	0.0205438
18.400000	0.0206301
18.350000	0.0208028
18.250000	0.0210617
18.150000	0.021148
18.100000	0.0213207
18.050000	0.0216659
17.950000	0.0217523
17.900000	0.0219249
17.750000	0.0220112
17.700000	0.0223565
17.650000	0.0224428
17.600000	0.0225291
17.550000	0.0227018
17.500000	0.0228744
17.450000	0.0229607
17.400000	0.0231334
17.300000	0.0233923
17.250000	0.0237376
17.150000	0.0239102
17.100000	0.0243418
17.050000	0.0244281
17.000000	0.0246008
16.950000	0.0253776
16.900000	0.0258092
16.850000	0.0258956
16.800000	0.0262408
16.750000	0.0267587
16.700000	0.0268451
16.650000	0.0270177
16.550000	0.0272767
16.500000	0.0276219
16.450000	0.0277082
16.400000	0.0278809
16.350000	0.0279672
16.300000	0.0280535
16.250000	0.0283988
16.200000	0.0285714
16.150000	0.0287441
16.100000	0.029003
16.050000	0.0293483
15.950000	0.0294346
15.900000	0.0295209
15.850000	0.0296936
15.800000	0.0298662
15.700000	0.0301252
15.650000	0.0305568
15.600000	0.0306431
15.550000	0.0309883
15.450000	0.0310747
15.400000	0.0312473
15.350000	0.0313336
15.300000	0.0315926
15.250000	0.0318515
15.200000	0.0321105
15.050000	0.0322831
15.000000	0.0323694
14.950000	0.0326284
14.900000	0.0329737
14.850000	0.0333189
14.800000	0.0340095
14.750000	0.0342685
14.700000	0.0343548
14.650000	0.0344411
14.600000	0.0347864
14.550000	0.0348727
14.500000	0.0359948
14.450000	0.0361675
14.400000	0.0365127
14.350000	0.0366854
14.300000	0.036858
14.250000	0.0372033
14.200000	0.0375486
14.150000	0.0376349
14.100000	0.0378938
14.050000	0.0379801
14.000000	0.0382391
13.900000	0.0384117
13.850000	0.0386707
13.800000	0.0391023
13.750000	0.0393612
13.700000	0.0395339
13.650000	0.0398792
13.600000	0.0400518
13.550000	0.0402244
13.500000	0.0404834
13.450000	0.0405697
13.350000	0.040656
13.250000	0.0410013
13.200000	0.0410876
13.150000	0.0418645
13.100000	0.0422961
13.050000	0.0427277
13.000000	0.0429866
12.950000	0.0431593
12.900000	0.0433319
12.850000	0.0435045
12.800000	0.0438498
12.700000	0.0442814
12.650000	0.0445404
12.600000	0.0447993
12.550000	0.0448856
12.500000	0.0453172
12.450000	0.0454035
12.400000	0.0459215
12.350000	0.046353
12.300000	0.0464394
12.250000	0.0467846
12.200000	0.046871
12.150000	0.0472162
12.100000	0.0473889
12.050000	0.0477341
11.950000	0.0480794
11.900000	0.0483384
11.850000	0.048511
11.800000	0.0488563
11.750000	0.0494605
11.700000	0.0495468
11.550000	0.0497195
11.500000	0.0500647
11.450000	0.0502374
11.400000	0.050669
11.350000	0.0512732
11.300000	0.0515322
11.250000	0.0517911
11.200000	0.0518774
11.150000	0.0522227
11.100000	0.0526543
11.000000	0.0528269
10.950000	0.0530859
10.900000	0.0537764
10.850000	0.0543807
10.800000	0.0547259
10.750000	0.0551575
10.700000	0.0554165
10.650000	0.0555891
10.600000	0.0559344
10.550000	0.056366
10.500000	0.0564523
10.450000	0.0565386
10.400000	0.0567113
10.300000	0.0573155
10.250000	0.0574018
10.200000	0.0574881
10.100000	0.0576608
10.050000	0.0583513
10.000000	0.0588692
9.950000	0.059905
9.900000	0.0605956
9.850000	0.0606819
9.750000	0.0609409
9.700000	0.0612861
9.650000	0.0616314
9.600000	0.0619767
9.550000	0.062063
9.500000	0.0625809
9.450000	0.0627536
9.350000	0.0630988
9.250000	0.0632715
9.200000	0.063962
9.150000	0.064221
9.100000	0.0645662
9.050000	0.0650842
9.000000	0.065861
8.950000	0.0659473
8.900000	0.0663789
8.850000	0.0671558
8.800000	0.0685369
8.750000	0.0689685
8.700000	0.0694001
8.650000	0.0697454
8.600000	0.0700906
8.550000	0.0706085
8.500000	0.0712128
8.450000	0.0721623
8.400000	0.0725939
8.350000	0.0727665
8.300000	0.0731118
8.250000	0.073716
8.200000	0.0741476
8.150000	0.0750971
8.100000	0.075874
8.050000	0.0760466
8.000000	0.0764782
7.950000	0.0769961
7.900000	0.0779456
7.850000	0.0782909
7.800000	0.0789814
7.750000	0.0793267
7.700000	0.0799309
7.650000	0.0810531
7.600000	0.081571
7.550000	0.0820889
7.500000	0.0829521
7.450000	0.0832974
7.400000	0.083729
7.350000	0.0841606
7.300000	0.0843332
7.250000	0.0847648
7.200000	0.0855416
7.150000	0.0860596
7.100000	0.0863185
7.050000	0.0868364
7.000000	0.0878722
6.950000	0.0887354
6.900000	0.0893397
6.850000	0.0895123
6.800000	0.0902892
6.750000	0.091066
6.700000	0.0916703
6.650000	0.092965
6.600000	0.093224
6.550000	0.0936556
6.500000	0.0940872
6.450000	0.0945188
6.400000	0.095123
6.350000	0.0954683
6.300000	0.0965041
6.250000	0.0971083
6.200000	0.0982305
6.150000	0.0985757
6.100000	0.0990937
6.050000	0.0993526
6.000000	0.100216
5.950000	0.100647
5.900000	0.101165
5.850000	0.10177
5.800000	0.102374
5.750000	0.102633
5.700000	0.103064
5.650000	0.103841
5.600000	0.104186
5.550000	0.104704
5.500000	0.104963
5.450000	0.10574
5.400000	0.105999
5.350000	0.106776
5.300000	0.107553
5.250000	0.107726
5.200000	0.108589
5.150000	0.109107
5.100000	0.109625
5.050000	0.11066
5.000000	0.111869
4.950000	0.112905
4.900000	0.113854
4.850000	0.114372
4.800000	0.115494
4.750000	0.11653
4.700000	0.117307
4.650000	0.118256
4.600000	0.11912
4.550000	0.120242
4.500000	0.12145
4.450000	0.122659
4.400000	0.123435
4.350000	0.124903
4.300000	0.125162
4.250000	0.125939
4.200000	0.12637
4.150000	0.126975
4.100000	0.127924
4.050000	0.128615
4.000000	0.129996
3.950000	0.130773
3.900000	0.131204
3.850000	0.132067
3.800000	0.132672
3.750000	0.133707
3.700000	0.134398
3.650000	0.135347
3.600000	0.136038
3.550000	0.137333
3.500000	0.138541
3.450000	0.139577
3.400000	0.140527
3.350000	0.141044
3.300000	0.141821
3.250000	0.142512
3.200000	0.143202
3.150000	0.144152
3.100000	0.145188
3.050000	0.145619
3.000000	0.146828
2.950000	0.147173
2.900000	0.147691
2.850000	0.148813
2.800000	0.149417
2.750000	0.150194
2.700000	0.151144
2.650000	0.152697
2.600000	0.153388
2.550000	0.154251
2.500000	0.155201
2.450000	0.156064
2.400000	0.156841
2.350000	0.157531
2.300000	0.159085
2.250000	0.160639
2.200000	0.16202
2.150000	0.163056
2.100000	0.163746
2.050000	0.165214
2.000000	0.166508
1.950000	0.167803
1.900000	0.168062
1.850000	0.169875
1.800000	0.170997
1.750000	0.171774
1.700000	0.173673
1.650000	0.174968
1.600000	0.176521
1.550000	0.177298
1.500000	0.179197
1.450000	0.18101
1.400000	0.182995
1.350000	0.184204
1.300000	0.185757
1.250000	0.186534
1.200000	0.188002
1.150000	0.18921
1.100000	0.19085
1.050000	0.191713
1.000000	0.193008
0.950000	0.194735
0.900000	0.19577
0.850000	0.197756
0.800000	0.198792
0.750000	0.200432
0.700000	0.202417
0.650000	0.203539
0.600000	0.20492
0.550000	0.206301
0.500000	0.2082
0.450000	0.20984
0.400000	0.211308
0.350000	0.213034
0.300000	0.214156
0.250000	0.215796
0.200000	0.216918
0.150000	0.218558
0.100000	0.221234
0.050000	0.225291
0.000000	0.338886
-0.050000	0.623738
-0.100000	0.626241
-0.150000	0.62883
-0.200000	0.631765
-0.250000	0.635045
-0.300000	0.637894
-0.350000	0.642987
-0.400000	0.64713
-0.450000	0.650237
-0.500000	0.653172
-0.550000	0.657488
-0.600000	0.661114
-0.650000	0.665775
-0.700000	0.669573
-0.750000	0.67268
-0.800000	0.677341
-0.850000	0.679758
-0.900000	0.681744
-0.950000	0.684937
-1.000000	0.688218
-1.050000	0.690807
-1.100000	0.694174
-1.150000	0.697454
-1.200000	0.700129
-1.250000	0.702546
-1.300000	0.704963
-1.350000	0.708071
-1.400000	0.710488
-1.450000	0.71394
-1.500000	0.716962
-1.550000	0.72076
-1.600000	0.723263
-1.650000	0.726543
-1.700000	0.729219
-1.750000	0.733103
-1.800000	0.736729
-1.850000	0.739836
-1.900000	0.743461
-1.950000	0.746224
-2.000000	0.749935
-2.050000	0.752525
-2.100000	0.755114
-2.150000	0.758222
-2.200000	0.761934
-2.250000	0.765214
-2.300000	0.766767
-2.350000	0.768666
-2.400000	0.772119
-2.450000	0.774536
-2.500000	0.776694
-2.550000	0.779111
-2.600000	0.782046
-2.650000	0.783772
-2.700000	0.785067
-2.750000	0.786534
-2.800000	0.788433
-2.850000	0.790505
-2.900000	0.793181
-2.950000	0.795166
-3.000000	0.796979
-3.050000	0.799568
-3.100000	0.801726
-3.150000	0.804057
-3.200000	0.805179
-3.250000	0.807682
-3.300000	0.80984
-3.350000	0.811653
-3.400000	0.813552
-3.450000	0.815192
-3.500000	0.817091
-3.550000	0.818904
-3.600000	0.82063
-3.650000	0.822443
-3.700000	0.824946
-3.750000	0.8265
-3.800000	0.827881
-3.850000	0.829089
-3.900000	0.830816
-3.950000	0.833146
-4.000000	0.835304
-4.050000	0.836944
-4.100000	0.839016
-4.150000	0.841778
-4.200000	0.844713
-4.250000	0.846612
-4.300000	0.848338
-4.350000	0.850755
-4.400000	0.852568
-4.450000	0.854208
-4.500000	0.855675
-4.550000	0.857143
-4.600000	0.858438
-4.650000	0.859905
-4.700000	0.861027
-4.750000	0.862754
-4.800000	0.865257
-4.850000	0.867156
-4.900000	0.868192
-4.950000	0.869573
-5.000000	0.870522
-5.050000	0.872162
-5.100000	0.873025
-5.150000	0.875097
-5.200000	0.876392
-5.250000	0.8776
-5.300000	0.879327
-5.350000	0.88019
-5.400000	0.881916
-5.450000	0.883038
-5.500000	0.884937
-5.550000	0.885714
-5.600000	0.886319
-5.650000	0.888131
-5.700000	0.888735
-5.750000	0.889685
-5.800000	0.891066
-5.850000	0.891757
-5.900000	0.892965
-5.950000	0.893656
-6.000000	0.894519
-6.050000	0.895641
-6.100000	0.896418
-6.150000	0.898058
-6.200000	0.899007
-6.250000	0.900561
-6.300000	0.901597
-6.350000	0.902374
-6.400000	0.903323
-6.450000	0.903841
-6.500000	0.904791
-6.550000	0.906344
-6.600000	0.907035
-6.650000	0.907812
-6.700000	0.908848
-6.750000	0.91066
-6.800000	0.911351
-6.850000	0.912991
-6.900000	0.913768
-6.950000	0.914545
-7.000000	0.916012
-7.050000	0.916703
-7.100000	0.917393
-7.150000	0.918688
-7.200000	0.919724
-7.250000	0.920587
-7.300000	0.921536
-7.350000	0.922659
-7.400000	0.923435
-7.450000	0.924644
-7.500000	0.925162
-7.550000	0.926716
-7.600000	0.927406
-7.650000	0.928356
-7.700000	0.929132
-7.750000	0.929909
-7.800000	0.930427
-7.850000	0.930945
-7.900000	0.931377
-7.950000	0.932585
-8.000000	0.933621
-8.050000	0.934398
-8.100000	0.935434
-8.150000	0.935693
-8.200000	0.936297
-8.250000	0.93716
-8.300000	0.93811
-8.350000	0.9388
-8.400000	0.940354
-8.450000	0.941217
-8.500000	0.94208
-8.550000	0.942943
-8.600000	0.943807
-8.650000	0.944152
-8.700000	0.944325
-8.750000	0.94467
-8.800000	0.945447
-8.850000	0.945792
-8.900000	0.946483
-8.950000	0.947
-9.000000	0.947518
-9.050000	0.948295
-9.100000	0.948554
-9.150000	0.949504
-9.200000	0.949849
-9.250000	0.950281
-9.300000	0.95123
-9.350000	0.952007
-9.400000	0.952697
-9.450000	0.953215
-9.500000	0.954338
-9.550000	0.955201
-9.600000	0.955546
-9.650000	0.955805
-9.700000	0.956409
-9.750000	0.956927
-9.800000	0.957186
-9.850000	0.958222
-9.900000	0.958394
-9.950000	1
&
56.750000	4.29997e-06
56.450000	8.59993e-06
52.900000	1.28999e-05
52.550000	1.71999e-05
51.200000	2.14998e-05
50.900000	2.57998e-05
50.850000	3.00998e-05
50.650000	3.43997e-05
50.150000	3.86997e-05
49.600000	4.29997e-05
48.850000	4.72996e-05
48.800000	5.15996e-05
48.750000	5.58996e-05
48.050000	6.01995e-05
47.900000	6.44995e-05
47.700000	6.87994e-05
47.650000	7.30994e-05
46.500000	7.73994e-05
46.450000	8.16993e-05
46.250000	8.59993e-05
46.000000	9.02993e-05
45.700000	9.88992e-05
45.550000	0.000103199
45.500000	0.000111799
45.350000	0.000120399
45.050000	0.000124699
44.850000	0.000128999
44.800000	0.000133299
44.550000	0.000141899
44.350000	0.000146199
44.250000	0.000150499
43.900000	0.000154799
43.800000	0.000159099
43.600000	0.000163399
43.550000	0.000176299
43.400000	0.000180599
43.350000	0.000184899
43.200000	0.000189198
43.150000	0.000197798
43.100000	0.000202098
43.050000	0.000206398
43.000000	0.000210698
42.900000	0.000214998
42.700000	0.000219298
42.550000	0.000227898
42.450000	0.000232198
42.400000	0.000236498
42.250000	0.000240798
42.200000	0.000253698
42.150000	0.000266598
42.000000	0.000275198
41.850000	0.000279498
41.700000	0.000283798
41.650000	0.000288098
41.600000	0.000292398
41.500000	0.000296698
41.450000	0.000300998
41.400000	0.000305298
41.250000	0.000309598
41.200000	0.000313897
41.150000	0.000318197
41.100000	0.000326797
41.000000	0.000335397
40.950000	0.000339697
40.800000	0.000343997
40.750000	0.000352597
40.700000	0.000361197
40.450000	0.000369797
40.400000	0.000378397
40.350000	0.000382697
40.200000	0.000395597
40.150000	0.000399897
40.100000	0.000404197
40.050000	0.000417097
40.000000	0.000425697
39.950000	0.000429997
39.800000	0.000434297
39.750000	0.000442896
39.700000	0.000451496
39.650000	0.000455796
39.600000	0.000460096
39.550000	0.000472996
39.500000	0.000490196
39.450000	0.000498796
39.400000	0.000507396
39.350000	0.000520296
39.300000	0.000546096
39.250000	0.000554696
39.200000	0.000567595
39.150000	0.000571895
39.050000	0.000589095
38.950000	0.000610595
38.900000	0.000614895
38.850000	0.000636395
38.800000	0.000640695
38.750000	0.000649295
38.700000	0.000675095
38.650000	0.000700894
38.600000	0.000709494
38.550000	0.000713794
38.500000	0.000726694
38.450000	0.000743894
38.400000	0.000748194
38.350000	0.000752494
38.250000	0.000756794
38.200000	0.000761094
38.150000	0.000765394
38.100000	0.000786894
38.050000	0.000795494
38.000000	0.000799794
37.950000	0.000834193
37.850000	0.000842793
37.800000	0.000864293
37.750000	0.000877193
37.700000	0.000898693
37.650000	0.000902993
37.600000	0.000907293
37.550000	0.000911593
37.500000	0.000920193
37.450000	0.000941692
37.400000	0.000945992
37.350000	0.000967492
37.300000	0.000976092
37.250000	0.000993292
37.200000	0.00102339
37.150000	0.00103629
37.100000	0.00104059
37.050000	0.00105349
37.000000	0.00107499
36.950000	0.00109649
36.900000	0.00110509
36.850000	0.00111799
36.800000	0.00118249
36.750000	0.00119539
36.650000	0.00119969
36.600000	0.00120399
36.550000	0.00123839
36.500000	0.00124269
36.450000	0.00125129
36.400000	0.00128569
36.350000	0.00131149
36.300000	0.00132439
36.250000	0.00133299
36.200000	0.00134159
36.150000	0.00136739
36.100000	0.00137599
36.050000	0.00141469
36.000000	0.00144479
35.950000	0.00146629
35.900000	0.00147489
35.850000	0.00148779
35.800000	0.00150499
35.750000	0.00153079
35.700000	0.00153509
35.650000	0.00154799
35.600000	0.00159529
35.550000	0.00161679
35.500000	0.00162539
35.450000	0.00164689
35.400000	0.00167269
35.350000	0.00169419
35.300000	0.00172429
35.250000	0.00173289
35.200000	0.00174149
35.150000	0.00175009
35.100000	0.00177589
35.050000	0.00178879
35.000000	0.00179739
34.950000	0.00181459
34.900000	0.00184039
34.850000	0.00186619
34.800000	0.00189198
34.750000	0.00192638
34.700000	0.00199088
34.650000	0.00199518
34.600000	0.00202958
34.550000	0.00205968
34.500000	0.00208118
34.450000	0.00211988
34.400000	0.00214998
34.350000	0.00215428
34.300000	0.00217148
34.250000	0.00220158
34.200000	0.00223598
34.150000	0.00226608
34.100000	0.00227468
34.050000	0.00232628
34.000000	0.00236928
33.950000	0.00239078
33.900000	0.00241658
33.850000	0.00245098
33.800000	0.00248968
33.700000	0.00250688
33.650000	0.00253698
33.600000	0.00258858
33.550000	0.00260148
33.500000	0.00263588
33.450000	0.00264018
33.400000	0.00266168
33.350000	0.00267888
33.300000	0.00274338
33.250000	0.00276918
33.200000	0.00282938
33.150000	0.00283798
33.100000	0.00285518
33.050000	0.00287668
33.000000	0.00289388
32.950000	0.00290678
32.900000	0.00292398
32.850000	0.00300138
32.800000	0.00301858
32.750000	0.00304438
32.700000	0.00308308
32.650000	0.00312178
32.600000	0.00317767
32.550000	0.00320777
32.500000	0.00323787
32.450000	0.00328087
32.400000	0.00329807
32.350000	0.00332387
32.300000	0.00335827
32.250000	0.00337117
32.200000	0.00340987
32.150000	0.00343137
32.100000	0.00347437
32.050000	0.00350877
32.000000	0.00355607
31.950000	0.00359477
31.900000	0.00363777
31.850000	0.00366787
31.800000	0.00370227
31.750000	0.00375387
31.700000	0.00377967
31.650000	0.00381837
31.600000	0.00386137
31.550000	0.00388717
31.500000	0.00393017
31.450000	0.00396457
31.400000	0.00402477
31.350000	0.00405057
31.300000	0.00409787
31.250000	0.00412797
31.200000	0.00413227
31.150000	0.00416667
31.100000	0.00420967
31.050000	0.00424837
31.000000	0.00431717
30.950000	0.00436877
30.900000	0.00440316
30.850000	0.00444616
30.800000	0.00448916
30.750000	0.00454936
30.700000	0.00460526
30.650000	0.00463536
30.600000	0.00468696
30.550000	0.00472136
30.500000	0.00477726
30.450000	0.00482456
30.400000	0.00487186
30.350000	0.00491486
30.300000	0.00495786
30.250000	0.00500516
30.200000	0.00506106
30.150000	0.00510406
30.100000	0.00514276
30.050000	0.00520726
30.000000	0.00526746
29.950000	0.00530616
29.900000	0.00534916
29.850000	0.00539646
29.800000	0.00543946
29.750000	0.00550396
29.700000	0.00558136
29.650000	0.00565445
29.600000	0.00571465
29.550000	0.00576625
29.500000	0.00583505
29.450000	0.00588235
29.400000	0.00594255
29.350000	0.00597695
29.300000	0.00607155
29.250000	0.00611455
29.200000	0.00618335
29.150000	0.00622635
29.100000	0.00627795
29.050000	0.00634245
29.000000	0.00638975
28.950000	0.00645425
28.900000	0.00652735
28.850000	0.00657465
28.800000	0.00664775
28.750000	0.00667355
28.700000	0.00676385
28.650000	0.00683265
28.600000	0.00689284
28.550000	0.00695734
28.500000	0.00702184
28.450000	0.00703904
28.400000	0.00708204
28.350000	0.00710784
28.300000	0.00720244
28.250000	0.00729274
28.200000	0.00734864
28.150000	0.00740454
28.100000	0.00745184
28.050000	0.00747764
28.000000	0.00755934
27.950000	0.00761954
27.900000	0.00770554
27.850000	0.00776574
27.800000	0.00782594
27.750000	0.00786034
27.700000	0.00792484
27.650000	0.00799364
27.600000	0.00805814
27.550000	0.00811834
27.500000	0.00817853
27.450000	0.00825593
27.400000	0.00832903
27.350000	0.00837633
27.300000	0.00844943
27.250000	0.00852683
27.200000	0.00858273
27.150000	0.00863863
27.100000	0.00868163
27.050000	0.00878053
27.000000	0.00885363
26.950000	0.00893103
26.900000	0.00903423
26.850000	0.00911593
26.800000	0.00916753
26.750000	0.00925353
26.700000	0.00930513
26.650000	0.00936533
26.600000	0.00948572
26.550000	0.00953302
26.500000	0.00963192
26.450000	0.00969212
26.400000	0.00975662
26.350000	0.00983832
26.300000	0.00991142
26.250000	0.0100146
26.200000	0.0100791
26.150000	0.0101522
26.100000	0.0102511
26.050000	0.0103715
26.000000	0.0104618
25.950000	0.010522
25.900000	0.0106252
25.850000	0.010694
25.800000	0.0108316
25.750000	0.0109434
25.700000	0.0110122
25.650000	0.0110982
25.600000	0.0112143
25.550000	0.0112917
25.500000	0.0113734
25.450000	0.011511
25.400000	0.0115669
25.350000	0.0116443
25.300000	0.0117561
25.250000	0.0118507
25.200000	0.0119711
25.150000	0.0121302
25.100000	0.012199
25.050000	0.0123151
25.000000	0.0124097
24.950000	0.0124871
24.900000	0.0125817
24.850000	0.0126548
24.800000	0.0127365
24.750000	0.0128569
24.700000	0.0129429
24.650000	0.0130289
24.600000	0.0131321
24.550000	0.0132353
24.500000	0.0133471
24.450000	0.0134847
24.400000	0.0135578
24.350000	0.0136782
24.300000	0.0137556
24.250000	0.0138545
24.200000	0.0139276
24.150000	0.014048
24.100000	0.0141512
24.050000	0.0142974
24.000000	0.0144049
23.950000	0.0145296
23.900000	0.0146285
23.850000	0.0147962
23.800000	0.0148908
23.750000	0.0150241
23.700000	0.0150886
23.650000	0.0152004
23.600000	0.0153251
23.550000	0.0154326
23.500000	0.0155788
23.450000	0.0157164
23.400000	0.0158325
23.350000	0.0159486
23.300000	0.0160389
23.250000	0.016112
23.200000	0.016241
23.150000	0.0163958
23.100000	0.0165377
23.050000	0.0166538
23.000000	0.0168172
22.950000	0.0169634
22.900000	0.0170666
22.850000	0.0171698
22.800000	0.0173246
22.750000	0.0174493
22.700000	0.0175998
22.650000	0.0177718
22.600000	0.0179438
22.550000	0.0180685
22.500000	0.0182448
22.450000	0.0183867
22.400000	0.0184899
22.350000	0.0186275
22.300000	0.0187736
22.250000	0.0189155
22.200000	0.0190402
22.150000	0.0192122
22.100000	0.019367
22.050000	0.0195347
22.000000	0.0196938
21.950000	0.0198443
21.900000	0.0199862
21.850000	0.0201023
21.800000	0.0202141
21.750000	0.0203474
21.700000	0.0205065
21.650000	0.0206527
21.600000	0.0208333
21.550000	0.0209795
21.500000	0.0211558
21.450000	0.0213235
21.400000	0.0214654
21.350000	0.0216202
21.300000	0.0218094
21.250000	0.0219599
21.200000	0.0220889
21.150000	0.0222953
21.100000	0.0224673
21.050000	0.0226823
21.000000	0.0228328
20.950000	0.0229747
20.900000	0.0231553
20.850000	0.0232757
20.800000	0.0234133
20.750000	0.0236068
20.700000	0.0237358
20.650000	0.023882
20.600000	0.0240626
20.550000	0.0242991
20.500000	0.0244582
20.450000	0.0246216
20.400000	0.0248366
20.350000	0.0250989
20.300000	0.0253483
20.250000	0.0255676
20.200000	0.0257998
20.150000	0.0260148
20.100000	0.0262126
20.050000	0.0263803
20.000000	0.0265523
19.950000	0.02672
19.900000	0.0268834
19.850000	0.0270726
19.800000	0.0273048
19.750000	0.0274983
19.700000	0.0276488
19.650000	0.027881
19.600000	0.0280573
19.550000	0.0282336
19.500000	0.0284615
19.450000	0.0286636
19.400000	0.0288614
19.350000	0.0290334
19.300000	0.0292613
19.250000	0.0295408
19.200000	0.0297859
19.150000	0.0300224
19.100000	0.030203
19.050000	0.0304739
19.000000	0.0307706
18.950000	0.03102
18.900000	0.0312135
18.850000	0.0314542
18.800000	0.0317251
18.750000	0.0319659
18.700000	0.0322153
18.650000	0.0324604
18.600000	0.0326625
18.550000	0.0329377
18.500000	0.0331613
18.450000	0.033415
18.400000	0.0336816
18.350000	0.0339568
18.300000	0.0341503
18.250000	0.0343266
18.200000	0.0345846
18.150000	0.0347609
18.100000	0.0350232
18.050000	0.0352597
18.000000	0.0355822
17.950000	0.0358359
17.900000	0.0360122
17.850000	0.0362616
17.800000	0.0365368
17.750000	0.0368034
17.700000	0.0370055
17.650000	0.0372936
17.600000	0.0375344
17.550000	0.037801
17.500000	0.0380547
17.450000	0.0383127
17.400000	0.0386309
17.350000	0.0388631
17.300000	0.0391168
17.250000	0.0392888
17.200000	0.0395855
17.150000	0.0399381
17.100000	0.0402563
17.050000	0.040553
17.000000	0.0408368
16.950000	0.0410733
16.900000	0.0414388
16.850000	0.0417613
16.800000	0.0420451
16.750000	0.0423934
16.700000	0.0427116
16.650000	0.0429954
16.600000	0.0432964
16.550000	0.0435415
16.500000	0.0437822
16.450000	0.044109
16.400000	0.0444487
16.350000	0.0447626
16.300000	0.0450937
16.250000	0.0453646
16.200000	0.0456828
16.150000	0.0460354
16.100000	0.0463665
16.050000	0.0467062
16.000000	0.0470115
15.950000	0.0473168
15.900000	0.0475662
15.850000	0.0479532
15.800000	0.0482542
15.750000	0.0485982
15.700000	0.0489207
15.650000	0.0492733
15.600000	0.0496947
15.550000	0.0500817
15.500000	0.0504042
15.450000	0.0507224
15.400000	0.0510535
15.350000	0.0513975
15.300000	0.0517329
15.250000	0.0520296
15.200000	0.0523263
15.150000	0.052623
15.100000	0.0530057
15.050000	0.0533454
15.000000	0.0537109
14.950000	0.0540721
14.900000	0.0544032
14.850000	0.0547386
14.800000	0.0550439
14.750000	0.0554739
14.700000	0.0558179
14.650000	0.0562221
14.600000	0.0565918
14.550000	0.0569702
14.500000	0.0573185
14.450000	0.0576453
14.400000	0.0580667
14.350000	0.0584494
14.300000	0.0588149
14.250000	0.0591503
14.200000	0.0595588
14.150000	0.0598899
14.100000	0.060307
14.050000	0.0606897
14.000000	0.0610724
13.950000	0.0615239
13.900000	0.0618034
13.850000	0.062199
13.800000	0.0626075
13.750000	0.0629902
13.700000	0.0633428
13.650000	0.0637384
13.600000	0.0640824
13.550000	0.0645081
13.500000	0.0648822
13.450000	0.0652864
13.400000	0.065639
13.350000	0.066069
13.300000	0.0665119
13.250000	0.0668989
13.200000	0.0674321
13.150000	0.067875
13.100000	0.0683222
13.050000	0.068735
13.000000	0.0691649
12.950000	0.0695003
12.900000	0.069926
12.850000	0.0703947
12.800000	0.0708333
12.750000	0.0712461
12.700000	0.071603
12.650000	0.0720502
12.600000	0.0724716
12.550000	0.0729274
12.500000	0.073323
12.450000	0.0737573
12.400000	0.0741486
12.350000	0.0745786
12.300000	0.0750688
12.250000	0.075559
12.200000	0.0759331
12.150000	0.0763889
12.100000	0.0769135
12.050000	0.0772919
12.000000	0.0778165
11.950000	0.0782852
11.900000	0.078784
11.850000	0.0792312
11.800000	0.079773
11.750000	0.080289
11.700000	0.0807104
11.650000	0.081192
11.600000	0.0816477
11.550000	0.0820863
11.500000	0.0825851
11.450000	0.0830065
11.400000	0.0834365
11.350000	0.0838622
11.300000	0.0843567
11.250000	0.0848598
11.200000	0.0853629
11.150000	0.0858531
11.100000	0.0862616
11.050000	0.0867174
11.000000	0.0872205
10.950000	0.0876935
10.900000	0.0881364
10.850000	0.0885965
10.800000	0.0891039
10.750000	0.089607
10.700000	0.0901918
10.650000	0.0906648
10.600000	0.0911206
10.550000	0.0917699
10.500000	0.0923547
10.450000	0.0928922
10.400000	0.0933652
10.350000	0.0938467
10.300000	0.0943541
10.250000	0.0948529
10.200000	0.0953603
10.150000	0.0959021
10.100000	0.096474
10.050000	0.0970545
10.000000	0.0976608
9.950000	0.098194
9.900000	0.0988089
9.850000	0.099398
9.800000	0.0999527
9.750000	0.100546
9.700000	0.101101
9.650000	0.101681
9.600000	0.102184
9.550000	0.102756
9.500000	0.103221
9.450000	0.103797
9.400000	0.1043
9.350000	0.104962
9.300000	0.105521
9.250000	0.106102
9.200000	0.106747
9.150000	0.107263
9.100000	0.10789
9.050000	0.108454
9.000000	0.109013
8.950000	0.109542
8.900000	0.110079
8.850000	0.11063
8.800000	0.111206
8.750000	0.111799
8.700000	0.11244
8.650000	0.113003
8.600000	0.113485
8.550000	0.114143
8.500000	0.114779
8.450000	0.11542
8.400000	0.116082
8.350000	0.116684
8.300000	0.11735
8.250000	0.11803
8.200000	0.118696
8.150000	0.119328
8.100000	0.119948
8.050000	0.120636
8.000000	0.121328
7.950000	0.122102
7.900000	0.122764
7.850000	0.123465
7.800000	0.12408
7.750000	0.124807
7.700000	0.125482
7.650000	0.126084
7.600000	0.126832
7.550000	0.127481
7.500000	0.128156
7.450000	0.128844
7.400000	0.129584
7.350000	0.130379
7.300000	0.131003
7.250000	0.131691
7.200000	0.132426
7.150000	0.133131
7.100000	0.133987
7.050000	0.13483
7.000000	0.135509
6.950000	0.136287
6.900000	0.137079
6.850000	0.137887
6.800000	0.138584
6.750000	0.139439
6.700000	0.140175
6.650000	0.140914
6.600000	0.141675
6.550000	0.142505
6.500000	0.143309
6.450000	0.14407
6.400000	0.144874
6.350000	0.145601
6.300000	0.146367
6.250000	0.147201
6.200000	0.148203
6.150000	0.149011
6.100000	0.149854
6.050000	0.15058
6.000000	0.151324
5.950000	0.152189
5.900000	0.152971
5.850000	0.153853
5.800000	0.154588
5.750000	0.155414
5.700000	0.156213
5.650000	0.157134
5.600000	0.158011
5.550000	0.158948
5.500000	0.159881
5.450000	0.160728
5.400000	0.161614
5.350000	0.162577
5.300000	0.163407
5.250000	0.164267
5.200000	0.165256
5.150000	0.166142
5.100000	0.167045
5.050000	0.167961
5.000000	0.168778
4.950000	0.169758
4.900000	0.170747
4.850000	0.17162
4.800000	0.172631
4.750000	0.173628
4.700000	0.174686
4.650000	0.175718
4.600000	0.17675
4.550000	0.177769
4.500000	0.178853
4.450000	0.179945
4.400000	0.181011
4.350000	0.182013
4.300000	0.183024
4.250000	0.184116
4.200000	0.185178
4.150000	0.186201
4.100000	0.187328
4.050000	0.188536
4.000000	0.189693
3.950000	0.190768
3.900000	0.191946
3.850000	0.193008
3.800000	0.194217
3.750000	0.195498
3.700000	0.196762
3.650000	0.198009
3.600000	0.199054
3.550000	0.200159
3.500000	0.201157
3.450000	0.202399
3.400000	0.203638
3.350000	0.204863
3.300000	0.205964
3.250000	0.207323
3.200000	0.208484
3.150000	0.209658
3.100000	0.210763
3.050000	0.212126
3.000000	0.213326
2.950000	0.214654
2.900000	0.21585
2.850000	0.217092
2.800000	0.218301
2.750000	0.219672
2.700000	0.221044
2.650000	0.22236
2.600000	0.223663
2.550000	0.225172
2.500000	0.226591
2.450000	0.227997
2.400000	0.229472
2.350000	0.231102
2.300000	0.23271
2.250000	0.234266
2.200000	0.23572
2.150000	0.237285
2.100000	0.238919
2.050000	0.240514
2.000000	0.242105
1.950000	0.24346
1.900000	0.245064
1.850000	0.246642
1.800000	0.248276
1.750000	0.249858
1.700000	0.251483
1.650000	0.253165
1.600000	0.254751
1.550000	0.256545
1.500000	0.258432
1.450000	0.260101
1.400000	0.26198
1.350000	0.263867
1.300000	0.265703
1.250000	0.267574
1.200000	0.269496
1.150000	0.271405
1.100000	0.27334
1.050000	0.275258
1.000000	0.277189
0.950000	0.279223
0.900000	0.28108
0.850000	0.283045
0.800000	0.285015
0.750000	0.287276
0.700000	0.289465
0.650000	0.291675
0.600000	0.29398
0.550000	0.296169
0.500000	0.298422
0.450000	0.30077
0.400000	0.303182
0.350000	0.305663
0.300000	0.308346
0.250000	0.310879
0.200000	0.313725
0.150000	0.316572
0.100000	0.31947
0.050000	0.322927
0.000000	0.35261
-0.050000	0.417217
-0.100000	0.427597
-0.150000	0.436653
-0.200000	0.445163
-0.250000	0.452894
-0.300000	0.460118
-0.350000	0.466744
-0.400000	0.473061
-0.450000	0.47927
-0.500000	0.485294
-0.550000	0.491551
-0.600000	0.497476
-0.650000	0.503328
-0.700000	0.508871
-0.750000	0.514732
-0.800000	0.520102
-0.850000	0.525473
-0.900000	0.531084
-0.950000	0.536154
-1.000000	0.541374
-1.050000	0.546418
-1.100000	0.551354
-1.150000	0.556459
-1.200000	0.560935
-1.250000	0.565592
-1.300000	0.570365
-1.350000	0.574923
-1.400000	0.579343
-1.450000	0.58391
-1.500000	0.588287
-1.550000	0.592862
-1.600000	0.597665
-1.650000	0.601888
-1.700000	0.606446
-1.750000	0.610802
-1.800000	0.614977
-1.850000	0.61926
-1.900000	0.623448
-1.950000	0.627623
-2.000000	0.631605
-2.050000	0.636051
-2.100000	0.640411
-2.150000	0.64426
-2.200000	0.647988
-2.250000	0.65203
-2.300000	0.655771
-2.350000	0.659477
-2.400000	0.663459
-2.450000	0.667226
-2.500000	0.670924
-2.550000	0.674484
-2.600000	0.677993
-2.650000	0.681394
-2.700000	0.68501
-2.750000	0.68836
-2.800000	0.691701
-2.850000	0.694823
-2.900000	0.698203
-2.950000	0.701423
-3.000000	0.704644
-3.050000	0.70771
-3.100000	0.710612
-3.150000	0.713842
-3.200000	0.716993
-3.250000	0.720072
-3.300000	0.723142
-3.350000	0.726187
-3.400000	0.729068
-3.450000	0.732052
-3.500000	0.734727
-3.550000	0.737513
-3.600000	0.740304
-3.650000	0.74312
-3.700000	0.745876
-3.750000	0.748504
-3.800000	0.75098
-3.850000	0.753664
-3.900000	0.756231
-3.950000	0.758716
-4.000000	0.761128
-4.050000	0.763571
-4.100000	0.765901
-4.150000	0.768163
-4.200000	0.770614
-4.250000	0.772962
-4.300000	0.775103
-4.350000	0.777537
-4.400000	0.779971
-4.450000	0.782181
-4.500000	0.784516
-4.550000	0.786778
-4.600000	0.788872
-4.650000	0.791125
-4.700000	0.793146
-4.750000	0.795528
-4.800000	0.797588
-4.850000	0.799583
-4.900000	0.801445
-4.950000	0.803341
-5.000000	0.805504
-5.050000	0.807456
-5.100000	0.809413
-5.150000	0.811404
-5.200000	0.813321
-5.250000	0.815445
-5.300000	0.817441
-5.350000	0.81935
-5.400000	0.821289
-5.450000	0.823069
-5.500000	0.824944
-5.550000	0.826668
-5.600000	0.828492
-5.650000	0.830113
-5.700000	0.831815
-5.750000	0.833561
-5.800000	0.835333
-5.850000	0.83695
-5.900000	0.838734
-5.950000	0.840609
-6.000000	0.842084
-6.050000	0.843722
-6.100000	0.845382
-6.150000	0.847145
-6.200000	0.848805
-6.250000	0.850516
-6.300000	0.852171
-6.350000	0.853659
-6.400000	0.855319
-6.450000	0.856901
-6.500000	0.858316
-6.550000	0.859804
-6.600000	0.861262
-6.650000	0.862827
-6.700000	0.864379
-6.750000	0.865777
-6.800000	0.867161
-6.850000	0.868554
-6.900000	0.869917
-6.950000	0.871238
-7.000000	0.872704
-7.050000	0.874076
-7.100000	0.875555
-7.150000	0.87687
-7.200000	0.878165
-7.250000	0.879476
-7.300000	0.880831
-7.350000	0.882306
-7.400000	0.883544
-7.450000	0.884899
-7.500000	0.886176
-7.550000	0.887547
-7.600000	0.888936
-7.650000	0.890278
-7.700000	0.891847
-7.750000	0.893378
-7.800000	0.89472
-7.850000	0.896066
-7.900000	0.897304
-7.950000	0.898345
-8.000000	0.899566
-8.050000	0.900778
-8.100000	0.901948
-8.150000	0.903182
-8.200000	0.904313
-8.250000	0.905427
-8.300000	0.906626
-8.350000	0.907826
-8.400000	0.908858
-8.450000	0.909967
-8.500000	0.911081
-8.550000	0.91201
-8.600000	0.913231
-8.650000	0.914409
-8.700000	0.915613
-8.750000	0.916624
-8.800000	0.917759
-8.850000	0.918817
-8.900000	0.919879
-8.950000	0.92101
-9.000000	0.922102
-9.050000	0.922975
-9.100000	0.923985
-9.150000	0.925082
-9.200000	0.926049
-9.250000	0.927094
-9.300000	0.927993
-9.350000	0.928952
-9.400000	0.929889
-9.450000	0.930783
-9.500000	0.931755
-9.550000	0.932688
-9.600000	0.933639
-9.650000	0.934533
-9.700000	0.935496
-9.750000	0.936386
-9.800000	0.937285
-9.850000	0.938145
-9.900000	0.939057
-9.950000	1
&
134.450000	1.58713e-14
134.400000	1.60741e-14
134.350000	1.62795e-14
134.300000	1.64875e-14
134.250000	1.66982e-14
134.200000	1.69116e-14
134.150000	1.71276e-14
134.100000	1.73465e-14
134.050000	1.75681e-14
134.000000	1.77926e-14
133.950000	1.80199e-14
133.900000	1.82502e-14
133.850000	1.84834e-14
133.800000	1.87196e-14
133.750000	1.89587e-14
133.700000	1.9201e-14
133.650000	1.94463e-14
133.600000	1.96948e-14
133.550000	1.99464e-14
133.500000	2.02013e-14
133.450000	2.04594e-14
133.400000	2.07209e-14
133.350000	2.09856e-14
133.300000	2.12538e-14
133.250000	2.15253e-14
133.200000	2.18004e-14
133.150000	2.20789e-14
133.100000	2.2361e-14
133.050000	2.26467e-14
133.000000	2.29361e-14
132.950000	2.32292e-14
132.900000	2.3526e-14
132.850000	2.38266e-14
132.800000	2.4131e-14
132.750000	2.44394e-14
132.700000	2.47516e-14
132.650000	2.50679e-14
132.600000	2.53882e-14
132.550000	2.57126e-14
132.500000	2.60412e-14
132.450000	2.63739e-14
132.400000	2.67109e-14
132.350000	2.70522e-14
132.300000	2.73979e-14
132.250000	2.77479e-14
132.200000	2.81025e-14
132.150000	2.84616e-14
132.100000	2.88252e-14
132.050000	2.91935e-14
132.000000	2.95666e-14
131.950000	2.99444e-14
131.900000	3.0327e-14
131.850000	3.07145e-14
131.800000	3.11069e-14
131.750000	3.15044e-14
131.700000	3.1907e-14
131.650000	3.23146e-14
131.600000	3.27275e-14
131.550000	3.31457e-14
131.500000	3.35692e-14
131.450000	3.39982e-14
131.400000	3.44326e-14
131.350000	3.48726e-14
131.300000	3.53182e-14
131.250000	3.57694e-14
131.200000	3.62265e-14
131.150000	3.66894e-14
131.100000	3.71582e-14
131.050000	3.7633e-14
131.000000	3.81138e-14
130.950000	3.86008e-14
130.900000	3.90941e-14
130.850000	3.95936e-14
130.800000	4.00995e-14
130.750000	4.06119e-14
130.700000	4.11308e-14
130.650000	4.16564e-14
130.600000	4.21886e-14
130.550000	4.27277e-14
130.500000	4.32737e-14
130.450000	4.38266e-14
130.400000	4.43866e-14
130.350000	4.49538e-14
130.300000	4.55282e-14
130.250000	4.61099e-14
130.200000	4.66991e-14
130.150000	4.72958e-14
130.100000	4.79001e-14
130.050000	4.85122e-14
130.000000	4.9132e-14
129.950000	4.97598e-14
129.900000	5.03957e-14
129.850000	5.10396e-14
129.800000	5.16918e-14
129.750000	5.23523e-14
129.700000	5.30212e-14
129.650000	5.36987e-14
129.600000	5.43849e-14
129.550000	5.50798e-14
129.500000	5.57836e-14
129.450000	5.64964e-14
129.400000	5.72182e-14
129.350000	5.79494e-14
129.300000	5.86898e-14
129.250000	5.94398e-14
129.200000	6.01993e-14
129.150000	6.09685e-14
129.100000	6.17475e-14
129.050000	6.25365e-14
129.000000	6.33356e-14
128.950000	6.41449e-14
128.900000	6.49645e-14
128.850000	6.57946e-14
128.800000	6.66353e-14
128.750000	6.74868e-14
128.700000	6.83491e-14
128.650000	6.92225e-14
128.600000	7.0107e-14
128.550000	7.10028e-14
128.500000	7.191e-14
128.450000	7.28289e-14
128.400000	7.37595e-14
128.350000	7.4702e-14
128.300000	7.56565e-14
128.250000	7.66232e-14
128.200000	7.76023e-14
128.150000	7.85939e-14
128.100000	7.95982e-14
128.050000	8.06153e-14
128.000000	8.16454e-14
127.950000	8.26886e-14
127.900000	8.37452e-14
127.850000	8.48153e-14
127.800000	8.5899e-14
127.750000	8.69967e-14
127.700000	8.81083e-14
127.650000	8.92341e-14
127.600000	9.03743e-14
127.550000	9.15291e-14
127.500000	9.26987e-14
127.450000	9.38832e-14
127.400000	9.50828e-14
127.350000	9.62978e-14
127.300000	9.75283e-14
127.250000	9.87745e-14
127.200000	1.00037e-13
127.150000	1.01315e-13
127.100000	1.02609e-13
127.050000	1.03921e-13
127.000000	1.05248e-13
126.950000	1.06593e-13
126.900000	1.07955e-13
126.850000	1.09335e-13
126.800000	1.10732e-13
126.750000	1.12147e-13
126.700000	1.1358e-13
126.650000	1.15031e-13
126.600000	1.16501e-13
126.550000	1.1799e-13
126.500000	1.19497e-13
126.450000	1.21024e-13
126.400000	1.22571e-13
126.350000	1.24137e-13
126.300000	1.25723e-13
126.250000	1.2733e-13
126.200000	1.28957e-13
126.150000	1.30605e-13
126.100000	1.32273e-13
126.050000	1.33964e-13
126.000000	1.35675e-13
125.950000	1.37409e-13
125.900000	1.39165e-13
125.850000	1.40943e-13
125.800000	1.42744e-13
125.750000	1.44568e-13
125.700000	1.46415e-13
125.650000	1.48286e-13
125.600000	1.50181e-13
125.550000	1.521e-13
125.500000	1.54044e-13
125.450000	1.56012e-13
125.400000	1.58006e-13
125.350000	1.60025e-13
125.300000	1.62069e-13
125.250000	1.6414e-13
125.200000	1.66238e-13
125.150000	1.68362e-13
125.100000	1.70513e-13
125.050000	1.72692e-13
125.000000	1.74899e-13
124.950000	1.77134e-13
124.900000	1.79397e-13
124.850000	1.81689e-13
124.800000	1.84011e-13
124.750000	1.86362e-13
124.700000	1.88744e-13
124.650000	1.91156e-13
124.600000	1.93598e-13
124.550000	1.96072e-13
124.500000	1.98577e-13
124.450000	2.01115e-13
124.400000	2.03685e-13
124.350000	2.06288e-13
124.300000	2.08924e-13
124.250000	2.11593e-13
124.200000	2.14297e-13
124.150000	2.17035e-13
124.100000	2.19809e-13
124.050000	2.22617e-13
124.000000	2.25462e-13
123.950000	2.28343e-13
123.900000	2.31261e-13
123.850000	2.34216e-13
123.800000	2.37209e-13
123.750000	2.4024e-13
123.700000	2.4331e-13
123.650000	2.46419e-13
123.600000	2.49568e-13
123.550000	2.52757e-13
123.500000	2.55986e-13
123.450000	2.59258e-13
123.400000	2.6257e-13
123.350000	2.65926e-13
123.300000	2.69324e-13
123.250000	2.72765e-13
123.200000	2.76251e-13
123.150000	2.79781e-13
123.100000	2.83356e-13
123.050000	2.86977e-13
123.000000	2.90644e-13
122.950000	2.94358e-13
122.900000	2.98119e-13
122.850000	3.01928e-13
122.800000	3.05787e-13
122.750000	3.09694e-13
122.700000	3.13651e-13
122.650000	3.17659e-13
122.600000	3.21718e-13
122.550000	3.25829e-13
122.500000	3.29993e-13
122.450000	3.3421e-13
122.400000	3.3848e-13
122.350000	3.42806e-13
122.300000	3.47186e-13
122.250000	3.51623e-13
122.200000	3.56116e-13
122.150000	3.60666e-13
122.100000	3.65275e-13
122.050000	3.69943e-13
122.000000	3.7467e-13
121.950000	3.79458e-13
121.900000	3.84307e-13
121.850000	3.89217e-13
121.800000	3.94191e-13
121.750000	3.99228e-13
121.700000	4.0433e-13
121.650000	4.09496e-13
121.600000	4.14729e-13
121.550000	4.20029e-13
121.500000	4.25396e-13
121.450000	4.30832e-13
121.400000	4.36337e-13
121.350000	4.41913e-13
121.300000	4.4756e-13
121.250000	4.53279e-13
121.200000	4.59071e-13
121.150000	4.64937e-13
121.100000	4.70879e-13
121.050000	4.76896e-13
121.000000	4.8299e-13
120.950000	4.89162e-13
120.900000	4.95412e-13
120.850000	5.01743e-13
120.800000	5.08155e-13
120.750000	5.14648e-13
120.700000	5.21224e-13
120.650000	5.27885e-13
120.600000	5.3463e-13
120.550000	5.41462e-13
120.500000	5.48381e-13
120.450000	5.55389e-13
120.400000	5.62486e-13
120.350000	5.69674e-13
120.300000	5.76953e-13
120.250000	5.84326e-13
120.200000	5.91793e-13
120.150000	5.99355e-13
120.100000	6.07014e-13
120.050000	6.14771e-13
120.000000	6.22627e-13
119.950000	6.30583e-13
119.900000	6.38641e-13
119.850000	6.46802e-13
119.800000	6.55067e-13
119.750000	6.63438e-13
119.700000	6.71916e-13
119.650000	6.80502e-13
119.600000	6.89198e-13
119.550000	6.98005e-13
119.500000	7.06924e-13
119.450000	7.15958e-13
119.400000	7.25107e-13
119.350000	7.34373e-13
119.300000	7.43757e-13
119.250000	7.53261e-13
119.200000	7.62887e-13
119.150000	7.72635e-13
119.100000	7.82509e-13
119.050000	7.92508e-13
119.000000	8.02635e-13
118.950000	8.12892e-13
118.900000	8.2328e-13
118.850000	8.338e-13
118.800000	8.44455e-13
118.750000	8.55246e-13
118.700000	8.66175e-13
118.650000	8.77244e-13
118.600000	8.88454e-13
118.550000	8.99807e-13
118.500000	9.11305e-13
118.450000	9.22951e-13
118.400000	9.34745e-13
118.350000	9.4669e-13
118.300000	9.58787e-13
118.250000	9.71039e-13
118.200000	9.83448e-13
118.150000	9.96015e-13
118.100000	1.00874e-12
118.050000	1.02163e-12
118.000000	1.03469e-12
117.950000	1.04791e-12
117.900000	1.0613e-12
117.850000	1.07486e-12
117.800000	1.0886e-12
117.750000	1.10251e-12
117.700000	1.1166e-12
117.650000	1.13087e-12
117.600000	1.14532e-12
117.550000	1.15996e-12
117.500000	1.17478e-12
117.450000	1.18979e-12
117.400000	1.20499e-12
117.350000	1.22039e-12
117.300000	1.23599e-12
117.250000	1.25178e-12
117.200000	1.26778e-12
117.150000	1.28398e-12
117.100000	1.30039e-12
117.050000	1.31701e-12
117.000000	1.33384e-12
116.950000	1.35088e-12
116.900000	1.36814e-12
116.850000	1.38563e-12
116.800000	1.40333e-12
116.750000	1.42127e-12
116.700000	1.43943e-12
116.650000	1.45782e-12
116.600000	1.47645e-12
116.550000	1.49532e-12
116.500000	1.51443e-12
116.450000	1.53378e-12
116.400000	1.55338e-12
116.350000	1.57323e-12
116.300000	1.59334e-12
116.250000	1.6137e-12
116.200000	1.63432e-12
116.150000	1.6552e-12
116.100000	1.67636e-12
116.050000	1.69778e-12
116.000000	1.71947e-12
115.950000	1.74145e-12
115.900000	1.7637e-12
115.850000	1.78624e-12
115.800000	1.80907e-12
115.750000	1.83218e-12
115.700000	1.8556e-12
115.650000	1.87931e-12
115.600000	1.90333e-12
115.550000	1.92765e-12
115.500000	1.95228e-12
115.450000	1.97723e-12
115.400000	2.0025e-12
115.350000	2.02809e-12
115.300000	2.054e-12
115.250000	2.08025e-12
115.200000	2.10684e-12
115.150000	2.13376e-12
115.100000	2.16103e-12
115.050000	2.18864e-12
115.000000	2.21661e-12
114.950000	2.24494e-12
114.900000	2.27363e-12
114.850000	2.30268e-12
114.800000	2.33211e-12
114.750000	2.36191e-12
114.700000	2.39209e-12
114.650000	2.42266e-12
114.600000	2.45362e-12
114.550000	2.48498e-12
114.500000	2.51673e-12
114.450000	2.54889e-12
114.400000	2.58147e-12
114.350000	2.61446e-12
114.300000	2.64787e-12
114.250000	2.6817e-12
114.200000	2.71597e-12
114.150000	2.75068e-12
114.100000	2.78583e-12
114.050000	2.82144e-12
114.000000	2.85749e-12
113.950000	2.89401e-12
113.900000	2.93099e-12
113.850000	2.96845e-12
113.800000	3.00638e-12
113.750000	3.0448e-12
113.700000	3.08371e-12
113.650000	3.12312e-12
113.600000	3.16303e-12
113.550000	3.20345e-12
113.500000	3.24439e-12
113.450000	3.28585e-12
113.400000	3.32784e-12
113.350000	3.37037e-12
113.300000	3.41344e-12
113.250000	3.45706e-12
113.200000	3.50124e-12
113.150000	3.54598e-12
113.100000	3.5913e-12
113.050000	3.63719e-12
113.000000	3.68367e-12
112.950000	3.73075e-12
112.900000	3.77842e-12
112.850000	3.82671e-12
112.800000	3.87561e-12
112.750000	3.92514e-12
112.700000	3.9753e-12
112.650000	4.0261e-12
112.600000	4.07755e-12
112.550000	4.12966e-12
112.500000	4.18244e-12
112.450000	4.23589e-12
112.400000	4.29002e-12
112.350000	4.34484e-12
112.300000	4.40037e-12
112.250000	4.4566e-12
112.200000	4.51355e-12
112.150000	4.57123e-12
112.100000	4.62965e-12
112.050000	4.68882e-12
112.000000	4.74874e-12
111.950000	4.80942e-12
111.900000	4.87089e-12
111.850000	4.93313e-12
111.800000	4.99618e-12
111.750000	5.06002e-12
111.700000	5.12469e-12
111.650000	5.19018e-12
111.600000	5.25651e-12
111.550000	5.32368e-12
111.500000	5.39172e-12
111.450000	5.46062e-12
111.400000	5.5304e-12
111.350000	5.60108e-12
111.300000	5.67266e-12
111.250000	5.74515e-12
111.200000	5.81857e-12
111.150000	5.89293e-12
111.100000	5.96824e-12
111.050000	6.04451e-12
111.000000	6.12176e-12
110.950000	6.19999e-12
110.900000	6.27923e-12
110.850000	6.35947e-12
110.800000	6.44074e-12
110.750000	6.52306e-12
110.700000	6.60642e-12
110.650000	6.69084e-12
110.600000	6.77635e-12
110.550000	6.86295e-12
110.500000	6.95066e-12
110.450000	7.03948e-12
110.400000	7.12945e-12
110.350000	7.22056e-12
110.300000	7.31283e-12
110.250000	7.40629e-12
110.200000	7.50094e-12
110.150000	7.5968e-12
110.100000	7.69388e-12
110.050000	7.79221e-12
110.000000	7.89179e-12
109.950000	7.99265e-12
109.900000	8.09479e-12
109.850000	8.19824e-12
109.800000	8.30301e-12
109.750000	8.40912e-12
109.700000	8.51659e-12
109.650000	8.62543e-12
109.600000	8.73566e-12
109.550000	8.8473e-12
109.500000	8.96036e-12
109.450000	9.07487e-12
109.400000	9.19085e-12
109.350000	9.30831e-12
109.300000	9.42726e-12
109.250000	9.54774e-12
109.200000	9.66976e-12
109.150000	9.79334e-12
109.100000	9.9185e-12
109.050000	1.00453e-11
109.000000	1.01736e-11
108.950000	1.03036e-11
108.900000	1.04353e-11
108.850000	1.05687e-11
108.800000	1.07038e-11
108.750000	1.08405e-11
108.700000	1.09791e-11
108.650000	1.11194e-11
108.600000	1.12615e-11
108.550000	1.14054e-11
108.500000	1.15512e-11
108.450000	1.16988e-11
108.400000	1.18483e-11
108.350000	1.19997e-11
108.300000	1.21531e-11
108.250000	1.23084e-11
108.200000	1.24657e-11
108.150000	1.2625e-11
108.100000	1.27864e-11
108.050000	1.29498e-11
108.000000	1.31153e-11
107.950000	1.32829e-11
107.900000	1.34526e-11
107.850000	1.36246e-11
107.800000	1.37987e-11
107.750000	1.3975e-11
107.700000	1.41536e-11
107.650000	1.43345e-11
107.600000	1.45177e-11
107.550000	1.47033e-11
107.500000	1.48912e-11
107.450000	1.50815e-11
107.400000	1.52742e-11
107.350000	1.54694e-11
107.300000	1.56671e-11
107.250000	1.58673e-11
107.200000	1.60701e-11
107.150000	1.62755e-11
107.100000	1.64835e-11
107.050000	1.66942e-11
107.000000	1.69075e-11
106.950000	1.71236e-11
106.900000	1.73424e-11
106.850000	1.75641e-11
106.800000	1.77886e-11
106.750000	1.80159e-11
106.700000	1.82461e-11
106.650000	1.84793e-11
106.600000	1.87155e-11
106.550000	1.89547e-11
106.500000	1.91969e-11
106.450000	1.94423e-11
106.400000	1.96907e-11
106.350000	1.99424e-11
106.300000	2.01973e-11
106.250000	2.04554e-11
106.200000	2.07168e-11
106.150000	2.09816e-11
106.100000	2.12497e-11
106.050000	2.15213e-11
106.000000	2.17963e-11
105.950000	2.20749e-11
105.900000	2.2357e-11
105.850000	2.26428e-11
105.800000	2.29321e-11
105.750000	2.32252e-11
105.700000	2.3522e-11
105.650000	2.38227e-11
105.600000	2.41271e-11
105.550000	2.44355e-11
105.500000	2.47478e-11
105.450000	2.50641e-11
105.400000	2.53844e-11
105.350000	2.57088e-11
105.300000	2.60374e-11
105.250000	2.63701e-11
105.200000	2.67072e-11
105.150000	2.70485e-11
105.100000	2.73942e-11
105.050000	2.77443e-11
105.000000	2.80989e-11
104.950000	2.8458e-11
104.900000	2.88217e-11
104.850000	2.919e-11
104.800000	2.95631e-11
104.750000	2.99409e-11
104.700000	3.03236e-11
104.650000	3.07111e-11
104.600000	3.11036e-11
104.550000	3.15011e-11
104.500000	3.19037e-11
104.450000	3.23115e-11
104.400000	3.27244e-11
104.350000	3.31427e-11
104.300000	3.35663e-11
104.250000	3.39953e-11
104.200000	3.44297e-11
104.150000	3.48698e-11
104.100000	3.53154e-11
104.050000	3.57668e-11
104.000000	3.62239e-11
103.950000	3.66868e-11
103.900000	3.71557e-11
103.850000	3.76306e-11
103.800000	3.81115e-11
103.750000	3.85986e-11
103.700000	3.90919e-11
103.650000	3.95915e-11
103.600000	4.00976e-11
103.550000	4.061e-11
103.500000	4.1129e-11
103.450000	4.16547e-11
103.400000	4.21871e-11
103.350000	4.27262e-11
103.300000	4.32723e-11
103.250000	4.38254e-11
103.200000	4.43855e-11
103.150000	4.49528e-11
103.100000	4.55273e-11
103.050000	4.61092e-11
103.000000	4.66985e-11
102.950000	4.72953e-11
102.900000	4.78998e-11
102.850000	4.8512e-11
102.800000	4.9132e-11
102.750000	4.97599e-11
102.700000	5.03959e-11
102.650000	5.104e-11
102.600000	5.16923e-11
102.550000	5.2353e-11
102.500000	5.30221e-11
102.450000	5.36997e-11
102.400000	5.43861e-11
102.350000	5.50812e-11
102.300000	5.57851e-11
102.250000	5.64981e-11
102.200000	5.72202e-11
102.150000	5.79515e-11
102.100000	5.86922e-11
102.050000	5.94423e-11
102.000000	6.02021e-11
101.950000	6.09715e-11
101.900000	6.17508e-11
101.850000	6.254e-11
101.800000	6.33393e-11
101.750000	6.41488e-11
101.700000	6.49687e-11
101.650000	6.57991e-11
101.600000	6.66401e-11
101.550000	6.74918e-11
101.500000	6.83544e-11
101.450000	6.9228e-11
101.400000	7.01128e-11
101.350000	7.10089e-11
101.300000	7.19165e-11
101.250000	7.28356e-11
101.200000	7.37666e-11
101.150000	7.47094e-11
101.100000	7.56642e-11
101.050000	7.66313e-11
101.000000	7.76107e-11
100.950000	7.86027e-11
100.900000	7.96073e-11
100.850000	8.06247e-11
100.800000	8.16552e-11
100.750000	8.26988e-11
100.700000	8.37558e-11
100.650000	8.48263e-11
100.600000	8.59105e-11
100.550000	8.70085e-11
100.500000	8.81206e-11
100.450000	8.92468e-11
100.400000	9.03875e-11
100.350000	9.15428e-11
100.300000	9.27128e-11
100.250000	9.38978e-11
100.200000	9.50979e-11
100.150000	9.63133e-11
100.100000	9.75443e-11
100.050000	9.87911e-11
100.000000	1.00054e-10
99.950000	1.01333e-10
99.900000	1.02628e-10
99.850000	1.03939e-10
99.800000	1.05268e-10
99.750000	1.06613e-10
99.700000	1.07976e-10
99.650000	1.09356e-10
99.600000	1.10754e-10
99.550000	1.12169e-10
99.500000	1.13603e-10
99.450000	1.15055e-10
99.400000	1.16525e-10
99.350000	1.18015e-10
99.300000	1.19523e-10
99.250000	1.21051e-10
99.200000	1.22598e-10
99.150000	1.24165e-10
99.100000	1.25752e-10
99.050000	1.27359e-10
99.000000	1.28987e-10
98.950000	1.30636e-10
98.900000	1.32305e-10
98.850000	1.33997e-10
98.800000	1.35709e-10
98.750000	1.37444e-10
98.700000	1.392e-10
98.650000	1.4098e-10
98.600000	1.42782e-10
98.550000	1.44606e-10
98.500000	1.46455e-10
98.450000	1.48327e-10
98.400000	1.50222e-10
98.350000	1.52143e-10
98.300000	1.54087e-10
98.250000	1.56057e-10
98.200000	1.58051e-10
98.150000	1.60071e-10
98.100000	1.62117e-10
98.050000	1.64189e-10
98.000000	1.66288e-10
97.950000	1.68413e-10
97.900000	1.70566e-10
97.850000	1.72746e-10
97.800000	1.74954e-10
97.750000	1.7719e-10
97.700000	1.79455e-10
97.650000	1.81749e-10
97.600000	1.84072e-10
97.550000	1.86425e-10
97.500000	1.88807e-10
97.450000	1.91221e-10
97.400000	1.93665e-10
97.350000	1.9614e-10
97.300000	1.98647e-10
97.250000	2.01186e-10
97.200000	2.03758e-10
97.150000	2.06362e-10
97.100000	2.09e-10
97.050000	2.11671e-10
97.000000	2.14376e-10
96.950000	2.17117e-10
96.900000	2.19892e-10
96.850000	2.22702e-10
96.800000	2.25549e-10
96.750000	2.28432e-10
96.700000	2.31351e-10
96.650000	2.34309e-10
96.600000	2.37303e-10
96.550000	2.40337e-10
96.500000	2.43409e-10
96.450000	2.4652e-10
96.400000	2.49671e-10
96.350000	2.52862e-10
96.300000	2.56094e-10
96.250000	2.59367e-10
96.200000	2.62683e-10
96.150000	2.6604e-10
96.100000	2.69441e-10
96.050000	2.72885e-10
96.000000	2.76373e-10
95.950000	2.79905e-10
95.900000	2.83483e-10
95.850000	2.87106e-10
95.800000	2.90776e-10
95.750000	2.94493e-10
95.700000	2.98257e-10
95.650000	3.02069e-10
95.600000	3.0593e-10
95.550000	3.09841e-10
95.500000	3.13801e-10
95.450000	3.17812e-10
95.400000	3.21874e-10
95.350000	3.25989e-10
95.300000	3.30155e-10
95.250000	3.34375e-10
95.200000	3.38649e-10
95.150000	3.42978e-10
95.100000	3.47362e-10
95.050000	3.51802e-10
95.000000	3.56299e-10
94.950000	3.60853e-10
94.900000	3.65465e-10
94.850000	3.70137e-10
94.800000	3.74868e-10
94.750000	3.7966e-10
94.700000	3.84512e-10
94.650000	3.89427e-10
94.600000	3.94405e-10
94.550000	3.99446e-10
94.500000	4.04552e-10
94.450000	4.09723e-10
94.400000	4.14961e-10
94.350000	4.20265e-10
94.300000	4.25637e-10
94.250000	4.31077e-10
94.200000	4.36587e-10
94.150000	4.42168e-10
94.100000	4.4782e-10
94.050000	4.53544e-10
94.000000	4.59341e-10
93.950000	4.65213e-10
93.900000	4.71159e-10
93.850000	4.77182e-10
93.800000	4.83281e-10
93.750000	4.89459e-10
93.700000	4.95715e-10
93.650000	5.02051e-10
93.600000	5.08469e-10
93.550000	5.14968e-10
93.500000	5.21551e-10
93.450000	5.28217e-10
93.400000	5.34969e-10
93.350000	5.41808e-10
93.300000	5.48733e-10
93.250000	5.55747e-10
93.200000	5.62851e-10
93.150000	5.70046e-10
93.100000	5.77332e-10
93.050000	5.84712e-10
93.000000	5.92186e-10
92.950000	5.99756e-10
92.900000	6.07422e-10
92.850000	6.15187e-10
92.800000	6.2305e-10
92.750000	6.31014e-10
92.700000	6.3908e-10
92.650000	6.4725e-10
92.600000	6.55523e-10
92.550000	6.63902e-10
92.500000	6.72389e-10
92.450000	6.80984e-10
92.400000	6.89688e-10
92.350000	6.98504e-10
92.300000	7.07433e-10
92.250000	7.16476e-10
92.200000	7.25635e-10
92.150000	7.3491e-10
92.100000	7.44304e-10
92.050000	7.53818e-10
92.000000	7.63454e-10
91.950000	7.73213e-10
91.900000	7.83097e-10
91.850000	7.93107e-10
91.800000	8.03245e-10
91.750000	8.13513e-10
91.700000	8.23912e-10
91.650000	8.34444e-10
91.600000	8.4511e-10
91.550000	8.55913e-10
91.500000	8.66854e-10
91.450000	8.77935e-10
91.400000	8.89158e-10
91.350000	9.00524e-10
91.300000	9.12035e-10
91.250000	9.23693e-10
91.200000	9.35501e-10
91.150000	9.47459e-10
91.100000	9.59571e-10
91.050000	9.71837e-10
91.000000	9.8426e-10
90.950000	9.96841e-10
90.900000	1.00958e-09
90.850000	1.02249e-09
90.800000	1.03556e-09
90.750000	1.0488e-09
90.700000	1.0622e-09
90.650000	1.07578e-09
90.600000	1.08953e-09
90.550000	1.10346e-09
90.500000	1.11757e-09
90.450000	1.13185e-09
90.400000	1.14632e-09
90.350000	1.16098e-09
90.300000	1.17582e-09
90.250000	1.19085e-09
90.200000	1.20607e-09
90.150000	1.22149e-09
90.100000	1.2371e-09
90.050000	1.25292e-09
90.000000	1.26893e-09
89.950000	1.28515e-09
89.900000	1.30158e-09
89.850000	1.31822e-09
89.800000	1.33507e-09
89.750000	1.35214e-09
89.700000	1.36942e-09
89.650000	1.38693e-09
89.600000	1.40466e-09
89.550000	1.42261e-09
89.500000	1.4408e-09
89.450000	1.45922e-09
89.400000	1.47787e-09
89.350000	1.49676e-09
89.300000	1.5159e-09
89.250000	1.53527e-09
89.200000	1.5549e-09
89.150000	1.57478e-09
89.100000	1.59491e-09
89.050000	1.6153e-09
89.000000	1.63595e-09
88.950000	1.65686e-09
88.900000	1.67804e-09
88.850000	1.69949e-09
88.800000	1.72122e-09
88.750000	1.74322e-09
88.700000	1.7655e-09
88.650000	1.78807e-09
88.600000	1.81093e-09
88.550000	1.83408e-09
88.500000	1.85753e-09
88.450000	1.88127e-09
88.400000	1.90532e-09
88.350000	1.92968e-09
88.300000	1.95435e-09
88.250000	1.97933e-09
88.200000	2.00463e-09
88.150000	2.03026e-09
88.100000	2.05621e-09
88.050000	2.0825e-09
88.000000	2.10912e-09
87.950000	2.13608e-09
87.900000	2.16339e-09
87.850000	2.19105e-09
87.800000	2.21906e-09
87.750000	2.24742e-09
87.700000	2.27616e-09
87.650000	2.30525e-09
87.600000	2.33472e-09
87.550000	2.36457e-09
87.500000	2.3948e-09
87.450000	2.42541e-09
87.400000	2.45642e-09
87.350000	2.48782e-09
87.300000	2.51962e-09
87.250000	2.55184e-09
87.200000	2.58446e-09
87.150000	2.6175e-09
87.100000	2.65096e-09
87.050000	2.68485e-09
87.000000	2.71917e-09
86.950000	2.75393e-09
86.900000	2.78914e-09
86.850000	2.8248e-09
86.800000	2.86091e-09
86.750000	2.89748e-09
86.700000	2.93452e-09
86.650000	2.97204e-09
86.600000	3.01003e-09
86.550000	3.04851e-09
86.500000	3.08749e-09
86.450000	3.12696e-09
86.400000	3.16693e-09
86.350000	3.20742e-09
86.300000	3.24842e-09
86.250000	3.28995e-09
86.200000	3.33201e-09
86.150000	3.37461e-09
86.100000	3.41775e-09
86.050000	3.46144e-09
86.000000	3.50569e-09
85.950000	3.55051e-09
85.900000	3.5959e-09
85.850000	3.64187e-09
85.800000	3.68843e-09
85.750000	3.73558e-09
85.700000	3.78334e-09
85.650000	3.83171e-09
85.600000	3.88069e-09
85.550000	3.93031e-09
85.500000	3.98055e-09
85.450000	4.03144e-09
85.400000	4.08298e-09
85.350000	4.13518e-09
85.300000	4.18805e-09
85.250000	4.24159e-09
85.200000	4.29581e-09
85.150000	4.35073e-09
85.100000	4.40635e-09
85.050000	4.46269e-09
85.000000	4.51974e-09
84.950000	4.57752e-09
84.900000	4.63604e-09
84.850000	4.69531e-09
84.800000	4.75534e-09
84.750000	4.81614e-09
84.700000	4.87771e-09
84.650000	4.94007e-09
84.600000	5.00323e-09
84.550000	5.06719e-09
84.500000	5.13197e-09
84.450000	5.19758e-09
84.400000	5.26403e-09
84.350000	5.33133e-09
84.300000	5.39949e-09
84.250000	5.46852e-09
84.200000	5.53843e-09
84.150000	5.60924e-09
84.100000	5.68095e-09
84.050000	5.75358e-09
84.000000	5.82714e-09
83.950000	5.90164e-09
83.900000	5.97709e-09
83.850000	6.05351e-09
83.800000	6.1309e-09
83.750000	6.20928e-09
83.700000	6.28867e-09
83.650000	6.36907e-09
83.600000	6.4505e-09
83.550000	6.53297e-09
83.500000	6.61649e-09
83.450000	6.70108e-09
83.400000	6.78675e-09
83.350000	6.87352e-09
83.300000	6.9614e-09
83.250000	7.0504e-09
83.200000	7.14054e-09
83.150000	7.23183e-09
83.100000	7.32429e-09
83.050000	7.41794e-09
83.000000	7.51277e-09
82.950000	7.60883e-09
82.900000	7.70611e-09
82.850000	7.80463e-09
82.800000	7.90441e-09
82.750000	8.00547e-09
82.700000	8.10782e-09
82.650000	8.21148e-09
82.600000	8.31647e-09
82.550000	8.4228e-09
82.500000	8.53048e-09
82.450000	8.63955e-09
82.400000	8.75001e-09
82.350000	8.86188e-09
82.300000	8.97518e-09
82.250000	9.08993e-09
82.200000	9.20615e-09
82.150000	9.32385e-09
82.100000	9.44306e-09
82.050000	9.5638e-09
82.000000	9.68607e-09
81.950000	9.80991e-09
81.900000	9.93534e-09
81.850000	1.00624e-08
81.800000	1.0191e-08
81.750000	1.03213e-08
81.700000	1.04533e-08
81.650000	1.05869e-08
81.600000	1.07223e-08
81.550000	1.08594e-08
81.500000	1.09982e-08
81.450000	1.11388e-08
81.400000	1.12813e-08
81.350000	1.14255e-08
81.300000	1.15716e-08
81.250000	1.17195e-08
81.200000	1.18694e-08
81.150000	1.20211e-08
81.100000	1.21748e-08
81.050000	1.23305e-08
81.000000	1.24881e-08
80.950000	1.26478e-08
80.900000	1.28095e-08
80.850000	1.29733e-08
80.800000	1.31392e-08
80.750000	1.33072e-08
80.700000	1.34773e-08
80.650000	1.36496e-08
80.600000	1.38242e-08
80.550000	1.40009e-08
80.500000	1.41799e-08
80.450000	1.43612e-08
80.400000	1.45449e-08
80.350000	1.47308e-08
80.300000	1.49192e-08
80.250000	1.51099e-08
80.200000	1.53031e-08
80.150000	1.54988e-08
80.100000	1.5697e-08
80.050000	1.58977e-08
80.000000	1.61009e-08
79.950000	1.63068e-08
79.900000	1.65153e-08
79.850000	1.67265e-08
79.800000	1.69403e-08
79.750000	1.71569e-08
79.700000	1.73763e-08
79.650000	1.75985e-08
79.600000	1.78235e-08
79.550000	1.80514e-08
79.500000	1.82822e-08
79.450000	1.8516e-08
79.400000	1.87527e-08
79.350000	1.89925e-08
79.300000	1.92354e-08
79.250000	1.94813e-08
79.200000	1.97304e-08
79.150000	1.99827e-08
79.100000	2.02382e-08
79.050000	2.0497e-08
79.000000	2.0759e-08
78.950000	2.10245e-08
78.900000	2.12933e-08
78.850000	2.15656e-08
78.800000	2.18413e-08
78.750000	2.21206e-08
78.700000	2.24035e-08
78.650000	2.26899e-08
78.600000	2.298e-08
78.550000	2.32739e-08
78.500000	2.35715e-08
78.450000	2.38729e-08
78.400000	2.41781e-08
78.350000	2.44873e-08
78.300000	2.48004e-08
78.250000	2.51175e-08
78.200000	2.54387e-08
78.150000	2.5764e-08
78.100000	2.60934e-08
78.050000	2.64271e-08
78.000000	2.6765e-08
77.950000	2.71072e-08
77.900000	2.74538e-08
77.850000	2.78049e-08
77.800000	2.81604e-08
77.750000	2.85205e-08
77.700000	2.88852e-08
77.650000	2.92546e-08
77.600000	2.96286e-08
77.550000	3.00075e-08
77.500000	3.03912e-08
77.450000	3.07798e-08
77.400000	3.11734e-08
77.350000	3.1572e-08
77.300000	3.19757e-08
77.250000	3.23846e-08
77.200000	3.27987e-08
77.150000	3.32181e-08
77.100000	3.36429e-08
77.050000	3.40731e-08
77.000000	3.45088e-08
76.950000	3.49501e-08
76.900000	3.5397e-08
76.850000	3.58496e-08
76.800000	3.6308e-08
76.750000	3.67723e-08
76.700000	3.72425e-08
76.650000	3.77188e-08
76.600000	3.82011e-08
76.550000	3.86896e-08
76.500000	3.91843e-08
76.450000	3.96854e-08
76.400000	4.01929e-08
76.350000	4.07069e-08
76.300000	4.12274e-08
76.250000	4.17546e-08
76.200000	4.22885e-08
76.150000	4.28293e-08
76.100000	4.3377e-08
76.050000	4.39317e-08
76.000000	4.44935e-08
75.950000	4.50624e-08
75.900000	4.56387e-08
75.850000	4.62223e-08
75.800000	4.68134e-08
75.750000	4.7412e-08
75.700000	4.80183e-08
75.650000	4.86324e-08
75.600000	4.92543e-08
75.550000	4.98841e-08
75.500000	5.0522e-08
75.450000	5.11681e-08
75.400000	5.18224e-08
75.350000	5.24851e-08
75.300000	5.31563e-08
75.250000	5.38361e-08
75.200000	5.45245e-08
75.150000	5.52218e-08
75.100000	5.5928e-08
75.050000	5.66432e-08
75.000000	5.73676e-08
74.950000	5.81012e-08
74.900000	5.88442e-08
74.850000	5.95967e-08
74.800000	6.03588e-08
74.750000	6.11307e-08
74.700000	6.19125e-08
74.650000	6.27042e-08
74.600000	6.35061e-08
74.550000	6.43183e-08
74.500000	6.51408e-08
74.450000	6.59738e-08
74.400000	6.68175e-08
74.350000	6.7672e-08
74.300000	6.85374e-08
74.250000	6.94139e-08
74.200000	7.03016e-08
74.150000	7.12007e-08
74.100000	7.21112e-08
74.050000	7.30334e-08
74.000000	7.39674e-08
73.950000	7.49134e-08
73.900000	7.58714e-08
73.850000	7.68417e-08
73.800000	7.78244e-08
73.750000	7.88197e-08
73.700000	7.98277e-08
73.650000	8.08486e-08
73.600000	8.18825e-08
73.550000	8.29297e-08
73.500000	8.39903e-08
73.450000	8.50644e-08
73.400000	8.61523e-08
73.350000	8.72541e-08
73.300000	8.837e-08
73.250000	8.95002e-08
73.200000	9.06448e-08
73.150000	9.1804e-08
73.100000	9.29781e-08
73.050000	9.41672e-08
73.000000	9.53715e-08
72.950000	9.65912e-08
72.900000	9.78266e-08
72.850000	9.90777e-08
72.800000	1.00345e-07
72.750000	1.01628e-07
72.700000	1.02928e-07
72.650000	1.04244e-07
72.600000	1.05577e-07
72.550000	1.06928e-07
72.500000	1.08295e-07
72.450000	1.0968e-07
72.400000	1.11083e-07
72.350000	1.12504e-07
72.300000	1.13943e-07
72.250000	1.154e-07
72.200000	1.16876e-07
72.150000	1.18371e-07
72.100000	1.19884e-07
72.050000	1.21418e-07
72.000000	1.22971e-07
71.950000	1.24543e-07
71.900000	1.26136e-07
71.850000	1.27749e-07
71.800000	1.29383e-07
71.750000	1.31038e-07
71.700000	1.32714e-07
71.650000	1.34411e-07
71.600000	1.36131e-07
71.550000	1.37872e-07
71.500000	1.39635e-07
71.450000	1.41421e-07
71.400000	1.4323e-07
71.350000	1.45062e-07
71.300000	1.46917e-07
71.250000	1.48796e-07
71.200000	1.50699e-07
71.150000	1.52627e-07
71.100000	1.54579e-07
71.050000	1.56556e-07
71.000000	1.58558e-07
70.950000	1.60586e-07
70.900000	1.6264e-07
70.850000	1.6472e-07
70.800000	1.66827e-07
70.750000	1.68961e-07
70.700000	1.71122e-07
70.650000	1.73311e-07
70.600000	1.75527e-07
70.550000	1.77772e-07
70.500000	1.80046e-07
70.450000	1.82349e-07
70.400000	1.84681e-07
70.350000	1.87044e-07
70.300000	1.89436e-07
70.250000	1.91859e-07
70.200000	1.94313e-07
70.150000	1.96798e-07
70.100000	1.99316e-07
70.050000	2.01865e-07
70.000000	2.04447e-07
69.950000	2.07062e-07
69.900000	2.09711e-07
69.850000	2.12393e-07
69.800000	2.1511e-07
69.750000	2.17861e-07
69.700000	2.20648e-07
69.650000	2.2347e-07
69.600000	2.26328e-07
69.550000	2.29223e-07
69.500000	2.32155e-07
69.450000	2.35125e-07
69.400000	2.38132e-07
69.350000	2.41178e-07
69.300000	2.44263e-07
69.250000	2.47388e-07
69.200000	2.50552e-07
69.150000	2.53757e-07
69.100000	2.57003e-07
69.050000	2.6029e-07
69.000000	2.6362e-07
68.950000	2.66992e-07
68.900000	2.70407e-07
68.850000	2.73866e-07
68.800000	2.77369e-07
68.750000	2.80917e-07
68.700000	2.8451e-07
68.650000	2.8815e-07
68.600000	2.91836e-07
68.550000	2.95569e-07
68.500000	2.9935e-07
68.450000	3.03179e-07
68.400000	3.07057e-07
68.350000	3.10985e-07
68.300000	3.14963e-07
68.250000	3.18992e-07
68.200000	3.23072e-07
68.150000	3.27205e-07
68.100000	3.31391e-07
68.050000	3.3563e-07
68.000000	3.39923e-07
67.950000	3.44272e-07
67.900000	3.48676e-07
67.850000	3.53136e-07
67.800000	3.57653e-07
67.750000	3.62228e-07
67.700000	3.66862e-07
67.650000	3.71555e-07
67.600000	3.76308e-07
67.550000	3.81122e-07
67.500000	3.85997e-07
67.450000	3.90935e-07
67.400000	3.95936e-07
67.350000	4.01001e-07
67.300000	4.06131e-07
67.250000	4.11327e-07
67.200000	4.16589e-07
67.150000	4.21918e-07
67.100000	4.27315e-07
67.050000	4.32782e-07
67.000000	4.38318e-07
66.950000	4.43926e-07
66.900000	4.49605e-07
66.850000	4.55356e-07
66.800000	4.61182e-07
66.750000	4.67081e-07
66.700000	4.73057e-07
66.650000	4.79109e-07
66.600000	4.85238e-07
66.550000	4.91446e-07
66.500000	4.97733e-07
66.450000	5.041e-07
66.400000	5.10549e-07
66.350000	5.17081e-07
66.300000	5.23696e-07
66.250000	5.30396e-07
66.200000	5.37181e-07
66.150000	5.44054e-07
66.100000	5.51014e-07
66.050000	5.58063e-07
66.000000	5.65203e-07
65.950000	5.72434e-07
65.900000	5.79757e-07
65.850000	5.87175e-07
65.800000	5.94687e-07
65.750000	6.02295e-07
65.700000	6.10001e-07
65.650000	6.17805e-07
65.600000	6.25709e-07
65.550000	6.33714e-07
65.500000	6.41822e-07
65.450000	6.50033e-07
65.400000	6.5835e-07
65.350000	6.66773e-07
65.300000	6.75303e-07
65.250000	6.83943e-07
65.200000	6.92694e-07
65.150000	7.01556e-07
65.100000	7.10532e-07
65.050000	7.19623e-07
65.000000	7.2883e-07
64.950000	7.38155e-07
64.900000	7.47599e-07
64.850000	7.57164e-07
64.800000	7.66851e-07
64.750000	7.76663e-07
64.700000	7.866e-07
64.650000	7.96664e-07
64.600000	8.06857e-07
64.550000	8.17181e-07
64.500000	8.27636e-07
64.450000	8.38226e-07
64.400000	8.48951e-07
64.350000	8.59813e-07
64.300000	8.70814e-07
64.250000	8.81956e-07
64.200000	8.93241e-07
64.150000	9.0467e-07
64.100000	9.16245e-07
64.050000	9.27968e-07
64.000000	9.39842e-07
63.950000	9.51867e-07
63.900000	9.64047e-07
63.850000	9.76382e-07
63.800000	9.88875e-07
63.750000	1.00153e-06
63.700000	1.01434e-06
63.650000	1.02732e-06
63.600000	1.04047e-06
63.550000	1.05378e-06
63.500000	1.06726e-06
63.450000	1.08092e-06
63.400000	1.09475e-06
63.350000	1.10876e-06
63.300000	1.12295e-06
63.250000	1.13732e-06
63.200000	1.15187e-06
63.150000	1.16661e-06
63.100000	1.18154e-06
63.050000	1.19666e-06
63.000000	1.21197e-06
62.950000	1.22748e-06
62.900000	1.24318e-06
62.850000	1.25909e-06
62.800000	1.2752e-06
62.750000	1.29152e-06
62.700000	1.30805e-06
62.650000	1.32479e-06
62.600000	1.34174e-06
62.550000	1.35891e-06
62.500000	1.3763e-06
62.450000	1.39391e-06
62.400000	1.41175e-06
62.350000	1.42981e-06
62.300000	1.44811e-06
62.250000	1.46664e-06
62.200000	1.48541e-06
62.150000	1.50442e-06
62.100000	1.52367e-06
62.050000	1.54317e-06
62.000000	1.56292e-06
61.950000	1.58292e-06
61.900000	1.60318e-06
61.850000	1.62369e-06
61.800000	1.64447e-06
61.750000	1.66552e-06
61.700000	1.68683e-06
61.650000	1.70842e-06
61.600000	1.73028e-06
61.550000	1.75242e-06
61.500000	1.77485e-06
61.450000	1.79756e-06
61.400000	1.82057e-06
61.350000	1.84387e-06
61.300000	1.86747e-06
61.250000	1.89137e-06
61.200000	1.91557e-06
61.150000	1.94009e-06
61.100000	1.96492e-06
61.050000	1.99006e-06
61.000000	2.01553e-06
60.950000	2.04133e-06
60.900000	2.06745e-06
60.850000	2.09391e-06
60.800000	2.12071e-06
60.750000	2.14785e-06
60.700000	2.17534e-06
60.650000	2.20318e-06
60.600000	2.23138e-06
60.550000	2.25994e-06
60.500000	2.28887e-06
60.450000	2.31816e-06
60.400000	2.34783e-06
60.350000	2.37788e-06
60.300000	2.40831e-06
60.250000	2.43914e-06
60.200000	2.47036e-06
60.150000	2.50198e-06
60.100000	2.534e-06
60.050000	2.56643e-06
60.000000	2.59928e-06
59.950000	2.63255e-06
59.900000	2.66625e-06
59.850000	2.70037e-06
59.800000	2.73494e-06
59.750000	2.76994e-06
59.700000	2.8054e-06
59.650000	2.8413e-06
59.600000	2.87767e-06
59.550000	2.91451e-06
59.500000	2.95181e-06
59.450000	2.9896e-06
59.400000	3.02786e-06
59.350000	3.06662e-06
59.300000	3.10587e-06
59.250000	3.14563e-06
59.200000	3.18589e-06
59.150000	3.22668e-06
59.100000	3.26798e-06
59.050000	3.30981e-06
59.000000	3.35218e-06
58.950000	3.39509e-06
58.900000	3.43855e-06
58.850000	3.48256e-06
58.800000	3.52714e-06
58.750000	3.5723e-06
58.700000	3.61802e-06
58.650000	3.66434e-06
58.600000	3.71125e-06
58.550000	3.75876e-06
58.500000	3.80687e-06
58.450000	3.85561e-06
58.400000	3.90496e-06
58.350000	3.95495e-06
58.300000	4.00558e-06
58.250000	4.05686e-06
58.200000	4.1088e-06
58.150000	4.1614e-06
58.100000	4.21467e-06
58.050000	4.26863e-06
58.000000	4.32327e-06
57.950000	4.37862e-06
57.900000	4.43468e-06
57.850000	4.49145e-06
57.800000	4.54895e-06
57.750000	4.60719e-06
57.700000	4.66617e-06
57.650000	4.72591e-06
57.600000	4.78641e-06
57.550000	4.84769e-06
57.500000	4.90976e-06
57.450000	4.97262e-06
57.400000	5.03628e-06
57.350000	5.10076e-06
57.300000	5.16607e-06
57.250000	5.23221e-06
57.200000	5.2992e-06
57.150000	5.36704e-06
57.100000	5.43576e-06
57.050000	5.50536e-06
57.000000	5.57585e-06
56.950000	5.64724e-06
56.900000	5.71954e-06
56.850000	5.79277e-06
56.800000	5.86694e-06
56.750000	5.94206e-06
56.700000	6.01815e-06
56.650000	6.0952e-06
56.600000	6.17325e-06
56.550000	6.25229e-06
56.500000	6.33235e-06
56.450000	6.41343e-06
56.400000	6.49555e-06
56.350000	6.57873e-06
56.300000	6.66297e-06
56.250000	6.74828e-06
56.200000	6.8347e-06
56.150000	6.92221e-06
56.100000	7.01085e-06
56.050000	7.10063e-06
56.000000	7.19155e-06
55.950000	7.28364e-06
55.900000	7.37691e-06
55.850000	7.47138e-06
55.800000	7.56706e-06
55.750000	7.66396e-06
55.700000	7.7621e-06
55.650000	7.8615e-06
55.600000	7.96218e-06
55.550000	8.06414e-06
55.500000	8.16741e-06
55.450000	8.27201e-06
55.400000	8.37794e-06
55.350000	8.48523e-06
55.300000	8.5939e-06
55.250000	8.70396e-06
55.200000	8.81543e-06
55.150000	8.92833e-06
55.100000	9.04267e-06
55.050000	9.15848e-06
55.000000	9.27577e-06
54.950000	9.39457e-06
54.900000	9.51489e-06
54.850000	9.63675e-06
54.800000	9.76018e-06
54.750000	9.88518e-06
54.700000	1.00118e-05
54.650000	1.014e-05
54.600000	1.02699e-05
54.550000	1.04014e-05
54.500000	1.05347e-05
54.450000	1.06696e-05
54.400000	1.08062e-05
54.350000	1.09447e-05
54.300000	1.10848e-05
54.250000	1.12268e-05
54.200000	1.13706e-05
54.150000	1.15163e-05
54.100000	1.16638e-05
54.050000	1.18132e-05
54.000000	1.19645e-05
53.950000	1.21178e-05
53.900000	1.2273e-05
53.850000	1.24302e-05
53.800000	1.25894e-05
53.750000	1.27507e-05
53.700000	1.2914e-05
53.650000	1.30795e-05
53.600000	1.3247e-05
53.550000	1.34167e-05
53.500000	1.35886e-05
53.450000	1.37627e-05
53.400000	1.3939e-05
53.350000	1.41175e-05
53.300000	1.42984e-05
53.250000	1.44816e-05
53.200000	1.46671e-05
53.150000	1.4855e-05
53.100000	1.50453e-05
53.050000	1.52381e-05
53.000000	1.54333e-05
52.950000	1.5631e-05
52.900000	1.58313e-05
52.850000	1.60341e-05
52.800000	1.62395e-05
52.750000	1.64476e-05
52.700000	1.66583e-05
52.650000	1.68718e-05
52.600000	1.70879e-05
52.550000	1.73069e-05
52.500000	1.75286e-05
52.450000	1.77532e-05
52.400000	1.79807e-05
52.350000	1.82111e-05
52.300000	1.84445e-05
52.250000	1.86808e-05
52.200000	1.89202e-05
52.150000	1.91626e-05
52.100000	1.94082e-05
52.050000	1.96569e-05
52.000000	1.99087e-05
51.950000	2.01639e-05
51.900000	2.04223e-05
51.850000	2.0684e-05
51.800000	2.0949e-05
51.750000	2.12175e-05
51.700000	2.14894e-05
51.650000	2.17648e-05
51.600000	2.20437e-05
51.550000	2.23262e-05
51.500000	2.26124e-05
51.450000	2.29022e-05
51.400000	2.31957e-05
51.350000	2.34929e-05
51.300000	2.3794e-05
51.250000	2.4099e-05
51.200000	2.44079e-05
51.150000	2.47207e-05
51.100000	2.50376e-05
51.050000	2.53585e-05
51.000000	2.56835e-05
50.950000	2.60127e-05
50.900000	2.63461e-05
50.850000	2.66838e-05
50.800000	2.70259e-05
50.750000	2.73723e-05
50.700000	2.77231e-05
50.650000	2.80785e-05
50.600000	2.84384e-05
50.550000	2.8803e-05
50.500000	2.91722e-05
50.450000	2.95462e-05
50.400000	2.9925e-05
50.350000	3.03086e-05
50.300000	3.06971e-05
50.250000	3.10907e-05
50.200000	3.14893e-05
50.150000	3.1893e-05
50.100000	3.23018e-05
50.050000	3.2716e-05
50.000000	3.31354e-05
49.950000	3.35603e-05
49.900000	3.39906e-05
49.850000	3.44264e-05
49.800000	3.48678e-05
49.750000	3.53148e-05
49.700000	3.57676e-05
49.650000	3.62263e-05
49.600000	3.66908e-05
49.550000	3.71613e-05
49.500000	3.76378e-05
49.450000	3.81204e-05
49.400000	3.86092e-05
49.350000	3.91043e-05
49.300000	3.96058e-05
49.250000	4.01137e-05
49.200000	4.06281e-05
49.150000	4.11492e-05
49.100000	4.16769e-05
49.050000	4.22114e-05
49.000000	4.27528e-05
48.950000	4.33011e-05
48.900000	4.38564e-05
48.850000	4.44189e-05
48.800000	4.49886e-05
48.750000	4.55657e-05
48.700000	4.61501e-05
48.650000	4.67421e-05
48.600000	4.73416e-05
48.550000	4.79489e-05
48.500000	4.8564e-05
48.450000	4.91869e-05
48.400000	4.98179e-05
48.350000	5.04569e-05
48.300000	5.11042e-05
48.250000	5.17598e-05
48.200000	5.24239e-05
48.150000	5.30964e-05
48.100000	5.37776e-05
48.050000	5.44676e-05
48.000000	5.51664e-05
47.950000	5.58742e-05
47.900000	5.65911e-05
47.850000	5.73172e-05
47.800000	5.80526e-05
47.750000	5.87975e-05
47.700000	5.9552e-05
47.650000	6.03161e-05
47.600000	6.10901e-05
47.550000	6.18741e-05
47.500000	6.26681e-05
47.450000	6.34723e-05
47.400000	6.42869e-05
47.350000	6.51119e-05
47.300000	6.59476e-05
47.250000	6.6794e-05
47.200000	6.76512e-05
47.150000	6.85195e-05
47.100000	6.9399e-05
47.050000	7.02898e-05
47.000000	7.1192e-05
46.950000	7.21058e-05
46.900000	7.30314e-05
46.850000	7.39689e-05
46.800000	7.49185e-05
46.750000	7.58803e-05
46.700000	7.68544e-05
46.650000	7.78411e-05
46.600000	7.88405e-05
46.550000	7.98527e-05
46.500000	8.0878e-05
46.450000	8.19164e-05
46.400000	8.29682e-05
46.350000	8.40336e-05
46.300000	8.51126e-05
46.250000	8.62056e-05
46.200000	8.73126e-05
46.150000	8.84339e-05
46.100000	8.95696e-05
46.050000	9.07199e-05
46.000000	9.1885e-05
45.950000	9.30652e-05
45.900000	9.42605e-05
45.850000	9.54712e-05
45.800000	9.66976e-05
45.750000	9.79397e-05
45.700000	9.91978e-05
45.650000	0.000100472
45.600000	0.000101763
45.550000	0.00010307
45.500000	0.000104394
45.450000	0.000105736
45.400000	0.000107094
45.350000	0.00010847
45.300000	0.000109864
45.250000	0.000111276
45.200000	0.000112706
45.150000	0.000114154
45.100000	0.000115621
45.050000	0.000117107
45.000000	0.000118612
44.950000	0.000120137
44.900000	0.000121681
44.850000	0.000123245
44.800000	0.000124829
44.750000	0.000126434
44.700000	0.000128059
44.650000	0.000129706
44.600000	0.000131373
44.550000	0.000133063
44.500000	0.000134773
44.450000	0.000136507
44.400000	0.000138262
44.350000	0.00014004
44.300000	0.000141841
44.250000	0.000143665
44.200000	0.000145513
44.150000	0.000147385
44.100000	0.000149281
44.050000	0.000151201
44.000000	0.000153146
43.950000	0.000155116
43.900000	0.000157112
43.850000	0.000159134
43.800000	0.000161181
43.750000	0.000163255
43.700000	0.000165356
43.650000	0.000167485
43.600000	0.00016964
43.550000	0.000171824
43.500000	0.000174036
43.450000	0.000176276
43.400000	0.000178545
43.350000	0.000180844
43.300000	0.000183173
43.250000	0.000185531
43.200000	0.000187921
43.150000	0.000190341
43.100000	0.000192792
43.050000	0.000195276
43.000000	0.000197791
42.950000	0.000200339
42.900000	0.00020292
42.850000	0.000205535
42.800000	0.000208183
42.750000	0.000210866
42.700000	0.000213584
42.650000	0.000216337
42.600000	0.000219125
42.550000	0.00022195
42.500000	0.000224812
42.450000	0.000227711
42.400000	0.000230647
42.350000	0.000233622
42.300000	0.000236635
42.250000	0.000239688
42.200000	0.00024278
42.150000	0.000245912
42.100000	0.000249085
42.050000	0.0002523
42.000000	0.000255557
41.950000	0.000258855
41.900000	0.000262197
41.850000	0.000265583
41.800000	0.000269013
41.750000	0.000272487
41.700000	0.000276007
41.650000	0.000279573
41.600000	0.000283185
41.550000	0.000286845
41.500000	0.000290553
41.450000	0.000294309
41.400000	0.000298114
41.350000	0.00030197
41.300000	0.000305876
41.250000	0.000309833
41.200000	0.000313842
41.150000	0.000317904
41.100000	0.000322019
41.050000	0.000326189
41.000000	0.000330413
40.950000	0.000334694
40.900000	0.000339031
40.850000	0.000343425
40.800000	0.000347877
40.750000	0.000352388
40.700000	0.00035696
40.650000	0.000361591
40.600000	0.000366285
40.550000	0.000371041
40.500000	0.000375861
40.450000	0.000380745
40.400000	0.000385695
40.350000	0.000390711
40.300000	0.000395795
40.250000	0.000400947
40.200000	0.000406169
40.150000	0.000411462
40.100000	0.000416828
40.050000	0.000422267
40.000000	0.000427781
39.950000	0.000433371
39.900000	0.000439039
39.850000	0.000444787
39.800000	0.000450616
39.750000	0.000456529
39.700000	0.000462528
39.650000	0.000468615
39.600000	0.000474795
39.550000	0.000481071
39.500000	0.000487449
39.450000	0.000493939
39.400000	0.00050056
&
```
