## Supplementary material for "All-at-once RNA folding with 3D motif prediction framed by evolutionary information": RF02996_int-alpA.cacofold.helixcov

```
# RMs = 11 L = 110

# RM_HELIX NESTED 20-20 22-22, nbp = 1 nbp_cov = 1
# pvals: 7.02371e-10
# aggregated NONE
NESTED  ::::::::::::::<_>::::::::::::::::::::::::::::::::::::::::::::::::::::::::
        ::::::::::::::<_>::::::::::::::::::::::::::::::::::::::::::::::::::::::::

# RM_HELIX NESTED 12-15 33-36, nbp = 4 nbp_cov = 4
# pvals: 8.33571e-10,1.07248e-21,1.18281e-14,0.000100653
# aggregated NONE
NESTED  ::::::::::<<<<______>>>>:::::::::::::::::::::::::::::::::::::::::::::::::
        ::::::::::<<<<______>>>>:::::::::::::::::::::::::::::::::::::::::::::::::

# RM_HELIX NESTED 40-47 73-80, nbp = 7 nbp_cov = 5
# pvals: 0.357382,0.00827626,2.4643e-09,1.79729e-14,2.42497e-18,2.36912e-11,4.44807e-10
# aggregated NONE
NESTED  :::::::::::::::::::::::::::<<<<<<<_________>>>>>>>:::::::::::::::::::::::
        :::::::::::::::::::::::::::::<<<<<_________>>>>>:::::::::::::::::::::::::

# RM_HELIX NESTED 1-8 81-89, nbp = 8 nbp_cov = 8
# pvals: 3.82158e-12,2.75523e-16,1.00521e-17,7.66428e-18,1.73532e-23,2.44789e-11,1.08021e-16,3.62203e-05
# aggregated NONE
NESTED  <<<<<<<<__________________________________________>>>>>>>>:::::::::::::::
        <<<<<<<<__________________________________________>>>>>>>>:::::::::::::::

# RM_HELIX TRIPLET 15-20 23-24, nbp = 2 nbp_cov = 1
# pvals: 0.00656393,6.84862e-07
# aggregated NONE
TRIPLET :::::::::::::<<__>>::::::::::::::::::::::::::::::::::::::::::::::::::::::
        ::::::::::::::<__>:::::::::::::::::::::::::::::::::::::::::::::::::::::::

# RM_HELIX TRIPLET 20-20 21-21, nbp = 1 nbp_cov = 1
# pvals: 1.7222e-07
# aggregated NONE
TRIPLET ::::::::::::::<>:::::::::::::::::::::::::::::::::::::::::::::::::::::::::
        ::::::::::::::<>:::::::::::::::::::::::::::::::::::::::::::::::::::::::::

# RM_HELIX TRIPLET 21-21 23-23, nbp = 1 nbp_cov = 1
# pvals: 4.82866e-08
# aggregated NONE
TRIPLET :::::::::::::::<_>:::::::::::::::::::::::::::::::::::::::::::::::::::::::
        :::::::::::::::<_>:::::::::::::::::::::::::::::::::::::::::::::::::::::::

# RM_HELIX TRIPLET 21-22 24-25, nbp = 2 nbp_cov = 2
# pvals: 1.80783e-07,5.20711e-07
# aggregated NONE
TRIPLET :::::::::::::::<<_>>:::::::::::::::::::::::::::::::::::::::::::::::::::::
        :::::::::::::::<<_>>:::::::::::::::::::::::::::::::::::::::::::::::::::::

# RM_HELIX TRIPLET 22-22 23-23, nbp = 1 nbp_cov = 1
# pvals: 1.13987e-07
# aggregated NONE
TRIPLET ::::::::::::::::<>:::::::::::::::::::::::::::::::::::::::::::::::::::::::
        ::::::::::::::::<>:::::::::::::::::::::::::::::::::::::::::::::::::::::::

# RM_HELIX TRIPLET 63-73 98-110, nbp = 7 nbp_cov = 6
# pvals: 2.16214e-08,1.77898e-09,7.56498e-16,4.71838e-15,2.35797e-25,9.02251e-15,0.0577245
# aggregated NONE
TRIPLET :::::::::::::::::::::::::::::::::::::<<<<<<<______________________>>>>>>>
        :::::::::::::::::::::::::::::::::::::<<<<<<________________________>>>>>>

# RM_J3 J3_groupII 10-11 37-39 81-80, nbp = 0 nbp_cov = 0 nhl_b_cov 3/3
# aggregated NONE
RM_J3   ::::::::XX::::::::::::::XXX::::::::::::::::::::::zz:::::::::::::::::::::: J3_groupII
```
