## Supplementary material for "All-at-once RNA folding with 3D motif prediction framed by evolutionary information": RF02996_int-alpA.helixcov

```
# RMs = 4 L = 110

# RM_HELIX NESTED 12-15 33-36, nbp = 4 nbp_cov = 4
# pvals: 8.33571e-10,1.07248e-21,1.18281e-14,0.000100653
# aggregated NONE
NESTED  ::::::::::<<<<______>>>>:::::::::::::::::::::::::::::::::::::::::::::::::
        ::::::::::<<<<______>>>>:::::::::::::::::::::::::::::::::::::::::::::::::

# RM_HELIX NESTED 43-47 73-77, nbp = 5 nbp_cov = 5
# pvals: 2.4643e-09,1.79729e-14,2.42497e-18,2.36912e-11,4.44807e-10
# aggregated NONE
NESTED  :::::::::::::::::::::::::::::<<<<<_________>>>>>:::::::::::::::::::::::::
        :::::::::::::::::::::::::::::<<<<<_________>>>>>:::::::::::::::::::::::::

# RM_HELIX NESTED 1-8 81-89, nbp = 8 nbp_cov = 8
# pvals: 3.82158e-12,2.75523e-16,1.00521e-17,7.66428e-18,1.73532e-23,2.44789e-11,1.08021e-16,3.62203e-05
# aggregated NONE
NESTED  <<<<<<<<__________________________________________>>>>>>>>:::::::::::::::
        <<<<<<<<__________________________________________>>>>>>>>:::::::::::::::

# RM_HELIX PK 63-68 105-110, nbp = 6 nbp_cov = 6
# pvals: 2.16214e-08,1.77898e-09,7.56498e-16,4.71838e-15,2.35797e-25,9.02251e-15
# aggregated NONE
PK      :::::::::::::::::::::::::::::::::::::<<<<<<________________________>>>>>>
        :::::::::::::::::::::::::::::::::::::<<<<<<________________________>>>>>>
```
