## Supplementary material for "All-at-once RNA folding with 3D motif prediction framed by evolutionary information": RF02996_int-alpA.power

```
# Power analysis of given structure 
#
# Powertype = SINGLE SUBSTITUTIONS
# covary  left_pos      right_pos    substitutions      power
#----------------------------------------------------------------
     *    1		89		77		0.93
     *    2		88		48		0.86
     *    3		87		55		0.88
     *    4		86		51		0.87
     *    5		84		52		0.87
     *    6		83		20		0.59
     *    7		82		50		0.86
     *    8		81		16		0.50
     *    12		36		36		0.79
     *    13		35		50		0.86
     *    14		34		56		0.88
     *    15		33		24		0.66
     *    43		77		45		0.84
     *    44		76		32		0.76
     *    45		75		38		0.81
     *    46		74		35		0.78
     *    47		73		30		0.74
     *    63		110		50		0.86
     *    64		109		25		0.67
     *    65		108		56		0.88
     *    66		107		55		0.88
     *    67		106		89		0.95
     *    68		105		58		0.89
#
# BPAIRS 23
# avg substitutions per BP  45.6
# BPAIRS expected to covary 18.6 +/- 1.8
# BPAIRS observed to covary 23
#
```
