## Supplementary material for "All-at-once RNA folding with 3D motif prediction framed by evolutionary information": RF02996_int-alpA.sorted.cacofold.cov

```
# The predicted CaCoFold structure
# BPAIRS observed to covary 30
#
#
# Method Target_E-val [cov_min,cov_max] [FP | TP True Found | Sen PPV F] 
# GTp    0.05         [-9.95,361.85]     [0 | 30 106 30 | 28.30 100.00 44.12] 
#
# in_fold in_given   left_pos       right_pos      score           E-value    pvalue       substitutions      power
#-----------------------------------------------------------------------------------------------------------------------
*	*	        67	       106	361.84743	5.42333e-24	2.35797e-25	89		0.95
*	*	         5	        84	335.73157	3.99124e-22	1.73532e-23	52		0.87
*	*	        13	        35	310.68073	2.4667e-20	1.07248e-21	50		0.86
*	*	        45	        75	263.70744	5.57742e-17	2.42497e-18	38		0.81
*	*	         4	        86	256.73845	1.76278e-16	7.66428e-18	51		0.87
*	*	         3	        87	255.08399	2.31199e-16	1.00521e-17	55		0.88
*	*	         7	        82	240.61225	2.48449e-15	1.08021e-16	50		0.86
*	*	         2	        88	234.92300	6.33702e-15	2.75523e-16	48		0.86
*	*	        65	       108	228.79282	1.73994e-14	7.56498e-16	56		0.88
*	*	        66	       107	217.62079	1.08523e-13	4.71838e-15	55		0.88
*	*	        68	       105	213.67833	2.07518e-13	9.02251e-15	58		0.89
*	*	        14	        34	212.03619	2.72046e-13	1.18281e-14	56		0.88
*	*	        44	        76	209.46411	4.13378e-13	1.79729e-14	32		0.76
*	*	         1	        89	176.77160	8.78962e-11	3.82158e-12	77		0.93
*	*	        46	        74	165.63639	5.44899e-10	2.36912e-11	35		0.78
*	*	         6	        83	165.42718	5.63016e-10	2.44789e-11	20		0.59
*	*	        47	        73	147.66288	1.02306e-08	4.44807e-10	30		0.74
*	*	        12	        36	143.81770	1.91721e-08	8.33571e-10	36		0.79
*	*	        64	       109	139.18091	4.09165e-08	1.77898e-09	25		0.67
*	*	        43	        77	137.19287	5.66789e-08	2.4643e-09	45		0.84
*	*	        63	       110	123.84048	4.97293e-07	2.16214e-08	50		0.86
*	~	        20	        22	144.88239	1.82968e-06	7.02371e-10	58		0.89
*	~	        21	        23	118.88213	0.000125787	4.82866e-08	58		0.89
*	~	        22	        23	113.55455	0.000296936	1.13987e-07	53		0.87
*	~	        20	        21	111.01968	0.000448634	1.7222e-07	63		0.90
*	~	        21	        25	110.72126	0.00047094	1.80783e-07	41		0.82
*	*	         8	        81	77.58697	0.000833066	3.62203e-05	16		0.50
*	~	        22	        24	104.15609	0.00135645	5.20711e-07	41		0.82
*	~	        20	        23	102.45357	0.00178406	6.84862e-07	63		0.90
*	*	        15	        33	70.97843	0.00231503	0.000100653	24		0.66
```
