## Supplementary material for "All-at-once RNA folding with 3D motif prediction framed by evolutionary information": RF02996_int-alpA.sorted.cov

```
#
# Method Target_E-val [cov_min,cov_max] [FP | TP True Found | Sen PPV F] 
# GTp    0.05         [-9.95,361.85]     [7 | 23 23 30 | 100.00 76.67 86.79] 
#
#       left_pos       right_pos        score          E-value           pvalue       substitutions      power
#--------------------------------------------------------------------------------------------------------------
*	      67	     106	361.84743	5.42333e-24	2.35797e-25	89		0.95
*	       5	      84	335.73157	3.99124e-22	1.73532e-23	52		0.87
*	      13	      35	310.68073	2.4667e-20	1.07248e-21	50		0.86
*	      45	      75	263.70744	5.57742e-17	2.42497e-18	38		0.81
*	       4	      86	256.73845	1.76278e-16	7.66428e-18	51		0.87
*	       3	      87	255.08399	2.31199e-16	1.00521e-17	55		0.88
*	       7	      82	240.61225	2.48449e-15	1.08021e-16	50		0.86
*	       2	      88	234.92300	6.33702e-15	2.75523e-16	48		0.86
*	      65	     108	228.79282	1.73994e-14	7.56498e-16	56		0.88
*	      66	     107	217.62079	1.08523e-13	4.71838e-15	55		0.88
*	      68	     105	213.67833	2.07518e-13	9.02251e-15	58		0.89
*	      14	      34	212.03619	2.72046e-13	1.18281e-14	56		0.88
*	      44	      76	209.46411	4.13378e-13	1.79729e-14	32		0.76
*	       1	      89	176.77160	8.78962e-11	3.82158e-12	77		0.93
*	      46	      74	165.63639	5.44899e-10	2.36912e-11	35		0.78
*	       6	      83	165.42718	5.63016e-10	2.44789e-11	20		0.59
*	      47	      73	147.66288	1.02306e-08	4.44807e-10	30		0.74
*	      12	      36	143.81770	1.91721e-08	8.33571e-10	36		0.79
*	      64	     109	139.18091	4.09165e-08	1.77898e-09	25		0.67
*	      43	      77	137.19287	5.66789e-08	2.4643e-09	45		0.84
*	      63	     110	123.84048	4.97293e-07	2.16214e-08	50		0.86
~	      20	      22	144.88239	1.82968e-06	7.02371e-10	58		0.89
~	      21	      23	118.88213	0.000125787	4.82866e-08	58		0.89
~	      22	      23	113.55455	0.000296936	1.13987e-07	53		0.87
~	      20	      21	111.01968	0.000448634	1.7222e-07	63		0.90
~	      21	      25	110.72126	0.00047094	1.80783e-07	41		0.82
*	       8	      81	77.58697	0.000833066	3.62203e-05	16		0.50
~	      22	      24	104.15609	0.00135645	5.20711e-07	41		0.82
~	      20	      23	102.45357	0.00178406	6.84862e-07	63		0.90
*	      15	      33	70.97843	0.00231503	0.000100653	24		0.66
```
