## Supplementary material for "All-at-once RNA folding with 3D motif prediction framed by evolutionary information": RF02996_int-alpA.surv

```
361.800000	0.0434783
335.700000	0.0869565
310.650000	0.130435
263.700000	0.173913
256.700000	0.217391
255.050000	0.26087
240.600000	0.304348
234.900000	0.347826
228.750000	0.391304
217.600000	0.434783
213.650000	0.478261
212.000000	0.521739
209.450000	0.565217
176.750000	0.608696
165.600000	0.652174
165.400000	0.695652
147.650000	0.73913
143.800000	0.782609
139.150000	0.826087
137.150000	0.869565
123.800000	0.913043
77.550000	0.956522
70.950000	1
&
144.850000	0.000383877
118.850000	0.000767754
113.550000	0.00115163
111.000000	0.00153551
110.700000	0.00191939
104.150000	0.00230326
102.450000	0.00268714
78.850000	0.00307102
74.500000	0.00345489
73.350000	0.00383877
69.950000	0.00422265
69.650000	0.00460653
68.150000	0.0049904
61.750000	0.00537428
58.400000	0.00575816
56.450000	0.00614203
55.600000	0.00652591
54.300000	0.00690979
49.500000	0.00729367
47.950000	0.00767754
47.650000	0.00806142
47.000000	0.0084453
46.500000	0.00882917
45.150000	0.00921305
44.900000	0.00959693
42.650000	0.00998081
41.000000	0.0103647
39.500000	0.0107486
38.450000	0.0111324
38.100000	0.0115163
37.650000	0.0126679
36.100000	0.0130518
35.950000	0.0134357
35.700000	0.0138196
35.350000	0.0142035
35.200000	0.0145873
33.100000	0.0149712
31.900000	0.0153551
31.850000	0.015739
31.300000	0.0161228
31.100000	0.0165067
30.700000	0.0168906
30.150000	0.0172745
29.650000	0.0176583
29.550000	0.0180422
29.500000	0.0184261
28.550000	0.0191939
28.450000	0.0195777
28.350000	0.0199616
28.300000	0.0203455
27.750000	0.0211132
27.150000	0.0214971
26.850000	0.021881
26.750000	0.0222649
25.350000	0.0226488
25.200000	0.0230326
24.900000	0.0234165
23.900000	0.0241843
23.300000	0.0245681
23.050000	0.024952
22.850000	0.0253359
22.750000	0.0257198
22.650000	0.0261036
22.600000	0.0264875
22.450000	0.0268714
22.050000	0.0276392
22.000000	0.028023
21.900000	0.0284069
21.850000	0.0287908
21.800000	0.0291747
21.700000	0.0295585
21.650000	0.0299424
21.500000	0.0303263
21.450000	0.031094
21.350000	0.0314779
20.900000	0.0318618
20.750000	0.0322457
20.700000	0.0326296
20.550000	0.0333973
20.500000	0.0337812
20.400000	0.0341651
20.250000	0.0345489
20.150000	0.0349328
20.000000	0.0353167
19.750000	0.0360845
19.500000	0.0372361
19.300000	0.03762
19.200000	0.0380038
19.150000	0.0383877
19.100000	0.0387716
18.900000	0.0391555
18.750000	0.0399232
18.700000	0.0403071
18.650000	0.040691
18.600000	0.0410749
18.400000	0.0414587
18.200000	0.0418426
18.050000	0.0422265
17.950000	0.0426104
17.900000	0.0429942
17.750000	0.043762
17.700000	0.0445298
17.400000	0.0452975
17.350000	0.0456814
17.300000	0.0460653
17.200000	0.046833
17.150000	0.0476008
17.100000	0.0479846
17.000000	0.0487524
16.850000	0.0491363
16.700000	0.0495202
16.600000	0.049904
16.500000	0.0502879
16.450000	0.0506718
16.350000	0.0510557
16.200000	0.0518234
16.100000	0.0525912
16.050000	0.052975
15.800000	0.0537428
15.700000	0.0541267
15.650000	0.0545106
15.500000	0.0548944
15.400000	0.0552783
15.200000	0.0556622
15.100000	0.0560461
15.050000	0.0564299
14.800000	0.0571977
14.750000	0.0575816
14.700000	0.0579655
14.650000	0.0598848
14.600000	0.0602687
14.550000	0.0606526
14.450000	0.0618042
14.350000	0.062572
14.200000	0.0629559
14.150000	0.0633397
14.050000	0.0637236
14.000000	0.0641075
13.800000	0.0644914
13.750000	0.0648752
13.700000	0.0652591
13.650000	0.065643
13.500000	0.0660269
13.400000	0.0664107
13.350000	0.0675624
13.250000	0.0683301
13.200000	0.068714
13.050000	0.0694818
13.000000	0.0698656
12.950000	0.0702495
12.700000	0.0706334
12.600000	0.0714012
12.550000	0.0721689
12.500000	0.0725528
12.400000	0.0733205
12.350000	0.0737044
12.300000	0.0740883
12.200000	0.074856
12.150000	0.0756238
12.100000	0.0763916
12.000000	0.0767754
11.850000	0.0775432
11.800000	0.0779271
11.750000	0.0786948
11.650000	0.0794626
11.450000	0.0809981
11.400000	0.081382
11.350000	0.0825336
11.200000	0.0829175
11.150000	0.0848369
11.100000	0.0859885
11.050000	0.0867562
11.000000	0.0871401
10.800000	0.087524
10.750000	0.0879079
10.700000	0.0886756
10.450000	0.0894434
10.400000	0.0898273
10.350000	0.0902111
10.300000	0.0909789
10.250000	0.0921305
10.050000	0.0928983
10.000000	0.0940499
9.950000	0.0948177
9.850000	0.0952015
9.800000	0.0963532
9.750000	0.096737
9.700000	0.0971209
9.650000	0.0986564
9.600000	0.100192
9.550000	0.100576
9.450000	0.101727
9.350000	0.102111
9.250000	0.102879
9.200000	0.103263
9.150000	0.103647
9.100000	0.104031
9.050000	0.104415
8.950000	0.105182
8.900000	0.106334
8.850000	0.107486
8.800000	0.110173
8.750000	0.11094
8.700000	0.111324
8.650000	0.112092
8.600000	0.113628
8.550000	0.114395
8.500000	0.114779
8.450000	0.115547
8.400000	0.115931
8.350000	0.116699
8.300000	0.117083
8.250000	0.117466
8.200000	0.118234
8.150000	0.11977
8.000000	0.120154
7.950000	0.120921
7.900000	0.122073
7.850000	0.122457
7.750000	0.123608
7.650000	0.124376
7.600000	0.125144
7.550000	0.125912
7.500000	0.127063
7.450000	0.128215
7.400000	0.129367
7.350000	0.130902
7.250000	0.132821
7.200000	0.133205
7.150000	0.133589
7.100000	0.133973
7.050000	0.135125
7.000000	0.135509
6.950000	0.136276
6.900000	0.13666
6.850000	0.137044
6.800000	0.138196
6.750000	0.140499
6.700000	0.140883
6.650000	0.142035
6.600000	0.143186
6.550000	0.14357
6.500000	0.144338
6.450000	0.145873
6.400000	0.147409
6.350000	0.148177
6.300000	0.149712
6.250000	0.150096
6.200000	0.151248
6.150000	0.152399
6.100000	0.152783
6.050000	0.154319
6.000000	0.15547
5.950000	0.156622
5.900000	0.157006
5.850000	0.158157
5.800000	0.159309
5.750000	0.160845
5.700000	0.161612
5.650000	0.163148
5.600000	0.163916
5.500000	0.165451
5.450000	0.166603
5.400000	0.167754
5.300000	0.16929
5.250000	0.170441
5.200000	0.170825
5.150000	0.172361
5.100000	0.174664
5.050000	0.1762
5.000000	0.177735
4.950000	0.178887
4.900000	0.180038
4.850000	0.18119
4.800000	0.181574
4.750000	0.182726
4.700000	0.183493
4.650000	0.185029
4.550000	0.187716
4.500000	0.188484
4.450000	0.190403
4.400000	0.191939
4.350000	0.19309
4.300000	0.193858
4.250000	0.19501
4.200000	0.196161
4.150000	0.196545
4.050000	0.199232
4.000000	0.200768
3.950000	0.201919
3.900000	0.203071
3.850000	0.204223
3.800000	0.206142
3.750000	0.207294
3.700000	0.208061
3.650000	0.209981
3.600000	0.210365
3.550000	0.212284
3.500000	0.213436
3.450000	0.21382
3.400000	0.215739
3.350000	0.217658
3.300000	0.218426
3.250000	0.220729
3.200000	0.221881
3.150000	0.224184
3.100000	0.225336
3.050000	0.227255
3.000000	0.228791
2.950000	0.231478
2.900000	0.233781
2.850000	0.234933
2.800000	0.236468
2.750000	0.238388
2.700000	0.239923
2.650000	0.241075
2.600000	0.242226
2.550000	0.245298
2.500000	0.246833
2.450000	0.249136
2.400000	0.250288
2.350000	0.253743
2.300000	0.257198
2.250000	0.258733
2.200000	0.262188
2.150000	0.262572
2.100000	0.264491
2.050000	0.265643
2.000000	0.266411
1.950000	0.267179
1.900000	0.267946
1.850000	0.268714
1.800000	0.270633
1.750000	0.271785
1.700000	0.274088
1.650000	0.276775
1.600000	0.279079
1.550000	0.279463
1.500000	0.280614
1.450000	0.281382
1.400000	0.282917
1.350000	0.285221
1.300000	0.287908
1.250000	0.290211
1.200000	0.292514
1.150000	0.295969
1.100000	0.296737
1.050000	0.299808
1.000000	0.301727
0.950000	0.304031
0.900000	0.30595
0.850000	0.307102
0.800000	0.308253
0.750000	0.31286
0.700000	0.314779
0.650000	0.31785
0.600000	0.319386
0.550000	0.320921
0.500000	0.323225
0.450000	0.326679
0.400000	0.328599
0.350000	0.332054
0.300000	0.334357
0.250000	0.33666
0.200000	0.337044
0.150000	0.338196
0.100000	0.340115
0.050000	0.342035
0.000000	0.346257
-0.050000	0.348177
-0.100000	0.350864
-0.150000	0.352783
-0.200000	0.355854
-0.250000	0.358157
-0.300000	0.359309
-0.350000	0.361228
-0.400000	0.363916
-0.450000	0.366603
-0.500000	0.370825
-0.550000	0.372361
-0.600000	0.37428
-0.650000	0.3762
-0.700000	0.379271
-0.750000	0.382726
-0.800000	0.384645
-0.850000	0.389635
-0.900000	0.391939
-0.950000	0.395777
-1.000000	0.397697
-1.050000	0.400768
-1.100000	0.401919
-1.150000	0.403455
-1.200000	0.40691
-1.250000	0.409981
-1.300000	0.414587
-1.350000	0.416123
-1.400000	0.41881
-1.450000	0.420345
-1.500000	0.425336
-1.550000	0.426871
-1.600000	0.429175
-1.650000	0.433013
-1.700000	0.438388
-1.750000	0.441459
-1.800000	0.445298
-1.850000	0.447985
-1.900000	0.451056
-1.950000	0.452975
-2.000000	0.456814
-2.050000	0.459885
-2.100000	0.462956
-2.150000	0.466027
-2.200000	0.469482
-2.250000	0.472937
-2.300000	0.474856
-2.350000	0.477543
-2.400000	0.478695
-2.450000	0.484069
-2.500000	0.488292
-2.550000	0.490979
-2.600000	0.493282
-2.650000	0.497121
-2.700000	0.499808
-2.750000	0.502495
-2.800000	0.505566
-2.850000	0.510173
-2.900000	0.514395
-2.950000	0.515931
-3.000000	0.520154
-3.050000	0.523608
-3.100000	0.528215
-3.150000	0.531286
-3.200000	0.535509
-3.250000	0.537812
-3.300000	0.541267
-3.350000	0.545106
-3.400000	0.547409
-3.450000	0.548944
-3.500000	0.551248
-3.550000	0.553935
-3.600000	0.556238
-3.650000	0.559309
-3.700000	0.560845
-3.750000	0.563532
-3.800000	0.567754
-3.850000	0.571977
-3.900000	0.573896
-3.950000	0.576583
-4.000000	0.580422
-4.050000	0.580806
-4.100000	0.583109
-4.150000	0.585413
-4.200000	0.587716
-4.250000	0.590403
-4.300000	0.591171
-4.350000	0.593474
-4.400000	0.597697
-4.450000	0.600384
-4.500000	0.602687
-4.550000	0.603071
-4.600000	0.60499
-4.650000	0.607678
-4.700000	0.610749
-4.750000	0.61382
-4.800000	0.615355
-4.850000	0.618042
-4.900000	0.620345
-4.950000	0.623033
-5.000000	0.6238
-5.050000	0.62572
-5.100000	0.627255
-5.150000	0.629559
-5.200000	0.631094
-5.250000	0.634549
-5.300000	0.635701
-5.350000	0.638388
-5.400000	0.640307
-5.450000	0.642226
-5.500000	0.643378
-5.550000	0.646065
-5.600000	0.647985
-5.650000	0.651056
-5.700000	0.651823
-5.750000	0.654894
-5.800000	0.657582
-5.850000	0.658733
-5.900000	0.661036
-5.950000	0.662956
-6.000000	0.666027
-6.050000	0.669098
-6.100000	0.671401
-6.150000	0.672937
-6.200000	0.67524
-6.250000	0.678695
-6.300000	0.68215
-6.350000	0.684069
-6.400000	0.685221
-6.450000	0.686372
-6.500000	0.689443
-6.550000	0.694818
-6.600000	0.695969
-6.650000	0.69904
-6.700000	0.701344
-6.750000	0.703647
-6.800000	0.704798
-6.850000	0.706718
-6.900000	0.710173
-6.950000	0.712092
-7.000000	0.714012
-7.050000	0.715931
-7.100000	0.71977
-7.150000	0.720537
-7.200000	0.721689
-7.250000	0.723992
-7.300000	0.726296
-7.350000	0.727063
-7.400000	0.727447
-7.450000	0.728599
-7.500000	0.730902
-7.550000	0.733973
-7.600000	0.73666
-7.650000	0.73858
-7.700000	0.740883
-7.750000	0.742035
-7.800000	0.743954
-7.850000	0.745106
-7.900000	0.747793
-7.950000	0.749328
-8.000000	0.749712
-8.050000	0.752015
-8.100000	0.754702
-8.150000	0.757006
-8.200000	0.758925
-8.250000	0.759693
-8.300000	0.761996
-8.350000	0.763916
-8.400000	0.765835
-8.450000	0.767754
-8.500000	0.770825
-8.550000	0.771593
-8.600000	0.773896
-8.650000	0.7762
-8.700000	0.778503
-8.750000	0.780038
-8.800000	0.78119
-8.850000	0.783877
-8.900000	0.784261
-8.950000	0.78618
-9.000000	0.787332
-9.050000	0.789635
-9.100000	0.791939
-9.150000	0.793858
-9.200000	0.79501
-9.250000	0.796929
-9.300000	0.800768
-9.350000	0.803455
-9.400000	0.804607
-9.450000	0.80691
-9.500000	0.807678
-9.550000	0.809597
-9.600000	0.810365
-9.650000	0.811516
-9.700000	0.8119
-9.750000	0.812284
-9.800000	0.814203
-9.850000	0.816123
-9.900000	0.817274
-9.950000	1
&
81.750000	1.90259e-05
79.350000	3.80518e-05
76.400000	7.61035e-05
73.250000	9.51294e-05
69.100000	0.000114155
68.400000	0.000133181
67.700000	0.000152207
67.550000	0.000171233
66.500000	0.000190259
66.400000	0.000209285
65.650000	0.000228311
65.500000	0.000247336
65.150000	0.000266362
64.350000	0.000285388
64.250000	0.000304414
64.150000	0.00032344
63.500000	0.000342466
63.250000	0.000361492
62.900000	0.000380518
60.850000	0.000399543
60.300000	0.000418569
60.250000	0.000437595
60.200000	0.000456621
59.700000	0.000494673
59.350000	0.000513699
59.100000	0.00055175
58.950000	0.000570776
58.450000	0.000589802
58.400000	0.000608828
58.050000	0.00064688
57.800000	0.000665906
57.650000	0.000684932
57.400000	0.000722983
57.350000	0.000742009
57.250000	0.000761035
56.650000	0.000780061
56.500000	0.000799087
56.350000	0.000818113
56.150000	0.000837139
55.250000	0.000856164
55.100000	0.00087519
54.900000	0.000894216
54.850000	0.000913242
54.750000	0.000932268
54.650000	0.000951294
54.050000	0.00097032
53.900000	0.000989346
53.850000	0.00100837
53.650000	0.00104642
53.600000	0.00106545
53.100000	0.00108447
53.050000	0.00112253
52.950000	0.00114155
52.900000	0.00116058
52.850000	0.0011796
52.800000	0.00119863
52.750000	0.00123668
52.600000	0.00127473
52.500000	0.00129376
52.450000	0.00133181
52.400000	0.00135084
52.350000	0.00136986
52.200000	0.00138889
52.150000	0.00140791
52.050000	0.00142694
52.000000	0.00146499
51.750000	0.00148402
51.650000	0.00150304
51.550000	0.00152207
51.500000	0.0015411
51.450000	0.00156012
51.250000	0.00157915
51.100000	0.00159817
50.950000	0.0016172
50.850000	0.00163623
50.700000	0.00165525
50.150000	0.0016933
50.000000	0.00171233
49.550000	0.00173135
49.500000	0.00175038
49.450000	0.00176941
49.400000	0.00178843
49.350000	0.00180746
49.300000	0.00188356
49.150000	0.00190259
49.100000	0.00192161
48.550000	0.00194064
48.400000	0.00195967
48.300000	0.00197869
48.150000	0.00199772
48.000000	0.00205479
47.750000	0.00207382
47.550000	0.00209285
47.400000	0.0021309
47.250000	0.00214992
47.150000	0.00216895
47.100000	0.002207
47.050000	0.00224505
47.000000	0.00226408
46.900000	0.00228311
46.850000	0.00230213
46.800000	0.00234018
46.650000	0.00235921
46.500000	0.00239726
46.400000	0.00243531
46.300000	0.00245434
46.250000	0.00249239
46.200000	0.00251142
46.100000	0.00253044
46.050000	0.00254947
46.000000	0.00256849
45.900000	0.00262557
45.850000	0.0026446
45.800000	0.00270167
45.700000	0.0027207
45.650000	0.00273973
45.600000	0.00275875
45.550000	0.00277778
45.450000	0.0027968
45.400000	0.00281583
45.300000	0.00283486
45.250000	0.00287291
45.200000	0.00291096
45.050000	0.00292998
45.000000	0.00294901
44.900000	0.00296804
44.800000	0.00298706
44.700000	0.00302511
44.600000	0.00306317
44.450000	0.00308219
44.350000	0.00310122
44.300000	0.00312024
44.250000	0.0031583
44.200000	0.00317732
44.150000	0.00321537
44.100000	0.0032344
44.000000	0.00325342
43.900000	0.00327245
43.850000	0.0033105
43.800000	0.00332953
43.750000	0.00334855
43.650000	0.00336758
43.600000	0.00340563
43.500000	0.00346271
43.450000	0.00350076
43.250000	0.00351979
43.200000	0.00355784
43.050000	0.00357686
43.000000	0.00359589
42.900000	0.00361492
42.850000	0.00365297
42.800000	0.00369102
42.750000	0.00371005
42.700000	0.0037481
42.650000	0.00378615
42.600000	0.00380518
42.500000	0.00384323
42.350000	0.00388128
42.200000	0.00391933
42.150000	0.00393836
42.100000	0.00395738
42.050000	0.00401446
42.000000	0.00403349
41.950000	0.00405251
41.900000	0.00407154
41.850000	0.00410959
41.800000	0.00412861
41.750000	0.00416667
41.700000	0.00418569
41.650000	0.00422374
41.550000	0.0042618
41.500000	0.00428082
41.450000	0.00429985
41.400000	0.00431887
41.300000	0.00439498
41.250000	0.004414
41.200000	0.00443303
41.100000	0.00445205
41.000000	0.00450913
40.950000	0.00452816
40.900000	0.00458524
40.850000	0.00460426
40.750000	0.00468037
40.700000	0.00469939
40.650000	0.00471842
40.600000	0.00475647
40.550000	0.00477549
40.450000	0.00483257
40.400000	0.0048516
40.350000	0.00487062
40.300000	0.00490868
40.250000	0.00496575
40.200000	0.00500381
40.150000	0.00502283
40.100000	0.00504186
39.950000	0.00509893
39.850000	0.00511796
39.800000	0.00515601
39.750000	0.00519406
39.700000	0.00525114
39.650000	0.00527017
39.600000	0.00530822
39.550000	0.00532725
39.400000	0.00534627
39.350000	0.00542237
39.300000	0.0054414
39.250000	0.0055175
39.200000	0.00553653
39.150000	0.00557458
39.050000	0.00570776
39.000000	0.00578387
38.950000	0.00584094
38.850000	0.00589802
38.750000	0.00591705
38.700000	0.0059551
38.650000	0.00599315
38.600000	0.00601218
38.550000	0.00605023
38.500000	0.00608828
38.400000	0.00616438
38.300000	0.00618341
38.200000	0.00620244
38.100000	0.00622146
38.050000	0.00624049
38.000000	0.00627854
37.950000	0.00633562
37.850000	0.00635464
37.800000	0.00637367
37.750000	0.00644977
37.700000	0.00650685
37.650000	0.00656393
37.600000	0.006621
37.550000	0.00664003
37.450000	0.00671613
37.400000	0.00673516
37.350000	0.00683029
37.300000	0.00688737
37.250000	0.00696347
37.200000	0.00702055
37.150000	0.0070586
37.100000	0.0071347
37.050000	0.00717275
37.000000	0.00721081
36.950000	0.00724886
36.900000	0.00726788
36.850000	0.00734399
36.800000	0.00738204
36.750000	0.00742009
36.700000	0.00745814
36.650000	0.00751522
36.600000	0.00755327
36.550000	0.00761035
36.500000	0.00762938
36.450000	0.00766743
36.400000	0.00768645
36.350000	0.00778158
36.300000	0.00783866
36.250000	0.00787671
36.150000	0.00789574
36.100000	0.00797184
36.050000	0.00800989
36.000000	0.00802892
35.950000	0.00806697
35.900000	0.008086
35.850000	0.00810502
35.800000	0.00812405
35.750000	0.00820015
35.700000	0.00827626
35.650000	0.00829528
35.600000	0.00831431
35.550000	0.00837139
35.500000	0.00842846
35.450000	0.00844749
35.400000	0.00848554
35.350000	0.00854262
35.300000	0.00861872
35.250000	0.00871385
35.200000	0.00877093
35.150000	0.00878995
35.100000	0.00886606
35.050000	0.00892314
35.000000	0.00896119
34.950000	0.00901826
34.900000	0.00909437
34.850000	0.0091895
34.800000	0.00920852
34.750000	0.00924658
34.700000	0.00928463
34.650000	0.00932268
34.600000	0.00939878
34.550000	0.00945586
34.500000	0.00953196
34.450000	0.00957002
34.400000	0.00964612
34.350000	0.00974125
34.250000	0.00976027
34.150000	0.0098554
34.100000	0.00989346
34.050000	0.00993151
33.950000	0.00998858
33.900000	0.0100837
33.850000	0.0101218
33.800000	0.0101408
33.750000	0.0101598
33.700000	0.0101788
33.600000	0.0102549
33.500000	0.010274
33.450000	0.0103311
33.400000	0.0104262
33.350000	0.0104833
33.300000	0.0105594
33.250000	0.0105974
33.200000	0.0106735
33.100000	0.0107496
33.050000	0.0107686
33.000000	0.0108257
32.950000	0.0108828
32.900000	0.0109018
32.850000	0.011035
32.750000	0.0111301
32.700000	0.0111492
32.650000	0.0112062
32.600000	0.0112633
32.500000	0.0112823
32.450000	0.0113394
32.400000	0.0114536
32.350000	0.0114916
32.300000	0.0116248
32.250000	0.0116819
32.200000	0.011758
32.150000	0.0118151
32.100000	0.0118912
32.050000	0.0119292
32.000000	0.0119863
31.950000	0.0120244
31.900000	0.0120624
31.850000	0.0121195
31.800000	0.0121575
31.750000	0.0122146
31.700000	0.0122336
31.650000	0.0123478
31.600000	0.0124239
31.550000	0.0125
31.500000	0.0126332
31.450000	0.0126903
31.400000	0.0127093
31.350000	0.0128234
31.300000	0.0128615
31.250000	0.0128995
31.200000	0.0129566
31.150000	0.0130898
31.100000	0.0131469
31.050000	0.0132991
31.000000	0.0133562
30.950000	0.0133942
30.900000	0.0135274
30.850000	0.0136225
30.800000	0.0137367
30.750000	0.0138318
30.700000	0.0138889
30.650000	0.013946
30.600000	0.014003
30.550000	0.0140411
30.500000	0.0141172
30.450000	0.0141553
30.400000	0.0141933
30.350000	0.0143645
30.300000	0.0144406
30.250000	0.0145548
30.150000	0.0147451
30.100000	0.0148021
30.050000	0.0148592
30.000000	0.0149734
29.950000	0.0150495
29.900000	0.0152017
29.850000	0.0152778
29.800000	0.0153919
29.750000	0.0155061
29.700000	0.0155632
29.650000	0.0156012
29.600000	0.0158105
29.550000	0.0158866
29.500000	0.0159817
29.450000	0.0160959
29.400000	0.0162291
29.350000	0.0162861
29.300000	0.0163242
29.250000	0.0163813
29.200000	0.0164003
29.150000	0.0165906
29.100000	0.0167237
29.050000	0.0167998
29.000000	0.0168569
28.950000	0.0169901
28.900000	0.0171804
28.850000	0.0172374
28.800000	0.0173896
28.750000	0.0174658
28.700000	0.0175989
28.650000	0.0177321
28.600000	0.0178272
28.550000	0.0178843
28.500000	0.0179224
28.450000	0.0180556
28.400000	0.0180936
28.350000	0.0181887
28.300000	0.0183219
28.250000	0.018398
28.200000	0.0184932
28.150000	0.0185693
28.100000	0.0187024
28.050000	0.0188356
28.000000	0.0190639
27.950000	0.0191591
27.900000	0.0193874
27.850000	0.0194254
27.800000	0.0195015
27.750000	0.0196347
27.700000	0.0197489
27.650000	0.019882
27.600000	0.0200913
27.550000	0.0201865
27.500000	0.0202816
27.450000	0.0203957
27.400000	0.0206621
27.350000	0.0207572
27.300000	0.0208904
27.250000	0.0210616
27.200000	0.0211187
27.150000	0.0213661
27.100000	0.0215183
27.050000	0.0216705
27.000000	0.0217466
26.950000	0.0217846
26.900000	0.0218798
26.850000	0.0219749
26.800000	0.02207
26.750000	0.0222793
26.700000	0.0225076
26.650000	0.0226218
26.600000	0.0226979
26.550000	0.0228311
26.500000	0.0230213
26.450000	0.0232306
26.400000	0.0234399
26.350000	0.0236301
26.300000	0.0237823
26.250000	0.0239155
26.200000	0.0240677
26.150000	0.0241629
26.100000	0.0242009
26.050000	0.0243151
26.000000	0.0245053
25.950000	0.0247907
25.900000	0.0249619
25.850000	0.0251712
25.800000	0.0254756
25.750000	0.0255898
25.700000	0.025761
25.650000	0.0259132
25.600000	0.0260845
25.550000	0.0262177
25.500000	0.0263699
25.450000	0.0265221
25.400000	0.0266933
25.350000	0.0268075
25.300000	0.0269026
25.250000	0.0271119
25.200000	0.0272451
25.150000	0.0273782
25.100000	0.0276065
25.050000	0.0277968
25.000000	0.0279871
24.950000	0.0282534
24.900000	0.0284056
24.850000	0.0285388
24.800000	0.02871
24.750000	0.0288623
24.700000	0.0289574
24.650000	0.0291096
24.600000	0.0292998
24.550000	0.0295852
24.500000	0.0298326
24.450000	0.0299658
24.400000	0.0300609
24.350000	0.0302321
24.300000	0.0304604
24.250000	0.0307268
24.200000	0.0309551
24.150000	0.0311263
24.100000	0.0313166
24.050000	0.0314498
24.000000	0.0316591
23.950000	0.0318113
23.900000	0.0320015
23.850000	0.0321537
23.800000	0.0323059
23.750000	0.0325723
23.700000	0.0328006
23.650000	0.0329338
23.600000	0.0330479
23.550000	0.0332002
23.500000	0.0333904
23.450000	0.0336568
23.400000	0.0338661
23.350000	0.0341134
23.300000	0.0343607
23.250000	0.0346842
23.200000	0.0350266
23.150000	0.0352359
23.100000	0.0353691
23.050000	0.0356355
23.000000	0.0358638
22.950000	0.0361872
22.900000	0.0364155
22.850000	0.0366058
22.800000	0.0368341
22.750000	0.0371385
22.700000	0.0374429
22.650000	0.0376142
22.600000	0.0377664
22.550000	0.0379186
22.500000	0.0381088
22.450000	0.038242
22.400000	0.0384323
22.350000	0.0386035
22.300000	0.0388508
22.250000	0.0391933
22.200000	0.0393836
22.150000	0.0395167
22.100000	0.0396689
22.050000	0.0398402
22.000000	0.0400875
21.950000	0.0403349
21.900000	0.0405822
21.850000	0.0408105
21.800000	0.0410578
21.750000	0.0412861
21.700000	0.0415335
21.650000	0.041876
21.600000	0.0421613
21.550000	0.0423326
21.500000	0.0425609
21.450000	0.0428272
21.400000	0.0432078
21.350000	0.043398
21.300000	0.0436644
21.250000	0.0440259
21.200000	0.0441971
21.150000	0.0443874
21.100000	0.0446728
21.050000	0.0451294
21.000000	0.0454148
20.950000	0.0456621
20.900000	0.0460997
20.850000	0.0462709
20.800000	0.0463851
20.750000	0.0467656
20.700000	0.04707
20.650000	0.0473744
20.600000	0.0476027
20.550000	0.047812
20.500000	0.0480213
20.450000	0.0483067
20.400000	0.0484589
20.350000	0.0486872
20.300000	0.0488965
20.250000	0.0491438
20.200000	0.0494482
20.150000	0.0496956
20.100000	0.05
20.050000	0.0502664
20.000000	0.0505327
19.950000	0.0506659
19.900000	0.0507801
19.850000	0.0510274
19.800000	0.0512557
19.750000	0.0515601
19.700000	0.0518455
19.650000	0.052188
19.600000	0.0523973
19.550000	0.0527397
19.500000	0.0529871
19.450000	0.0532534
19.400000	0.0535008
19.350000	0.0538052
19.300000	0.0541286
19.250000	0.0544711
19.200000	0.0548706
19.150000	0.0550609
19.100000	0.0554033
19.050000	0.0557839
19.000000	0.0561073
18.950000	0.0564307
18.900000	0.0568493
18.850000	0.0571918
18.800000	0.0574201
18.750000	0.0577245
18.700000	0.058067
18.650000	0.0585616
18.600000	0.0588851
18.550000	0.0593798
18.500000	0.0596461
18.450000	0.0599886
18.400000	0.0604262
18.350000	0.0608638
18.300000	0.0611111
18.250000	0.0614155
18.200000	0.061796
18.150000	0.0620814
18.100000	0.0625
18.050000	0.0627283
18.000000	0.0630327
17.950000	0.0632991
17.900000	0.0638128
17.850000	0.0641743
17.800000	0.0645167
17.750000	0.0648782
17.700000	0.0651636
17.650000	0.0656202
17.600000	0.0659627
17.550000	0.0665145
17.500000	0.0670091
17.450000	0.0673516
17.400000	0.067637
17.350000	0.0679604
17.300000	0.0684361
17.250000	0.0688166
17.200000	0.0692352
17.150000	0.0696918
17.100000	0.0702055
17.050000	0.0706811
17.000000	0.0710616
16.950000	0.0715563
16.900000	0.0718988
16.850000	0.0724696
16.800000	0.0729452
16.750000	0.0734018
16.700000	0.0738014
16.650000	0.0741819
16.600000	0.0744292
16.550000	0.0748097
16.500000	0.0752283
16.450000	0.0754947
16.400000	0.0759132
16.350000	0.0764269
16.300000	0.0766553
16.250000	0.0770548
16.200000	0.0775495
16.150000	0.077968
16.100000	0.0785388
16.050000	0.0789003
16.000000	0.0793189
15.950000	0.0798896
15.900000	0.0804224
15.850000	0.0809361
15.800000	0.0813737
15.750000	0.0819635
15.700000	0.082363
15.650000	0.0826865
15.600000	0.0832953
15.550000	0.08379
15.500000	0.0843988
15.450000	0.0849125
15.400000	0.0855023
15.350000	0.0859209
15.300000	0.0865107
15.250000	0.0870244
15.200000	0.0876142
15.150000	0.0881659
15.100000	0.0887177
15.050000	0.0891553
15.000000	0.0898402
14.950000	0.0903729
14.900000	0.0906773
14.850000	0.0909817
14.800000	0.0915335
14.750000	0.0920091
14.700000	0.0925038
14.650000	0.0930556
14.600000	0.0936073
14.550000	0.09414
14.500000	0.0947108
14.450000	0.0951104
14.400000	0.0957382
14.350000	0.0964612
14.300000	0.0970129
14.250000	0.0975457
14.200000	0.0981164
14.150000	0.0986682
14.100000	0.099239
14.050000	0.0999049
14.000000	0.100342
13.950000	0.100856
13.900000	0.101712
13.850000	0.102188
13.800000	0.10293
13.750000	0.10352
13.700000	0.104205
13.650000	0.104814
13.600000	0.10546
13.550000	0.106126
13.500000	0.106773
13.450000	0.107325
13.400000	0.107953
13.350000	0.108428
13.300000	0.109266
13.250000	0.110027
13.200000	0.110578
13.150000	0.111263
13.100000	0.111777
13.050000	0.1125
13.000000	0.113071
12.950000	0.113604
12.900000	0.114288
12.850000	0.114878
12.800000	0.115525
12.750000	0.116305
12.700000	0.116952
12.650000	0.117504
12.600000	0.118151
12.550000	0.118912
12.500000	0.119578
12.450000	0.120377
12.400000	0.120986
12.350000	0.121766
12.300000	0.122584
12.250000	0.123135
12.200000	0.123725
12.150000	0.124391
12.100000	0.125171
12.050000	0.125951
12.000000	0.126712
11.950000	0.127321
11.900000	0.128044
11.850000	0.128843
11.800000	0.129566
11.750000	0.130289
11.700000	0.131012
11.650000	0.131659
11.600000	0.132458
11.550000	0.133276
11.500000	0.134151
11.450000	0.134779
11.400000	0.135559
11.350000	0.136244
11.300000	0.137119
11.250000	0.137938
11.200000	0.138661
11.150000	0.139555
11.100000	0.140297
11.050000	0.141134
11.000000	0.141933
10.950000	0.142903
10.900000	0.143645
10.850000	0.144387
10.800000	0.144977
10.750000	0.145909
10.700000	0.146842
10.650000	0.14766
10.600000	0.148935
10.550000	0.149791
10.500000	0.150875
10.450000	0.151731
10.400000	0.152549
10.350000	0.153596
10.300000	0.154471
10.250000	0.155308
10.200000	0.156221
10.150000	0.157173
10.100000	0.1582
10.050000	0.15898
10.000000	0.159779
9.950000	0.160712
9.900000	0.161796
9.850000	0.162823
9.800000	0.163851
9.750000	0.164764
9.700000	0.165582
9.650000	0.166838
9.600000	0.167922
9.550000	0.16876
9.500000	0.169616
9.450000	0.17051
9.400000	0.171385
9.350000	0.172527
9.300000	0.173592
9.250000	0.1746
9.200000	0.175533
9.150000	0.176065
9.100000	0.177074
9.050000	0.177892
9.000000	0.179148
8.950000	0.179985
8.900000	0.181069
8.850000	0.181754
8.800000	0.182591
8.750000	0.183581
8.700000	0.184627
8.650000	0.185464
8.600000	0.186682
8.550000	0.187614
8.500000	0.188813
8.450000	0.189574
8.400000	0.190811
8.350000	0.191914
8.300000	0.192922
8.250000	0.194197
8.200000	0.195244
8.150000	0.196252
8.100000	0.197393
8.050000	0.198269
8.000000	0.199429
7.950000	0.200476
7.900000	0.20175
7.850000	0.203101
7.800000	0.20411
7.750000	0.204947
7.700000	0.205955
7.650000	0.207192
7.600000	0.208314
7.550000	0.209285
7.500000	0.210559
7.450000	0.21172
7.400000	0.212881
7.350000	0.214041
7.300000	0.215221
7.250000	0.216324
7.200000	0.21758
7.150000	0.21876
7.100000	0.219844
7.050000	0.221119
7.000000	0.222203
6.950000	0.223421
6.900000	0.224753
6.850000	0.226065
6.800000	0.227093
6.750000	0.228291
6.700000	0.229414
6.650000	0.230594
6.600000	0.231982
6.550000	0.233067
6.500000	0.234608
6.450000	0.235807
6.400000	0.237253
6.350000	0.238623
6.300000	0.239935
6.250000	0.241305
6.200000	0.242656
6.150000	0.24395
6.100000	0.245034
6.050000	0.246366
6.000000	0.24766
5.950000	0.248763
5.900000	0.249981
5.850000	0.251446
5.800000	0.252645
5.750000	0.254072
5.700000	0.255422
5.650000	0.256659
5.600000	0.257991
5.550000	0.259285
5.500000	0.260712
5.450000	0.26231
5.400000	0.263775
5.350000	0.265164
5.300000	0.266572
5.250000	0.267941
5.200000	0.269349
5.150000	0.270624
5.100000	0.272051
5.050000	0.27325
5.000000	0.274734
4.950000	0.275951
4.900000	0.277264
4.850000	0.278577
4.800000	0.280004
4.750000	0.281488
4.700000	0.283067
4.650000	0.284513
4.600000	0.28594
4.550000	0.287443
4.500000	0.288965
4.450000	0.290544
4.400000	0.29199
4.350000	0.293455
4.300000	0.295053
4.250000	0.296556
4.200000	0.298212
4.150000	0.299696
4.100000	0.301199
4.050000	0.302473
4.000000	0.303691
3.950000	0.305746
3.900000	0.307515
3.850000	0.308999
3.800000	0.310654
3.750000	0.312196
3.700000	0.313737
3.650000	0.315088
3.600000	0.316495
3.550000	0.31796
3.500000	0.319368
3.450000	0.320928
3.400000	0.322393
3.350000	0.323916
3.300000	0.325495
3.250000	0.327283
3.200000	0.3289
3.150000	0.330346
3.100000	0.331963
3.050000	0.333581
3.000000	0.335331
2.950000	0.337253
2.900000	0.33887
2.850000	0.340811
2.800000	0.342199
2.750000	0.343664
2.700000	0.345548
2.650000	0.347317
2.600000	0.349106
2.550000	0.350742
2.500000	0.352645
2.450000	0.354167
2.400000	0.355765
2.350000	0.357382
2.300000	0.359513
2.250000	0.361606
2.200000	0.363623
2.150000	0.365107
2.100000	0.366629
2.050000	0.368455
2.000000	0.370129
1.950000	0.371823
1.900000	0.373839
1.850000	0.375704
1.800000	0.377968
1.750000	0.379528
1.700000	0.381336
1.650000	0.383276
1.600000	0.385198
1.550000	0.387234
1.500000	0.388813
1.450000	0.390887
1.400000	0.392618
1.350000	0.394482
1.300000	0.396309
1.250000	0.398269
1.200000	0.400323
1.150000	0.401941
1.100000	0.40333
1.050000	0.405099
1.000000	0.406944
0.950000	0.408619
0.900000	0.410331
0.850000	0.412272
0.800000	0.414517
0.750000	0.416134
0.700000	0.417998
0.650000	0.419863
0.600000	0.421975
0.550000	0.423896
0.500000	0.425685
0.450000	0.427968
0.400000	0.429604
0.350000	0.431355
0.300000	0.433086
0.250000	0.434951
0.200000	0.436948
0.150000	0.438775
0.100000	0.440525
0.050000	0.442295
0.000000	0.444406
-0.050000	0.446442
-0.100000	0.448763
-0.150000	0.450533
-0.200000	0.452797
-0.250000	0.455004
-0.300000	0.457002
-0.350000	0.459056
-0.400000	0.461206
-0.450000	0.463318
-0.500000	0.465068
-0.550000	0.467237
-0.600000	0.469692
-0.650000	0.471766
-0.700000	0.474049
-0.750000	0.476046
-0.800000	0.478539
-0.850000	0.480365
-0.900000	0.482458
-0.950000	0.484817
-1.000000	0.486853
-1.050000	0.489136
-1.100000	0.491305
-1.150000	0.493569
-1.200000	0.495833
-1.250000	0.498097
-1.300000	0.500114
-1.350000	0.50215
-1.400000	0.504319
-1.450000	0.506298
-1.500000	0.508238
-1.550000	0.510236
-1.600000	0.512329
-1.650000	0.514441
-1.700000	0.516629
-1.750000	0.519007
-1.800000	0.521081
-1.850000	0.523288
-1.900000	0.52519
-1.950000	0.52734
-2.000000	0.529433
-2.050000	0.531697
-2.100000	0.5336
-2.150000	0.535731
-2.200000	0.537386
-2.250000	0.539403
-2.300000	0.541381
-2.350000	0.543455
-2.400000	0.545263
-2.450000	0.546937
-2.500000	0.549277
-2.550000	0.551598
-2.600000	0.553995
-2.650000	0.556507
-2.700000	0.558181
-2.750000	0.559932
-2.800000	0.562329
-2.850000	0.564136
-2.900000	0.566514
-2.950000	0.56895
-3.000000	0.570814
-3.050000	0.57285
-3.100000	0.574886
-3.150000	0.577036
-3.200000	0.579072
-3.250000	0.581507
-3.300000	0.583961
-3.350000	0.586168
-3.400000	0.58809
-3.450000	0.590601
-3.500000	0.592675
-3.550000	0.594844
-3.600000	0.597032
-3.650000	0.599258
-3.700000	0.60137
-3.750000	0.60333
-3.800000	0.605327
-3.850000	0.607287
-3.900000	0.609361
-3.950000	0.611511
-4.000000	0.613604
-4.050000	0.615544
-4.100000	0.617884
-4.150000	0.620263
-4.200000	0.622241
-4.250000	0.62382
-4.300000	0.62559
-4.350000	0.627588
-4.400000	0.629528
-4.450000	0.631583
-4.500000	0.633809
-4.550000	0.63613
-4.600000	0.637938
-4.650000	0.64024
-4.700000	0.642218
-4.750000	0.644292
-4.800000	0.646499
-4.850000	0.648706
-4.900000	0.650799
-4.950000	0.653139
-5.000000	0.655498
-5.050000	0.657211
-5.100000	0.65938
-5.150000	0.661263
-5.200000	0.663413
-5.250000	0.665335
-5.300000	0.667542
-5.350000	0.66973
-5.400000	0.67207
-5.450000	0.67403
-5.500000	0.675894
-5.550000	0.677911
-5.600000	0.680118
-5.650000	0.682287
-5.700000	0.684132
-5.750000	0.686301
-5.800000	0.688261
-5.850000	0.690487
-5.900000	0.69218
-5.950000	0.694502
-6.000000	0.696728
-6.050000	0.698611
-6.100000	0.700932
-6.150000	0.702987
-6.200000	0.704947
-6.250000	0.706906
-6.300000	0.709113
-6.350000	0.711263
-6.400000	0.71328
-6.450000	0.715202
-6.500000	0.717256
-6.550000	0.719007
-6.600000	0.720681
-6.650000	0.722565
-6.700000	0.7246
-6.750000	0.726884
-6.800000	0.729014
-6.850000	0.730594
-6.900000	0.732801
-6.950000	0.734722
-7.000000	0.736815
-7.050000	0.738699
-7.100000	0.740639
-7.150000	0.742218
-7.200000	0.744235
-7.250000	0.745947
-7.300000	0.747926
-7.350000	0.749696
-7.400000	0.75156
-7.450000	0.753805
-7.500000	0.755708
-7.550000	0.757572
-7.600000	0.759304
-7.650000	0.761263
-7.700000	0.763014
-7.750000	0.764555
-7.800000	0.76621
-7.850000	0.767789
-7.900000	0.76973
-7.950000	0.77148
-8.000000	0.773212
-8.050000	0.774962
-8.100000	0.776807
-8.150000	0.778786
-8.200000	0.780346
-8.250000	0.782021
-8.300000	0.783505
-8.350000	0.785217
-8.400000	0.787043
-8.450000	0.788718
-8.500000	0.790506
-8.550000	0.792028
-8.600000	0.793341
-8.650000	0.795472
-8.700000	0.797108
-8.750000	0.798668
-8.800000	0.8004
-8.850000	0.802036
-8.900000	0.803938
-8.950000	0.805556
-9.000000	0.806811
-9.050000	0.808562
-9.100000	0.810236
-9.150000	0.811777
-9.200000	0.813356
-9.250000	0.814859
-9.300000	0.816495
-9.350000	0.817884
-9.400000	0.819254
-9.450000	0.820567
-9.500000	0.822127
-9.550000	0.823611
-9.600000	0.825323
-9.650000	0.826636
-9.700000	0.828082
-9.750000	0.829585
-9.800000	0.830689
-9.850000	0.832097
-9.900000	0.833447
-9.950000	1
&
734.050000	5.10239e-52
734.000000	5.14468e-52
733.950000	5.18732e-52
733.900000	5.23032e-52
733.850000	5.27368e-52
733.800000	5.31739e-52
733.750000	5.36147e-52
733.700000	5.40591e-52
733.650000	5.45072e-52
733.600000	5.4959e-52
733.550000	5.54145e-52
733.500000	5.58739e-52
733.450000	5.6337e-52
733.400000	5.6804e-52
733.350000	5.72748e-52
733.300000	5.77496e-52
733.250000	5.82283e-52
733.200000	5.87109e-52
733.150000	5.91976e-52
733.100000	5.96882e-52
733.050000	6.0183e-52
733.000000	6.06819e-52
732.950000	6.11848e-52
732.900000	6.1692e-52
732.850000	6.22034e-52
732.800000	6.2719e-52
732.750000	6.32388e-52
732.700000	6.3763e-52
732.650000	6.42916e-52
732.600000	6.48245e-52
732.550000	6.53618e-52
732.500000	6.59036e-52
732.450000	6.64499e-52
732.400000	6.70007e-52
732.350000	6.7556e-52
732.300000	6.8116e-52
732.250000	6.86806e-52
732.200000	6.92499e-52
732.150000	6.98239e-52
732.100000	7.04027e-52
732.050000	7.09862e-52
732.000000	7.15746e-52
731.950000	7.21679e-52
731.900000	7.27661e-52
731.850000	7.33693e-52
731.800000	7.39774e-52
731.750000	7.45906e-52
731.700000	7.52089e-52
731.650000	7.58323e-52
731.600000	7.64609e-52
731.550000	7.70947e-52
731.500000	7.77337e-52
731.450000	7.8378e-52
731.400000	7.90277e-52
731.350000	7.96827e-52
731.300000	8.03432e-52
731.250000	8.10092e-52
731.200000	8.16807e-52
731.150000	8.23577e-52
731.100000	8.30404e-52
731.050000	8.37287e-52
731.000000	8.44227e-52
730.950000	8.51225e-52
730.900000	8.58281e-52
730.850000	8.65395e-52
730.800000	8.72568e-52
730.750000	8.79801e-52
730.700000	8.87093e-52
730.650000	8.94446e-52
730.600000	9.0186e-52
730.550000	9.09336e-52
730.500000	9.16873e-52
730.450000	9.24473e-52
730.400000	9.32136e-52
730.350000	9.39862e-52
730.300000	9.47653e-52
730.250000	9.55508e-52
730.200000	9.63428e-52
730.150000	9.71414e-52
730.100000	9.79466e-52
730.050000	9.87584e-52
730.000000	9.9577e-52
729.950000	1.00402e-51
729.900000	1.01235e-51
729.850000	1.02074e-51
729.800000	1.0292e-51
729.750000	1.03773e-51
729.700000	1.04633e-51
729.650000	1.055e-51
729.600000	1.06375e-51
729.550000	1.07257e-51
729.500000	1.08146e-51
729.450000	1.09042e-51
729.400000	1.09946e-51
729.350000	1.10857e-51
729.300000	1.11776e-51
729.250000	1.12703e-51
729.200000	1.13637e-51
729.150000	1.14579e-51
729.100000	1.15528e-51
729.050000	1.16486e-51
729.000000	1.17452e-51
728.950000	1.18425e-51
728.900000	1.19407e-51
728.850000	1.20397e-51
728.800000	1.21394e-51
728.750000	1.22401e-51
728.700000	1.23415e-51
728.650000	1.24438e-51
728.600000	1.2547e-51
728.550000	1.2651e-51
728.500000	1.27558e-51
728.450000	1.28616e-51
728.400000	1.29682e-51
728.350000	1.30757e-51
728.300000	1.3184e-51
728.250000	1.32933e-51
728.200000	1.34035e-51
728.150000	1.35146e-51
728.100000	1.36266e-51
728.050000	1.37396e-51
728.000000	1.38535e-51
727.950000	1.39683e-51
727.900000	1.40841e-51
727.850000	1.42008e-51
727.800000	1.43185e-51
727.750000	1.44372e-51
727.700000	1.45569e-51
727.650000	1.46775e-51
727.600000	1.47992e-51
727.550000	1.49219e-51
727.500000	1.50456e-51
727.450000	1.51703e-51
727.400000	1.5296e-51
727.350000	1.54228e-51
727.300000	1.55506e-51
727.250000	1.56795e-51
727.200000	1.58095e-51
727.150000	1.59405e-51
727.100000	1.60727e-51
727.050000	1.62059e-51
727.000000	1.63402e-51
726.950000	1.64757e-51
726.900000	1.66122e-51
726.850000	1.67499e-51
726.800000	1.68888e-51
726.750000	1.70287e-51
726.700000	1.71699e-51
726.650000	1.73122e-51
726.600000	1.74557e-51
726.550000	1.76004e-51
726.500000	1.77463e-51
726.450000	1.78934e-51
726.400000	1.80417e-51
726.350000	1.81912e-51
726.300000	1.8342e-51
726.250000	1.84941e-51
726.200000	1.86473e-51
726.150000	1.88019e-51
726.100000	1.89578e-51
726.050000	1.91149e-51
726.000000	1.92733e-51
725.950000	1.94331e-51
725.900000	1.95942e-51
725.850000	1.97566e-51
725.800000	1.99203e-51
725.750000	2.00855e-51
725.700000	2.02519e-51
725.650000	2.04198e-51
725.600000	2.05891e-51
725.550000	2.07597e-51
725.500000	2.09318e-51
725.450000	2.11053e-51
725.400000	2.12802e-51
725.350000	2.14566e-51
725.300000	2.16345e-51
725.250000	2.18138e-51
725.200000	2.19946e-51
725.150000	2.21769e-51
725.100000	2.23607e-51
725.050000	2.25461e-51
725.000000	2.2733e-51
724.950000	2.29214e-51
724.900000	2.31114e-51
724.850000	2.33029e-51
724.800000	2.34961e-51
724.750000	2.36908e-51
724.700000	2.38872e-51
724.650000	2.40852e-51
724.600000	2.42848e-51
724.550000	2.44861e-51
724.500000	2.46891e-51
724.450000	2.48937e-51
724.400000	2.51001e-51
724.350000	2.53081e-51
724.300000	2.55179e-51
724.250000	2.57294e-51
724.200000	2.59427e-51
724.150000	2.61577e-51
724.100000	2.63745e-51
724.050000	2.65931e-51
724.000000	2.68136e-51
723.950000	2.70358e-51
723.900000	2.72599e-51
723.850000	2.74859e-51
723.800000	2.77137e-51
723.750000	2.79434e-51
723.700000	2.8175e-51
723.650000	2.84085e-51
723.600000	2.8644e-51
723.550000	2.88814e-51
723.500000	2.91208e-51
723.450000	2.93622e-51
723.400000	2.96056e-51
723.350000	2.9851e-51
723.300000	3.00984e-51
723.250000	3.03479e-51
723.200000	3.05994e-51
723.150000	3.08531e-51
723.100000	3.11088e-51
723.050000	3.13667e-51
723.000000	3.16266e-51
722.950000	3.18888e-51
722.900000	3.21531e-51
722.850000	3.24196e-51
722.800000	3.26883e-51
722.750000	3.29593e-51
722.700000	3.32325e-51
722.650000	3.35079e-51
722.600000	3.37857e-51
722.550000	3.40657e-51
722.500000	3.43481e-51
722.450000	3.46328e-51
722.400000	3.49198e-51
722.350000	3.52093e-51
722.300000	3.55011e-51
722.250000	3.57954e-51
722.200000	3.60921e-51
722.150000	3.63912e-51
722.100000	3.66929e-51
722.050000	3.6997e-51
722.000000	3.73037e-51
721.950000	3.76129e-51
721.900000	3.79246e-51
721.850000	3.8239e-51
721.800000	3.85559e-51
721.750000	3.88755e-51
721.700000	3.91977e-51
721.650000	3.95226e-51
721.600000	3.98502e-51
721.550000	4.01805e-51
721.500000	4.05136e-51
721.450000	4.08494e-51
721.400000	4.1188e-51
721.350000	4.15294e-51
721.300000	4.18736e-51
721.250000	4.22207e-51
721.200000	4.25706e-51
721.150000	4.29235e-51
721.100000	4.32792e-51
721.050000	4.3638e-51
721.000000	4.39997e-51
720.950000	4.43644e-51
720.900000	4.47321e-51
720.850000	4.51029e-51
720.800000	4.54767e-51
720.750000	4.58537e-51
720.700000	4.62337e-51
720.650000	4.66169e-51
720.600000	4.70033e-51
720.550000	4.73929e-51
720.500000	4.77858e-51
720.450000	4.81818e-51
720.400000	4.85812e-51
720.350000	4.89839e-51
720.300000	4.93899e-51
720.250000	4.97993e-51
720.200000	5.0212e-51
720.150000	5.06282e-51
720.100000	5.10479e-51
720.050000	5.1471e-51
720.000000	5.18976e-51
719.950000	5.23278e-51
719.900000	5.27615e-51
719.850000	5.31988e-51
719.800000	5.36398e-51
719.750000	5.40844e-51
719.700000	5.45327e-51
719.650000	5.49847e-51
719.600000	5.54404e-51
719.550000	5.58999e-51
719.500000	5.63633e-51
719.450000	5.68305e-51
719.400000	5.73015e-51
719.350000	5.77765e-51
719.300000	5.82554e-51
719.250000	5.87382e-51
719.200000	5.92251e-51
719.150000	5.9716e-51
719.100000	6.02109e-51
719.050000	6.071e-51
719.000000	6.12132e-51
718.950000	6.17206e-51
718.900000	6.22322e-51
718.850000	6.2748e-51
718.800000	6.32681e-51
718.750000	6.37925e-51
718.700000	6.43212e-51
718.650000	6.48544e-51
718.600000	6.53919e-51
718.550000	6.59339e-51
718.500000	6.64804e-51
718.450000	6.70315e-51
718.400000	6.75871e-51
718.350000	6.81473e-51
718.300000	6.87121e-51
718.250000	6.92817e-51
718.200000	6.98559e-51
718.150000	7.04349e-51
718.100000	7.10187e-51
718.050000	7.16074e-51
718.000000	7.22009e-51
717.950000	7.27994e-51
717.900000	7.34028e-51
717.850000	7.40112e-51
717.800000	7.46246e-51
717.750000	7.52432e-51
717.700000	7.58668e-51
717.650000	7.64956e-51
717.600000	7.71297e-51
717.550000	7.7769e-51
717.500000	7.84136e-51
717.450000	7.90635e-51
717.400000	7.97189e-51
717.350000	8.03796e-51
717.300000	8.10458e-51
717.250000	8.17176e-51
717.200000	8.23949e-51
717.150000	8.30779e-51
717.100000	8.37665e-51
717.050000	8.44608e-51
717.000000	8.51608e-51
716.950000	8.58667e-51
716.900000	8.65784e-51
716.850000	8.7296e-51
716.800000	8.80196e-51
716.750000	8.87492e-51
716.700000	8.94848e-51
716.650000	9.02265e-51
716.600000	9.09743e-51
716.550000	9.17284e-51
716.500000	9.24887e-51
716.450000	9.32553e-51
716.400000	9.40282e-51
716.350000	9.48076e-51
716.300000	9.55934e-51
716.250000	9.63857e-51
716.200000	9.71846e-51
716.150000	9.79902e-51
716.100000	9.88024e-51
716.050000	9.96213e-51
716.000000	1.00447e-50
715.950000	1.0128e-50
715.900000	1.02119e-50
715.850000	1.02965e-50
715.800000	1.03819e-50
715.750000	1.04679e-50
715.700000	1.05547e-50
715.650000	1.06422e-50
715.600000	1.07304e-50
715.550000	1.08193e-50
715.500000	1.0909e-50
715.450000	1.09994e-50
715.400000	1.10906e-50
715.350000	1.11825e-50
715.300000	1.12752e-50
715.250000	1.13687e-50
715.200000	1.14629e-50
715.150000	1.15579e-50
715.100000	1.16537e-50
715.050000	1.17503e-50
715.000000	1.18477e-50
714.950000	1.19459e-50
714.900000	1.20449e-50
714.850000	1.21447e-50
714.800000	1.22454e-50
714.750000	1.23469e-50
714.700000	1.24492e-50
714.650000	1.25524e-50
714.600000	1.26565e-50
714.550000	1.27614e-50
714.500000	1.28671e-50
714.450000	1.29738e-50
714.400000	1.30813e-50
714.350000	1.31898e-50
714.300000	1.32991e-50
714.250000	1.34093e-50
714.200000	1.35205e-50
714.150000	1.36325e-50
714.100000	1.37455e-50
714.050000	1.38594e-50
714.000000	1.39743e-50
713.950000	1.40901e-50
713.900000	1.42069e-50
713.850000	1.43247e-50
713.800000	1.44434e-50
713.750000	1.45631e-50
713.700000	1.46838e-50
713.650000	1.48055e-50
713.600000	1.49283e-50
713.550000	1.5052e-50
713.500000	1.51768e-50
713.450000	1.53025e-50
713.400000	1.54294e-50
713.350000	1.55573e-50
713.300000	1.56862e-50
713.250000	1.58162e-50
713.200000	1.59473e-50
713.150000	1.60795e-50
713.100000	1.62128e-50
713.050000	1.63472e-50
713.000000	1.64827e-50
712.950000	1.66193e-50
712.900000	1.6757e-50
712.850000	1.68959e-50
712.800000	1.70359e-50
712.750000	1.71772e-50
712.700000	1.73195e-50
712.650000	1.74631e-50
712.600000	1.76078e-50
712.550000	1.77538e-50
712.500000	1.79009e-50
712.450000	1.80493e-50
712.400000	1.81989e-50
712.350000	1.83497e-50
712.300000	1.85018e-50
712.250000	1.86552e-50
712.200000	1.88098e-50
712.150000	1.89657e-50
712.100000	1.91229e-50
712.050000	1.92814e-50
712.000000	1.94412e-50
711.950000	1.96023e-50
711.900000	1.97648e-50
711.850000	1.99286e-50
711.800000	2.00938e-50
711.750000	2.02604e-50
711.700000	2.04283e-50
711.650000	2.05976e-50
711.600000	2.07683e-50
711.550000	2.09405e-50
711.500000	2.1114e-50
711.450000	2.1289e-50
711.400000	2.14655e-50
711.350000	2.16434e-50
711.300000	2.18228e-50
711.250000	2.20037e-50
711.200000	2.21861e-50
711.150000	2.23699e-50
711.100000	2.25554e-50
711.050000	2.27423e-50
711.000000	2.29308e-50
710.950000	2.31209e-50
710.900000	2.33125e-50
710.850000	2.35057e-50
710.800000	2.37006e-50
710.750000	2.3897e-50
710.700000	2.40951e-50
710.650000	2.42948e-50
710.600000	2.44961e-50
710.550000	2.46992e-50
710.500000	2.49039e-50
710.450000	2.51103e-50
710.400000	2.53184e-50
710.350000	2.55283e-50
710.300000	2.57399e-50
710.250000	2.59532e-50
710.200000	2.61683e-50
710.150000	2.63852e-50
710.100000	2.66039e-50
710.050000	2.68244e-50
710.000000	2.70468e-50
709.950000	2.72709e-50
709.900000	2.7497e-50
709.850000	2.77249e-50
709.800000	2.79547e-50
709.750000	2.81864e-50
709.700000	2.842e-50
709.650000	2.86555e-50
709.600000	2.88931e-50
709.550000	2.91325e-50
709.500000	2.9374e-50
709.450000	2.96175e-50
709.400000	2.98629e-50
709.350000	3.01105e-50
709.300000	3.036e-50
709.250000	3.06117e-50
709.200000	3.08654e-50
709.150000	3.11212e-50
709.100000	3.13792e-50
709.050000	3.16392e-50
709.000000	3.19015e-50
708.950000	3.21659e-50
708.900000	3.24325e-50
708.850000	3.27013e-50
708.800000	3.29724e-50
708.750000	3.32456e-50
708.700000	3.35212e-50
708.650000	3.3799e-50
708.600000	3.40792e-50
708.550000	3.43616e-50
708.500000	3.46464e-50
708.450000	3.49336e-50
708.400000	3.52231e-50
708.350000	3.55151e-50
708.300000	3.58095e-50
708.250000	3.61063e-50
708.200000	3.64055e-50
708.150000	3.67073e-50
708.100000	3.70115e-50
708.050000	3.73183e-50
708.000000	3.76276e-50
707.950000	3.79394e-50
707.900000	3.82539e-50
707.850000	3.8571e-50
707.800000	3.88907e-50
707.750000	3.9213e-50
707.700000	3.9538e-50
707.650000	3.98657e-50
707.600000	4.01961e-50
707.550000	4.05293e-50
707.500000	4.08652e-50
707.450000	4.12039e-50
707.400000	4.15454e-50
707.350000	4.18898e-50
707.300000	4.2237e-50
707.250000	4.25871e-50
707.200000	4.294e-50
707.150000	4.32959e-50
707.100000	4.36548e-50
707.050000	4.40166e-50
707.000000	4.43814e-50
706.950000	4.47493e-50
706.900000	4.51202e-50
706.850000	4.54942e-50
706.800000	4.58712e-50
706.750000	4.62514e-50
706.700000	4.66348e-50
706.650000	4.70213e-50
706.600000	4.7411e-50
706.550000	4.7804e-50
706.500000	4.82002e-50
706.450000	4.85997e-50
706.400000	4.90025e-50
706.350000	4.94087e-50
706.300000	4.98182e-50
706.250000	5.02311e-50
706.200000	5.06474e-50
706.150000	5.10672e-50
706.100000	5.14905e-50
706.050000	5.19173e-50
706.000000	5.23476e-50
705.950000	5.27814e-50
705.900000	5.32189e-50
705.850000	5.366e-50
705.800000	5.41048e-50
705.750000	5.45532e-50
705.700000	5.50053e-50
705.650000	5.54613e-50
705.600000	5.59209e-50
705.550000	5.63844e-50
705.500000	5.68518e-50
705.450000	5.7323e-50
705.400000	5.77981e-50
705.350000	5.82771e-50
705.300000	5.87601e-50
705.250000	5.92472e-50
705.200000	5.97382e-50
705.150000	6.02334e-50
705.100000	6.07326e-50
705.050000	6.1236e-50
705.000000	6.17435e-50
704.950000	6.22553e-50
704.900000	6.27712e-50
704.850000	6.32915e-50
704.800000	6.38161e-50
704.750000	6.4345e-50
704.700000	6.48783e-50
704.650000	6.54161e-50
704.600000	6.59582e-50
704.550000	6.65049e-50
704.500000	6.70561e-50
704.450000	6.76119e-50
704.400000	6.81723e-50
704.350000	6.87373e-50
704.300000	6.93071e-50
704.250000	6.98815e-50
704.200000	7.04607e-50
704.150000	7.10447e-50
704.100000	7.16335e-50
704.050000	7.22273e-50
704.000000	7.28259e-50
703.950000	7.34295e-50
703.900000	7.40381e-50
703.850000	7.46517e-50
703.800000	7.52705e-50
703.750000	7.58943e-50
703.700000	7.65234e-50
703.650000	7.71576e-50
703.600000	7.77971e-50
703.550000	7.84419e-50
703.500000	7.90921e-50
703.450000	7.97476e-50
703.400000	8.04086e-50
703.350000	8.1075e-50
703.300000	8.1747e-50
703.250000	8.24246e-50
703.200000	8.31077e-50
703.150000	8.37965e-50
703.100000	8.44911e-50
703.050000	8.51913e-50
703.000000	8.58974e-50
702.950000	8.66094e-50
702.900000	8.73272e-50
702.850000	8.8051e-50
702.800000	8.87808e-50
702.750000	8.95166e-50
702.700000	9.02586e-50
702.650000	9.10067e-50
702.600000	9.17609e-50
702.550000	9.25215e-50
702.500000	9.32883e-50
702.450000	9.40615e-50
702.400000	9.48411e-50
702.350000	9.56272e-50
702.300000	9.64198e-50
702.250000	9.72189e-50
702.200000	9.80247e-50
702.150000	9.88371e-50
702.100000	9.96563e-50
702.050000	1.00482e-49
702.000000	1.01315e-49
701.950000	1.02155e-49
701.900000	1.03002e-49
701.850000	1.03855e-49
701.800000	1.04716e-49
701.750000	1.05584e-49
701.700000	1.06459e-49
701.650000	1.07341e-49
701.600000	1.08231e-49
701.550000	1.09128e-49
701.500000	1.10033e-49
701.450000	1.10945e-49
701.400000	1.11864e-49
701.350000	1.12791e-49
701.300000	1.13726e-49
701.250000	1.14669e-49
701.200000	1.15619e-49
701.150000	1.16577e-49
701.100000	1.17544e-49
701.050000	1.18518e-49
701.000000	1.195e-49
700.950000	1.20491e-49
700.900000	1.21489e-49
700.850000	1.22496e-49
700.800000	1.23511e-49
700.750000	1.24535e-49
700.700000	1.25567e-49
700.650000	1.26608e-49
700.600000	1.27657e-49
700.550000	1.28715e-49
700.500000	1.29782e-49
700.450000	1.30858e-49
700.400000	1.31942e-49
700.350000	1.33036e-49
700.300000	1.34139e-49
700.250000	1.3525e-49
700.200000	1.36371e-49
700.150000	1.37502e-49
700.100000	1.38641e-49
700.050000	1.3979e-49
700.000000	1.40949e-49
699.950000	1.42117e-49
699.900000	1.43295e-49
699.850000	1.44483e-49
699.800000	1.4568e-49
699.750000	1.46888e-49
699.700000	1.48105e-49
699.650000	1.49333e-49
699.600000	1.5057e-49
699.550000	1.51818e-49
699.500000	1.53077e-49
699.450000	1.54345e-49
699.400000	1.55625e-49
699.350000	1.56914e-49
699.300000	1.58215e-49
699.250000	1.59526e-49
699.200000	1.60848e-49
699.150000	1.62182e-49
699.100000	1.63526e-49
699.050000	1.64881e-49
699.000000	1.66248e-49
698.950000	1.67626e-49
698.900000	1.69015e-49
698.850000	1.70416e-49
698.800000	1.71828e-49
698.750000	1.73252e-49
698.700000	1.74688e-49
698.650000	1.76136e-49
698.600000	1.77596e-49
698.550000	1.79068e-49
698.500000	1.80552e-49
698.450000	1.82048e-49
698.400000	1.83557e-49
698.350000	1.85079e-49
698.300000	1.86613e-49
698.250000	1.88159e-49
698.200000	1.89719e-49
698.150000	1.91291e-49
698.100000	1.92877e-49
698.050000	1.94475e-49
698.000000	1.96087e-49
697.950000	1.97712e-49
697.900000	1.99351e-49
697.850000	2.01003e-49
697.800000	2.02669e-49
697.750000	2.04349e-49
697.700000	2.06042e-49
697.650000	2.0775e-49
697.600000	2.09472e-49
697.550000	2.11208e-49
697.500000	2.12959e-49
697.450000	2.14724e-49
697.400000	2.16503e-49
697.350000	2.18298e-49
697.300000	2.20107e-49
697.250000	2.21931e-49
697.200000	2.23771e-49
697.150000	2.25625e-49
697.100000	2.27495e-49
697.050000	2.29381e-49
697.000000	2.31282e-49
696.950000	2.33199e-49
696.900000	2.35132e-49
696.850000	2.3708e-49
696.800000	2.39045e-49
696.750000	2.41027e-49
696.700000	2.43024e-49
696.650000	2.45038e-49
696.600000	2.47069e-49
696.550000	2.49117e-49
696.500000	2.51182e-49
696.450000	2.53264e-49
696.400000	2.55363e-49
696.350000	2.57479e-49
696.300000	2.59613e-49
696.250000	2.61765e-49
696.200000	2.63934e-49
696.150000	2.66122e-49
696.100000	2.68328e-49
696.050000	2.70552e-49
696.000000	2.72794e-49
695.950000	2.75055e-49
695.900000	2.77334e-49
695.850000	2.79633e-49
695.800000	2.81951e-49
695.750000	2.84288e-49
695.700000	2.86644e-49
695.650000	2.89019e-49
695.600000	2.91415e-49
695.550000	2.9383e-49
695.500000	2.96265e-49
695.450000	2.98721e-49
695.400000	3.01197e-49
695.350000	3.03693e-49
695.300000	3.0621e-49
695.250000	3.08748e-49
695.200000	3.11307e-49
695.150000	3.13887e-49
695.100000	3.16489e-49
695.050000	3.19112e-49
695.000000	3.21756e-49
694.950000	3.24423e-49
694.900000	3.27112e-49
694.850000	3.29823e-49
694.800000	3.32557e-49
694.750000	3.35313e-49
694.700000	3.38092e-49
694.650000	3.40894e-49
694.600000	3.4372e-49
694.550000	3.46568e-49
694.500000	3.49441e-49
694.450000	3.52337e-49
694.400000	3.55257e-49
694.350000	3.58201e-49
694.300000	3.6117e-49
694.250000	3.64164e-49
694.200000	3.67182e-49
694.150000	3.70225e-49
694.100000	3.73293e-49
694.050000	3.76387e-49
694.000000	3.79507e-49
693.950000	3.82652e-49
693.900000	3.85824e-49
693.850000	3.89021e-49
693.800000	3.92246e-49
693.750000	3.95497e-49
693.700000	3.98774e-49
693.650000	4.02079e-49
693.600000	4.05412e-49
693.550000	4.08772e-49
693.500000	4.1216e-49
693.450000	4.15576e-49
693.400000	4.1902e-49
693.350000	4.22493e-49
693.300000	4.25995e-49
693.250000	4.29525e-49
693.200000	4.33085e-49
693.150000	4.36675e-49
693.100000	4.40294e-49
693.050000	4.43943e-49
693.000000	4.47622e-49
692.950000	4.51332e-49
692.900000	4.55073e-49
692.850000	4.58845e-49
692.800000	4.62647e-49
692.750000	4.66482e-49
692.700000	4.70348e-49
692.650000	4.74246e-49
692.600000	4.78177e-49
692.550000	4.8214e-49
692.500000	4.86136e-49
692.450000	4.90165e-49
692.400000	4.94228e-49
692.350000	4.98324e-49
692.300000	5.02454e-49
692.250000	5.06618e-49
692.200000	5.10817e-49
692.150000	5.15051e-49
692.100000	5.19319e-49
692.050000	5.23624e-49
692.000000	5.27963e-49
691.950000	5.32339e-49
691.900000	5.36751e-49
691.850000	5.412e-49
691.800000	5.45685e-49
691.750000	5.50208e-49
691.700000	5.54768e-49
691.650000	5.59366e-49
691.600000	5.64002e-49
691.550000	5.68676e-49
691.500000	5.73389e-49
691.450000	5.78142e-49
691.400000	5.82933e-49
691.350000	5.87765e-49
691.300000	5.92636e-49
691.250000	5.97548e-49
691.200000	6.025e-49
691.150000	6.07494e-49
691.100000	6.12528e-49
691.050000	6.17605e-49
691.000000	6.22724e-49
690.950000	6.27885e-49
690.900000	6.33089e-49
690.850000	6.38336e-49
690.800000	6.43626e-49
690.750000	6.48961e-49
690.700000	6.54339e-49
690.650000	6.59762e-49
690.600000	6.6523e-49
690.550000	6.70744e-49
690.500000	6.76303e-49
690.450000	6.81908e-49
690.400000	6.8756e-49
690.350000	6.93258e-49
690.300000	6.99004e-49
690.250000	7.04797e-49
690.200000	7.10638e-49
690.150000	7.16528e-49
690.100000	7.22467e-49
690.050000	7.28454e-49
690.000000	7.34492e-49
689.950000	7.40579e-49
689.900000	7.46717e-49
689.850000	7.52906e-49
689.800000	7.59146e-49
689.750000	7.65438e-49
689.700000	7.71782e-49
689.650000	7.78178e-49
689.600000	7.84627e-49
689.550000	7.9113e-49
689.500000	7.97687e-49
689.450000	8.04298e-49
689.400000	8.10964e-49
689.350000	8.17686e-49
689.300000	8.24462e-49
689.250000	8.31296e-49
689.200000	8.38185e-49
689.150000	8.45132e-49
689.100000	8.52136e-49
689.050000	8.59199e-49
689.000000	8.6632e-49
688.950000	8.735e-49
688.900000	8.80739e-49
688.850000	8.88039e-49
688.800000	8.95399e-49
688.750000	9.0282e-49
688.700000	9.10302e-49
688.650000	9.17847e-49
688.600000	9.25454e-49
688.550000	9.33124e-49
688.500000	9.40857e-49
688.450000	9.48655e-49
688.400000	9.56517e-49
688.350000	9.64445e-49
688.300000	9.72438e-49
688.250000	9.80498e-49
688.200000	9.88624e-49
688.150000	9.96818e-49
688.100000	1.00508e-48
688.050000	1.01341e-48
688.000000	1.02181e-48
687.950000	1.03028e-48
687.900000	1.03882e-48
687.850000	1.04743e-48
687.800000	1.05611e-48
687.750000	1.06486e-48
687.700000	1.07368e-48
687.650000	1.08258e-48
687.600000	1.09156e-48
687.550000	1.1006e-48
687.500000	1.10972e-48
687.450000	1.11892e-48
687.400000	1.12819e-48
687.350000	1.13754e-48
687.300000	1.14697e-48
687.250000	1.15648e-48
687.200000	1.16606e-48
687.150000	1.17573e-48
687.100000	1.18547e-48
687.050000	1.1953e-48
687.000000	1.2052e-48
686.950000	1.21519e-48
686.900000	1.22526e-48
686.850000	1.23542e-48
686.800000	1.24566e-48
686.750000	1.25598e-48
686.700000	1.26639e-48
686.650000	1.27689e-48
686.600000	1.28747e-48
686.550000	1.29814e-48
686.500000	1.3089e-48
686.450000	1.31974e-48
686.400000	1.33068e-48
686.350000	1.34171e-48
686.300000	1.35283e-48
686.250000	1.36404e-48
686.200000	1.37535e-48
686.150000	1.38675e-48
686.100000	1.39824e-48
686.050000	1.40983e-48
686.000000	1.42151e-48
685.950000	1.43329e-48
685.900000	1.44517e-48
685.850000	1.45715e-48
685.800000	1.46923e-48
685.750000	1.4814e-48
685.700000	1.49368e-48
685.650000	1.50606e-48
685.600000	1.51854e-48
685.550000	1.53113e-48
685.500000	1.54382e-48
685.450000	1.55661e-48
685.400000	1.56951e-48
685.350000	1.58252e-48
685.300000	1.59564e-48
685.250000	1.60886e-48
685.200000	1.6222e-48
685.150000	1.63564e-48
685.100000	1.6492e-48
685.050000	1.66286e-48
685.000000	1.67665e-48
684.950000	1.69054e-48
684.900000	1.70455e-48
684.850000	1.71868e-48
684.800000	1.73292e-48
684.750000	1.74728e-48
684.700000	1.76177e-48
684.650000	1.77637e-48
684.600000	1.79109e-48
684.550000	1.80593e-48
684.500000	1.8209e-48
684.450000	1.83599e-48
684.400000	1.85121e-48
684.350000	1.86655e-48
684.300000	1.88202e-48
684.250000	1.89762e-48
684.200000	1.91334e-48
684.150000	1.9292e-48
684.100000	1.94519e-48
684.050000	1.96131e-48
684.000000	1.97757e-48
683.950000	1.99396e-48
683.900000	2.01048e-48
683.850000	2.02714e-48
683.800000	2.04395e-48
683.750000	2.06089e-48
683.700000	2.07797e-48
683.650000	2.09519e-48
683.600000	2.11255e-48
683.550000	2.13006e-48
683.500000	2.14771e-48
683.450000	2.16551e-48
683.400000	2.18346e-48
683.350000	2.20156e-48
683.300000	2.2198e-48
683.250000	2.2382e-48
683.200000	2.25675e-48
683.150000	2.27545e-48
683.100000	2.29431e-48
683.050000	2.31333e-48
683.000000	2.3325e-48
682.950000	2.35183e-48
682.900000	2.37132e-48
682.850000	2.39097e-48
682.800000	2.41079e-48
682.750000	2.43077e-48
682.700000	2.45091e-48
682.650000	2.47123e-48
682.600000	2.49171e-48
682.550000	2.51236e-48
682.500000	2.53318e-48
682.450000	2.55417e-48
682.400000	2.57534e-48
682.350000	2.59669e-48
682.300000	2.61821e-48
682.250000	2.63991e-48
682.200000	2.66178e-48
682.150000	2.68385e-48
682.100000	2.70609e-48
682.050000	2.72852e-48
682.000000	2.75113e-48
681.950000	2.77393e-48
681.900000	2.79692e-48
681.850000	2.8201e-48
681.800000	2.84347e-48
681.750000	2.86704e-48
681.700000	2.8908e-48
681.650000	2.91476e-48
681.600000	2.93891e-48
681.550000	2.96327e-48
681.500000	2.98783e-48
681.450000	3.01259e-48
681.400000	3.03756e-48
681.350000	3.06273e-48
681.300000	3.08812e-48
681.250000	3.11371e-48
681.200000	3.13951e-48
681.150000	3.16553e-48
681.100000	3.19177e-48
681.050000	3.21822e-48
681.000000	3.24489e-48
680.950000	3.27179e-48
680.900000	3.2989e-48
680.850000	3.32624e-48
680.800000	3.35381e-48
680.750000	3.3816e-48
680.700000	3.40963e-48
680.650000	3.43789e-48
680.600000	3.46638e-48
680.550000	3.49511e-48
680.500000	3.52407e-48
680.450000	3.55328e-48
680.400000	3.58273e-48
680.350000	3.61242e-48
680.300000	3.64236e-48
680.250000	3.67255e-48
680.200000	3.70298e-48
680.150000	3.73367e-48
680.100000	3.76462e-48
680.050000	3.79582e-48
680.000000	3.82727e-48
679.950000	3.85899e-48
679.900000	3.89098e-48
679.850000	3.92322e-48
679.800000	3.95574e-48
679.750000	3.98852e-48
679.700000	4.02158e-48
679.650000	4.05491e-48
679.600000	4.08851e-48
679.550000	4.1224e-48
679.500000	4.15656e-48
679.450000	4.19101e-48
679.400000	4.22574e-48
679.350000	4.26076e-48
679.300000	4.29608e-48
679.250000	4.33168e-48
679.200000	4.36758e-48
679.150000	4.40378e-48
679.100000	4.44027e-48
679.050000	4.47707e-48
679.000000	4.51418e-48
678.950000	4.55159e-48
678.900000	4.58931e-48
678.850000	4.62735e-48
678.800000	4.6657e-48
678.750000	4.70436e-48
678.700000	4.74335e-48
678.650000	4.78266e-48
678.600000	4.8223e-48
678.550000	4.86226e-48
678.500000	4.90256e-48
678.450000	4.94319e-48
678.400000	4.98416e-48
678.350000	5.02547e-48
678.300000	5.06711e-48
678.250000	5.10911e-48
678.200000	5.15145e-48
678.150000	5.19414e-48
678.100000	5.23719e-48
678.050000	5.2806e-48
678.000000	5.32436e-48
677.950000	5.36849e-48
677.900000	5.41298e-48
677.850000	5.45784e-48
677.800000	5.50307e-48
677.750000	5.54868e-48
677.700000	5.59466e-48
677.650000	5.64103e-48
677.600000	5.68778e-48
677.550000	5.73492e-48
677.500000	5.78245e-48
677.450000	5.83037e-48
677.400000	5.87869e-48
677.350000	5.92741e-48
677.300000	5.97653e-48
677.250000	6.02606e-48
677.200000	6.07601e-48
677.150000	6.12636e-48
677.100000	6.17713e-48
677.050000	6.22833e-48
677.000000	6.27995e-48
676.950000	6.33199e-48
676.900000	6.38447e-48
676.850000	6.43738e-48
676.800000	6.49073e-48
676.750000	6.54452e-48
676.700000	6.59876e-48
676.650000	6.65345e-48
676.600000	6.70859e-48
676.550000	6.76419e-48
676.500000	6.82025e-48
676.450000	6.87677e-48
676.400000	6.93376e-48
676.350000	6.99123e-48
676.300000	7.04917e-48
676.250000	7.10759e-48
676.200000	7.16649e-48
676.150000	7.22588e-48
676.100000	7.28577e-48
676.050000	7.34615e-48
676.000000	7.40703e-48
675.950000	7.46842e-48
675.900000	7.53031e-48
675.850000	7.59272e-48
675.800000	7.65565e-48
675.750000	7.71909e-48
675.700000	7.78306e-48
675.650000	7.84757e-48
675.600000	7.9126e-48
675.550000	7.97818e-48
675.500000	8.0443e-48
675.450000	8.11097e-48
675.400000	8.17819e-48
675.350000	8.24596e-48
675.300000	8.3143e-48
675.250000	8.38321e-48
675.200000	8.45268e-48
675.150000	8.52274e-48
675.100000	8.59337e-48
675.050000	8.66459e-48
675.000000	8.7364e-48
674.950000	8.8088e-48
674.900000	8.8818e-48
674.850000	8.95541e-48
674.800000	9.02963e-48
674.750000	9.10446e-48
674.700000	9.17991e-48
674.650000	9.25599e-48
674.600000	9.3327e-48
674.550000	9.41005e-48
674.500000	9.48803e-48
674.450000	9.56667e-48
674.400000	9.64595e-48
674.350000	9.72589e-48
674.300000	9.80649e-48
674.250000	9.88777e-48
674.200000	9.96971e-48
674.150000	1.00523e-47
674.100000	1.01356e-47
674.050000	1.02196e-47
674.000000	1.03043e-47
673.950000	1.03897e-47
673.900000	1.04758e-47
673.850000	1.05627e-47
673.800000	1.06502e-47
673.750000	1.07385e-47
673.700000	1.08275e-47
673.650000	1.09172e-47
673.600000	1.10077e-47
673.550000	1.10989e-47
673.500000	1.11909e-47
673.450000	1.12836e-47
673.400000	1.13771e-47
673.350000	1.14714e-47
673.300000	1.15665e-47
673.250000	1.16623e-47
673.200000	1.1759e-47
673.150000	1.18564e-47
673.100000	1.19547e-47
673.050000	1.20538e-47
673.000000	1.21537e-47
672.950000	1.22544e-47
672.900000	1.2356e-47
672.850000	1.24584e-47
672.800000	1.25616e-47
672.750000	1.26657e-47
672.700000	1.27707e-47
672.650000	1.28765e-47
672.600000	1.29832e-47
672.550000	1.30908e-47
672.500000	1.31993e-47
672.450000	1.33087e-47
672.400000	1.3419e-47
672.350000	1.35302e-47
672.300000	1.36423e-47
672.250000	1.37554e-47
672.200000	1.38694e-47
672.150000	1.39843e-47
672.100000	1.41002e-47
672.050000	1.42171e-47
672.000000	1.43349e-47
671.950000	1.44537e-47
671.900000	1.45735e-47
671.850000	1.46943e-47
671.800000	1.48161e-47
671.750000	1.49388e-47
671.700000	1.50626e-47
671.650000	1.51875e-47
671.600000	1.53133e-47
671.550000	1.54402e-47
671.500000	1.55682e-47
671.450000	1.56972e-47
671.400000	1.58273e-47
671.350000	1.59585e-47
671.300000	1.60907e-47
671.250000	1.62241e-47
671.200000	1.63585e-47
671.150000	1.64941e-47
671.100000	1.66308e-47
671.050000	1.67686e-47
671.000000	1.69076e-47
670.950000	1.70477e-47
670.900000	1.7189e-47
670.850000	1.73315e-47
670.800000	1.74751e-47
670.750000	1.76199e-47
670.700000	1.77659e-47
670.650000	1.79132e-47
670.600000	1.80616e-47
670.550000	1.82113e-47
670.500000	1.83622e-47
670.450000	1.85144e-47
670.400000	1.86679e-47
670.350000	1.88226e-47
670.300000	1.89786e-47
670.250000	1.91358e-47
670.200000	1.92944e-47
670.150000	1.94543e-47
670.100000	1.96155e-47
670.050000	1.97781e-47
670.000000	1.9942e-47
669.950000	2.01073e-47
669.900000	2.02739e-47
669.850000	2.04419e-47
669.800000	2.06114e-47
669.750000	2.07822e-47
669.700000	2.09544e-47
669.650000	2.11281e-47
669.600000	2.13031e-47
669.550000	2.14797e-47
669.500000	2.16577e-47
669.450000	2.18372e-47
669.400000	2.20182e-47
669.350000	2.22006e-47
669.300000	2.23846e-47
669.250000	2.25701e-47
669.200000	2.27572e-47
669.150000	2.29458e-47
669.100000	2.31359e-47
669.050000	2.33277e-47
669.000000	2.3521e-47
668.950000	2.37159e-47
668.900000	2.39125e-47
668.850000	2.41106e-47
668.800000	2.43105e-47
668.750000	2.45119e-47
668.700000	2.47151e-47
668.650000	2.49199e-47
668.600000	2.51264e-47
668.550000	2.53346e-47
668.500000	2.55446e-47
668.450000	2.57563e-47
668.400000	2.59697e-47
668.350000	2.6185e-47
668.300000	2.6402e-47
668.250000	2.66208e-47
668.200000	2.68414e-47
668.150000	2.70638e-47
668.100000	2.72881e-47
668.050000	2.75143e-47
668.000000	2.77423e-47
667.950000	2.79722e-47
667.900000	2.8204e-47
667.850000	2.84377e-47
667.800000	2.86734e-47
667.750000	2.8911e-47
667.700000	2.91506e-47
667.650000	2.93922e-47
667.600000	2.96358e-47
667.550000	2.98814e-47
667.500000	3.0129e-47
667.450000	3.03787e-47
667.400000	3.06305e-47
667.350000	3.08843e-47
667.300000	3.11403e-47
667.250000	3.13983e-47
667.200000	3.16586e-47
667.150000	3.19209e-47
667.100000	3.21855e-47
667.050000	3.24522e-47
667.000000	3.27211e-47
666.950000	3.29923e-47
666.900000	3.32657e-47
666.850000	3.35414e-47
666.800000	3.38194e-47
666.750000	3.40996e-47
666.700000	3.43822e-47
666.650000	3.46672e-47
666.600000	3.49545e-47
666.550000	3.52441e-47
666.500000	3.55362e-47
666.450000	3.58307e-47
666.400000	3.61277e-47
666.350000	3.64271e-47
666.300000	3.67289e-47
666.250000	3.70333e-47
666.200000	3.73402e-47
666.150000	3.76497e-47
666.100000	3.79617e-47
666.050000	3.82763e-47
666.000000	3.85935e-47
665.950000	3.89133e-47
665.900000	3.92358e-47
665.850000	3.9561e-47
665.800000	3.98888e-47
665.750000	4.02194e-47
665.700000	4.05527e-47
665.650000	4.08888e-47
665.600000	4.12276e-47
665.550000	4.15693e-47
665.500000	4.19138e-47
665.450000	4.22612e-47
665.400000	4.26114e-47
665.350000	4.29645e-47
665.300000	4.33206e-47
665.250000	4.36796e-47
665.200000	4.40416e-47
665.150000	4.44066e-47
665.100000	4.47746e-47
665.050000	4.51456e-47
665.000000	4.55198e-47
664.950000	4.5897e-47
664.900000	4.62774e-47
664.850000	4.66609e-47
664.800000	4.70476e-47
664.750000	4.74374e-47
664.700000	4.78306e-47
664.650000	4.8227e-47
664.600000	4.86266e-47
664.550000	4.90296e-47
664.500000	4.94359e-47
664.450000	4.98456e-47
664.400000	5.02587e-47
664.350000	5.06752e-47
664.300000	5.10952e-47
664.250000	5.15186e-47
664.200000	5.19455e-47
664.150000	5.2376e-47
664.100000	5.28101e-47
664.050000	5.32477e-47
664.000000	5.3689e-47
663.950000	5.41339e-47
663.900000	5.45826e-47
663.850000	5.50349e-47
663.800000	5.5491e-47
663.750000	5.59509e-47
663.700000	5.64145e-47
663.650000	5.6882e-47
663.600000	5.73534e-47
663.550000	5.78287e-47
663.500000	5.8308e-47
663.450000	5.87912e-47
663.400000	5.92784e-47
663.350000	5.97697e-47
663.300000	6.0265e-47
663.250000	6.07644e-47
663.200000	6.1268e-47
663.150000	6.17757e-47
663.100000	6.22877e-47
663.050000	6.28039e-47
663.000000	6.33243e-47
662.950000	6.38491e-47
662.900000	6.43782e-47
662.850000	6.49118e-47
662.800000	6.54497e-47
662.750000	6.59921e-47
662.700000	6.6539e-47
662.650000	6.70904e-47
662.600000	6.76464e-47
662.550000	6.8207e-47
662.500000	6.87722e-47
662.450000	6.93422e-47
662.400000	6.99168e-47
662.350000	7.04962e-47
662.300000	7.10804e-47
662.250000	7.16695e-47
662.200000	7.22634e-47
662.150000	7.28623e-47
662.100000	7.34661e-47
662.050000	7.40749e-47
662.000000	7.46888e-47
661.950000	7.53078e-47
661.900000	7.59319e-47
661.850000	7.65611e-47
661.800000	7.71956e-47
661.750000	7.78353e-47
661.700000	7.84804e-47
661.650000	7.91307e-47
661.600000	7.97865e-47
661.550000	8.04477e-47
661.500000	8.11144e-47
661.450000	8.17866e-47
661.400000	8.24644e-47
661.350000	8.31478e-47
661.300000	8.38368e-47
661.250000	8.45316e-47
661.200000	8.52321e-47
661.150000	8.59385e-47
661.100000	8.66506e-47
661.050000	8.73687e-47
661.000000	8.80928e-47
660.950000	8.88228e-47
660.900000	8.95589e-47
660.850000	9.03011e-47
660.800000	9.10494e-47
660.750000	9.1804e-47
660.700000	9.25647e-47
660.650000	9.33318e-47
660.600000	9.41053e-47
660.550000	9.48852e-47
660.500000	9.56715e-47
660.450000	9.64643e-47
660.400000	9.72637e-47
660.350000	9.80698e-47
660.300000	9.88825e-47
660.250000	9.97019e-47
660.200000	1.00528e-46
660.150000	1.01361e-46
660.100000	1.02201e-46
660.050000	1.03048e-46
660.000000	1.03902e-46
659.950000	1.04763e-46
659.900000	1.05631e-46
659.850000	1.06507e-46
659.800000	1.07389e-46
659.750000	1.08279e-46
659.700000	1.09177e-46
659.650000	1.10081e-46
659.600000	1.10994e-46
659.550000	1.11914e-46
659.500000	1.12841e-46
659.450000	1.13776e-46
659.400000	1.14719e-46
659.350000	1.1567e-46
659.300000	1.16628e-46
659.250000	1.17595e-46
659.200000	1.18569e-46
659.150000	1.19552e-46
659.100000	1.20543e-46
659.050000	1.21542e-46
659.000000	1.22549e-46
658.950000	1.23564e-46
658.900000	1.24588e-46
658.850000	1.25621e-46
658.800000	1.26662e-46
658.750000	1.27711e-46
658.700000	1.2877e-46
658.650000	1.29837e-46
658.600000	1.30913e-46
658.550000	1.31998e-46
658.500000	1.33092e-46
658.450000	1.34195e-46
658.400000	1.35307e-46
658.350000	1.36428e-46
658.300000	1.37559e-46
658.250000	1.38699e-46
658.200000	1.39848e-46
658.150000	1.41007e-46
658.100000	1.42175e-46
658.050000	1.43354e-46
658.000000	1.44542e-46
657.950000	1.45739e-46
657.900000	1.46947e-46
657.850000	1.48165e-46
657.800000	1.49393e-46
657.750000	1.50631e-46
657.700000	1.51879e-46
657.650000	1.53138e-46
657.600000	1.54407e-46
657.550000	1.55686e-46
657.500000	1.56977e-46
657.450000	1.58277e-46
657.400000	1.59589e-46
657.350000	1.60912e-46
657.300000	1.62245e-46
657.250000	1.6359e-46
657.200000	1.64945e-46
657.150000	1.66312e-46
657.100000	1.6769e-46
657.050000	1.6908e-46
657.000000	1.70481e-46
656.950000	1.71894e-46
656.900000	1.73319e-46
656.850000	1.74755e-46
656.800000	1.76203e-46
656.750000	1.77663e-46
656.700000	1.79136e-46
656.650000	1.8062e-46
656.600000	1.82117e-46
656.550000	1.83626e-46
656.500000	1.85148e-46
656.450000	1.86682e-46
656.400000	1.88229e-46
656.350000	1.89789e-46
656.300000	1.91362e-46
656.250000	1.92948e-46
656.200000	1.94547e-46
656.150000	1.96159e-46
656.100000	1.97784e-46
656.050000	1.99423e-46
656.000000	2.01076e-46
655.950000	2.02742e-46
655.900000	2.04422e-46
655.850000	2.06116e-46
655.800000	2.07825e-46
655.750000	2.09547e-46
655.700000	2.11283e-46
655.650000	2.13034e-46
655.600000	2.148e-46
655.550000	2.1658e-46
655.500000	2.18374e-46
655.450000	2.20184e-46
655.400000	2.22009e-46
655.350000	2.23849e-46
655.300000	2.25704e-46
655.250000	2.27574e-46
655.200000	2.2946e-46
655.150000	2.31361e-46
655.100000	2.33279e-46
655.050000	2.35212e-46
655.000000	2.37161e-46
654.950000	2.39126e-46
654.900000	2.41108e-46
654.850000	2.43106e-46
654.800000	2.45121e-46
654.750000	2.47152e-46
654.700000	2.492e-46
654.650000	2.51265e-46
654.600000	2.53347e-46
654.550000	2.55447e-46
654.500000	2.57564e-46
654.450000	2.59698e-46
654.400000	2.6185e-46
654.350000	2.6402e-46
654.300000	2.66208e-46
654.250000	2.68414e-46
654.200000	2.70639e-46
654.150000	2.72881e-46
654.100000	2.75143e-46
654.050000	2.77423e-46
654.000000	2.79722e-46
653.950000	2.8204e-46
653.900000	2.84377e-46
653.850000	2.86734e-46
653.800000	2.8911e-46
653.750000	2.91506e-46
653.700000	2.93921e-46
653.650000	2.96357e-46
653.600000	2.98813e-46
653.550000	3.01289e-46
653.500000	3.03786e-46
653.450000	3.06303e-46
653.400000	3.08842e-46
653.350000	3.11401e-46
653.300000	3.13982e-46
653.250000	3.16584e-46
653.200000	3.19207e-46
653.150000	3.21852e-46
653.100000	3.24519e-46
653.050000	3.27209e-46
653.000000	3.2992e-46
652.950000	3.32654e-46
652.900000	3.35411e-46
652.850000	3.38191e-46
652.800000	3.40993e-46
652.750000	3.43819e-46
652.700000	3.46668e-46
652.650000	3.49541e-46
652.600000	3.52437e-46
652.550000	3.55358e-46
652.500000	3.58303e-46
652.450000	3.61272e-46
652.400000	3.64266e-46
652.350000	3.67285e-46
652.300000	3.70328e-46
652.250000	3.73397e-46
652.200000	3.76491e-46
652.150000	3.79611e-46
652.100000	3.82757e-46
652.050000	3.85929e-46
652.000000	3.89127e-46
651.950000	3.92352e-46
651.900000	3.95603e-46
651.850000	3.98881e-46
651.800000	4.02187e-46
651.750000	4.0552e-46
651.700000	4.0888e-46
651.650000	4.12269e-46
651.600000	4.15685e-46
651.550000	4.1913e-46
651.500000	4.22603e-46
651.450000	4.26105e-46
651.400000	4.29636e-46
651.350000	4.33197e-46
651.300000	4.36786e-46
651.250000	4.40406e-46
651.200000	4.44056e-46
651.150000	4.47735e-46
651.100000	4.51446e-46
651.050000	4.55187e-46
651.000000	4.58959e-46
650.950000	4.62762e-46
650.900000	4.66597e-46
650.850000	4.70464e-46
650.800000	4.74362e-46
650.750000	4.78293e-46
650.700000	4.82257e-46
650.650000	4.86253e-46
650.600000	4.90283e-46
650.550000	4.94346e-46
650.500000	4.98442e-46
650.450000	5.02573e-46
650.400000	5.06737e-46
650.350000	5.10937e-46
650.300000	5.15171e-46
650.250000	5.1944e-46
650.200000	5.23744e-46
650.150000	5.28084e-46
650.100000	5.32461e-46
650.050000	5.36873e-46
650.000000	5.41322e-46
649.950000	5.45808e-46
649.900000	5.50331e-46
649.850000	5.54891e-46
649.800000	5.5949e-46
649.750000	5.64126e-46
649.700000	5.68801e-46
649.650000	5.73514e-46
649.600000	5.78267e-46
649.550000	5.83059e-46
649.500000	5.87891e-46
649.450000	5.92762e-46
649.400000	5.97675e-46
649.350000	6.02627e-46
649.300000	6.07621e-46
649.250000	6.12656e-46
649.200000	6.17733e-46
649.150000	6.22852e-46
649.100000	6.28014e-46
649.050000	6.33218e-46
649.000000	6.38465e-46
648.950000	6.43756e-46
648.900000	6.49091e-46
648.850000	6.5447e-46
648.800000	6.59893e-46
648.750000	6.65362e-46
648.700000	6.70875e-46
648.650000	6.76435e-46
648.600000	6.8204e-46
648.550000	6.87692e-46
648.500000	6.93391e-46
648.450000	6.99137e-46
648.400000	7.0493e-46
648.350000	7.10772e-46
648.300000	7.16662e-46
648.250000	7.22601e-46
648.200000	7.28589e-46
648.150000	7.34627e-46
648.100000	7.40714e-46
648.050000	7.46852e-46
648.000000	7.53041e-46
647.950000	7.59282e-46
647.900000	7.65574e-46
647.850000	7.71918e-46
647.800000	7.78314e-46
647.750000	7.84764e-46
647.700000	7.91267e-46
647.650000	7.97824e-46
647.600000	8.04436e-46
647.550000	8.11102e-46
647.500000	8.17823e-46
647.450000	8.246e-46
647.400000	8.31434e-46
647.350000	8.38324e-46
647.300000	8.4527e-46
647.250000	8.52275e-46
647.200000	8.59338e-46
647.150000	8.66459e-46
647.100000	8.73639e-46
647.050000	8.80878e-46
647.000000	8.88178e-46
646.950000	8.95538e-46
646.900000	9.02959e-46
646.850000	9.10442e-46
646.800000	9.17986e-46
646.750000	9.25593e-46
646.700000	9.33264e-46
646.650000	9.40997e-46
646.600000	9.48795e-46
646.550000	9.56658e-46
646.500000	9.64585e-46
646.450000	9.72578e-46
646.400000	9.80638e-46
646.350000	9.88764e-46
646.300000	9.96958e-46
646.250000	1.00522e-45
646.200000	1.01355e-45
646.150000	1.02195e-45
646.100000	1.03042e-45
646.050000	1.03896e-45
646.000000	1.04756e-45
645.950000	1.05625e-45
645.900000	1.065e-45
645.850000	1.07382e-45
645.800000	1.08272e-45
645.750000	1.09169e-45
645.700000	1.10074e-45
645.650000	1.10986e-45
645.600000	1.11906e-45
645.550000	1.12833e-45
645.500000	1.13768e-45
645.450000	1.14711e-45
645.400000	1.15662e-45
645.350000	1.1662e-45
645.300000	1.17587e-45
645.250000	1.18561e-45
645.200000	1.19543e-45
645.150000	1.20534e-45
645.100000	1.21533e-45
645.050000	1.2254e-45
645.000000	1.23555e-45
644.950000	1.24579e-45
644.900000	1.25612e-45
644.850000	1.26652e-45
644.800000	1.27702e-45
644.750000	1.2876e-45
644.700000	1.29827e-45
644.650000	1.30903e-45
644.600000	1.31988e-45
644.550000	1.33082e-45
644.500000	1.34184e-45
644.450000	1.35296e-45
644.400000	1.36417e-45
644.350000	1.37548e-45
644.300000	1.38688e-45
644.250000	1.39837e-45
644.200000	1.40996e-45
644.150000	1.42164e-45
644.100000	1.43342e-45
644.050000	1.4453e-45
644.000000	1.45728e-45
643.950000	1.46935e-45
643.900000	1.48153e-45
643.850000	1.49381e-45
643.800000	1.50618e-45
643.750000	1.51867e-45
643.700000	1.53125e-45
643.650000	1.54394e-45
643.600000	1.55673e-45
643.550000	1.56963e-45
643.500000	1.58264e-45
643.450000	1.59575e-45
643.400000	1.60898e-45
643.350000	1.62231e-45
643.300000	1.63575e-45
643.250000	1.64931e-45
643.200000	1.66298e-45
643.150000	1.67676e-45
643.100000	1.69065e-45
643.050000	1.70466e-45
643.000000	1.71879e-45
642.950000	1.73303e-45
642.900000	1.74739e-45
642.850000	1.76187e-45
642.800000	1.77647e-45
642.750000	1.79119e-45
642.700000	1.80604e-45
642.650000	1.821e-45
642.600000	1.83609e-45
642.550000	1.85131e-45
642.500000	1.86665e-45
642.450000	1.88212e-45
642.400000	1.89771e-45
642.350000	1.91344e-45
642.300000	1.92929e-45
642.250000	1.94528e-45
642.200000	1.9614e-45
642.150000	1.97765e-45
642.100000	1.99404e-45
642.050000	2.01057e-45
642.000000	2.02723e-45
641.950000	2.04402e-45
641.900000	2.06096e-45
641.850000	2.07804e-45
641.800000	2.09526e-45
641.750000	2.11262e-45
641.700000	2.13013e-45
641.650000	2.14778e-45
641.600000	2.16558e-45
641.550000	2.18352e-45
641.500000	2.20162e-45
641.450000	2.21986e-45
641.400000	2.23826e-45
641.350000	2.2568e-45
641.300000	2.27551e-45
641.250000	2.29436e-45
641.200000	2.31337e-45
641.150000	2.33254e-45
641.100000	2.35187e-45
641.050000	2.37136e-45
641.000000	2.39101e-45
640.950000	2.41083e-45
640.900000	2.4308e-45
640.850000	2.45095e-45
640.800000	2.47126e-45
640.750000	2.49173e-45
640.700000	2.51238e-45
640.650000	2.5332e-45
640.600000	2.55419e-45
640.550000	2.57536e-45
640.500000	2.5967e-45
640.450000	2.61822e-45
640.400000	2.63991e-45
640.350000	2.66179e-45
640.300000	2.68384e-45
640.250000	2.70608e-45
640.200000	2.72851e-45
640.150000	2.75112e-45
640.100000	2.77392e-45
640.050000	2.7969e-45
640.000000	2.82008e-45
639.950000	2.84345e-45
639.900000	2.86701e-45
639.850000	2.89077e-45
639.800000	2.91472e-45
639.750000	2.93887e-45
639.700000	2.96323e-45
639.650000	2.98778e-45
639.600000	3.01254e-45
639.550000	3.0375e-45
639.500000	3.06267e-45
639.450000	3.08805e-45
639.400000	3.11364e-45
639.350000	3.13944e-45
639.300000	3.16546e-45
639.250000	3.19169e-45
639.200000	3.21814e-45
639.150000	3.2448e-45
639.100000	3.27169e-45
639.050000	3.2988e-45
639.000000	3.32614e-45
638.950000	3.3537e-45
638.900000	3.38149e-45
638.850000	3.40951e-45
638.800000	3.43776e-45
638.750000	3.46625e-45
638.700000	3.49497e-45
638.650000	3.52393e-45
638.600000	3.55314e-45
638.550000	3.58258e-45
638.500000	3.61227e-45
638.450000	3.6422e-45
638.400000	3.67238e-45
638.350000	3.70281e-45
638.300000	3.73349e-45
638.250000	3.76443e-45
638.200000	3.79563e-45
638.150000	3.82708e-45
638.100000	3.85879e-45
638.050000	3.89077e-45
638.000000	3.92301e-45
637.950000	3.95551e-45
637.900000	3.98829e-45
637.850000	4.02134e-45
637.800000	4.05466e-45
637.750000	4.08826e-45
637.700000	4.12214e-45
637.650000	4.1563e-45
637.600000	4.19074e-45
637.550000	4.22546e-45
637.500000	4.26048e-45
637.450000	4.29578e-45
637.400000	4.33138e-45
637.350000	4.36727e-45
637.300000	4.40346e-45
637.250000	4.43995e-45
637.200000	4.47674e-45
637.150000	4.51384e-45
637.100000	4.55124e-45
637.050000	4.58895e-45
637.000000	4.62698e-45
636.950000	4.66532e-45
636.900000	4.70398e-45
636.850000	4.74296e-45
636.800000	4.78226e-45
636.750000	4.82189e-45
636.700000	4.86185e-45
636.650000	4.90213e-45
636.600000	4.94275e-45
636.550000	4.98371e-45
636.500000	5.02501e-45
636.450000	5.06665e-45
636.400000	5.10863e-45
636.350000	5.15097e-45
636.300000	5.19365e-45
636.250000	5.23668e-45
636.200000	5.28008e-45
636.150000	5.32383e-45
636.100000	5.36795e-45
636.050000	5.41243e-45
636.000000	5.45728e-45
635.950000	5.5025e-45
635.900000	5.54809e-45
635.850000	5.59407e-45
635.800000	5.64042e-45
635.750000	5.68716e-45
635.700000	5.73429e-45
635.650000	5.7818e-45
635.600000	5.82971e-45
635.550000	5.87802e-45
635.500000	5.92673e-45
635.450000	5.97584e-45
635.400000	6.02536e-45
635.350000	6.07529e-45
635.300000	6.12563e-45
635.250000	6.17639e-45
635.200000	6.22757e-45
635.150000	6.27917e-45
635.100000	6.3312e-45
635.050000	6.38367e-45
635.000000	6.43656e-45
634.950000	6.4899e-45
634.900000	6.54368e-45
634.850000	6.5979e-45
634.800000	6.65257e-45
634.750000	6.7077e-45
634.700000	6.76328e-45
634.650000	6.81932e-45
634.600000	6.87583e-45
634.550000	6.93281e-45
634.500000	6.99025e-45
634.450000	7.04818e-45
634.400000	7.10658e-45
634.350000	7.16547e-45
634.300000	7.22484e-45
634.250000	7.28471e-45
634.200000	7.34508e-45
634.150000	7.40594e-45
634.100000	7.46731e-45
634.050000	7.52918e-45
634.000000	7.59157e-45
633.950000	7.65448e-45
633.900000	7.71791e-45
633.850000	7.78186e-45
633.800000	7.84634e-45
633.750000	7.91136e-45
633.700000	7.97692e-45
633.650000	8.04302e-45
633.600000	8.10966e-45
633.550000	8.17686e-45
633.500000	8.24462e-45
633.450000	8.31294e-45
633.400000	8.38182e-45
633.350000	8.45127e-45
633.300000	8.5213e-45
633.250000	8.59191e-45
633.200000	8.66311e-45
633.150000	8.7349e-45
633.100000	8.80728e-45
633.050000	8.88026e-45
633.000000	8.95384e-45
632.950000	9.02803e-45
632.900000	9.10284e-45
632.850000	9.17827e-45
632.800000	9.25433e-45
632.750000	9.33101e-45
632.700000	9.40833e-45
632.650000	9.48629e-45
632.600000	9.5649e-45
632.550000	9.64415e-45
632.500000	9.72407e-45
632.450000	9.80464e-45
632.400000	9.88589e-45
632.350000	9.96781e-45
632.300000	1.00504e-44
632.250000	1.01337e-44
632.200000	1.02177e-44
632.150000	1.03023e-44
632.100000	1.03877e-44
632.050000	1.04738e-44
632.000000	1.05606e-44
631.950000	1.06481e-44
631.900000	1.07363e-44
631.850000	1.08253e-44
631.800000	1.0915e-44
631.750000	1.10054e-44
631.700000	1.10966e-44
631.650000	1.11885e-44
631.600000	1.12813e-44
631.550000	1.13747e-44
631.500000	1.1469e-44
631.450000	1.1564e-44
631.400000	1.16598e-44
631.350000	1.17565e-44
631.300000	1.18539e-44
631.250000	1.19521e-44
631.200000	1.20511e-44
631.150000	1.2151e-44
631.100000	1.22517e-44
631.050000	1.23532e-44
631.000000	1.24556e-44
630.950000	1.25588e-44
630.900000	1.26628e-44
630.850000	1.27678e-44
630.800000	1.28736e-44
630.750000	1.29802e-44
630.700000	1.30878e-44
630.650000	1.31962e-44
630.600000	1.33056e-44
630.550000	1.34158e-44
630.500000	1.3527e-44
630.450000	1.36391e-44
630.400000	1.37521e-44
630.350000	1.38661e-44
630.300000	1.3981e-44
630.250000	1.40968e-44
630.200000	1.42136e-44
630.150000	1.43314e-44
630.100000	1.44502e-44
630.050000	1.45699e-44
630.000000	1.46906e-44
629.950000	1.48124e-44
629.900000	1.49351e-44
629.850000	1.50588e-44
629.800000	1.51836e-44
629.750000	1.53094e-44
629.700000	1.54363e-44
629.650000	1.55642e-44
629.600000	1.56932e-44
629.550000	1.58232e-44
629.500000	1.59543e-44
629.450000	1.60865e-44
629.400000	1.62198e-44
629.350000	1.63542e-44
629.300000	1.64897e-44
629.250000	1.66264e-44
629.200000	1.67641e-44
629.150000	1.69031e-44
629.100000	1.70431e-44
629.050000	1.71843e-44
629.000000	1.73267e-44
628.950000	1.74703e-44
628.900000	1.76151e-44
628.850000	1.7761e-44
628.800000	1.79082e-44
628.750000	1.80566e-44
628.700000	1.82062e-44
628.650000	1.83571e-44
628.600000	1.85092e-44
628.550000	1.86625e-44
628.500000	1.88172e-44
628.450000	1.89731e-44
628.400000	1.91303e-44
628.350000	1.92888e-44
628.300000	1.94487e-44
628.250000	1.96098e-44
628.200000	1.97723e-44
628.150000	1.99362e-44
628.100000	2.01013e-44
628.050000	2.02679e-44
628.000000	2.04359e-44
627.950000	2.06052e-44
627.900000	2.07759e-44
627.850000	2.09481e-44
627.800000	2.11217e-44
627.750000	2.12967e-44
627.700000	2.14731e-44
627.650000	2.16511e-44
627.600000	2.18305e-44
627.550000	2.20114e-44
627.500000	2.21938e-44
627.450000	2.23777e-44
627.400000	2.25631e-44
627.350000	2.275e-44
627.300000	2.29385e-44
627.250000	2.31286e-44
627.200000	2.33203e-44
627.150000	2.35135e-44
627.100000	2.37083e-44
627.050000	2.39048e-44
627.000000	2.41029e-44
626.950000	2.43026e-44
626.900000	2.4504e-44
626.850000	2.4707e-44
626.800000	2.49117e-44
626.750000	2.51181e-44
626.700000	2.53263e-44
626.650000	2.55361e-44
626.600000	2.57477e-44
626.550000	2.59611e-44
626.500000	2.61762e-44
626.450000	2.63931e-44
626.400000	2.66118e-44
626.350000	2.68323e-44
626.300000	2.70546e-44
626.250000	2.72788e-44
626.200000	2.75048e-44
626.150000	2.77327e-44
626.100000	2.79625e-44
626.050000	2.81942e-44
626.000000	2.84279e-44
625.950000	2.86634e-44
625.900000	2.89009e-44
625.850000	2.91404e-44
625.800000	2.93819e-44
625.750000	2.96253e-44
625.700000	2.98708e-44
625.650000	3.01183e-44
625.600000	3.03679e-44
625.550000	3.06195e-44
625.500000	3.08732e-44
625.450000	3.1129e-44
625.400000	3.1387e-44
625.350000	3.16471e-44
625.300000	3.19093e-44
625.250000	3.21737e-44
625.200000	3.24403e-44
625.150000	3.27091e-44
625.100000	3.29801e-44
625.050000	3.32534e-44
625.000000	3.35289e-44
624.950000	3.38067e-44
624.900000	3.40869e-44
624.850000	3.43693e-44
624.800000	3.46541e-44
624.750000	3.49412e-44
624.700000	3.52308e-44
624.650000	3.55227e-44
624.600000	3.5817e-44
624.550000	3.61138e-44
624.500000	3.64131e-44
624.450000	3.67148e-44
624.400000	3.7019e-44
624.350000	3.73257e-44
624.300000	3.7635e-44
624.250000	3.79469e-44
624.200000	3.82613e-44
624.150000	3.85783e-44
624.100000	3.8898e-44
624.050000	3.92203e-44
624.000000	3.95453e-44
623.950000	3.98729e-44
623.900000	4.02033e-44
623.850000	4.05365e-44
623.800000	4.08723e-44
623.750000	4.1211e-44
623.700000	4.15525e-44
623.650000	4.18968e-44
623.600000	4.2244e-44
623.550000	4.2594e-44
623.500000	4.29469e-44
623.450000	4.33028e-44
623.400000	4.36616e-44
623.350000	4.40234e-44
623.300000	4.43881e-44
623.250000	4.47559e-44
623.200000	4.51268e-44
623.150000	4.55007e-44
623.100000	4.58777e-44
623.050000	4.62579e-44
623.000000	4.66412e-44
622.950000	4.70276e-44
622.900000	4.74173e-44
622.850000	4.78102e-44
622.800000	4.82064e-44
622.750000	4.86058e-44
622.700000	4.90085e-44
622.650000	4.94146e-44
622.600000	4.98241e-44
622.550000	5.02369e-44
622.500000	5.06532e-44
622.450000	5.10729e-44
622.400000	5.14961e-44
622.350000	5.19228e-44
622.300000	5.2353e-44
622.250000	5.27868e-44
622.200000	5.32242e-44
622.150000	5.36652e-44
622.100000	5.41099e-44
622.050000	5.45582e-44
622.000000	5.50103e-44
621.950000	5.54661e-44
621.900000	5.59257e-44
621.850000	5.63891e-44
621.800000	5.68563e-44
621.750000	5.73274e-44
621.700000	5.78024e-44
621.650000	5.82814e-44
621.600000	5.87643e-44
621.550000	5.92512e-44
621.500000	5.97422e-44
621.450000	6.02372e-44
621.400000	6.07363e-44
621.350000	6.12396e-44
621.300000	6.1747e-44
621.250000	6.22586e-44
621.200000	6.27745e-44
621.150000	6.32946e-44
621.100000	6.38191e-44
621.050000	6.43479e-44
621.000000	6.48811e-44
620.950000	6.54187e-44
620.900000	6.59607e-44
620.850000	6.65073e-44
620.800000	6.70584e-44
620.750000	6.7614e-44
620.700000	6.81742e-44
620.650000	6.87391e-44
620.600000	6.93087e-44
620.550000	6.9883e-44
620.500000	7.0462e-44
620.450000	7.10459e-44
620.400000	7.16345e-44
620.350000	7.22281e-44
620.300000	7.28266e-44
620.250000	7.343e-44
620.200000	7.40384e-44
620.150000	7.46519e-44
620.100000	7.52705e-44
620.050000	7.58941e-44
620.000000	7.6523e-44
619.950000	7.71571e-44
619.900000	7.77964e-44
619.850000	7.8441e-44
619.800000	7.90909e-44
619.750000	7.97463e-44
619.700000	8.0407e-44
619.650000	8.10733e-44
619.600000	8.17451e-44
619.550000	8.24224e-44
619.500000	8.31053e-44
619.450000	8.37939e-44
619.400000	8.44882e-44
619.350000	8.51883e-44
619.300000	8.58941e-44
619.250000	8.66059e-44
619.200000	8.73235e-44
619.150000	8.8047e-44
619.100000	8.87766e-44
619.050000	8.95121e-44
619.000000	9.02538e-44
618.950000	9.10017e-44
618.900000	9.17557e-44
618.850000	9.2516e-44
618.800000	9.32825e-44
618.750000	9.40555e-44
618.700000	9.48348e-44
618.650000	9.56206e-44
618.600000	9.64129e-44
618.550000	9.72117e-44
618.500000	9.80172e-44
618.450000	9.88294e-44
618.400000	9.96482e-44
618.350000	1.00474e-43
618.300000	1.01306e-43
618.250000	1.02146e-43
618.200000	1.02992e-43
618.150000	1.03846e-43
618.100000	1.04706e-43
618.050000	1.05574e-43
618.000000	1.06448e-43
617.950000	1.0733e-43
617.900000	1.0822e-43
617.850000	1.09116e-43
617.800000	1.10021e-43
617.750000	1.10932e-43
617.700000	1.11851e-43
617.650000	1.12778e-43
617.600000	1.13713e-43
617.550000	1.14655e-43
617.500000	1.15605e-43
617.450000	1.16563e-43
617.400000	1.17528e-43
617.350000	1.18502e-43
617.300000	1.19484e-43
617.250000	1.20474e-43
617.200000	1.21472e-43
617.150000	1.22479e-43
617.100000	1.23494e-43
617.050000	1.24517e-43
617.000000	1.25549e-43
616.950000	1.26589e-43
616.900000	1.27638e-43
616.850000	1.28695e-43
616.800000	1.29762e-43
616.750000	1.30837e-43
616.700000	1.31921e-43
616.650000	1.33014e-43
616.600000	1.34116e-43
616.550000	1.35227e-43
616.500000	1.36348e-43
616.450000	1.37478e-43
616.400000	1.38617e-43
616.350000	1.39765e-43
616.300000	1.40923e-43
616.250000	1.42091e-43
616.200000	1.43268e-43
616.150000	1.44455e-43
616.100000	1.45652e-43
616.050000	1.46859e-43
616.000000	1.48076e-43
615.950000	1.49303e-43
615.900000	1.5054e-43
615.850000	1.51787e-43
615.800000	1.53045e-43
615.750000	1.54313e-43
615.700000	1.55592e-43
615.650000	1.56881e-43
615.600000	1.58181e-43
615.550000	1.59491e-43
615.500000	1.60813e-43
615.450000	1.62145e-43
615.400000	1.63489e-43
615.350000	1.64844e-43
615.300000	1.66209e-43
615.250000	1.67587e-43
615.200000	1.68975e-43
615.150000	1.70375e-43
615.100000	1.71787e-43
615.050000	1.7321e-43
615.000000	1.74645e-43
614.950000	1.76093e-43
614.900000	1.77552e-43
614.850000	1.79023e-43
614.800000	1.80506e-43
614.750000	1.82002e-43
614.700000	1.8351e-43
614.650000	1.8503e-43
614.600000	1.86563e-43
614.550000	1.88109e-43
614.500000	1.89668e-43
614.450000	1.91239e-43
614.400000	1.92824e-43
614.350000	1.94422e-43
614.300000	1.96032e-43
614.250000	1.97657e-43
614.200000	1.99294e-43
614.150000	2.00946e-43
614.100000	2.02611e-43
614.050000	2.04289e-43
614.000000	2.05982e-43
613.950000	2.07689e-43
613.900000	2.0941e-43
613.850000	2.11145e-43
613.800000	2.12894e-43
613.750000	2.14658e-43
613.700000	2.16437e-43
613.650000	2.1823e-43
613.600000	2.20038e-43
613.550000	2.21861e-43
613.500000	2.237e-43
613.450000	2.25553e-43
613.400000	2.27422e-43
613.350000	2.29306e-43
613.300000	2.31206e-43
613.250000	2.33122e-43
613.200000	2.35054e-43
613.150000	2.37001e-43
613.100000	2.38965e-43
613.050000	2.40945e-43
613.000000	2.42941e-43
612.950000	2.44954e-43
612.900000	2.46984e-43
612.850000	2.4903e-43
612.800000	2.51094e-43
612.750000	2.53174e-43
612.700000	2.55272e-43
612.650000	2.57387e-43
612.600000	2.5952e-43
612.550000	2.6167e-43
612.500000	2.63838e-43
612.450000	2.66024e-43
612.400000	2.68228e-43
612.350000	2.70451e-43
612.300000	2.72692e-43
612.250000	2.74951e-43
612.200000	2.77229e-43
612.150000	2.79526e-43
612.100000	2.81842e-43
612.050000	2.84177e-43
612.000000	2.86532e-43
611.950000	2.88906e-43
611.900000	2.913e-43
611.850000	2.93713e-43
611.800000	2.96147e-43
611.750000	2.98601e-43
611.700000	3.01075e-43
611.650000	3.03569e-43
611.600000	3.06085e-43
611.550000	3.08621e-43
611.500000	3.11178e-43
611.450000	3.13756e-43
611.400000	3.16356e-43
611.350000	3.18977e-43
611.300000	3.2162e-43
611.250000	3.24285e-43
611.200000	3.26972e-43
611.150000	3.29681e-43
611.100000	3.32412e-43
611.050000	3.35167e-43
611.000000	3.37944e-43
610.950000	3.40744e-43
610.900000	3.43567e-43
610.850000	3.46414e-43
610.800000	3.49284e-43
610.750000	3.52178e-43
610.700000	3.55096e-43
610.650000	3.58038e-43
610.600000	3.61005e-43
610.550000	3.63996e-43
610.500000	3.67012e-43
610.450000	3.70053e-43
610.400000	3.73119e-43
610.350000	3.7621e-43
610.300000	3.79327e-43
610.250000	3.8247e-43
610.200000	3.85639e-43
610.150000	3.88835e-43
610.100000	3.92056e-43
610.050000	3.95305e-43
610.000000	3.9858e-43
609.950000	4.01882e-43
609.900000	4.05212e-43
609.850000	4.0857e-43
609.800000	4.11955e-43
609.750000	4.15368e-43
609.700000	4.1881e-43
609.650000	4.2228e-43
609.600000	4.25779e-43
609.550000	4.29306e-43
609.500000	4.32863e-43
609.450000	4.3645e-43
609.400000	4.40066e-43
609.350000	4.43712e-43
609.300000	4.47389e-43
609.250000	4.51096e-43
609.200000	4.54833e-43
609.150000	4.58602e-43
609.100000	4.62401e-43
609.050000	4.66233e-43
609.000000	4.70096e-43
608.950000	4.73991e-43
608.900000	4.77918e-43
608.850000	4.81878e-43
608.800000	4.8587e-43
608.750000	4.89896e-43
608.700000	4.93955e-43
608.650000	4.98048e-43
608.600000	5.02174e-43
608.550000	5.06335e-43
608.500000	5.1053e-43
608.450000	5.1476e-43
608.400000	5.19025e-43
608.350000	5.23326e-43
608.300000	5.27662e-43
608.250000	5.32034e-43
608.200000	5.36442e-43
608.150000	5.40887e-43
608.100000	5.45368e-43
608.050000	5.49887e-43
608.000000	5.54443e-43
607.950000	5.59037e-43
607.900000	5.63668e-43
607.850000	5.68339e-43
607.800000	5.73048e-43
607.750000	5.77796e-43
607.700000	5.82583e-43
607.650000	5.8741e-43
607.600000	5.92277e-43
607.550000	5.97184e-43
607.500000	6.02132e-43
607.450000	6.07121e-43
607.400000	6.12151e-43
607.350000	6.17223e-43
607.300000	6.22337e-43
607.250000	6.27494e-43
607.200000	6.32693e-43
607.150000	6.37935e-43
607.100000	6.4322e-43
607.050000	6.4855e-43
607.000000	6.53923e-43
606.950000	6.59341e-43
606.900000	6.64804e-43
606.850000	6.70313e-43
606.800000	6.75866e-43
606.750000	6.81466e-43
606.700000	6.87113e-43
606.650000	6.92806e-43
606.600000	6.98546e-43
606.550000	7.04333e-43
606.500000	7.10169e-43
606.450000	7.16053e-43
606.400000	7.21986e-43
606.350000	7.27968e-43
606.300000	7.34e-43
606.250000	7.40081e-43
606.200000	7.46213e-43
606.150000	7.52396e-43
606.100000	7.5863e-43
606.050000	7.64915e-43
606.000000	7.71253e-43
605.950000	7.77643e-43
605.900000	7.84086e-43
605.850000	7.90582e-43
605.800000	7.97133e-43
605.750000	8.03737e-43
605.700000	8.10397e-43
605.650000	8.17111e-43
605.600000	8.23881e-43
605.550000	8.30707e-43
605.500000	8.3759e-43
605.450000	8.4453e-43
605.400000	8.51527e-43
605.350000	8.58582e-43
605.300000	8.65696e-43
605.250000	8.72869e-43
605.200000	8.80101e-43
605.150000	8.87393e-43
605.100000	8.94745e-43
605.050000	9.02158e-43
605.000000	9.09633e-43
604.950000	9.1717e-43
604.900000	9.24769e-43
604.850000	9.32431e-43
604.800000	9.40157e-43
604.750000	9.47946e-43
604.700000	9.558e-43
604.650000	9.63719e-43
604.600000	9.71704e-43
604.550000	9.79755e-43
604.500000	9.87873e-43
604.450000	9.96058e-43
604.400000	1.00431e-42
604.350000	1.01263e-42
604.300000	1.02102e-42
604.250000	1.02948e-42
604.200000	1.03801e-42
604.150000	1.04661e-42
604.100000	1.05528e-42
604.050000	1.06403e-42
604.000000	1.07284e-42
603.950000	1.08173e-42
603.900000	1.09069e-42
603.850000	1.09973e-42
603.800000	1.10884e-42
603.750000	1.11803e-42
603.700000	1.12729e-42
603.650000	1.13663e-42
603.600000	1.14605e-42
603.550000	1.15554e-42
603.500000	1.16512e-42
603.450000	1.17477e-42
603.400000	1.18451e-42
603.350000	1.19432e-42
603.300000	1.20421e-42
603.250000	1.21419e-42
603.200000	1.22425e-42
603.150000	1.2344e-42
603.100000	1.24462e-42
603.050000	1.25493e-42
603.000000	1.26533e-42
602.950000	1.27582e-42
602.900000	1.28639e-42
602.850000	1.29704e-42
602.800000	1.30779e-42
602.750000	1.31863e-42
602.700000	1.32955e-42
602.650000	1.34057e-42
602.600000	1.35167e-42
602.550000	1.36287e-42
602.500000	1.37417e-42
602.450000	1.38555e-42
602.400000	1.39703e-42
602.350000	1.40861e-42
602.300000	1.42028e-42
602.250000	1.43204e-42
602.200000	1.44391e-42
602.150000	1.45587e-42
602.100000	1.46793e-42
602.050000	1.4801e-42
602.000000	1.49236e-42
601.950000	1.50472e-42
601.900000	1.51719e-42
601.850000	1.52976e-42
601.800000	1.54244e-42
601.750000	1.55521e-42
601.700000	1.5681e-42
601.650000	1.58109e-42
601.600000	1.59419e-42
601.550000	1.6074e-42
601.500000	1.62072e-42
601.450000	1.63415e-42
601.400000	1.64769e-42
601.350000	1.66134e-42
601.300000	1.6751e-42
601.250000	1.68898e-42
601.200000	1.70297e-42
601.150000	1.71708e-42
601.100000	1.73131e-42
601.050000	1.74565e-42
601.000000	1.76012e-42
600.950000	1.7747e-42
600.900000	1.7894e-42
600.850000	1.80423e-42
600.800000	1.81918e-42
600.750000	1.83425e-42
600.700000	1.84945e-42
600.650000	1.86477e-42
600.600000	1.88022e-42
600.550000	1.8958e-42
600.500000	1.91151e-42
600.450000	1.92734e-42
600.400000	1.94331e-42
600.350000	1.95941e-42
600.300000	1.97565e-42
600.250000	1.99202e-42
600.200000	2.00852e-42
600.150000	2.02516e-42
600.100000	2.04194e-42
600.050000	2.05886e-42
600.000000	2.07592e-42
599.950000	2.09311e-42
599.900000	2.11046e-42
599.850000	2.12794e-42
599.800000	2.14557e-42
599.750000	2.16335e-42
599.700000	2.18127e-42
599.650000	2.19935e-42
599.600000	2.21757e-42
599.550000	2.23594e-42
599.500000	2.25447e-42
599.450000	2.27314e-42
599.400000	2.29198e-42
599.350000	2.31097e-42
599.300000	2.33011e-42
599.250000	2.34942e-42
599.200000	2.36888e-42
599.150000	2.38851e-42
599.100000	2.4083e-42
599.050000	2.42825e-42
599.000000	2.44837e-42
598.950000	2.46866e-42
598.900000	2.48911e-42
598.850000	2.50973e-42
598.800000	2.53053e-42
598.750000	2.55149e-42
598.700000	2.57263e-42
598.650000	2.59395e-42
598.600000	2.61544e-42
598.550000	2.63711e-42
598.500000	2.65896e-42
598.450000	2.68099e-42
598.400000	2.7032e-42
598.350000	2.7256e-42
598.300000	2.74818e-42
598.250000	2.77095e-42
598.200000	2.7939e-42
598.150000	2.81705e-42
598.100000	2.84039e-42
598.050000	2.86392e-42
598.000000	2.88765e-42
597.950000	2.91158e-42
597.900000	2.9357e-42
597.850000	2.96002e-42
597.800000	2.98455e-42
597.750000	3.00927e-42
597.700000	3.03421e-42
597.650000	3.05934e-42
597.600000	3.08469e-42
597.550000	3.11025e-42
597.500000	3.13602e-42
597.450000	3.162e-42
597.400000	3.1882e-42
597.350000	3.21461e-42
597.300000	3.24125e-42
597.250000	3.2681e-42
597.200000	3.29518e-42
597.150000	3.32248e-42
597.100000	3.35e-42
597.050000	3.37776e-42
597.000000	3.40574e-42
596.950000	3.43396e-42
596.900000	3.46241e-42
596.850000	3.4911e-42
596.800000	3.52002e-42
596.750000	3.54919e-42
596.700000	3.57859e-42
596.650000	3.60824e-42
596.600000	3.63814e-42
596.550000	3.66828e-42
596.500000	3.69867e-42
596.450000	3.72931e-42
596.400000	3.76021e-42
596.350000	3.79136e-42
596.300000	3.82278e-42
596.250000	3.85445e-42
596.200000	3.88638e-42
596.150000	3.91858e-42
596.100000	3.95105e-42
596.050000	3.98378e-42
596.000000	4.01679e-42
595.950000	4.05007e-42
595.900000	4.08362e-42
595.850000	4.11746e-42
595.800000	4.15157e-42
595.750000	4.18596e-42
595.700000	4.22065e-42
595.650000	4.25561e-42
595.600000	4.29087e-42
595.550000	4.32642e-42
595.500000	4.36227e-42
595.450000	4.39841e-42
595.400000	4.43485e-42
595.350000	4.47159e-42
595.300000	4.50864e-42
595.250000	4.54599e-42
595.200000	4.58366e-42
595.150000	4.62163e-42
595.100000	4.65992e-42
595.050000	4.69853e-42
595.000000	4.73746e-42
594.950000	4.77671e-42
594.900000	4.81628e-42
594.850000	4.85619e-42
594.800000	4.89642e-42
594.750000	4.93699e-42
594.700000	4.97789e-42
594.650000	5.01913e-42
594.600000	5.06072e-42
594.550000	5.10264e-42
594.500000	5.14492e-42
594.450000	5.18755e-42
594.400000	5.23052e-42
594.350000	5.27386e-42
594.300000	5.31755e-42
594.250000	5.36161e-42
594.200000	5.40603e-42
594.150000	5.45082e-42
594.100000	5.49598e-42
594.050000	5.54151e-42
594.000000	5.58742e-42
593.950000	5.63372e-42
593.900000	5.68039e-42
593.850000	5.72745e-42
593.800000	5.77491e-42
593.750000	5.82275e-42
593.700000	5.87099e-42
593.650000	5.91963e-42
593.600000	5.96868e-42
593.550000	6.01813e-42
593.500000	6.06799e-42
593.450000	6.11826e-42
593.400000	6.16895e-42
593.350000	6.22006e-42
593.300000	6.27159e-42
593.250000	6.32355e-42
593.200000	6.37594e-42
593.150000	6.42877e-42
593.100000	6.48203e-42
593.050000	6.53573e-42
593.000000	6.58988e-42
592.950000	6.64448e-42
592.900000	6.69953e-42
592.850000	6.75503e-42
592.800000	6.811e-42
592.750000	6.86743e-42
592.700000	6.92432e-42
592.650000	6.98169e-42
592.600000	7.03953e-42
592.550000	7.09786e-42
592.500000	7.15666e-42
592.450000	7.21595e-42
592.400000	7.27574e-42
592.350000	7.33602e-42
592.300000	7.39679e-42
592.250000	7.45808e-42
592.200000	7.51987e-42
592.150000	7.58217e-42
592.100000	7.64499e-42
592.050000	7.70832e-42
592.000000	7.77219e-42
591.950000	7.83658e-42
591.900000	7.9015e-42
591.850000	7.96697e-42
591.800000	8.03297e-42
591.750000	8.09953e-42
591.700000	8.16663e-42
591.650000	8.23429e-42
591.600000	8.30251e-42
591.550000	8.37129e-42
591.500000	8.44065e-42
591.450000	8.51058e-42
591.400000	8.58109e-42
591.350000	8.65218e-42
591.300000	8.72387e-42
591.250000	8.79614e-42
591.200000	8.86902e-42
591.150000	8.9425e-42
591.100000	9.01658e-42
591.050000	9.09128e-42
591.000000	9.1666e-42
590.950000	9.24255e-42
590.900000	9.31912e-42
590.850000	9.39633e-42
590.800000	9.47418e-42
590.750000	9.55267e-42
590.700000	9.63181e-42
590.650000	9.71161e-42
590.600000	9.79207e-42
590.550000	9.8732e-42
590.500000	9.95499e-42
590.450000	1.00375e-41
590.400000	1.01206e-41
590.350000	1.02045e-41
590.300000	1.0289e-41
590.250000	1.03743e-41
590.200000	1.04602e-41
590.150000	1.05469e-41
590.100000	1.06343e-41
590.050000	1.07224e-41
590.000000	1.08112e-41
589.950000	1.09008e-41
589.900000	1.09911e-41
589.850000	1.10821e-41
589.800000	1.11739e-41
589.750000	1.12665e-41
589.700000	1.13599e-41
589.650000	1.1454e-41
589.600000	1.15489e-41
589.550000	1.16445e-41
589.500000	1.1741e-41
589.450000	1.18383e-41
589.400000	1.19364e-41
589.350000	1.20353e-41
589.300000	1.2135e-41
589.250000	1.22355e-41
589.200000	1.23369e-41
589.150000	1.24391e-41
589.100000	1.25421e-41
589.050000	1.26461e-41
589.000000	1.27508e-41
588.950000	1.28565e-41
588.900000	1.2963e-41
588.850000	1.30704e-41
588.800000	1.31787e-41
588.750000	1.32878e-41
588.700000	1.33979e-41
588.650000	1.35089e-41
588.600000	1.36208e-41
588.550000	1.37337e-41
588.500000	1.38475e-41
588.450000	1.39622e-41
588.400000	1.40779e-41
588.350000	1.41945e-41
588.300000	1.43121e-41
588.250000	1.44307e-41
588.200000	1.45502e-41
588.150000	1.46708e-41
588.100000	1.47923e-41
588.050000	1.49149e-41
588.000000	1.50384e-41
587.950000	1.5163e-41
587.900000	1.52886e-41
587.850000	1.54153e-41
587.800000	1.5543e-41
587.750000	1.56718e-41
587.700000	1.58016e-41
587.650000	1.59325e-41
587.600000	1.60645e-41
587.550000	1.61976e-41
587.500000	1.63318e-41
587.450000	1.64671e-41
587.400000	1.66036e-41
587.350000	1.67411e-41
587.300000	1.68798e-41
587.250000	1.70196e-41
587.200000	1.71607e-41
587.150000	1.73028e-41
587.100000	1.74462e-41
587.050000	1.75907e-41
587.000000	1.77364e-41
586.950000	1.78834e-41
586.900000	1.80315e-41
586.850000	1.81809e-41
586.800000	1.83316e-41
586.750000	1.84834e-41
586.700000	1.86366e-41
586.650000	1.8791e-41
586.600000	1.89466e-41
586.550000	1.91036e-41
586.500000	1.92619e-41
586.450000	1.94214e-41
586.400000	1.95823e-41
586.350000	1.97446e-41
586.300000	1.99082e-41
586.250000	2.00731e-41
586.200000	2.02394e-41
586.150000	2.04071e-41
586.100000	2.05761e-41
586.050000	2.07466e-41
586.000000	2.09185e-41
585.950000	2.10918e-41
585.900000	2.12665e-41
585.850000	2.14427e-41
585.800000	2.16204e-41
585.750000	2.17995e-41
585.700000	2.19801e-41
585.650000	2.21622e-41
585.600000	2.23458e-41
585.550000	2.25309e-41
585.500000	2.27176e-41
585.450000	2.29058e-41
585.400000	2.30956e-41
585.350000	2.32869e-41
585.300000	2.34798e-41
585.250000	2.36743e-41
585.200000	2.38705e-41
585.150000	2.40682e-41
585.100000	2.42676e-41
585.050000	2.44687e-41
585.000000	2.46714e-41
584.950000	2.48758e-41
584.900000	2.50819e-41
584.850000	2.52897e-41
584.800000	2.54992e-41
584.750000	2.57104e-41
584.700000	2.59234e-41
584.650000	2.61382e-41
584.600000	2.63548e-41
584.550000	2.65731e-41
584.500000	2.67932e-41
584.450000	2.70152e-41
584.400000	2.7239e-41
584.350000	2.74647e-41
584.300000	2.76922e-41
584.250000	2.79216e-41
584.200000	2.8153e-41
584.150000	2.83862e-41
584.100000	2.86214e-41
584.050000	2.88585e-41
584.000000	2.90976e-41
583.950000	2.93386e-41
583.900000	2.95817e-41
583.850000	2.98268e-41
583.800000	3.00739e-41
583.750000	3.0323e-41
583.700000	3.05742e-41
583.650000	3.08275e-41
583.600000	3.10829e-41
583.550000	3.13404e-41
583.500000	3.16001e-41
583.450000	3.18619e-41
583.400000	3.21258e-41
583.350000	3.2392e-41
583.300000	3.26603e-41
583.250000	3.29309e-41
583.200000	3.32037e-41
583.150000	3.34788e-41
583.100000	3.37562e-41
583.050000	3.40358e-41
583.000000	3.43178e-41
582.950000	3.46021e-41
582.900000	3.48888e-41
582.850000	3.51778e-41
582.800000	3.54692e-41
582.750000	3.57631e-41
582.700000	3.60594e-41
582.650000	3.63581e-41
582.600000	3.66593e-41
582.550000	3.6963e-41
582.500000	3.72693e-41
582.450000	3.7578e-41
582.400000	3.78893e-41
582.350000	3.82032e-41
582.300000	3.85197e-41
582.250000	3.88388e-41
582.200000	3.91606e-41
582.150000	3.9485e-41
582.100000	3.98122e-41
582.050000	4.0142e-41
582.000000	4.04745e-41
581.950000	4.08099e-41
581.900000	4.11479e-41
581.850000	4.14888e-41
581.800000	4.18326e-41
581.750000	4.21791e-41
581.700000	4.25285e-41
581.650000	4.28809e-41
581.600000	4.32361e-41
581.550000	4.35943e-41
581.500000	4.39555e-41
581.450000	4.43196e-41
581.400000	4.46868e-41
581.350000	4.5057e-41
581.300000	4.54303e-41
581.250000	4.58066e-41
581.200000	4.61861e-41
581.150000	4.65688e-41
581.100000	4.69546e-41
581.050000	4.73436e-41
581.000000	4.77358e-41
580.950000	4.81312e-41
580.900000	4.853e-41
580.850000	4.8932e-41
580.800000	4.93374e-41
580.750000	4.97461e-41
580.700000	5.01583e-41
580.650000	5.05738e-41
580.600000	5.09928e-41
580.550000	5.14152e-41
580.500000	5.18412e-41
580.450000	5.22707e-41
580.400000	5.27037e-41
580.350000	5.31403e-41
580.300000	5.35806e-41
580.250000	5.40245e-41
580.200000	5.4472e-41
580.150000	5.49233e-41
580.100000	5.53783e-41
580.050000	5.58371e-41
580.000000	5.62997e-41
579.950000	5.67661e-41
579.900000	5.72364e-41
579.850000	5.77105e-41
579.800000	5.81886e-41
579.750000	5.86707e-41
579.700000	5.91567e-41
579.650000	5.96468e-41
579.600000	6.0141e-41
579.550000	6.06392e-41
579.500000	6.11416e-41
579.450000	6.16481e-41
579.400000	6.21588e-41
579.350000	6.26738e-41
579.300000	6.3193e-41
579.250000	6.37165e-41
579.200000	6.42444e-41
579.150000	6.47766e-41
579.100000	6.53132e-41
579.050000	6.58543e-41
579.000000	6.63999e-41
578.950000	6.695e-41
578.900000	6.75046e-41
578.850000	6.80638e-41
578.800000	6.86277e-41
578.750000	6.91962e-41
578.700000	6.97695e-41
578.650000	7.03475e-41
578.600000	7.09303e-41
578.550000	7.15179e-41
578.500000	7.21104e-41
578.450000	7.27078e-41
578.400000	7.33101e-41
578.350000	7.39175e-41
578.300000	7.45298e-41
578.250000	7.51473e-41
578.200000	7.57698e-41
578.150000	7.63975e-41
578.100000	7.70304e-41
578.050000	7.76686e-41
578.000000	7.8312e-41
577.950000	7.89608e-41
577.900000	7.96149e-41
577.850000	8.02745e-41
577.800000	8.09395e-41
577.750000	8.161e-41
577.700000	8.22861e-41
577.650000	8.29678e-41
577.600000	8.36552e-41
577.550000	8.43482e-41
577.500000	8.5047e-41
577.450000	8.57515e-41
577.400000	8.64619e-41
577.350000	8.71782e-41
577.300000	8.79004e-41
577.250000	8.86286e-41
577.200000	8.93628e-41
577.150000	9.01032e-41
577.100000	9.08496e-41
577.050000	9.16022e-41
577.000000	9.23611e-41
576.950000	9.31263e-41
576.900000	9.38978e-41
576.850000	9.46756e-41
576.800000	9.546e-41
576.750000	9.62508e-41
576.700000	9.70482e-41
576.650000	9.78521e-41
576.600000	9.86628e-41
576.550000	9.94801e-41
576.500000	1.00304e-40
576.450000	1.01135e-40
576.400000	1.01973e-40
576.350000	1.02818e-40
576.300000	1.0367e-40
576.250000	1.04528e-40
576.200000	1.05394e-40
576.150000	1.06268e-40
576.100000	1.07148e-40
576.050000	1.08036e-40
576.000000	1.08931e-40
575.950000	1.09833e-40
575.900000	1.10743e-40
575.850000	1.1166e-40
575.800000	1.12585e-40
575.750000	1.13518e-40
575.700000	1.14458e-40
575.650000	1.15407e-40
575.600000	1.16363e-40
575.550000	1.17327e-40
575.500000	1.18299e-40
575.450000	1.19279e-40
575.400000	1.20267e-40
575.350000	1.21263e-40
575.300000	1.22268e-40
575.250000	1.23281e-40
575.200000	1.24302e-40
575.150000	1.25332e-40
575.100000	1.2637e-40
575.050000	1.27417e-40
575.000000	1.28472e-40
574.950000	1.29537e-40
574.900000	1.3061e-40
574.850000	1.31692e-40
574.800000	1.32783e-40
574.750000	1.33883e-40
574.700000	1.34992e-40
574.650000	1.3611e-40
574.600000	1.37238e-40
574.550000	1.38375e-40
574.500000	1.39521e-40
574.450000	1.40677e-40
574.400000	1.41842e-40
574.350000	1.43017e-40
574.300000	1.44202e-40
574.250000	1.45397e-40
574.200000	1.46601e-40
574.150000	1.47816e-40
574.100000	1.4904e-40
574.050000	1.50275e-40
574.000000	1.5152e-40
573.950000	1.52775e-40
573.900000	1.54041e-40
573.850000	1.55317e-40
573.800000	1.56603e-40
573.750000	1.57901e-40
573.700000	1.59209e-40
573.650000	1.60528e-40
573.600000	1.61858e-40
573.550000	1.63199e-40
573.500000	1.64551e-40
573.450000	1.65914e-40
573.400000	1.67288e-40
573.350000	1.68674e-40
573.300000	1.70071e-40
573.250000	1.7148e-40
573.200000	1.72901e-40
573.150000	1.74333e-40
573.100000	1.75777e-40
573.050000	1.77234e-40
573.000000	1.78702e-40
572.950000	1.80182e-40
572.900000	1.81675e-40
572.850000	1.8318e-40
572.800000	1.84697e-40
572.750000	1.86227e-40
572.700000	1.8777e-40
572.650000	1.89326e-40
572.600000	1.90894e-40
572.550000	1.92476e-40
572.500000	1.9407e-40
572.450000	1.95678e-40
572.400000	1.97299e-40
572.350000	1.98933e-40
572.300000	2.00581e-40
572.250000	2.02243e-40
572.200000	2.03918e-40
572.150000	2.05608e-40
572.100000	2.07311e-40
572.050000	2.09028e-40
572.000000	2.1076e-40
571.950000	2.12506e-40
571.900000	2.14266e-40
571.850000	2.16041e-40
571.800000	2.17831e-40
571.750000	2.19636e-40
571.700000	2.21455e-40
571.650000	2.2329e-40
571.600000	2.25139e-40
571.550000	2.27005e-40
571.500000	2.28885e-40
571.450000	2.30781e-40
571.400000	2.32693e-40
571.350000	2.34621e-40
571.300000	2.36564e-40
571.250000	2.38524e-40
571.200000	2.405e-40
571.150000	2.42492e-40
571.100000	2.44501e-40
571.050000	2.46527e-40
571.000000	2.48569e-40
570.950000	2.50628e-40
570.900000	2.52704e-40
570.850000	2.54798e-40
570.800000	2.56909e-40
570.750000	2.59037e-40
570.700000	2.61183e-40
570.650000	2.63346e-40
570.600000	2.65528e-40
570.550000	2.67728e-40
570.500000	2.69946e-40
570.450000	2.72182e-40
570.400000	2.74437e-40
570.350000	2.7671e-40
570.300000	2.79002e-40
570.250000	2.81314e-40
570.200000	2.83644e-40
570.150000	2.85994e-40
570.100000	2.88363e-40
570.050000	2.90752e-40
570.000000	2.9316e-40
569.950000	2.95589e-40
569.900000	2.98038e-40
569.850000	3.00507e-40
569.800000	3.02996e-40
569.750000	3.05506e-40
569.700000	3.08037e-40
569.650000	3.10589e-40
569.600000	3.13162e-40
569.550000	3.15756e-40
569.500000	3.18372e-40
569.450000	3.21009e-40
569.400000	3.23668e-40
569.350000	3.2635e-40
569.300000	3.29053e-40
569.250000	3.31779e-40
569.200000	3.34528e-40
569.150000	3.37299e-40
569.100000	3.40093e-40
569.050000	3.4291e-40
569.000000	3.45751e-40
568.950000	3.48615e-40
568.900000	3.51503e-40
568.850000	3.54415e-40
568.800000	3.57351e-40
568.750000	3.60311e-40
568.700000	3.63296e-40
568.650000	3.66306e-40
568.600000	3.6934e-40
568.550000	3.724e-40
568.500000	3.75485e-40
568.450000	3.78595e-40
568.400000	3.81732e-40
568.350000	3.84894e-40
568.300000	3.88082e-40
568.250000	3.91297e-40
568.200000	3.94539e-40
568.150000	3.97807e-40
568.100000	4.01103e-40
568.050000	4.04425e-40
568.000000	4.07776e-40
567.950000	4.11154e-40
567.900000	4.1456e-40
567.850000	4.17994e-40
567.800000	4.21456e-40
567.750000	4.24948e-40
567.700000	4.28468e-40
567.650000	4.32017e-40
567.600000	4.35596e-40
567.550000	4.39205e-40
567.500000	4.42843e-40
567.450000	4.46512e-40
567.400000	4.50211e-40
567.350000	4.5394e-40
567.300000	4.57701e-40
567.250000	4.61492e-40
567.200000	4.65315e-40
567.150000	4.6917e-40
567.100000	4.73056e-40
567.050000	4.76975e-40
567.000000	4.80926e-40
566.950000	4.8491e-40
566.900000	4.88927e-40
566.850000	4.92978e-40
566.800000	4.97061e-40
566.750000	5.01179e-40
566.700000	5.05331e-40
566.650000	5.09517e-40
566.600000	5.13738e-40
566.550000	5.17994e-40
566.500000	5.22285e-40
566.450000	5.26611e-40
566.400000	5.30974e-40
566.350000	5.35372e-40
566.300000	5.39807e-40
566.250000	5.44279e-40
566.200000	5.48788e-40
566.150000	5.53334e-40
566.100000	5.57918e-40
566.050000	5.62539e-40
566.000000	5.67199e-40
565.950000	5.71898e-40
565.900000	5.76636e-40
565.850000	5.81412e-40
565.800000	5.86229e-40
565.750000	5.91085e-40
565.700000	5.95981e-40
565.650000	6.00919e-40
565.600000	6.05896e-40
565.550000	6.10916e-40
565.500000	6.15976e-40
565.450000	6.21079e-40
565.400000	6.26224e-40
565.350000	6.31412e-40
565.300000	6.36642e-40
565.250000	6.41916e-40
565.200000	6.47234e-40
565.150000	6.52595e-40
565.100000	6.58001e-40
565.050000	6.63452e-40
565.000000	6.68948e-40
564.950000	6.7449e-40
564.900000	6.80077e-40
564.850000	6.85711e-40
564.800000	6.91391e-40
564.750000	6.97118e-40
564.700000	7.02893e-40
564.650000	7.08716e-40
564.600000	7.14587e-40
564.550000	7.20506e-40
564.500000	7.26475e-40
564.450000	7.32493e-40
564.400000	7.38561e-40
564.350000	7.44679e-40
564.300000	7.50848e-40
564.250000	7.57068e-40
564.200000	7.63339e-40
564.150000	7.69663e-40
564.100000	7.76038e-40
564.050000	7.82467e-40
564.000000	7.88949e-40
563.950000	7.95484e-40
563.900000	8.02074e-40
563.850000	8.08718e-40
563.800000	8.15418e-40
563.750000	8.22172e-40
563.700000	8.28983e-40
563.650000	8.3585e-40
563.600000	8.42774e-40
563.550000	8.49756e-40
563.500000	8.56795e-40
563.450000	8.63892e-40
563.400000	8.71049e-40
563.350000	8.78264e-40
563.300000	8.8554e-40
563.250000	8.92875e-40
563.200000	9.00272e-40
563.150000	9.0773e-40
563.100000	9.15249e-40
563.050000	9.22831e-40
563.000000	9.30475e-40
562.950000	9.38183e-40
562.900000	9.45955e-40
562.850000	9.53791e-40
562.800000	9.61692e-40
562.750000	9.69658e-40
562.700000	9.77691e-40
562.650000	9.8579e-40
562.600000	9.93956e-40
562.550000	1.00219e-39
562.500000	1.01049e-39
562.450000	1.01886e-39
562.400000	1.0273e-39
562.350000	1.03581e-39
562.300000	1.04439e-39
562.250000	1.05304e-39
562.200000	1.06177e-39
562.150000	1.07056e-39
562.100000	1.07943e-39
562.050000	1.08837e-39
562.000000	1.09739e-39
561.950000	1.10648e-39
561.900000	1.11565e-39
561.850000	1.12489e-39
561.800000	1.13421e-39
561.750000	1.1436e-39
561.700000	1.15307e-39
561.650000	1.16263e-39
561.600000	1.17226e-39
561.550000	1.18197e-39
561.500000	1.19176e-39
561.450000	1.20163e-39
561.400000	1.21158e-39
561.350000	1.22162e-39
561.300000	1.23174e-39
561.250000	1.24194e-39
561.200000	1.25223e-39
561.150000	1.26261e-39
561.100000	1.27306e-39
561.050000	1.28361e-39
561.000000	1.29424e-39
560.950000	1.30496e-39
560.900000	1.31577e-39
560.850000	1.32667e-39
560.800000	1.33766e-39
560.750000	1.34874e-39
560.700000	1.35992e-39
560.650000	1.37118e-39
560.600000	1.38254e-39
560.550000	1.39399e-39
560.500000	1.40554e-39
560.450000	1.41718e-39
560.400000	1.42892e-39
560.350000	1.44076e-39
560.300000	1.45269e-39
560.250000	1.46473e-39
560.200000	1.47686e-39
560.150000	1.4891e-39
560.100000	1.50143e-39
560.050000	1.51387e-39
560.000000	1.52641e-39
559.950000	1.53905e-39
559.900000	1.5518e-39
559.850000	1.56466e-39
559.800000	1.57762e-39
559.750000	1.59069e-39
559.700000	1.60386e-39
559.650000	1.61715e-39
559.600000	1.63054e-39
559.550000	1.64405e-39
559.500000	1.65767e-39
559.450000	1.6714e-39
559.400000	1.68525e-39
559.350000	1.69921e-39
559.300000	1.71328e-39
559.250000	1.72748e-39
559.200000	1.74179e-39
559.150000	1.75621e-39
559.100000	1.77076e-39
559.050000	1.78543e-39
559.000000	1.80022e-39
558.950000	1.81513e-39
558.900000	1.83017e-39
558.850000	1.84533e-39
558.800000	1.86061e-39
558.750000	1.87603e-39
558.700000	1.89157e-39
558.650000	1.90724e-39
558.600000	1.92304e-39
558.550000	1.93896e-39
558.500000	1.95503e-39
558.450000	1.97122e-39
558.400000	1.98755e-39
558.350000	2.00401e-39
558.300000	2.02061e-39
558.250000	2.03735e-39
558.200000	2.05423e-39
558.150000	2.07125e-39
558.100000	2.0884e-39
558.050000	2.1057e-39
558.000000	2.12315e-39
557.950000	2.14073e-39
557.900000	2.15847e-39
557.850000	2.17635e-39
557.800000	2.19437e-39
557.750000	2.21255e-39
557.700000	2.23088e-39
557.650000	2.24936e-39
557.600000	2.26799e-39
557.550000	2.28678e-39
557.500000	2.30572e-39
557.450000	2.32482e-39
557.400000	2.34408e-39
557.350000	2.3635e-39
557.300000	2.38307e-39
557.250000	2.40281e-39
557.200000	2.42272e-39
557.150000	2.44279e-39
557.100000	2.46302e-39
557.050000	2.48342e-39
557.000000	2.504e-39
556.950000	2.52474e-39
556.900000	2.54565e-39
556.850000	2.56674e-39
556.800000	2.588e-39
556.750000	2.60944e-39
556.700000	2.63105e-39
556.650000	2.65285e-39
556.600000	2.67482e-39
556.550000	2.69698e-39
556.500000	2.71932e-39
556.450000	2.74185e-39
556.400000	2.76456e-39
556.350000	2.78746e-39
556.300000	2.81055e-39
556.250000	2.83383e-39
556.200000	2.8573e-39
556.150000	2.88097e-39
556.100000	2.90484e-39
556.050000	2.9289e-39
556.000000	2.95316e-39
555.950000	2.97762e-39
555.900000	3.00229e-39
555.850000	3.02716e-39
555.800000	3.05223e-39
555.750000	3.07752e-39
555.700000	3.10301e-39
555.650000	3.12871e-39
555.600000	3.15463e-39
555.550000	3.18076e-39
555.500000	3.20711e-39
555.450000	3.23368e-39
555.400000	3.26046e-39
555.350000	3.28747e-39
555.300000	3.3147e-39
555.250000	3.34216e-39
555.200000	3.36984e-39
555.150000	3.39776e-39
555.100000	3.4259e-39
555.050000	3.45428e-39
555.000000	3.4829e-39
554.950000	3.51175e-39
554.900000	3.54084e-39
554.850000	3.57017e-39
554.800000	3.59974e-39
554.750000	3.62956e-39
554.700000	3.65962e-39
554.650000	3.68994e-39
554.600000	3.7205e-39
554.550000	3.75132e-39
554.500000	3.7824e-39
554.450000	3.81373e-39
554.400000	3.84532e-39
554.350000	3.87717e-39
554.300000	3.90929e-39
554.250000	3.94167e-39
554.200000	3.97432e-39
554.150000	4.00724e-39
554.100000	4.04043e-39
554.050000	4.0739e-39
554.000000	4.10765e-39
553.950000	4.14167e-39
553.900000	4.17598e-39
553.850000	4.21057e-39
553.800000	4.24545e-39
553.750000	4.28062e-39
553.700000	4.31608e-39
553.650000	4.35183e-39
553.600000	4.38788e-39
553.550000	4.42422e-39
553.500000	4.46087e-39
553.450000	4.49782e-39
553.400000	4.53508e-39
553.350000	4.57264e-39
553.300000	4.61052e-39
553.250000	4.64871e-39
553.200000	4.68722e-39
553.150000	4.72605e-39
553.100000	4.76519e-39
553.050000	4.80467e-39
553.000000	4.84446e-39
552.950000	4.88459e-39
552.900000	4.92505e-39
552.850000	4.96585e-39
552.800000	5.00698e-39
552.750000	5.04846e-39
552.700000	5.09028e-39
552.650000	5.13244e-39
552.600000	5.17496e-39
552.550000	5.21782e-39
552.500000	5.26104e-39
552.450000	5.30462e-39
552.400000	5.34856e-39
552.350000	5.39287e-39
552.300000	5.43754e-39
552.250000	5.48258e-39
552.200000	5.52799e-39
552.150000	5.57378e-39
552.100000	5.61995e-39
552.050000	5.66651e-39
552.000000	5.71344e-39
551.950000	5.76077e-39
551.900000	5.80849e-39
551.850000	5.8566e-39
551.800000	5.90511e-39
551.750000	5.95403e-39
551.700000	6.00335e-39
551.650000	6.05307e-39
551.600000	6.10321e-39
551.550000	6.15377e-39
551.500000	6.20474e-39
551.450000	6.25614e-39
551.400000	6.30796e-39
551.350000	6.36021e-39
551.300000	6.4129e-39
551.250000	6.46602e-39
551.200000	6.51958e-39
551.150000	6.57358e-39
551.100000	6.62803e-39
551.050000	6.68293e-39
551.000000	6.73829e-39
550.950000	6.7941e-39
550.900000	6.85038e-39
550.850000	6.90713e-39
550.800000	6.96434e-39
550.750000	7.02203e-39
550.700000	7.08019e-39
550.650000	7.13884e-39
550.600000	7.19797e-39
550.550000	7.2576e-39
550.500000	7.31771e-39
550.450000	7.37833e-39
550.400000	7.43944e-39
550.350000	7.50107e-39
550.300000	7.5632e-39
550.250000	7.62585e-39
550.200000	7.68902e-39
550.150000	7.75271e-39
550.100000	7.81692e-39
550.050000	7.88167e-39
550.000000	7.94696e-39
549.950000	8.01279e-39
549.900000	8.07916e-39
549.850000	8.14608e-39
549.800000	8.21356e-39
549.750000	8.28159e-39
549.700000	8.35019e-39
549.650000	8.41936e-39
549.600000	8.4891e-39
549.550000	8.55941e-39
549.500000	8.63031e-39
549.450000	8.7018e-39
549.400000	8.77388e-39
549.350000	8.84656e-39
549.300000	8.91983e-39
549.250000	8.99372e-39
549.200000	9.06822e-39
549.150000	9.14333e-39
549.100000	9.21907e-39
549.050000	9.29543e-39
549.000000	9.37243e-39
548.950000	9.45006e-39
548.900000	9.52834e-39
548.850000	9.60726e-39
548.800000	9.68684e-39
548.750000	9.76708e-39
548.700000	9.84798e-39
548.650000	9.92956e-39
548.600000	1.00118e-38
548.550000	1.00947e-38
548.500000	1.01784e-38
548.450000	1.02627e-38
548.400000	1.03477e-38
548.350000	1.04334e-38
548.300000	1.05198e-38
548.250000	1.06069e-38
548.200000	1.06948e-38
548.150000	1.07834e-38
548.100000	1.08727e-38
548.050000	1.09628e-38
548.000000	1.10536e-38
547.950000	1.11451e-38
547.900000	1.12374e-38
547.850000	1.13305e-38
547.800000	1.14244e-38
547.750000	1.1519e-38
547.700000	1.16144e-38
547.650000	1.17106e-38
547.600000	1.18076e-38
547.550000	1.19054e-38
547.500000	1.20041e-38
547.450000	1.21035e-38
547.400000	1.22037e-38
547.350000	1.23048e-38
547.300000	1.24067e-38
547.250000	1.25095e-38
547.200000	1.26131e-38
547.150000	1.27176e-38
547.100000	1.28229e-38
547.050000	1.29292e-38
547.000000	1.30363e-38
546.950000	1.31442e-38
546.900000	1.32531e-38
546.850000	1.33629e-38
546.800000	1.34736e-38
546.750000	1.35852e-38
546.700000	1.36977e-38
546.650000	1.38112e-38
546.600000	1.39256e-38
546.550000	1.40409e-38
546.500000	1.41572e-38
546.450000	1.42745e-38
546.400000	1.43927e-38
546.350000	1.45119e-38
546.300000	1.46321e-38
546.250000	1.47533e-38
546.200000	1.48755e-38
546.150000	1.49988e-38
546.100000	1.5123e-38
546.050000	1.52483e-38
546.000000	1.53746e-38
545.950000	1.55019e-38
545.900000	1.56303e-38
545.850000	1.57598e-38
545.800000	1.58903e-38
545.750000	1.60219e-38
545.700000	1.61547e-38
545.650000	1.62885e-38
545.600000	1.64234e-38
545.550000	1.65594e-38
545.500000	1.66966e-38
545.450000	1.68349e-38
545.400000	1.69743e-38
545.350000	1.71149e-38
545.300000	1.72567e-38
545.250000	1.73996e-38
545.200000	1.75438e-38
545.150000	1.76891e-38
545.100000	1.78356e-38
545.050000	1.79833e-38
545.000000	1.81323e-38
544.950000	1.82825e-38
544.900000	1.84339e-38
544.850000	1.85866e-38
544.800000	1.87405e-38
544.750000	1.88958e-38
544.700000	1.90523e-38
544.650000	1.92101e-38
544.600000	1.93692e-38
544.550000	1.95297e-38
544.500000	1.96914e-38
544.450000	1.98545e-38
544.400000	2.0019e-38
544.350000	2.01848e-38
544.300000	2.0352e-38
544.250000	2.05206e-38
544.200000	2.06905e-38
544.150000	2.08619e-38
544.100000	2.10347e-38
544.050000	2.12089e-38
544.000000	2.13846e-38
543.950000	2.15617e-38
543.900000	2.17403e-38
543.850000	2.19204e-38
543.800000	2.2102e-38
543.750000	2.22851e-38
543.700000	2.24696e-38
543.650000	2.26558e-38
543.600000	2.28434e-38
543.550000	2.30326e-38
543.500000	2.32234e-38
543.450000	2.34158e-38
543.400000	2.36097e-38
543.350000	2.38053e-38
543.300000	2.40025e-38
543.250000	2.42013e-38
543.200000	2.44017e-38
543.150000	2.46038e-38
543.100000	2.48076e-38
543.050000	2.50131e-38
543.000000	2.52203e-38
542.950000	2.54292e-38
542.900000	2.56398e-38
542.850000	2.58522e-38
542.800000	2.60663e-38
542.750000	2.62822e-38
542.700000	2.64999e-38
542.650000	2.67194e-38
542.600000	2.69408e-38
542.550000	2.71639e-38
542.500000	2.73889e-38
542.450000	2.76158e-38
542.400000	2.78445e-38
542.350000	2.80751e-38
542.300000	2.83077e-38
542.250000	2.85421e-38
542.200000	2.87786e-38
542.150000	2.90169e-38
542.100000	2.92573e-38
542.050000	2.94996e-38
542.000000	2.9744e-38
541.950000	2.99903e-38
541.900000	3.02387e-38
541.850000	3.04892e-38
541.800000	3.07417e-38
541.750000	3.09964e-38
541.700000	3.12531e-38
541.650000	3.1512e-38
541.600000	3.1773e-38
541.550000	3.20362e-38
541.500000	3.23015e-38
541.450000	3.25691e-38
541.400000	3.28388e-38
541.350000	3.31108e-38
541.300000	3.33851e-38
541.250000	3.36616e-38
541.200000	3.39404e-38
541.150000	3.42215e-38
541.100000	3.4505e-38
541.050000	3.47908e-38
541.000000	3.5079e-38
540.950000	3.53695e-38
540.900000	3.56625e-38
540.850000	3.59579e-38
540.800000	3.62557e-38
540.750000	3.6556e-38
540.700000	3.68588e-38
540.650000	3.71641e-38
540.600000	3.74719e-38
540.550000	3.77823e-38
540.500000	3.80952e-38
540.450000	3.84108e-38
540.400000	3.87289e-38
540.350000	3.90497e-38
540.300000	3.93731e-38
540.250000	3.96993e-38
540.200000	4.00281e-38
540.150000	4.03596e-38
540.100000	4.06939e-38
540.050000	4.1031e-38
540.000000	4.13708e-38
539.950000	4.17135e-38
539.900000	4.2059e-38
539.850000	4.24074e-38
539.800000	4.27586e-38
539.750000	4.31128e-38
539.700000	4.34699e-38
539.650000	4.38299e-38
539.600000	4.4193e-38
539.550000	4.4559e-38
539.500000	4.49281e-38
539.450000	4.53002e-38
539.400000	4.56754e-38
539.350000	4.60538e-38
539.300000	4.64352e-38
539.250000	4.68198e-38
539.200000	4.72076e-38
539.150000	4.75986e-38
539.100000	4.79929e-38
539.050000	4.83904e-38
539.000000	4.87912e-38
538.950000	4.91953e-38
538.900000	4.96028e-38
538.850000	5.00137e-38
538.800000	5.04279e-38
538.750000	5.08456e-38
538.700000	5.12667e-38
538.650000	5.16914e-38
538.600000	5.21195e-38
538.550000	5.25512e-38
538.500000	5.29865e-38
538.450000	5.34254e-38
538.400000	5.38679e-38
538.350000	5.4314e-38
538.300000	5.47639e-38
538.250000	5.52175e-38
538.200000	5.56749e-38
538.150000	5.6136e-38
538.100000	5.6601e-38
538.050000	5.70698e-38
538.000000	5.75425e-38
537.950000	5.80191e-38
537.900000	5.84996e-38
537.850000	5.89842e-38
537.800000	5.94727e-38
537.750000	5.99653e-38
537.700000	6.0462e-38
537.650000	6.09628e-38
537.600000	6.14677e-38
537.550000	6.19768e-38
537.500000	6.24902e-38
537.450000	6.30078e-38
537.400000	6.35296e-38
537.350000	6.40558e-38
537.300000	6.45864e-38
537.250000	6.51213e-38
537.200000	6.56607e-38
537.150000	6.62046e-38
537.100000	6.67529e-38
537.050000	6.73058e-38
537.000000	6.78633e-38
536.950000	6.84254e-38
536.900000	6.89921e-38
536.850000	6.95636e-38
536.800000	7.01398e-38
536.750000	7.07207e-38
536.700000	7.13065e-38
536.650000	7.18971e-38
536.600000	7.24926e-38
536.550000	7.3093e-38
536.500000	7.36984e-38
536.450000	7.43088e-38
536.400000	7.49243e-38
536.350000	7.55449e-38
536.300000	7.61706e-38
536.250000	7.68015e-38
536.200000	7.74376e-38
536.150000	7.8079e-38
536.100000	7.87257e-38
536.050000	7.93777e-38
536.000000	8.00352e-38
535.950000	8.06981e-38
535.900000	8.13665e-38
535.850000	8.20404e-38
535.800000	8.27199e-38
535.750000	8.34051e-38
535.700000	8.40959e-38
535.650000	8.47924e-38
535.600000	8.54947e-38
535.550000	8.62029e-38
535.500000	8.69168e-38
535.450000	8.76367e-38
535.400000	8.83626e-38
535.350000	8.90945e-38
535.300000	8.98324e-38
535.250000	9.05765e-38
535.200000	9.13267e-38
535.150000	9.20831e-38
535.100000	9.28458e-38
535.050000	9.36148e-38
535.000000	9.43902e-38
534.950000	9.5172e-38
534.900000	9.59602e-38
534.850000	9.6755e-38
534.800000	9.75564e-38
534.750000	9.83644e-38
534.700000	9.91792e-38
534.650000	1.00001e-37
534.600000	1.00829e-37
534.550000	1.01664e-37
534.500000	1.02506e-37
534.450000	1.03355e-37
534.400000	1.04211e-37
534.350000	1.05074e-37
534.300000	1.05945e-37
534.250000	1.06822e-37
534.200000	1.07707e-37
534.150000	1.08599e-37
534.100000	1.09498e-37
534.050000	1.10405e-37
534.000000	1.1132e-37
533.950000	1.12242e-37
533.900000	1.13171e-37
533.850000	1.14109e-37
533.800000	1.15054e-37
533.750000	1.16007e-37
533.700000	1.16968e-37
533.650000	1.17936e-37
533.600000	1.18913e-37
533.550000	1.19898e-37
533.500000	1.20891e-37
533.450000	1.21892e-37
533.400000	1.22902e-37
533.350000	1.2392e-37
533.300000	1.24946e-37
533.250000	1.25981e-37
533.200000	1.27025e-37
533.150000	1.28077e-37
533.100000	1.29138e-37
533.050000	1.30207e-37
533.000000	1.31286e-37
532.950000	1.32373e-37
532.900000	1.33469e-37
532.850000	1.34575e-37
532.800000	1.35689e-37
532.750000	1.36813e-37
532.700000	1.37946e-37
532.650000	1.39089e-37
532.600000	1.40241e-37
532.550000	1.41402e-37
532.500000	1.42574e-37
532.450000	1.43755e-37
532.400000	1.44945e-37
532.350000	1.46146e-37
532.300000	1.47356e-37
532.250000	1.48577e-37
532.200000	1.49807e-37
532.150000	1.51048e-37
532.100000	1.52299e-37
532.050000	1.5356e-37
532.000000	1.54832e-37
531.950000	1.56115e-37
531.900000	1.57408e-37
531.850000	1.58711e-37
531.800000	1.60026e-37
531.750000	1.61351e-37
531.700000	1.62688e-37
531.650000	1.64035e-37
531.600000	1.65394e-37
531.550000	1.66764e-37
531.500000	1.68145e-37
531.450000	1.69538e-37
531.400000	1.70942e-37
531.350000	1.72358e-37
531.300000	1.73785e-37
531.250000	1.75224e-37
531.200000	1.76676e-37
531.150000	1.78139e-37
531.100000	1.79614e-37
531.050000	1.81102e-37
531.000000	1.82602e-37
530.950000	1.84114e-37
530.900000	1.85639e-37
530.850000	1.87177e-37
530.800000	1.88727e-37
530.750000	1.9029e-37
530.700000	1.91866e-37
530.650000	1.93455e-37
530.600000	1.95058e-37
530.550000	1.96673e-37
530.500000	1.98302e-37
530.450000	1.99945e-37
530.400000	2.01601e-37
530.350000	2.0327e-37
530.300000	2.04954e-37
530.250000	2.06651e-37
530.200000	2.08363e-37
530.150000	2.10089e-37
530.100000	2.11829e-37
530.050000	2.13583e-37
530.000000	2.15352e-37
529.950000	2.17136e-37
529.900000	2.18934e-37
529.850000	2.20748e-37
529.800000	2.22576e-37
529.750000	2.24419e-37
529.700000	2.26278e-37
529.650000	2.28152e-37
529.600000	2.30042e-37
529.550000	2.31947e-37
529.500000	2.33868e-37
529.450000	2.35805e-37
529.400000	2.37758e-37
529.350000	2.39727e-37
529.300000	2.41713e-37
529.250000	2.43715e-37
529.200000	2.45733e-37
529.150000	2.47769e-37
529.100000	2.49821e-37
529.050000	2.5189e-37
529.000000	2.53976e-37
528.950000	2.5608e-37
528.900000	2.582e-37
528.850000	2.60339e-37
528.800000	2.62495e-37
528.750000	2.64669e-37
528.700000	2.66861e-37
528.650000	2.69072e-37
528.600000	2.713e-37
528.550000	2.73547e-37
528.500000	2.75813e-37
528.450000	2.78097e-37
528.400000	2.804e-37
528.350000	2.82723e-37
528.300000	2.85064e-37
528.250000	2.87425e-37
528.200000	2.89806e-37
528.150000	2.92206e-37
528.100000	2.94626e-37
528.050000	2.97066e-37
528.000000	2.99527e-37
527.950000	3.02008e-37
527.900000	3.04509e-37
527.850000	3.07031e-37
527.800000	3.09574e-37
527.750000	3.12138e-37
527.700000	3.14723e-37
527.650000	3.1733e-37
527.600000	3.19958e-37
527.550000	3.22608e-37
527.500000	3.2528e-37
527.450000	3.27974e-37
527.400000	3.3069e-37
527.350000	3.33429e-37
527.300000	3.36191e-37
527.250000	3.38975e-37
527.200000	3.41782e-37
527.150000	3.44613e-37
527.100000	3.47467e-37
527.050000	3.50345e-37
527.000000	3.53247e-37
526.950000	3.56172e-37
526.900000	3.59122e-37
526.850000	3.62097e-37
526.800000	3.65096e-37
526.750000	3.68119e-37
526.700000	3.71168e-37
526.650000	3.74242e-37
526.600000	3.77342e-37
526.550000	3.80467e-37
526.500000	3.83618e-37
526.450000	3.86795e-37
526.400000	3.89999e-37
526.350000	3.93229e-37
526.300000	3.96486e-37
526.250000	3.9977e-37
526.200000	4.03081e-37
526.150000	4.06419e-37
526.100000	4.09785e-37
526.050000	4.13179e-37
526.000000	4.16601e-37
525.950000	4.20051e-37
525.900000	4.2353e-37
525.850000	4.27038e-37
525.800000	4.30575e-37
525.750000	4.34141e-37
525.700000	4.37737e-37
525.650000	4.41362e-37
525.600000	4.45017e-37
525.550000	4.48703e-37
525.500000	4.52419e-37
525.450000	4.56166e-37
525.400000	4.59944e-37
525.350000	4.63754e-37
525.300000	4.67595e-37
525.250000	4.71467e-37
525.200000	4.75372e-37
525.150000	4.79309e-37
525.100000	4.83279e-37
525.050000	4.87282e-37
525.000000	4.91317e-37
524.950000	4.95386e-37
524.900000	4.99489e-37
524.850000	5.03626e-37
524.800000	5.07797e-37
524.750000	5.12003e-37
524.700000	5.16243e-37
524.650000	5.20519e-37
524.600000	5.2483e-37
524.550000	5.29177e-37
524.500000	5.33559e-37
524.450000	5.37978e-37
524.400000	5.42434e-37
524.350000	5.46926e-37
524.300000	5.51456e-37
524.250000	5.56023e-37
524.200000	5.60628e-37
524.150000	5.65272e-37
524.100000	5.69953e-37
524.050000	5.74674e-37
524.000000	5.79433e-37
523.950000	5.84232e-37
523.900000	5.89071e-37
523.850000	5.93949e-37
523.800000	5.98869e-37
523.750000	6.03828e-37
523.700000	6.08829e-37
523.650000	6.13872e-37
523.600000	6.18956e-37
523.550000	6.24082e-37
523.500000	6.29251e-37
523.450000	6.34462e-37
523.400000	6.39717e-37
523.350000	6.45015e-37
523.300000	6.50357e-37
523.250000	6.55744e-37
523.200000	6.61174e-37
523.150000	6.6665e-37
523.100000	6.72172e-37
523.050000	6.77739e-37
523.000000	6.83352e-37
522.950000	6.89011e-37
522.900000	6.94718e-37
522.850000	7.00471e-37
522.800000	7.06273e-37
522.750000	7.12122e-37
522.700000	7.1802e-37
522.650000	7.23966e-37
522.600000	7.29962e-37
522.550000	7.36008e-37
522.500000	7.42104e-37
522.450000	7.4825e-37
522.400000	7.54447e-37
522.350000	7.60695e-37
522.300000	7.66995e-37
522.250000	7.73347e-37
522.200000	7.79752e-37
522.150000	7.8621e-37
522.100000	7.92722e-37
522.050000	7.99287e-37
522.000000	8.05907e-37
521.950000	8.12581e-37
521.900000	8.19311e-37
521.850000	8.26096e-37
521.800000	8.32938e-37
521.750000	8.39837e-37
521.700000	8.46792e-37
521.650000	8.53805e-37
521.600000	8.60876e-37
521.550000	8.68006e-37
521.500000	8.75195e-37
521.450000	8.82443e-37
521.400000	8.89752e-37
521.350000	8.97121e-37
521.300000	9.0455e-37
521.250000	9.12042e-37
521.200000	9.19595e-37
521.150000	9.27211e-37
521.100000	9.34891e-37
521.050000	9.42633e-37
521.000000	9.5044e-37
520.950000	9.58312e-37
520.900000	9.66248e-37
520.850000	9.74251e-37
520.800000	9.82319e-37
520.750000	9.90455e-37
520.700000	9.98658e-37
520.650000	1.00693e-36
520.600000	1.01527e-36
520.550000	1.02368e-36
520.500000	1.03215e-36
520.450000	1.0407e-36
520.400000	1.04932e-36
520.350000	1.05801e-36
520.300000	1.06677e-36
520.250000	1.07561e-36
520.200000	1.08452e-36
520.150000	1.0935e-36
520.100000	1.10256e-36
520.050000	1.11169e-36
520.000000	1.12089e-36
519.950000	1.13018e-36
519.900000	1.13954e-36
519.850000	1.14897e-36
519.800000	1.15849e-36
519.750000	1.16808e-36
519.700000	1.17776e-36
519.650000	1.18751e-36
519.600000	1.19735e-36
519.550000	1.20726e-36
519.500000	1.21726e-36
519.450000	1.22734e-36
519.400000	1.23751e-36
519.350000	1.24776e-36
519.300000	1.25809e-36
519.250000	1.26851e-36
519.200000	1.27902e-36
519.150000	1.28961e-36
519.100000	1.30029e-36
519.050000	1.31106e-36
519.000000	1.32192e-36
518.950000	1.33286e-36
518.900000	1.3439e-36
518.850000	1.35503e-36
518.800000	1.36625e-36
518.750000	1.37757e-36
518.700000	1.38898e-36
518.650000	1.40048e-36
518.600000	1.41208e-36
518.550000	1.42377e-36
518.500000	1.43557e-36
518.450000	1.44746e-36
518.400000	1.45944e-36
518.350000	1.47153e-36
518.300000	1.48372e-36
518.250000	1.496e-36
518.200000	1.50839e-36
518.150000	1.52089e-36
518.100000	1.53348e-36
518.050000	1.54618e-36
518.000000	1.55899e-36
517.950000	1.5719e-36
517.900000	1.58492e-36
517.850000	1.59804e-36
517.800000	1.61128e-36
517.750000	1.62462e-36
517.700000	1.63808e-36
517.650000	1.65164e-36
517.600000	1.66532e-36
517.550000	1.67911e-36
517.500000	1.69302e-36
517.450000	1.70704e-36
517.400000	1.72118e-36
517.350000	1.73543e-36
517.300000	1.7498e-36
517.250000	1.7643e-36
517.200000	1.77891e-36
517.150000	1.79364e-36
517.100000	1.80849e-36
517.050000	1.82347e-36
517.000000	1.83857e-36
516.950000	1.8538e-36
516.900000	1.86915e-36
516.850000	1.88463e-36
516.800000	1.90024e-36
516.750000	1.91598e-36
516.700000	1.93185e-36
516.650000	1.94784e-36
516.600000	1.96398e-36
516.550000	1.98024e-36
516.500000	1.99664e-36
516.450000	2.01318e-36
516.400000	2.02985e-36
516.350000	2.04666e-36
516.300000	2.06361e-36
516.250000	2.0807e-36
516.200000	2.09793e-36
516.150000	2.11531e-36
516.100000	2.13282e-36
516.050000	2.15049e-36
516.000000	2.1683e-36
515.950000	2.18625e-36
515.900000	2.20436e-36
515.850000	2.22262e-36
515.800000	2.24102e-36
515.750000	2.25958e-36
515.700000	2.2783e-36
515.650000	2.29716e-36
515.600000	2.31619e-36
515.550000	2.33537e-36
515.500000	2.35471e-36
515.450000	2.37421e-36
515.400000	2.39387e-36
515.350000	2.4137e-36
515.300000	2.43369e-36
515.250000	2.45384e-36
515.200000	2.47417e-36
515.150000	2.49466e-36
515.100000	2.51532e-36
515.050000	2.53615e-36
515.000000	2.55715e-36
514.950000	2.57833e-36
514.900000	2.59968e-36
514.850000	2.62121e-36
514.800000	2.64292e-36
514.750000	2.66481e-36
514.700000	2.68688e-36
514.650000	2.70913e-36
514.600000	2.73156e-36
514.550000	2.75419e-36
514.500000	2.77699e-36
514.450000	2.79999e-36
514.400000	2.82318e-36
514.350000	2.84656e-36
514.300000	2.87014e-36
514.250000	2.89391e-36
514.200000	2.91787e-36
514.150000	2.94204e-36
514.100000	2.9664e-36
514.050000	2.99097e-36
514.000000	3.01574e-36
513.950000	3.04071e-36
513.900000	3.06589e-36
513.850000	3.09129e-36
513.800000	3.11689e-36
513.750000	3.1427e-36
513.700000	3.16873e-36
513.650000	3.19497e-36
513.600000	3.22143e-36
513.550000	3.24811e-36
513.500000	3.275e-36
513.450000	3.30213e-36
513.400000	3.32947e-36
513.350000	3.35705e-36
513.300000	3.38485e-36
513.250000	3.41288e-36
513.200000	3.44114e-36
513.150000	3.46964e-36
513.100000	3.49838e-36
513.050000	3.52735e-36
513.000000	3.55656e-36
512.950000	3.58601e-36
512.900000	3.61571e-36
512.850000	3.64566e-36
512.800000	3.67585e-36
512.750000	3.70629e-36
512.700000	3.73698e-36
512.650000	3.76793e-36
512.600000	3.79914e-36
512.550000	3.8306e-36
512.500000	3.86232e-36
512.450000	3.89431e-36
512.400000	3.92656e-36
512.350000	3.95908e-36
512.300000	3.99186e-36
512.250000	4.02492e-36
512.200000	4.05825e-36
512.150000	4.09186e-36
512.100000	4.12575e-36
512.050000	4.15992e-36
512.000000	4.19437e-36
511.950000	4.2291e-36
511.900000	4.26413e-36
511.850000	4.29944e-36
511.800000	4.33505e-36
511.750000	4.37095e-36
511.700000	4.40714e-36
511.650000	4.44364e-36
511.600000	4.48044e-36
511.550000	4.51755e-36
511.500000	4.55496e-36
511.450000	4.59268e-36
511.400000	4.63072e-36
511.350000	4.66906e-36
511.300000	4.70773e-36
511.250000	4.74672e-36
511.200000	4.78603e-36
511.150000	4.82566e-36
511.100000	4.86563e-36
511.050000	4.90592e-36
511.000000	4.94655e-36
510.950000	4.98751e-36
510.900000	5.02882e-36
510.850000	5.07046e-36
510.800000	5.11245e-36
510.750000	5.15479e-36
510.700000	5.19748e-36
510.650000	5.24053e-36
510.600000	5.28392e-36
510.550000	5.32768e-36
510.500000	5.3718e-36
510.450000	5.41629e-36
510.400000	5.46114e-36
510.350000	5.50637e-36
510.300000	5.55197e-36
510.250000	5.59795e-36
510.200000	5.64431e-36
510.150000	5.69105e-36
510.100000	5.73818e-36
510.050000	5.7857e-36
510.000000	5.83362e-36
509.950000	5.88193e-36
509.900000	5.93064e-36
509.850000	5.97975e-36
509.800000	6.02927e-36
509.750000	6.0792e-36
509.700000	6.12955e-36
509.650000	6.18031e-36
509.600000	6.23149e-36
509.550000	6.28309e-36
509.500000	6.33513e-36
509.450000	6.38759e-36
509.400000	6.44049e-36
509.350000	6.49382e-36
509.300000	6.5476e-36
509.250000	6.60183e-36
509.200000	6.6565e-36
509.150000	6.71162e-36
509.100000	6.7672e-36
509.050000	6.82325e-36
509.000000	6.87975e-36
508.950000	6.93673e-36
508.900000	6.99417e-36
508.850000	7.05209e-36
508.800000	7.11049e-36
508.750000	7.16938e-36
508.700000	7.22875e-36
508.650000	7.28861e-36
508.600000	7.34897e-36
508.550000	7.40983e-36
508.500000	7.47119e-36
508.450000	7.53307e-36
508.400000	7.59545e-36
508.350000	7.65835e-36
508.300000	7.72177e-36
508.250000	7.78572e-36
508.200000	7.85019e-36
508.150000	7.9152e-36
508.100000	7.98075e-36
508.050000	8.04684e-36
508.000000	8.11348e-36
507.950000	8.18067e-36
507.900000	8.24842e-36
507.850000	8.31673e-36
507.800000	8.3856e-36
507.750000	8.45504e-36
507.700000	8.52506e-36
507.650000	8.59566e-36
507.600000	8.66684e-36
507.550000	8.73862e-36
507.500000	8.81098e-36
507.450000	8.88395e-36
507.400000	8.95752e-36
507.350000	9.0317e-36
507.300000	9.10649e-36
507.250000	9.18191e-36
507.200000	9.25794e-36
507.150000	9.33461e-36
507.100000	9.41191e-36
507.050000	9.48986e-36
507.000000	9.56845e-36
506.950000	9.64768e-36
506.900000	9.72758e-36
506.850000	9.80814e-36
506.800000	9.88936e-36
506.750000	9.97126e-36
506.700000	1.00538e-35
506.650000	1.01371e-35
506.600000	1.0221e-35
506.550000	1.03057e-35
506.500000	1.0391e-35
506.450000	1.04771e-35
506.400000	1.05638e-35
506.350000	1.06513e-35
506.300000	1.07395e-35
506.250000	1.08285e-35
506.200000	1.09181e-35
506.150000	1.10085e-35
506.100000	1.10997e-35
506.050000	1.11916e-35
506.000000	1.12843e-35
505.950000	1.13778e-35
505.900000	1.1472e-35
505.850000	1.1567e-35
505.800000	1.16628e-35
505.750000	1.17594e-35
505.700000	1.18567e-35
505.650000	1.19549e-35
505.600000	1.20539e-35
505.550000	1.21537e-35
505.500000	1.22544e-35
505.450000	1.23559e-35
505.400000	1.24582e-35
505.350000	1.25614e-35
505.300000	1.26654e-35
505.250000	1.27703e-35
505.200000	1.2876e-35
505.150000	1.29826e-35
505.100000	1.30902e-35
505.050000	1.31986e-35
505.000000	1.33079e-35
504.950000	1.34181e-35
504.900000	1.35292e-35
504.850000	1.36412e-35
504.800000	1.37542e-35
504.750000	1.38681e-35
504.700000	1.39829e-35
504.650000	1.40987e-35
504.600000	1.42155e-35
504.550000	1.43332e-35
504.500000	1.44519e-35
504.450000	1.45716e-35
504.400000	1.46922e-35
504.350000	1.48139e-35
504.300000	1.49366e-35
504.250000	1.50603e-35
504.200000	1.5185e-35
504.150000	1.53107e-35
504.100000	1.54375e-35
504.050000	1.55654e-35
504.000000	1.56943e-35
503.950000	1.58242e-35
503.900000	1.59553e-35
503.850000	1.60874e-35
503.800000	1.62206e-35
503.750000	1.63549e-35
503.700000	1.64904e-35
503.650000	1.66269e-35
503.600000	1.67646e-35
503.550000	1.69035e-35
503.500000	1.70434e-35
503.450000	1.71846e-35
503.400000	1.73269e-35
503.350000	1.74704e-35
503.300000	1.7615e-35
503.250000	1.77609e-35
503.200000	1.7908e-35
503.150000	1.80563e-35
503.100000	1.82058e-35
503.050000	1.83566e-35
503.000000	1.85086e-35
502.950000	1.86619e-35
502.900000	1.88164e-35
502.850000	1.89722e-35
502.800000	1.91293e-35
502.750000	1.92877e-35
502.700000	1.94475e-35
502.650000	1.96085e-35
502.600000	1.97709e-35
502.550000	1.99346e-35
502.500000	2.00997e-35
502.450000	2.02661e-35
502.400000	2.0434e-35
502.350000	2.06032e-35
502.300000	2.07738e-35
502.250000	2.09458e-35
502.200000	2.11193e-35
502.150000	2.12942e-35
502.100000	2.14705e-35
502.050000	2.16483e-35
502.000000	2.18276e-35
501.950000	2.20083e-35
501.900000	2.21906e-35
501.850000	2.23743e-35
501.800000	2.25596e-35
501.750000	2.27464e-35
501.700000	2.29348e-35
501.650000	2.31247e-35
501.600000	2.33162e-35
501.550000	2.35093e-35
501.500000	2.3704e-35
501.450000	2.39003e-35
501.400000	2.40982e-35
501.350000	2.42977e-35
501.300000	2.44989e-35
501.250000	2.47018e-35
501.200000	2.49064e-35
501.150000	2.51126e-35
501.100000	2.53206e-35
501.050000	2.55302e-35
501.000000	2.57417e-35
500.950000	2.59548e-35
500.900000	2.61698e-35
500.850000	2.63865e-35
500.800000	2.6605e-35
500.750000	2.68253e-35
500.700000	2.70474e-35
500.650000	2.72714e-35
500.600000	2.74972e-35
500.550000	2.77249e-35
500.500000	2.79545e-35
500.450000	2.8186e-35
500.400000	2.84194e-35
500.350000	2.86548e-35
500.300000	2.8892e-35
500.250000	2.91313e-35
500.200000	2.93725e-35
500.150000	2.96158e-35
500.100000	2.9861e-35
500.050000	3.01083e-35
500.000000	3.03576e-35
499.950000	3.0609e-35
499.900000	3.08625e-35
499.850000	3.1118e-35
499.800000	3.13757e-35
499.750000	3.16355e-35
499.700000	3.18975e-35
499.650000	3.21616e-35
499.600000	3.2428e-35
499.550000	3.26965e-35
499.500000	3.29673e-35
499.450000	3.32403e-35
499.400000	3.35155e-35
499.350000	3.37931e-35
499.300000	3.40729e-35
499.250000	3.4355e-35
499.200000	3.46395e-35
499.150000	3.49264e-35
499.100000	3.52156e-35
499.050000	3.55072e-35
499.000000	3.58012e-35
498.950000	3.60977e-35
498.900000	3.63966e-35
498.850000	3.6698e-35
498.800000	3.70019e-35
498.750000	3.73083e-35
498.700000	3.76173e-35
498.650000	3.79288e-35
498.600000	3.82428e-35
498.550000	3.85595e-35
498.500000	3.88788e-35
498.450000	3.92008e-35
498.400000	3.95254e-35
498.350000	3.98527e-35
498.300000	4.01827e-35
498.250000	4.05155e-35
498.200000	4.0851e-35
498.150000	4.11892e-35
498.100000	4.15303e-35
498.050000	4.18742e-35
498.000000	4.2221e-35
497.950000	4.25706e-35
497.900000	4.29231e-35
497.850000	4.32785e-35
497.800000	4.36369e-35
497.750000	4.39983e-35
497.700000	4.43626e-35
497.650000	4.473e-35
497.600000	4.51004e-35
497.550000	4.54738e-35
497.500000	4.58504e-35
497.450000	4.62301e-35
497.400000	4.66129e-35
497.350000	4.69989e-35
497.300000	4.73881e-35
497.250000	4.77805e-35
497.200000	4.81761e-35
497.150000	4.85751e-35
497.100000	4.89773e-35
497.050000	4.93829e-35
497.000000	4.97918e-35
496.950000	5.02041e-35
496.900000	5.06198e-35
496.850000	5.1039e-35
496.800000	5.14616e-35
496.750000	5.18878e-35
496.700000	5.23174e-35
496.650000	5.27507e-35
496.600000	5.31875e-35
496.550000	5.36279e-35
496.500000	5.4072e-35
496.450000	5.45197e-35
496.400000	5.49712e-35
496.350000	5.54264e-35
496.300000	5.58854e-35
496.250000	5.63481e-35
496.200000	5.68147e-35
496.150000	5.72852e-35
496.100000	5.77596e-35
496.050000	5.82379e-35
496.000000	5.87201e-35
495.950000	5.92064e-35
495.900000	5.96966e-35
495.850000	6.01909e-35
495.800000	6.06894e-35
495.750000	6.11919e-35
495.700000	6.16986e-35
495.650000	6.22095e-35
495.600000	6.27247e-35
495.550000	6.32441e-35
495.500000	6.37678e-35
495.450000	6.42958e-35
495.400000	6.48282e-35
495.350000	6.5365e-35
495.300000	6.59063e-35
495.250000	6.64521e-35
495.200000	6.70023e-35
495.150000	6.75571e-35
495.100000	6.81166e-35
495.050000	6.86806e-35
495.000000	6.92493e-35
494.950000	6.98228e-35
494.900000	7.04009e-35
494.850000	7.09839e-35
494.800000	7.15717e-35
494.750000	7.21643e-35
494.700000	7.27619e-35
494.650000	7.33644e-35
494.600000	7.39719e-35
494.550000	7.45844e-35
494.500000	7.52021e-35
494.450000	7.58248e-35
494.400000	7.64526e-35
494.350000	7.70857e-35
494.300000	7.7724e-35
494.250000	7.83676e-35
494.200000	7.90166e-35
494.150000	7.96709e-35
494.100000	8.03306e-35
494.050000	8.09958e-35
494.000000	8.16665e-35
493.950000	8.23427e-35
493.900000	8.30246e-35
493.850000	8.3712e-35
493.800000	8.44052e-35
493.750000	8.51041e-35
493.700000	8.58089e-35
493.650000	8.65194e-35
493.600000	8.72358e-35
493.550000	8.79582e-35
493.500000	8.86865e-35
493.450000	8.94209e-35
493.400000	9.01614e-35
493.350000	9.09079e-35
493.300000	9.16607e-35
493.250000	9.24197e-35
493.200000	9.3185e-35
493.150000	9.39566e-35
493.100000	9.47346e-35
493.050000	9.55191e-35
493.000000	9.631e-35
492.950000	9.71075e-35
492.900000	9.79116e-35
492.850000	9.87224e-35
492.800000	9.95398e-35
492.750000	1.00364e-34
492.700000	1.01195e-34
492.650000	1.02033e-34
492.600000	1.02878e-34
492.550000	1.0373e-34
492.500000	1.04589e-34
492.450000	1.05455e-34
492.400000	1.06328e-34
492.350000	1.07209e-34
492.300000	1.08096e-34
492.250000	1.08991e-34
492.200000	1.09894e-34
492.150000	1.10804e-34
492.100000	1.11721e-34
492.050000	1.12646e-34
492.000000	1.13579e-34
491.950000	1.1452e-34
491.900000	1.15468e-34
491.850000	1.16424e-34
491.800000	1.17388e-34
491.750000	1.1836e-34
491.700000	1.1934e-34
491.650000	1.20328e-34
491.600000	1.21325e-34
491.550000	1.22329e-34
491.500000	1.23342e-34
491.450000	1.24364e-34
491.400000	1.25393e-34
491.350000	1.26432e-34
491.300000	1.27479e-34
491.250000	1.28534e-34
491.200000	1.29599e-34
491.150000	1.30672e-34
491.100000	1.31754e-34
491.050000	1.32845e-34
491.000000	1.33945e-34
490.950000	1.35054e-34
490.900000	1.36172e-34
490.850000	1.373e-34
490.800000	1.38437e-34
490.750000	1.39583e-34
490.700000	1.40739e-34
490.650000	1.41904e-34
490.600000	1.43079e-34
490.550000	1.44264e-34
490.500000	1.45458e-34
490.450000	1.46663e-34
490.400000	1.47877e-34
490.350000	1.49102e-34
490.300000	1.50336e-34
490.250000	1.51581e-34
490.200000	1.52836e-34
490.150000	1.54102e-34
490.100000	1.55378e-34
490.050000	1.56664e-34
490.000000	1.57962e-34
489.950000	1.5927e-34
489.900000	1.60589e-34
489.850000	1.61918e-34
489.800000	1.63259e-34
489.750000	1.64611e-34
489.700000	1.65974e-34
489.650000	1.67348e-34
489.600000	1.68734e-34
489.550000	1.70131e-34
489.500000	1.7154e-34
489.450000	1.7296e-34
489.400000	1.74392e-34
489.350000	1.75836e-34
489.300000	1.77292e-34
489.250000	1.7876e-34
489.200000	1.80241e-34
489.150000	1.81733e-34
489.100000	1.83238e-34
489.050000	1.84755e-34
489.000000	1.86285e-34
488.950000	1.87827e-34
488.900000	1.89383e-34
488.850000	1.90951e-34
488.800000	1.92532e-34
488.750000	1.94126e-34
488.700000	1.95734e-34
488.650000	1.97354e-34
488.600000	1.98988e-34
488.550000	2.00636e-34
488.500000	2.02297e-34
488.450000	2.03973e-34
488.400000	2.05661e-34
488.350000	2.07364e-34
488.300000	2.09081e-34
488.250000	2.10813e-34
488.200000	2.12558e-34
488.150000	2.14318e-34
488.100000	2.16093e-34
488.050000	2.17882e-34
488.000000	2.19686e-34
487.950000	2.21505e-34
487.900000	2.2334e-34
487.850000	2.25189e-34
487.800000	2.27053e-34
487.750000	2.28933e-34
487.700000	2.30829e-34
487.650000	2.3274e-34
487.600000	2.34668e-34
487.550000	2.36611e-34
487.500000	2.3857e-34
487.450000	2.40545e-34
487.400000	2.42537e-34
487.350000	2.44545e-34
487.300000	2.4657e-34
487.250000	2.48612e-34
487.200000	2.5067e-34
487.150000	2.52746e-34
487.100000	2.54839e-34
487.050000	2.56949e-34
487.000000	2.59076e-34
486.950000	2.61222e-34
486.900000	2.63385e-34
486.850000	2.65565e-34
486.800000	2.67764e-34
486.750000	2.69982e-34
486.700000	2.72217e-34
486.650000	2.74471e-34
486.600000	2.76744e-34
486.550000	2.79035e-34
486.500000	2.81346e-34
486.450000	2.83675e-34
486.400000	2.86024e-34
486.350000	2.88392e-34
486.300000	2.9078e-34
486.250000	2.93188e-34
486.200000	2.95616e-34
486.150000	2.98063e-34
486.100000	3.00531e-34
486.050000	3.0302e-34
486.000000	3.05529e-34
485.950000	3.08059e-34
485.900000	3.1061e-34
485.850000	3.13181e-34
485.800000	3.15775e-34
485.750000	3.18389e-34
485.700000	3.21026e-34
485.650000	3.23684e-34
485.600000	3.26364e-34
485.550000	3.29066e-34
485.500000	3.31791e-34
485.450000	3.34538e-34
485.400000	3.37308e-34
485.350000	3.40101e-34
485.300000	3.42917e-34
485.250000	3.45756e-34
485.200000	3.48619e-34
485.150000	3.51506e-34
485.100000	3.54416e-34
485.050000	3.57351e-34
485.000000	3.6031e-34
484.950000	3.63293e-34
484.900000	3.66301e-34
484.850000	3.69334e-34
484.800000	3.72393e-34
484.750000	3.75476e-34
484.700000	3.78585e-34
484.650000	3.8172e-34
484.600000	3.8488e-34
484.550000	3.88067e-34
484.500000	3.9128e-34
484.450000	3.9452e-34
484.400000	3.97787e-34
484.350000	4.01081e-34
484.300000	4.04401e-34
484.250000	4.0775e-34
484.200000	4.11126e-34
484.150000	4.1453e-34
484.100000	4.17963e-34
484.050000	4.21423e-34
484.000000	4.24913e-34
483.950000	4.28431e-34
483.900000	4.31978e-34
483.850000	4.35555e-34
483.800000	4.39162e-34
483.750000	4.42798e-34
483.700000	4.46464e-34
483.650000	4.50161e-34
483.600000	4.53888e-34
483.550000	4.57646e-34
483.500000	4.61436e-34
483.450000	4.65256e-34
483.400000	4.69109e-34
483.350000	4.72993e-34
483.300000	4.76909e-34
483.250000	4.80858e-34
483.200000	4.8484e-34
483.150000	4.88854e-34
483.100000	4.92902e-34
483.050000	4.96983e-34
483.000000	5.01098e-34
482.950000	5.05247e-34
482.900000	5.0943e-34
482.850000	5.13649e-34
482.800000	5.17902e-34
482.750000	5.2219e-34
482.700000	5.26513e-34
482.650000	5.30873e-34
482.600000	5.35269e-34
482.550000	5.397e-34
482.500000	5.44169e-34
482.450000	5.48675e-34
482.400000	5.53218e-34
482.350000	5.57798e-34
482.300000	5.62417e-34
482.250000	5.67074e-34
482.200000	5.71769e-34
482.150000	5.76503e-34
482.100000	5.81277e-34
482.050000	5.8609e-34
482.000000	5.90942e-34
481.950000	5.95835e-34
481.900000	6.00769e-34
481.850000	6.05743e-34
481.800000	6.10759e-34
481.750000	6.15816e-34
481.700000	6.20914e-34
481.650000	6.26056e-34
481.600000	6.31239e-34
481.550000	6.36466e-34
481.500000	6.41736e-34
481.450000	6.47049e-34
481.400000	6.52407e-34
481.350000	6.57808e-34
481.300000	6.63255e-34
481.250000	6.68747e-34
481.200000	6.74284e-34
481.150000	6.79867e-34
481.100000	6.85496e-34
481.050000	6.91172e-34
481.000000	6.96895e-34
480.950000	7.02665e-34
480.900000	7.08483e-34
480.850000	7.14349e-34
480.800000	7.20263e-34
480.750000	7.26227e-34
480.700000	7.3224e-34
480.650000	7.38303e-34
480.600000	7.44416e-34
480.550000	7.5058e-34
480.500000	7.56794e-34
480.450000	7.6306e-34
480.400000	7.69378e-34
480.350000	7.75749e-34
480.300000	7.82172e-34
480.250000	7.88648e-34
480.200000	7.95178e-34
480.150000	8.01762e-34
480.100000	8.084e-34
480.050000	8.15094e-34
480.000000	8.21842e-34
479.950000	8.28647e-34
479.900000	8.35508e-34
479.850000	8.42426e-34
479.800000	8.49401e-34
479.750000	8.56434e-34
479.700000	8.63525e-34
479.650000	8.70675e-34
479.600000	8.77884e-34
479.550000	8.85152e-34
479.500000	8.92481e-34
479.450000	8.99871e-34
479.400000	9.07321e-34
479.350000	9.14834e-34
479.300000	9.22408e-34
479.250000	9.30046e-34
479.200000	9.37746e-34
479.150000	9.45511e-34
479.100000	9.53339e-34
479.050000	9.61232e-34
479.000000	9.69191e-34
478.950000	9.77216e-34
478.900000	9.85307e-34
478.850000	9.93465e-34
478.800000	1.00169e-33
478.750000	1.00998e-33
478.700000	1.01835e-33
478.650000	1.02678e-33
478.600000	1.03528e-33
478.550000	1.04385e-33
478.500000	1.05249e-33
478.450000	1.06121e-33
478.400000	1.07e-33
478.350000	1.07885e-33
478.300000	1.08779e-33
478.250000	1.09679e-33
478.200000	1.10587e-33
478.150000	1.11503e-33
478.100000	1.12426e-33
478.050000	1.13357e-33
478.000000	1.14296e-33
477.950000	1.15242e-33
477.900000	1.16196e-33
477.850000	1.17158e-33
477.800000	1.18128e-33
477.750000	1.19106e-33
477.700000	1.20093e-33
477.650000	1.21087e-33
477.600000	1.22089e-33
477.550000	1.231e-33
477.500000	1.24119e-33
477.450000	1.25147e-33
477.400000	1.26183e-33
477.350000	1.27228e-33
477.300000	1.28281e-33
477.250000	1.29344e-33
477.200000	1.30415e-33
477.150000	1.31494e-33
477.100000	1.32583e-33
477.050000	1.33681e-33
477.000000	1.34788e-33
476.950000	1.35904e-33
476.900000	1.37029e-33
476.850000	1.38163e-33
476.800000	1.39307e-33
476.750000	1.40461e-33
476.700000	1.41624e-33
476.650000	1.42796e-33
476.600000	1.43979e-33
476.550000	1.45171e-33
476.500000	1.46373e-33
476.450000	1.47584e-33
476.400000	1.48806e-33
476.350000	1.50038e-33
476.300000	1.51281e-33
476.250000	1.52533e-33
476.200000	1.53796e-33
476.150000	1.5507e-33
476.100000	1.56353e-33
476.050000	1.57648e-33
476.000000	1.58953e-33
475.950000	1.60269e-33
475.900000	1.61596e-33
475.850000	1.62934e-33
475.800000	1.64283e-33
475.750000	1.65643e-33
475.700000	1.67015e-33
475.650000	1.68398e-33
475.600000	1.69792e-33
475.550000	1.71198e-33
475.500000	1.72615e-33
475.450000	1.74044e-33
475.400000	1.75485e-33
475.350000	1.76938e-33
475.300000	1.78403e-33
475.250000	1.7988e-33
475.200000	1.8137e-33
475.150000	1.82871e-33
475.100000	1.84385e-33
475.050000	1.85912e-33
475.000000	1.87451e-33
474.950000	1.89003e-33
474.900000	1.90568e-33
474.850000	1.92146e-33
474.800000	1.93737e-33
474.750000	1.95341e-33
474.700000	1.96958e-33
474.650000	1.98589e-33
474.600000	2.00233e-33
474.550000	2.01891e-33
474.500000	2.03562e-33
474.450000	2.05248e-33
474.400000	2.06947e-33
474.350000	2.08661e-33
474.300000	2.10388e-33
474.250000	2.1213e-33
474.200000	2.13886e-33
474.150000	2.15657e-33
474.100000	2.17443e-33
474.050000	2.19243e-33
474.000000	2.21058e-33
473.950000	2.22888e-33
473.900000	2.24734e-33
473.850000	2.26595e-33
473.800000	2.28471e-33
473.750000	2.30362e-33
473.700000	2.32269e-33
473.650000	2.34193e-33
473.600000	2.36132e-33
473.550000	2.38087e-33
473.500000	2.40058e-33
473.450000	2.42045e-33
473.400000	2.44049e-33
473.350000	2.4607e-33
473.300000	2.48107e-33
473.250000	2.50161e-33
473.200000	2.52233e-33
473.150000	2.54321e-33
473.100000	2.56426e-33
473.050000	2.5855e-33
473.000000	2.6069e-33
472.950000	2.62849e-33
472.900000	2.65025e-33
472.850000	2.67219e-33
472.800000	2.69431e-33
472.750000	2.71662e-33
472.700000	2.73911e-33
472.650000	2.76179e-33
472.600000	2.78466e-33
472.550000	2.80771e-33
472.500000	2.83096e-33
472.450000	2.8544e-33
472.400000	2.87803e-33
472.350000	2.90186e-33
472.300000	2.92588e-33
472.250000	2.95011e-33
472.200000	2.97453e-33
472.150000	2.99916e-33
472.100000	3.02399e-33
472.050000	3.04903e-33
472.000000	3.07427e-33
471.950000	3.09972e-33
471.900000	3.12539e-33
471.850000	3.15126e-33
471.800000	3.17735e-33
471.750000	3.20366e-33
471.700000	3.23018e-33
471.650000	3.25693e-33
471.600000	3.28389e-33
471.550000	3.31108e-33
471.500000	3.33849e-33
471.450000	3.36613e-33
471.400000	3.394e-33
471.350000	3.4221e-33
471.300000	3.45044e-33
471.250000	3.479e-33
471.200000	3.50781e-33
471.150000	3.53685e-33
471.100000	3.56613e-33
471.050000	3.59566e-33
471.000000	3.62542e-33
470.950000	3.65544e-33
470.900000	3.68571e-33
470.850000	3.71622e-33
470.800000	3.74699e-33
470.750000	3.77801e-33
470.700000	3.80929e-33
470.650000	3.84083e-33
470.600000	3.87263e-33
470.550000	3.90469e-33
470.500000	3.93702e-33
470.450000	3.96961e-33
470.400000	4.00248e-33
470.350000	4.03561e-33
470.300000	4.06903e-33
470.250000	4.10271e-33
470.200000	4.13668e-33
470.150000	4.17093e-33
470.100000	4.20546e-33
470.050000	4.24028e-33
470.000000	4.27539e-33
469.950000	4.31078e-33
469.900000	4.34647e-33
469.850000	4.38246e-33
469.800000	4.41874e-33
469.750000	4.45532e-33
469.700000	4.49221e-33
469.650000	4.5294e-33
469.600000	4.5669e-33
469.550000	4.60471e-33
469.500000	4.64284e-33
469.450000	4.68127e-33
469.400000	4.72003e-33
469.350000	4.75911e-33
469.300000	4.79851e-33
469.250000	4.83824e-33
469.200000	4.87829e-33
469.150000	4.91868e-33
469.100000	4.9594e-33
469.050000	5.00046e-33
469.000000	5.04186e-33
468.950000	5.08361e-33
468.900000	5.12569e-33
468.850000	5.16813e-33
468.800000	5.21092e-33
468.750000	5.25406e-33
468.700000	5.29756e-33
468.650000	5.34142e-33
468.600000	5.38564e-33
468.550000	5.43023e-33
468.500000	5.47519e-33
468.450000	5.52052e-33
468.400000	5.56622e-33
468.350000	5.6123e-33
468.300000	5.65877e-33
468.250000	5.70562e-33
468.200000	5.75285e-33
468.150000	5.80048e-33
468.100000	5.84851e-33
468.050000	5.89693e-33
468.000000	5.94575e-33
467.950000	5.99497e-33
467.900000	6.04461e-33
467.850000	6.09465e-33
467.800000	6.14511e-33
467.750000	6.19598e-33
467.700000	6.24728e-33
467.650000	6.299e-33
467.600000	6.35115e-33
467.550000	6.40373e-33
467.500000	6.45675e-33
467.450000	6.5102e-33
467.400000	6.5641e-33
467.350000	6.61845e-33
467.300000	6.67324e-33
467.250000	6.72849e-33
467.200000	6.78419e-33
467.150000	6.84036e-33
467.100000	6.89699e-33
467.050000	6.95409e-33
467.000000	7.01167e-33
466.950000	7.06972e-33
466.900000	7.12825e-33
466.850000	7.18726e-33
466.800000	7.24676e-33
466.750000	7.30676e-33
466.700000	7.36725e-33
466.650000	7.42825e-33
466.600000	7.48974e-33
466.550000	7.55175e-33
466.500000	7.61427e-33
466.450000	7.67731e-33
466.400000	7.74087e-33
466.350000	7.80496e-33
466.300000	7.86957e-33
466.250000	7.93473e-33
466.200000	8.00042e-33
466.150000	8.06665e-33
466.100000	8.13344e-33
466.050000	8.20077e-33
466.000000	8.26867e-33
465.950000	8.33712e-33
465.900000	8.40615e-33
465.850000	8.47574e-33
465.800000	8.54591e-33
465.750000	8.61666e-33
465.700000	8.688e-33
465.650000	8.75992e-33
465.600000	8.83245e-33
465.550000	8.90557e-33
465.500000	8.9793e-33
465.450000	9.05364e-33
465.400000	9.12859e-33
465.350000	9.20417e-33
465.300000	9.28037e-33
465.250000	9.3572e-33
465.200000	9.43467e-33
465.150000	9.51277e-33
465.100000	9.59153e-33
465.050000	9.67094e-33
465.000000	9.751e-33
464.950000	9.83173e-33
464.900000	9.91312e-33
464.850000	9.99519e-33
464.800000	1.00779e-32
464.750000	1.01614e-32
464.700000	1.02455e-32
464.650000	1.03303e-32
464.600000	1.04158e-32
464.550000	1.05021e-32
464.500000	1.0589e-32
464.450000	1.06767e-32
464.400000	1.07651e-32
464.350000	1.08542e-32
464.300000	1.09441e-32
464.250000	1.10347e-32
464.200000	1.1126e-32
464.150000	1.12181e-32
464.100000	1.1311e-32
464.050000	1.14046e-32
464.000000	1.14991e-32
463.950000	1.15943e-32
463.900000	1.16902e-32
463.850000	1.1787e-32
463.800000	1.18846e-32
463.750000	1.1983e-32
463.700000	1.20822e-32
463.650000	1.21822e-32
463.600000	1.22831e-32
463.550000	1.23848e-32
463.500000	1.24873e-32
463.450000	1.25907e-32
463.400000	1.26949e-32
463.350000	1.28e-32
463.300000	1.2906e-32
463.250000	1.30128e-32
463.200000	1.31206e-32
463.150000	1.32292e-32
463.100000	1.33387e-32
463.050000	1.34491e-32
463.000000	1.35605e-32
462.950000	1.36727e-32
462.900000	1.37859e-32
462.850000	1.39001e-32
462.800000	1.40151e-32
462.750000	1.41312e-32
462.700000	1.42482e-32
462.650000	1.43661e-32
462.600000	1.4485e-32
462.550000	1.4605e-32
462.500000	1.47259e-32
462.450000	1.48478e-32
462.400000	1.49707e-32
462.350000	1.50946e-32
462.300000	1.52196e-32
462.250000	1.53456e-32
462.200000	1.54727e-32
462.150000	1.56007e-32
462.100000	1.57299e-32
462.050000	1.58601e-32
462.000000	1.59914e-32
461.950000	1.61238e-32
461.900000	1.62573e-32
461.850000	1.63919e-32
461.800000	1.65276e-32
461.750000	1.66644e-32
461.700000	1.68024e-32
461.650000	1.69415e-32
461.600000	1.70817e-32
461.550000	1.72231e-32
461.500000	1.73657e-32
461.450000	1.75095e-32
461.400000	1.76544e-32
461.350000	1.78006e-32
461.300000	1.7948e-32
461.250000	1.80966e-32
461.200000	1.82464e-32
461.150000	1.83974e-32
461.100000	1.85497e-32
461.050000	1.87033e-32
461.000000	1.88581e-32
460.950000	1.90143e-32
460.900000	1.91717e-32
460.850000	1.93304e-32
460.800000	1.94904e-32
460.750000	1.96518e-32
460.700000	1.98145e-32
460.650000	1.99785e-32
460.600000	2.01439e-32
460.550000	2.03106e-32
460.500000	2.04788e-32
460.450000	2.06483e-32
460.400000	2.08193e-32
460.350000	2.09916e-32
460.300000	2.11654e-32
460.250000	2.13406e-32
460.200000	2.15173e-32
460.150000	2.16954e-32
460.100000	2.1875e-32
460.050000	2.20561e-32
460.000000	2.22387e-32
459.950000	2.24228e-32
459.900000	2.26085e-32
459.850000	2.27956e-32
459.800000	2.29843e-32
459.750000	2.31746e-32
459.700000	2.33665e-32
459.650000	2.35599e-32
459.600000	2.37549e-32
459.550000	2.39516e-32
459.500000	2.41499e-32
459.450000	2.43498e-32
459.400000	2.45514e-32
459.350000	2.47546e-32
459.300000	2.49596e-32
459.250000	2.51662e-32
459.200000	2.53745e-32
459.150000	2.55846e-32
459.100000	2.57964e-32
459.050000	2.601e-32
459.000000	2.62253e-32
458.950000	2.64424e-32
458.900000	2.66613e-32
458.850000	2.6882e-32
458.800000	2.71046e-32
458.750000	2.73289e-32
458.700000	2.75552e-32
458.650000	2.77833e-32
458.600000	2.80133e-32
458.550000	2.82452e-32
458.500000	2.8479e-32
458.450000	2.87148e-32
458.400000	2.89525e-32
458.350000	2.91922e-32
458.300000	2.94339e-32
458.250000	2.96775e-32
458.200000	2.99232e-32
458.150000	3.01709e-32
458.100000	3.04207e-32
458.050000	3.06725e-32
458.000000	3.09265e-32
457.950000	3.11825e-32
457.900000	3.14406e-32
457.850000	3.17009e-32
457.800000	3.19633e-32
457.750000	3.22279e-32
457.700000	3.24947e-32
457.650000	3.27637e-32
457.600000	3.3035e-32
457.550000	3.33084e-32
457.500000	3.35842e-32
457.450000	3.38622e-32
457.400000	3.41425e-32
457.350000	3.44252e-32
457.300000	3.47102e-32
457.250000	3.49975e-32
457.200000	3.52872e-32
457.150000	3.55794e-32
457.100000	3.58739e-32
457.050000	3.61709e-32
457.000000	3.64703e-32
456.950000	3.67722e-32
456.900000	3.70766e-32
456.850000	3.73836e-32
456.800000	3.76931e-32
456.750000	3.80051e-32
456.700000	3.83197e-32
456.650000	3.86369e-32
456.600000	3.89568e-32
456.550000	3.92793e-32
456.500000	3.96044e-32
456.450000	3.99323e-32
456.400000	4.02629e-32
456.350000	4.05962e-32
456.300000	4.09323e-32
456.250000	4.12711e-32
456.200000	4.16128e-32
456.150000	4.19572e-32
456.100000	4.23046e-32
456.050000	4.26548e-32
456.000000	4.30079e-32
455.950000	4.33639e-32
455.900000	4.37229e-32
455.850000	4.40849e-32
455.800000	4.44498e-32
455.750000	4.48178e-32
455.700000	4.51888e-32
455.650000	4.55629e-32
455.600000	4.59401e-32
455.550000	4.63204e-32
455.500000	4.67038e-32
455.450000	4.70905e-32
455.400000	4.74803e-32
455.350000	4.78733e-32
455.300000	4.82696e-32
455.250000	4.86692e-32
455.200000	4.90721e-32
455.150000	4.94784e-32
455.100000	4.9888e-32
455.050000	5.03009e-32
455.000000	5.07173e-32
454.950000	5.11372e-32
454.900000	5.15605e-32
454.850000	5.19874e-32
454.800000	5.24177e-32
454.750000	5.28516e-32
454.700000	5.32892e-32
454.650000	5.37303e-32
454.600000	5.41751e-32
454.550000	5.46236e-32
454.500000	5.50758e-32
454.450000	5.55317e-32
454.400000	5.59914e-32
454.350000	5.64549e-32
454.300000	5.69222e-32
454.250000	5.73935e-32
454.200000	5.78686e-32
454.150000	5.83476e-32
454.100000	5.88306e-32
454.050000	5.93176e-32
454.000000	5.98087e-32
453.950000	6.03038e-32
453.900000	6.0803e-32
453.850000	6.13063e-32
453.800000	6.18138e-32
453.750000	6.23255e-32
453.700000	6.28415e-32
453.650000	6.33617e-32
453.600000	6.38862e-32
453.550000	6.44151e-32
453.500000	6.49483e-32
453.450000	6.5486e-32
453.400000	6.60281e-32
453.350000	6.65747e-32
453.300000	6.71258e-32
453.250000	6.76814e-32
453.200000	6.82417e-32
453.150000	6.88066e-32
453.100000	6.93762e-32
453.050000	6.99505e-32
453.000000	7.05296e-32
452.950000	7.11134e-32
452.900000	7.17021e-32
452.850000	7.22957e-32
452.800000	7.28942e-32
452.750000	7.34976e-32
452.700000	7.4106e-32
452.650000	7.47195e-32
452.600000	7.5338e-32
452.550000	7.59616e-32
452.500000	7.65905e-32
452.450000	7.72245e-32
452.400000	7.78638e-32
452.350000	7.85083e-32
452.300000	7.91582e-32
452.250000	7.98135e-32
452.200000	8.04742e-32
452.150000	8.11404e-32
452.100000	8.1812e-32
452.050000	8.24893e-32
452.000000	8.31721e-32
451.950000	8.38606e-32
451.900000	8.45548e-32
451.850000	8.52548e-32
451.800000	8.59605e-32
451.750000	8.66721e-32
451.700000	8.73896e-32
451.650000	8.8113e-32
451.600000	8.88424e-32
451.550000	8.95779e-32
451.500000	9.03194e-32
451.450000	9.1067e-32
451.400000	9.18209e-32
451.350000	9.2581e-32
451.300000	9.33474e-32
451.250000	9.41201e-32
451.200000	9.48992e-32
451.150000	9.56848e-32
451.100000	9.64769e-32
451.050000	9.72755e-32
451.000000	9.80808e-32
450.950000	9.88927e-32
450.900000	9.97113e-32
450.850000	1.00537e-31
450.800000	1.01369e-31
450.750000	1.02208e-31
450.700000	1.03054e-31
450.650000	1.03907e-31
450.600000	1.04767e-31
450.550000	1.05635e-31
450.500000	1.06509e-31
450.450000	1.07391e-31
450.400000	1.0828e-31
450.350000	1.09176e-31
450.300000	1.1008e-31
450.250000	1.10991e-31
450.200000	1.1191e-31
450.150000	1.12836e-31
450.100000	1.1377e-31
450.050000	1.14712e-31
450.000000	1.15662e-31
449.950000	1.16619e-31
449.900000	1.17584e-31
449.850000	1.18558e-31
449.800000	1.19539e-31
449.750000	1.20529e-31
449.700000	1.21526e-31
449.650000	1.22532e-31
449.600000	1.23547e-31
449.550000	1.24569e-31
449.500000	1.25601e-31
449.450000	1.2664e-31
449.400000	1.27689e-31
449.350000	1.28746e-31
449.300000	1.29811e-31
449.250000	1.30886e-31
449.200000	1.31969e-31
449.150000	1.33062e-31
449.100000	1.34163e-31
449.050000	1.35274e-31
449.000000	1.36394e-31
448.950000	1.37523e-31
448.900000	1.38661e-31
448.850000	1.39809e-31
448.800000	1.40966e-31
448.750000	1.42133e-31
448.700000	1.4331e-31
448.650000	1.44496e-31
448.600000	1.45692e-31
448.550000	1.46898e-31
448.500000	1.48114e-31
448.450000	1.4934e-31
448.400000	1.50576e-31
448.350000	1.51823e-31
448.300000	1.5308e-31
448.250000	1.54347e-31
448.200000	1.55624e-31
448.150000	1.56913e-31
448.100000	1.58211e-31
448.050000	1.59521e-31
448.000000	1.60842e-31
447.950000	1.62173e-31
447.900000	1.63515e-31
447.850000	1.64869e-31
447.800000	1.66234e-31
447.750000	1.6761e-31
447.700000	1.68997e-31
447.650000	1.70396e-31
447.600000	1.71807e-31
447.550000	1.73229e-31
447.500000	1.74663e-31
447.450000	1.76109e-31
447.400000	1.77566e-31
447.350000	1.79036e-31
447.300000	1.80518e-31
447.250000	1.82012e-31
447.200000	1.83519e-31
447.150000	1.85038e-31
447.100000	1.8657e-31
447.050000	1.88114e-31
447.000000	1.89671e-31
446.950000	1.91242e-31
446.900000	1.92825e-31
446.850000	1.94421e-31
446.800000	1.9603e-31
446.750000	1.97653e-31
446.700000	1.99289e-31
446.650000	2.00939e-31
446.600000	2.02602e-31
446.550000	2.04279e-31
446.500000	2.0597e-31
446.450000	2.07675e-31
446.400000	2.09394e-31
446.350000	2.11127e-31
446.300000	2.12875e-31
446.250000	2.14637e-31
446.200000	2.16414e-31
446.150000	2.18205e-31
446.100000	2.20011e-31
446.050000	2.21832e-31
446.000000	2.23669e-31
445.950000	2.2552e-31
445.900000	2.27387e-31
445.850000	2.29269e-31
445.800000	2.31167e-31
445.750000	2.3308e-31
445.700000	2.3501e-31
445.650000	2.36955e-31
445.600000	2.38917e-31
445.550000	2.40894e-31
445.500000	2.42888e-31
445.450000	2.44899e-31
445.400000	2.46926e-31
445.350000	2.4897e-31
445.300000	2.51031e-31
445.250000	2.53109e-31
445.200000	2.55204e-31
445.150000	2.57316e-31
445.100000	2.59446e-31
445.050000	2.61594e-31
445.000000	2.63759e-31
444.950000	2.65942e-31
444.900000	2.68144e-31
444.850000	2.70363e-31
444.800000	2.72601e-31
444.750000	2.74858e-31
444.700000	2.77133e-31
444.650000	2.79427e-31
444.600000	2.8174e-31
444.550000	2.84072e-31
444.500000	2.86423e-31
444.450000	2.88794e-31
444.400000	2.91185e-31
444.350000	2.93595e-31
444.300000	2.96025e-31
444.250000	2.98476e-31
444.200000	3.00946e-31
444.150000	3.03437e-31
444.100000	3.05949e-31
444.050000	3.08482e-31
444.000000	3.11035e-31
443.950000	3.1361e-31
443.900000	3.16206e-31
443.850000	3.18823e-31
443.800000	3.21462e-31
443.750000	3.24123e-31
443.700000	3.26806e-31
443.650000	3.29511e-31
443.600000	3.32239e-31
443.550000	3.34989e-31
443.500000	3.37762e-31
443.450000	3.40557e-31
443.400000	3.43376e-31
443.350000	3.46219e-31
443.300000	3.49084e-31
443.250000	3.51974e-31
443.200000	3.54887e-31
443.150000	3.57825e-31
443.100000	3.60787e-31
443.050000	3.63773e-31
443.000000	3.66784e-31
442.950000	3.6982e-31
442.900000	3.72882e-31
442.850000	3.75968e-31
442.800000	3.7908e-31
442.750000	3.82218e-31
442.700000	3.85382e-31
442.650000	3.88572e-31
442.600000	3.91788e-31
442.550000	3.95031e-31
442.500000	3.98301e-31
442.450000	4.01598e-31
442.400000	4.04922e-31
442.350000	4.08274e-31
442.300000	4.11653e-31
442.250000	4.1506e-31
442.200000	4.18496e-31
442.150000	4.2196e-31
442.100000	4.25453e-31
442.050000	4.28974e-31
442.000000	4.32525e-31
441.950000	4.36105e-31
441.900000	4.39715e-31
441.850000	4.43355e-31
441.800000	4.47025e-31
441.750000	4.50725e-31
441.700000	4.54456e-31
441.650000	4.58217e-31
441.600000	4.6201e-31
441.550000	4.65834e-31
441.500000	4.6969e-31
441.450000	4.73578e-31
441.400000	4.77498e-31
441.350000	4.8145e-31
441.300000	4.85436e-31
441.250000	4.89454e-31
441.200000	4.93505e-31
441.150000	4.9759e-31
441.100000	5.01709e-31
441.050000	5.05861e-31
441.000000	5.10049e-31
440.950000	5.1427e-31
440.900000	5.18527e-31
440.850000	5.22819e-31
440.800000	5.27147e-31
440.750000	5.3151e-31
440.700000	5.3591e-31
440.650000	5.40345e-31
440.600000	5.44818e-31
440.550000	5.49328e-31
440.500000	5.53875e-31
440.450000	5.58459e-31
440.400000	5.63082e-31
440.350000	5.67742e-31
440.300000	5.72442e-31
440.250000	5.7718e-31
440.200000	5.81957e-31
440.150000	5.86774e-31
440.100000	5.91631e-31
440.050000	5.96528e-31
440.000000	6.01466e-31
439.950000	6.06444e-31
439.900000	6.11464e-31
439.850000	6.16525e-31
439.800000	6.21629e-31
439.750000	6.26774e-31
439.700000	6.31962e-31
439.650000	6.37193e-31
439.600000	6.42467e-31
439.550000	6.47785e-31
439.500000	6.53147e-31
439.450000	6.58553e-31
439.400000	6.64004e-31
439.350000	6.695e-31
439.300000	6.75041e-31
439.250000	6.80629e-31
439.200000	6.86262e-31
439.150000	6.91943e-31
439.100000	6.9767e-31
439.050000	7.03445e-31
439.000000	7.09267e-31
438.950000	7.15138e-31
438.900000	7.21057e-31
438.850000	7.27026e-31
438.800000	7.33043e-31
438.750000	7.39111e-31
438.700000	7.45229e-31
438.650000	7.51397e-31
438.600000	7.57616e-31
438.550000	7.63887e-31
438.500000	7.7021e-31
438.450000	7.76585e-31
438.400000	7.83013e-31
438.350000	7.89494e-31
438.300000	7.96029e-31
438.250000	8.02618e-31
438.200000	8.09261e-31
438.150000	8.15959e-31
438.100000	8.22713e-31
438.050000	8.29523e-31
438.000000	8.36389e-31
437.950000	8.43312e-31
437.900000	8.50292e-31
437.850000	8.5733e-31
437.800000	8.64426e-31
437.750000	8.71581e-31
437.700000	8.78795e-31
437.650000	8.86069e-31
437.600000	8.93403e-31
437.550000	9.00798e-31
437.500000	9.08254e-31
437.450000	9.15771e-31
437.400000	9.23351e-31
437.350000	9.30994e-31
437.300000	9.387e-31
437.250000	9.46469e-31
437.200000	9.54303e-31
437.150000	9.62202e-31
437.100000	9.70166e-31
437.050000	9.78196e-31
437.000000	9.86293e-31
436.950000	9.94457e-31
436.900000	1.00269e-30
436.850000	1.01099e-30
436.800000	1.01935e-30
436.750000	1.02779e-30
436.700000	1.0363e-30
436.650000	1.04488e-30
436.600000	1.05352e-30
436.550000	1.06224e-30
436.500000	1.07104e-30
436.450000	1.0799e-30
436.400000	1.08884e-30
436.350000	1.09785e-30
436.300000	1.10694e-30
436.250000	1.1161e-30
436.200000	1.12534e-30
436.150000	1.13465e-30
436.100000	1.14405e-30
436.050000	1.15351e-30
436.000000	1.16306e-30
435.950000	1.17269e-30
435.900000	1.1824e-30
435.850000	1.19218e-30
435.800000	1.20205e-30
435.750000	1.212e-30
435.700000	1.22203e-30
435.650000	1.23214e-30
435.600000	1.24234e-30
435.550000	1.25263e-30
435.500000	1.26299e-30
435.450000	1.27345e-30
435.400000	1.28399e-30
435.350000	1.29462e-30
435.300000	1.30533e-30
435.250000	1.31613e-30
435.200000	1.32703e-30
435.150000	1.33801e-30
435.100000	1.34909e-30
435.050000	1.36025e-30
435.000000	1.37151e-30
434.950000	1.38286e-30
434.900000	1.39431e-30
434.850000	1.40585e-30
434.800000	1.41749e-30
434.750000	1.42922e-30
434.700000	1.44105e-30
434.650000	1.45297e-30
434.600000	1.465e-30
434.550000	1.47713e-30
434.500000	1.48935e-30
434.450000	1.50168e-30
434.400000	1.51411e-30
434.350000	1.52664e-30
434.300000	1.53928e-30
434.250000	1.55202e-30
434.200000	1.56486e-30
434.150000	1.57781e-30
434.100000	1.59087e-30
434.050000	1.60404e-30
434.000000	1.61732e-30
433.950000	1.6307e-30
433.900000	1.6442e-30
433.850000	1.65781e-30
433.800000	1.67153e-30
433.750000	1.68537e-30
433.700000	1.69931e-30
433.650000	1.71338e-30
433.600000	1.72756e-30
433.550000	1.74186e-30
433.500000	1.75628e-30
433.450000	1.77081e-30
433.400000	1.78547e-30
433.350000	1.80025e-30
433.300000	1.81515e-30
433.250000	1.83017e-30
433.200000	1.84532e-30
433.150000	1.86059e-30
433.100000	1.87599e-30
433.050000	1.89152e-30
433.000000	1.90717e-30
432.950000	1.92296e-30
432.900000	1.93888e-30
432.850000	1.95492e-30
432.800000	1.9711e-30
432.750000	1.98742e-30
432.700000	2.00387e-30
432.650000	2.02045e-30
432.600000	2.03717e-30
432.550000	2.05404e-30
432.500000	2.07104e-30
432.450000	2.08818e-30
432.400000	2.10546e-30
432.350000	2.12289e-30
432.300000	2.14046e-30
432.250000	2.15817e-30
432.200000	2.17604e-30
432.150000	2.19405e-30
432.100000	2.21221e-30
432.050000	2.23052e-30
432.000000	2.24898e-30
431.950000	2.26759e-30
431.900000	2.28636e-30
431.850000	2.30528e-30
431.800000	2.32436e-30
431.750000	2.3436e-30
431.700000	2.363e-30
431.650000	2.38255e-30
431.600000	2.40227e-30
431.550000	2.42216e-30
431.500000	2.4422e-30
431.450000	2.46242e-30
431.400000	2.4828e-30
431.350000	2.50335e-30
431.300000	2.52407e-30
431.250000	2.54496e-30
431.200000	2.56602e-30
431.150000	2.58726e-30
431.100000	2.60867e-30
431.050000	2.63026e-30
431.000000	2.65203e-30
430.950000	2.67398e-30
430.900000	2.69611e-30
430.850000	2.71843e-30
430.800000	2.74093e-30
430.750000	2.76361e-30
430.700000	2.78649e-30
430.650000	2.80955e-30
430.600000	2.8328e-30
430.550000	2.85625e-30
430.500000	2.87989e-30
430.450000	2.90372e-30
430.400000	2.92776e-30
430.350000	2.95199e-30
430.300000	2.97642e-30
430.250000	3.00105e-30
430.200000	3.02589e-30
430.150000	3.05094e-30
430.100000	3.07619e-30
430.050000	3.10165e-30
430.000000	3.12732e-30
429.950000	3.1532e-30
429.900000	3.1793e-30
429.850000	3.20561e-30
429.800000	3.23214e-30
429.750000	3.2589e-30
429.700000	3.28587e-30
429.650000	3.31306e-30
429.600000	3.34048e-30
429.550000	3.36813e-30
429.500000	3.39601e-30
429.450000	3.42411e-30
429.400000	3.45245e-30
429.350000	3.48103e-30
429.300000	3.50984e-30
429.250000	3.53889e-30
429.200000	3.56818e-30
429.150000	3.59771e-30
429.100000	3.62748e-30
429.050000	3.65751e-30
429.000000	3.68778e-30
428.950000	3.7183e-30
428.900000	3.74907e-30
428.850000	3.7801e-30
428.800000	3.81139e-30
428.750000	3.84293e-30
428.700000	3.87474e-30
428.650000	3.90681e-30
428.600000	3.93914e-30
428.550000	3.97174e-30
428.500000	4.00462e-30
428.450000	4.03776e-30
428.400000	4.07118e-30
428.350000	4.10487e-30
428.300000	4.13885e-30
428.250000	4.1731e-30
428.200000	4.20764e-30
428.150000	4.24246e-30
428.100000	4.27757e-30
428.050000	4.31298e-30
428.000000	4.34867e-30
427.950000	4.38466e-30
427.900000	4.42095e-30
427.850000	4.45754e-30
427.800000	4.49444e-30
427.750000	4.53163e-30
427.700000	4.56914e-30
427.650000	4.60695e-30
427.600000	4.64508e-30
427.550000	4.68353e-30
427.500000	4.72229e-30
427.450000	4.76137e-30
427.400000	4.80078e-30
427.350000	4.84051e-30
427.300000	4.88057e-30
427.250000	4.92097e-30
427.200000	4.96169e-30
427.150000	5.00276e-30
427.100000	5.04416e-30
427.050000	5.08591e-30
427.000000	5.128e-30
426.950000	5.17044e-30
426.900000	5.21323e-30
426.850000	5.25638e-30
426.800000	5.29988e-30
426.750000	5.34375e-30
426.700000	5.38797e-30
426.650000	5.43257e-30
426.600000	5.47753e-30
426.550000	5.52286e-30
426.500000	5.56857e-30
426.450000	5.61466e-30
426.400000	5.66112e-30
426.350000	5.70798e-30
426.300000	5.75522e-30
426.250000	5.80285e-30
426.200000	5.85087e-30
426.150000	5.8993e-30
426.100000	5.94812e-30
426.050000	5.99735e-30
426.000000	6.04698e-30
425.950000	6.09703e-30
425.900000	6.14749e-30
425.850000	6.19837e-30
425.800000	6.24967e-30
425.750000	6.30139e-30
425.700000	6.35354e-30
425.650000	6.40613e-30
425.600000	6.45914e-30
425.550000	6.5126e-30
425.500000	6.5665e-30
425.450000	6.62085e-30
425.400000	6.67564e-30
425.350000	6.73089e-30
425.300000	6.7866e-30
425.250000	6.84276e-30
425.200000	6.89939e-30
425.150000	6.95649e-30
425.100000	7.01407e-30
425.050000	7.07212e-30
425.000000	7.13065e-30
424.950000	7.18966e-30
424.900000	7.24916e-30
424.850000	7.30916e-30
424.800000	7.36965e-30
424.750000	7.43064e-30
424.700000	7.49214e-30
424.650000	7.55414e-30
424.600000	7.61666e-30
424.550000	7.6797e-30
424.500000	7.74326e-30
424.450000	7.80734e-30
424.400000	7.87196e-30
424.350000	7.9371e-30
424.300000	8.00279e-30
424.250000	8.06902e-30
424.200000	8.1358e-30
424.150000	8.20314e-30
424.100000	8.27103e-30
424.050000	8.33948e-30
424.000000	8.4085e-30
423.950000	8.47808e-30
423.900000	8.54825e-30
423.850000	8.619e-30
423.800000	8.69033e-30
423.750000	8.76225e-30
423.700000	8.83476e-30
423.650000	8.90788e-30
423.600000	8.9816e-30
423.550000	9.05593e-30
423.500000	9.13088e-30
423.450000	9.20645e-30
423.400000	9.28264e-30
423.350000	9.35947e-30
423.300000	9.43692e-30
423.250000	9.51502e-30
423.200000	9.59377e-30
423.150000	9.67317e-30
423.100000	9.75322e-30
423.050000	9.83394e-30
423.000000	9.91533e-30
422.950000	9.99739e-30
422.900000	1.00801e-29
422.850000	1.01635e-29
422.800000	1.02477e-29
422.750000	1.03325e-29
422.700000	1.0418e-29
422.650000	1.05042e-29
422.600000	1.05911e-29
422.550000	1.06788e-29
422.500000	1.07672e-29
422.450000	1.08563e-29
422.400000	1.09461e-29
422.350000	1.10367e-29
422.300000	1.1128e-29
422.250000	1.12201e-29
422.200000	1.1313e-29
422.150000	1.14066e-29
422.100000	1.1501e-29
422.050000	1.15962e-29
422.000000	1.16922e-29
421.950000	1.17889e-29
421.900000	1.18865e-29
421.850000	1.19849e-29
421.800000	1.20841e-29
421.750000	1.21841e-29
421.700000	1.22849e-29
421.650000	1.23866e-29
421.600000	1.24891e-29
421.550000	1.25924e-29
421.500000	1.26966e-29
421.450000	1.28017e-29
421.400000	1.29077e-29
421.350000	1.30145e-29
421.300000	1.31222e-29
421.250000	1.32308e-29
421.200000	1.33403e-29
421.150000	1.34507e-29
421.100000	1.3562e-29
421.050000	1.36742e-29
421.000000	1.37874e-29
420.950000	1.39015e-29
420.900000	1.40166e-29
420.850000	1.41325e-29
420.800000	1.42495e-29
420.750000	1.43674e-29
420.700000	1.44863e-29
420.650000	1.46062e-29
420.600000	1.47271e-29
420.550000	1.4849e-29
420.500000	1.49719e-29
420.450000	1.50958e-29
420.400000	1.52207e-29
420.350000	1.53467e-29
420.300000	1.54737e-29
420.250000	1.56017e-29
420.200000	1.57308e-29
420.150000	1.5861e-29
420.100000	1.59923e-29
420.050000	1.61246e-29
420.000000	1.62581e-29
419.950000	1.63926e-29
419.900000	1.65283e-29
419.850000	1.66651e-29
419.800000	1.6803e-29
419.750000	1.6942e-29
419.700000	1.70823e-29
419.650000	1.72236e-29
419.600000	1.73662e-29
419.550000	1.75099e-29
419.500000	1.76548e-29
419.450000	1.78009e-29
419.400000	1.79482e-29
419.350000	1.80967e-29
419.300000	1.82465e-29
419.250000	1.83975e-29
419.200000	1.85498e-29
419.150000	1.87033e-29
419.100000	1.8858e-29
419.050000	1.90141e-29
419.000000	1.91715e-29
418.950000	1.93301e-29
418.900000	1.94901e-29
418.850000	1.96514e-29
418.800000	1.9814e-29
418.750000	1.9978e-29
418.700000	2.01433e-29
418.650000	2.031e-29
418.600000	2.04781e-29
418.550000	2.06476e-29
418.500000	2.08184e-29
418.450000	2.09907e-29
418.400000	2.11644e-29
418.350000	2.13396e-29
418.300000	2.15162e-29
418.250000	2.16942e-29
418.200000	2.18738e-29
418.150000	2.20548e-29
418.100000	2.22373e-29
418.050000	2.24213e-29
418.000000	2.26069e-29
417.950000	2.2794e-29
417.900000	2.29826e-29
417.850000	2.31728e-29
417.800000	2.33646e-29
417.750000	2.35579e-29
417.700000	2.37529e-29
417.650000	2.39494e-29
417.600000	2.41476e-29
417.550000	2.43475e-29
417.500000	2.4549e-29
417.450000	2.47521e-29
417.400000	2.4957e-29
417.350000	2.51635e-29
417.300000	2.53717e-29
417.250000	2.55817e-29
417.200000	2.57934e-29
417.150000	2.60068e-29
417.100000	2.62221e-29
417.050000	2.64391e-29
417.000000	2.66579e-29
416.950000	2.68785e-29
416.900000	2.71009e-29
416.850000	2.73252e-29
416.800000	2.75513e-29
416.750000	2.77793e-29
416.700000	2.80092e-29
416.650000	2.8241e-29
416.600000	2.84747e-29
416.550000	2.87103e-29
416.500000	2.89479e-29
416.450000	2.91875e-29
416.400000	2.9429e-29
416.350000	2.96726e-29
416.300000	2.99181e-29
416.250000	3.01657e-29
416.200000	3.04153e-29
416.150000	3.0667e-29
416.100000	3.09208e-29
416.050000	3.11767e-29
416.000000	3.14347e-29
415.950000	3.16948e-29
415.900000	3.19571e-29
415.850000	3.22216e-29
415.800000	3.24882e-29
415.750000	3.27571e-29
415.700000	3.30282e-29
415.650000	3.33015e-29
415.600000	3.35771e-29
415.550000	3.38549e-29
415.500000	3.41351e-29
415.450000	3.44176e-29
415.400000	3.47024e-29
415.350000	3.49896e-29
415.300000	3.52791e-29
415.250000	3.55711e-29
415.200000	3.58654e-29
415.150000	3.61622e-29
415.100000	3.64615e-29
415.050000	3.67632e-29
415.000000	3.70674e-29
414.950000	3.73742e-29
414.900000	3.76835e-29
414.850000	3.79953e-29
414.800000	3.83097e-29
414.750000	3.86268e-29
414.700000	3.89464e-29
414.650000	3.92687e-29
414.600000	3.95937e-29
414.550000	3.99213e-29
414.500000	4.02517e-29
414.450000	4.05848e-29
414.400000	4.09206e-29
414.350000	4.12593e-29
414.300000	4.16007e-29
414.250000	4.19449e-29
414.200000	4.22921e-29
414.150000	4.2642e-29
414.100000	4.29949e-29
414.050000	4.33507e-29
414.000000	4.37094e-29
413.950000	4.40711e-29
413.900000	4.44358e-29
413.850000	4.48036e-29
413.800000	4.51743e-29
413.750000	4.55482e-29
413.700000	4.59251e-29
413.650000	4.63051e-29
413.600000	4.66883e-29
413.550000	4.70747e-29
413.500000	4.74642e-29
413.450000	4.7857e-29
413.400000	4.8253e-29
413.350000	4.86523e-29
413.300000	4.90549e-29
413.250000	4.94609e-29
413.200000	4.98702e-29
413.150000	5.02829e-29
413.100000	5.0699e-29
413.050000	5.11185e-29
413.000000	5.15415e-29
412.950000	5.1968e-29
412.900000	5.23981e-29
412.850000	5.28317e-29
412.800000	5.32689e-29
412.750000	5.37097e-29
412.700000	5.41541e-29
412.650000	5.46023e-29
412.600000	5.50541e-29
412.550000	5.55097e-29
412.500000	5.5969e-29
412.450000	5.64322e-29
412.400000	5.68992e-29
412.350000	5.737e-29
412.300000	5.78448e-29
412.250000	5.83234e-29
412.200000	5.88061e-29
412.150000	5.92927e-29
412.100000	5.97834e-29
412.050000	6.02781e-29
412.000000	6.07769e-29
411.950000	6.12798e-29
411.900000	6.17869e-29
411.850000	6.22982e-29
411.800000	6.28137e-29
411.750000	6.33335e-29
411.700000	6.38576e-29
411.650000	6.4386e-29
411.600000	6.49188e-29
411.550000	6.5456e-29
411.500000	6.59977e-29
411.450000	6.65438e-29
411.400000	6.70945e-29
411.350000	6.76497e-29
411.300000	6.82095e-29
411.250000	6.87739e-29
411.200000	6.9343e-29
411.150000	6.99168e-29
411.100000	7.04954e-29
411.050000	7.10788e-29
411.000000	7.16669e-29
410.950000	7.226e-29
410.900000	7.28579e-29
410.850000	7.34608e-29
410.800000	7.40687e-29
410.750000	7.46816e-29
410.700000	7.52996e-29
410.650000	7.59227e-29
410.600000	7.6551e-29
410.550000	7.71845e-29
410.500000	7.78232e-29
410.450000	7.84671e-29
410.400000	7.91165e-29
410.350000	7.97711e-29
410.300000	8.04312e-29
410.250000	8.10968e-29
410.200000	8.17679e-29
410.150000	8.24445e-29
410.100000	8.31267e-29
410.050000	8.38146e-29
410.000000	8.45082e-29
409.950000	8.52075e-29
409.900000	8.59126e-29
409.850000	8.66235e-29
409.800000	8.73403e-29
409.750000	8.8063e-29
409.700000	8.87917e-29
409.650000	8.95265e-29
409.600000	9.02673e-29
409.550000	9.10142e-29
409.500000	9.17674e-29
409.450000	9.25267e-29
409.400000	9.32924e-29
409.350000	9.40644e-29
409.300000	9.48427e-29
409.250000	9.56276e-29
409.200000	9.64189e-29
409.150000	9.72167e-29
409.100000	9.80212e-29
409.050000	9.88323e-29
409.000000	9.96501e-29
408.950000	1.00475e-28
408.900000	1.01306e-28
408.850000	1.02144e-28
408.800000	1.0299e-28
408.750000	1.03842e-28
408.700000	1.04701e-28
408.650000	1.05568e-28
408.600000	1.06441e-28
408.550000	1.07322e-28
408.500000	1.0821e-28
408.450000	1.09105e-28
408.400000	1.10008e-28
408.350000	1.10918e-28
408.300000	1.11836e-28
408.250000	1.12762e-28
408.200000	1.13695e-28
408.150000	1.14636e-28
408.100000	1.15584e-28
408.050000	1.16541e-28
408.000000	1.17505e-28
407.950000	1.18477e-28
407.900000	1.19458e-28
407.850000	1.20446e-28
407.800000	1.21443e-28
407.750000	1.22448e-28
407.700000	1.23461e-28
407.650000	1.24483e-28
407.600000	1.25513e-28
407.550000	1.26551e-28
407.500000	1.27598e-28
407.450000	1.28654e-28
407.400000	1.29719e-28
407.350000	1.30792e-28
407.300000	1.31874e-28
407.250000	1.32966e-28
407.200000	1.34066e-28
407.150000	1.35175e-28
407.100000	1.36294e-28
407.050000	1.37422e-28
407.000000	1.38559e-28
406.950000	1.39705e-28
406.900000	1.40861e-28
406.850000	1.42027e-28
406.800000	1.43202e-28
406.750000	1.44387e-28
406.700000	1.45582e-28
406.650000	1.46786e-28
406.600000	1.48001e-28
406.550000	1.49226e-28
406.500000	1.5046e-28
406.450000	1.51705e-28
406.400000	1.52961e-28
406.350000	1.54226e-28
406.300000	1.55503e-28
406.250000	1.56789e-28
406.200000	1.58087e-28
406.150000	1.59395e-28
406.100000	1.60714e-28
406.050000	1.62044e-28
406.000000	1.63384e-28
405.950000	1.64736e-28
405.900000	1.661e-28
405.850000	1.67474e-28
405.800000	1.6886e-28
405.750000	1.70257e-28
405.700000	1.71666e-28
405.650000	1.73086e-28
405.600000	1.74518e-28
405.550000	1.75962e-28
405.500000	1.77418e-28
405.450000	1.78887e-28
405.400000	1.80367e-28
405.350000	1.81859e-28
405.300000	1.83364e-28
405.250000	1.84881e-28
405.200000	1.86411e-28
405.150000	1.87954e-28
405.100000	1.89509e-28
405.050000	1.91077e-28
405.000000	1.92658e-28
404.950000	1.94252e-28
404.900000	1.95859e-28
404.850000	1.9748e-28
404.800000	1.99114e-28
404.750000	2.00762e-28
404.700000	2.02423e-28
404.650000	2.04098e-28
404.600000	2.05787e-28
404.550000	2.07489e-28
404.500000	2.09206e-28
404.450000	2.10937e-28
404.400000	2.12683e-28
404.350000	2.14443e-28
404.300000	2.16217e-28
404.250000	2.18006e-28
404.200000	2.1981e-28
404.150000	2.21629e-28
404.100000	2.23463e-28
404.050000	2.25312e-28
404.000000	2.27176e-28
403.950000	2.29056e-28
403.900000	2.30951e-28
403.850000	2.32862e-28
403.800000	2.34789e-28
403.750000	2.36732e-28
403.700000	2.3869e-28
403.650000	2.40665e-28
403.600000	2.42657e-28
403.550000	2.44665e-28
403.500000	2.46689e-28
403.450000	2.4873e-28
403.400000	2.50788e-28
403.350000	2.52863e-28
403.300000	2.54956e-28
403.250000	2.57065e-28
403.200000	2.59192e-28
403.150000	2.61337e-28
403.100000	2.63499e-28
403.050000	2.6568e-28
403.000000	2.67878e-28
402.950000	2.70095e-28
402.900000	2.72329e-28
402.850000	2.74583e-28
402.800000	2.76855e-28
402.750000	2.79146e-28
402.700000	2.81455e-28
402.650000	2.83784e-28
402.600000	2.86132e-28
402.550000	2.885e-28
402.500000	2.90887e-28
402.450000	2.93294e-28
402.400000	2.95721e-28
402.350000	2.98167e-28
402.300000	3.00635e-28
402.250000	3.03122e-28
402.200000	3.0563e-28
402.150000	3.08159e-28
402.100000	3.10709e-28
402.050000	3.1328e-28
402.000000	3.15872e-28
401.950000	3.18486e-28
401.900000	3.21121e-28
401.850000	3.23778e-28
401.800000	3.26457e-28
401.750000	3.29158e-28
401.700000	3.31882e-28
401.650000	3.34628e-28
401.600000	3.37396e-28
401.550000	3.40188e-28
401.500000	3.43003e-28
401.450000	3.45841e-28
401.400000	3.48703e-28
401.350000	3.51588e-28
401.300000	3.54497e-28
401.250000	3.5743e-28
401.200000	3.60387e-28
401.150000	3.63369e-28
401.100000	3.66376e-28
401.050000	3.69407e-28
401.000000	3.72464e-28
400.950000	3.75546e-28
400.900000	3.78653e-28
400.850000	3.81786e-28
400.800000	3.84945e-28
400.750000	3.8813e-28
400.700000	3.91342e-28
400.650000	3.9458e-28
400.600000	3.97844e-28
400.550000	4.01136e-28
400.500000	4.04455e-28
400.450000	4.07802e-28
400.400000	4.11176e-28
400.350000	4.14578e-28
400.300000	4.18008e-28
400.250000	4.21467e-28
400.200000	4.24954e-28
400.150000	4.28471e-28
400.100000	4.32016e-28
400.050000	4.3559e-28
400.000000	4.39194e-28
399.950000	4.42828e-28
399.900000	4.46492e-28
399.850000	4.50187e-28
399.800000	4.53911e-28
399.750000	4.57667e-28
399.700000	4.61454e-28
399.650000	4.65272e-28
399.600000	4.69122e-28
399.550000	4.73003e-28
399.500000	4.76917e-28
399.450000	4.80863e-28
399.400000	4.84842e-28
399.350000	4.88853e-28
399.300000	4.92898e-28
399.250000	4.96976e-28
399.200000	5.01088e-28
399.150000	5.05234e-28
399.100000	5.09415e-28
399.050000	5.13629e-28
399.000000	5.17879e-28
398.950000	5.22164e-28
398.900000	5.26485e-28
398.850000	5.30841e-28
398.800000	5.35233e-28
398.750000	5.39661e-28
398.700000	5.44126e-28
398.650000	5.48629e-28
398.600000	5.53168e-28
398.550000	5.57745e-28
398.500000	5.6236e-28
398.450000	5.67012e-28
398.400000	5.71704e-28
398.350000	5.76434e-28
398.300000	5.81204e-28
398.250000	5.86012e-28
398.200000	5.90861e-28
398.150000	5.9575e-28
398.100000	6.00679e-28
398.050000	6.05649e-28
398.000000	6.1066e-28
397.950000	6.15712e-28
397.900000	6.20807e-28
397.850000	6.25943e-28
397.800000	6.31122e-28
397.750000	6.36344e-28
397.700000	6.41609e-28
397.650000	6.46918e-28
397.600000	6.5227e-28
397.550000	6.57667e-28
397.500000	6.63109e-28
397.450000	6.68595e-28
397.400000	6.74127e-28
397.350000	6.79705e-28
397.300000	6.85328e-28
397.250000	6.90999e-28
397.200000	6.96716e-28
397.150000	7.0248e-28
397.100000	7.08293e-28
397.050000	7.14153e-28
397.000000	7.20062e-28
396.950000	7.26019e-28
396.900000	7.32026e-28
396.850000	7.38083e-28
396.800000	7.4419e-28
396.750000	7.50347e-28
396.700000	7.56555e-28
396.650000	7.62815e-28
396.600000	7.69126e-28
396.550000	7.7549e-28
396.500000	7.81906e-28
396.450000	7.88375e-28
396.400000	7.94898e-28
396.350000	8.01475e-28
396.300000	8.08106e-28
396.250000	8.14792e-28
396.200000	8.21533e-28
396.150000	8.28331e-28
396.100000	8.35184e-28
396.050000	8.42094e-28
396.000000	8.49061e-28
395.950000	8.56086e-28
395.900000	8.63169e-28
395.850000	8.70311e-28
395.800000	8.77512e-28
395.750000	8.84772e-28
395.700000	8.92092e-28
395.650000	8.99473e-28
395.600000	9.06915e-28
395.550000	9.14419e-28
395.500000	9.21984e-28
395.450000	9.29612e-28
395.400000	9.37304e-28
395.350000	9.45059e-28
395.300000	9.52878e-28
395.250000	9.60762e-28
395.200000	9.68711e-28
395.150000	9.76725e-28
395.100000	9.84806e-28
395.050000	9.92954e-28
395.000000	1.00117e-27
394.950000	1.00945e-27
394.900000	1.0178e-27
394.850000	1.02623e-27
394.800000	1.03472e-27
394.750000	1.04328e-27
394.700000	1.05191e-27
394.650000	1.06061e-27
394.600000	1.06939e-27
394.550000	1.07823e-27
394.500000	1.08716e-27
394.450000	1.09615e-27
394.400000	1.10522e-27
394.350000	1.11436e-27
394.300000	1.12358e-27
394.250000	1.13288e-27
394.200000	1.14225e-27
394.150000	1.1517e-27
394.100000	1.16123e-27
394.050000	1.17084e-27
394.000000	1.18053e-27
393.950000	1.19029e-27
393.900000	1.20014e-27
393.850000	1.21007e-27
393.800000	1.22008e-27
393.750000	1.23018e-27
393.700000	1.24035e-27
393.650000	1.25062e-27
393.600000	1.26096e-27
393.550000	1.2714e-27
393.500000	1.28192e-27
393.450000	1.29252e-27
393.400000	1.30321e-27
393.350000	1.314e-27
393.300000	1.32487e-27
393.250000	1.33583e-27
393.200000	1.34688e-27
393.150000	1.35802e-27
393.100000	1.36926e-27
393.050000	1.38059e-27
393.000000	1.39201e-27
392.950000	1.40353e-27
392.900000	1.41514e-27
392.850000	1.42685e-27
392.800000	1.43865e-27
392.750000	1.45056e-27
392.700000	1.46256e-27
392.650000	1.47466e-27
392.600000	1.48686e-27
392.550000	1.49916e-27
392.500000	1.51156e-27
392.450000	1.52407e-27
392.400000	1.53668e-27
392.350000	1.54939e-27
392.300000	1.56221e-27
392.250000	1.57513e-27
392.200000	1.58817e-27
392.150000	1.60131e-27
392.100000	1.61455e-27
392.050000	1.62791e-27
392.000000	1.64138e-27
391.950000	1.65496e-27
391.900000	1.66865e-27
391.850000	1.68246e-27
391.800000	1.69638e-27
391.750000	1.71041e-27
391.700000	1.72456e-27
391.650000	1.73883e-27
391.600000	1.75322e-27
391.550000	1.76772e-27
391.500000	1.78235e-27
391.450000	1.79709e-27
391.400000	1.81196e-27
391.350000	1.82695e-27
391.300000	1.84206e-27
391.250000	1.8573e-27
391.200000	1.87267e-27
391.150000	1.88816e-27
391.100000	1.90379e-27
391.050000	1.91954e-27
391.000000	1.93542e-27
390.950000	1.95143e-27
390.900000	1.96757e-27
390.850000	1.98385e-27
390.800000	2.00026e-27
390.750000	2.01681e-27
390.700000	2.0335e-27
390.650000	2.05032e-27
390.600000	2.06729e-27
390.550000	2.08439e-27
390.500000	2.10163e-27
390.450000	2.11902e-27
390.400000	2.13655e-27
390.350000	2.15423e-27
390.300000	2.17205e-27
390.250000	2.19002e-27
390.200000	2.20814e-27
390.150000	2.22641e-27
390.100000	2.24483e-27
390.050000	2.2634e-27
390.000000	2.28212e-27
389.950000	2.301e-27
389.900000	2.32004e-27
389.850000	2.33924e-27
389.800000	2.35859e-27
389.750000	2.3781e-27
389.700000	2.39778e-27
389.650000	2.41761e-27
389.600000	2.43761e-27
389.550000	2.45778e-27
389.500000	2.47811e-27
389.450000	2.49862e-27
389.400000	2.51929e-27
389.350000	2.54013e-27
389.300000	2.56114e-27
389.250000	2.58233e-27
389.200000	2.6037e-27
389.150000	2.62524e-27
389.100000	2.64696e-27
389.050000	2.66885e-27
389.000000	2.69093e-27
388.950000	2.7132e-27
388.900000	2.73564e-27
388.850000	2.75828e-27
388.800000	2.7811e-27
388.750000	2.8041e-27
388.700000	2.8273e-27
388.650000	2.85069e-27
388.600000	2.87428e-27
388.550000	2.89806e-27
388.500000	2.92203e-27
388.450000	2.9462e-27
388.400000	2.97058e-27
388.350000	2.99515e-27
388.300000	3.01993e-27
388.250000	3.04492e-27
388.200000	3.07011e-27
388.150000	3.09551e-27
388.100000	3.12112e-27
388.050000	3.14694e-27
388.000000	3.17297e-27
387.950000	3.19922e-27
387.900000	3.22569e-27
387.850000	3.25238e-27
387.800000	3.27928e-27
387.750000	3.30641e-27
387.700000	3.33377e-27
387.650000	3.36135e-27
387.600000	3.38915e-27
387.550000	3.41719e-27
387.500000	3.44546e-27
387.450000	3.47397e-27
387.400000	3.50271e-27
387.350000	3.53168e-27
387.300000	3.5609e-27
387.250000	3.59036e-27
387.200000	3.62006e-27
387.150000	3.65001e-27
387.100000	3.68021e-27
387.050000	3.71065e-27
387.000000	3.74135e-27
386.950000	3.7723e-27
386.900000	3.80351e-27
386.850000	3.83498e-27
386.800000	3.8667e-27
386.750000	3.89869e-27
386.700000	3.93095e-27
386.650000	3.96347e-27
386.600000	3.99626e-27
386.550000	4.02932e-27
386.500000	4.06265e-27
386.450000	4.09626e-27
386.400000	4.13015e-27
386.350000	4.16432e-27
386.300000	4.19877e-27
386.250000	4.2335e-27
386.200000	4.26852e-27
386.150000	4.30384e-27
386.100000	4.33944e-27
386.050000	4.37534e-27
386.000000	4.41154e-27
385.950000	4.44803e-27
385.900000	4.48483e-27
385.850000	4.52193e-27
385.800000	4.55934e-27
385.750000	4.59706e-27
385.700000	4.63509e-27
385.650000	4.67344e-27
385.600000	4.7121e-27
385.550000	4.75108e-27
385.500000	4.79039e-27
385.450000	4.83002e-27
385.400000	4.86997e-27
385.350000	4.91026e-27
385.300000	4.95088e-27
385.250000	4.99184e-27
385.200000	5.03314e-27
385.150000	5.07477e-27
385.100000	5.11676e-27
385.050000	5.15909e-27
385.000000	5.20176e-27
384.950000	5.2448e-27
384.900000	5.28819e-27
384.850000	5.33193e-27
384.800000	5.37604e-27
384.750000	5.42052e-27
384.700000	5.46536e-27
384.650000	5.51057e-27
384.600000	5.55616e-27
384.550000	5.60212e-27
384.500000	5.64847e-27
384.450000	5.6952e-27
384.400000	5.74231e-27
384.350000	5.78982e-27
384.300000	5.83771e-27
384.250000	5.88601e-27
384.200000	5.9347e-27
384.150000	5.98379e-27
384.100000	6.0333e-27
384.050000	6.08321e-27
384.000000	6.13353e-27
383.950000	6.18427e-27
383.900000	6.23543e-27
383.850000	6.28701e-27
383.800000	6.33902e-27
383.750000	6.39146e-27
383.700000	6.44434e-27
383.650000	6.49765e-27
383.600000	6.5514e-27
383.550000	6.6056e-27
383.500000	6.66024e-27
383.450000	6.71534e-27
383.400000	6.77089e-27
383.350000	6.82691e-27
383.300000	6.88338e-27
383.250000	6.94033e-27
383.200000	6.99774e-27
383.150000	7.05563e-27
383.100000	7.114e-27
383.050000	7.17285e-27
383.000000	7.23219e-27
382.950000	7.29201e-27
382.900000	7.35234e-27
382.850000	7.41316e-27
382.800000	7.47448e-27
382.750000	7.53632e-27
382.700000	7.59866e-27
382.650000	7.66152e-27
382.600000	7.7249e-27
382.550000	7.78881e-27
382.500000	7.85324e-27
382.450000	7.9182e-27
382.400000	7.98371e-27
382.350000	8.04975e-27
382.300000	8.11634e-27
382.250000	8.18348e-27
382.200000	8.25118e-27
382.150000	8.31944e-27
382.100000	8.38826e-27
382.050000	8.45765e-27
382.000000	8.52762e-27
381.950000	8.59816e-27
381.900000	8.66929e-27
381.850000	8.74101e-27
381.800000	8.81331e-27
381.750000	8.88622e-27
381.700000	8.95973e-27
381.650000	9.03385e-27
381.600000	9.10858e-27
381.550000	9.18393e-27
381.500000	9.2599e-27
381.450000	9.33651e-27
381.400000	9.41374e-27
381.350000	9.49161e-27
381.300000	9.57013e-27
381.250000	9.6493e-27
381.200000	9.72912e-27
381.150000	9.80961e-27
381.100000	9.89075e-27
381.050000	9.97257e-27
381.000000	1.00551e-26
380.950000	1.01382e-26
380.900000	1.02221e-26
380.850000	1.03067e-26
380.800000	1.03919e-26
380.750000	1.04779e-26
380.700000	1.05646e-26
380.650000	1.0652e-26
380.600000	1.07401e-26
380.550000	1.08289e-26
380.500000	1.09185e-26
380.450000	1.10088e-26
380.400000	1.10999e-26
380.350000	1.11917e-26
380.300000	1.12843e-26
380.250000	1.13776e-26
380.200000	1.14718e-26
380.150000	1.15667e-26
380.100000	1.16623e-26
380.050000	1.17588e-26
380.000000	1.18561e-26
379.950000	1.19542e-26
379.900000	1.20531e-26
379.850000	1.21528e-26
379.800000	1.22533e-26
379.750000	1.23547e-26
379.700000	1.24569e-26
379.650000	1.25599e-26
379.600000	1.26638e-26
379.550000	1.27686e-26
379.500000	1.28742e-26
379.450000	1.29807e-26
379.400000	1.30881e-26
379.350000	1.31963e-26
379.300000	1.33055e-26
379.250000	1.34155e-26
379.200000	1.35265e-26
379.150000	1.36384e-26
379.100000	1.37512e-26
379.050000	1.3865e-26
379.000000	1.39797e-26
378.950000	1.40953e-26
378.900000	1.42119e-26
378.850000	1.43295e-26
378.800000	1.4448e-26
378.750000	1.45675e-26
378.700000	1.4688e-26
378.650000	1.48095e-26
378.600000	1.4932e-26
378.550000	1.50556e-26
378.500000	1.51801e-26
378.450000	1.53057e-26
378.400000	1.54323e-26
378.350000	1.55599e-26
378.300000	1.56887e-26
378.250000	1.58184e-26
378.200000	1.59493e-26
378.150000	1.60812e-26
378.100000	1.62142e-26
378.050000	1.63484e-26
378.000000	1.64836e-26
377.950000	1.66199e-26
377.900000	1.67574e-26
377.850000	1.6896e-26
377.800000	1.70358e-26
377.750000	1.71767e-26
377.700000	1.73188e-26
377.650000	1.74621e-26
377.600000	1.76065e-26
377.550000	1.77522e-26
377.500000	1.7899e-26
377.450000	1.80471e-26
377.400000	1.81964e-26
377.350000	1.83469e-26
377.300000	1.84986e-26
377.250000	1.86517e-26
377.200000	1.88059e-26
377.150000	1.89615e-26
377.100000	1.91184e-26
377.050000	1.92765e-26
377.000000	1.9436e-26
376.950000	1.95967e-26
376.900000	1.97588e-26
376.850000	1.99223e-26
376.800000	2.00871e-26
376.750000	2.02532e-26
376.700000	2.04208e-26
376.650000	2.05897e-26
376.600000	2.076e-26
376.550000	2.09317e-26
376.500000	2.11049e-26
376.450000	2.12794e-26
376.400000	2.14555e-26
376.350000	2.16329e-26
376.300000	2.18119e-26
376.250000	2.19923e-26
376.200000	2.21742e-26
376.150000	2.23576e-26
376.100000	2.25426e-26
376.050000	2.27291e-26
376.000000	2.29171e-26
375.950000	2.31066e-26
375.900000	2.32978e-26
375.850000	2.34905e-26
375.800000	2.36848e-26
375.750000	2.38807e-26
375.700000	2.40782e-26
375.650000	2.42774e-26
375.600000	2.44782e-26
375.550000	2.46807e-26
375.500000	2.48849e-26
375.450000	2.50907e-26
375.400000	2.52982e-26
375.350000	2.55075e-26
375.300000	2.57185e-26
375.250000	2.59312e-26
375.200000	2.61457e-26
375.150000	2.6362e-26
375.100000	2.65801e-26
375.050000	2.67999e-26
375.000000	2.70216e-26
374.950000	2.72451e-26
374.900000	2.74705e-26
374.850000	2.76977e-26
374.800000	2.79268e-26
374.750000	2.81578e-26
374.700000	2.83907e-26
374.650000	2.86256e-26
374.600000	2.88624e-26
374.550000	2.91011e-26
374.500000	2.93418e-26
374.450000	2.95845e-26
374.400000	2.98292e-26
374.350000	3.0076e-26
374.300000	3.03247e-26
374.250000	3.05756e-26
374.200000	3.08285e-26
374.150000	3.10835e-26
374.100000	3.13406e-26
374.050000	3.15998e-26
374.000000	3.18612e-26
373.950000	3.21248e-26
373.900000	3.23905e-26
373.850000	3.26584e-26
373.800000	3.29285e-26
373.750000	3.32009e-26
373.700000	3.34755e-26
373.650000	3.37524e-26
373.600000	3.40316e-26
373.550000	3.43131e-26
373.500000	3.45969e-26
373.450000	3.48831e-26
373.400000	3.51717e-26
373.350000	3.54626e-26
373.300000	3.57559e-26
373.250000	3.60517e-26
373.200000	3.63499e-26
373.150000	3.66505e-26
373.100000	3.69537e-26
373.050000	3.72594e-26
373.000000	3.75675e-26
372.950000	3.78783e-26
372.900000	3.81916e-26
372.850000	3.85075e-26
372.800000	3.8826e-26
372.750000	3.91472e-26
372.700000	3.9471e-26
372.650000	3.97975e-26
372.600000	4.01266e-26
372.550000	4.04585e-26
372.500000	4.07932e-26
372.450000	4.11306e-26
372.400000	4.14708e-26
372.350000	4.18138e-26
372.300000	4.21597e-26
372.250000	4.25084e-26
372.200000	4.286e-26
372.150000	4.32146e-26
372.100000	4.3572e-26
372.050000	4.39324e-26
372.000000	4.42958e-26
371.950000	4.46622e-26
371.900000	4.50316e-26
371.850000	4.54041e-26
371.800000	4.57796e-26
371.750000	4.61583e-26
371.700000	4.65401e-26
371.650000	4.6925e-26
371.600000	4.73132e-26
371.550000	4.77045e-26
371.500000	4.80991e-26
371.450000	4.84969e-26
371.400000	4.88981e-26
371.350000	4.93025e-26
371.300000	4.97103e-26
371.250000	5.01215e-26
371.200000	5.05361e-26
371.150000	5.09541e-26
371.100000	5.13755e-26
371.050000	5.18005e-26
371.000000	5.22289e-26
370.950000	5.26609e-26
370.900000	5.30965e-26
370.850000	5.35357e-26
370.800000	5.39785e-26
370.750000	5.44249e-26
370.700000	5.48751e-26
370.650000	5.5329e-26
370.600000	5.57866e-26
370.550000	5.62481e-26
370.500000	5.67133e-26
370.450000	5.71824e-26
370.400000	5.76554e-26
370.350000	5.81323e-26
370.300000	5.86131e-26
370.250000	5.90979e-26
370.200000	5.95867e-26
370.150000	6.00795e-26
370.100000	6.05765e-26
370.050000	6.10775e-26
370.000000	6.15827e-26
369.950000	6.20921e-26
369.900000	6.26056e-26
369.850000	6.31235e-26
369.800000	6.36456e-26
369.750000	6.4172e-26
369.700000	6.47028e-26
369.650000	6.52379e-26
369.600000	6.57775e-26
369.550000	6.63216e-26
369.500000	6.68701e-26
369.450000	6.74232e-26
369.400000	6.79809e-26
369.350000	6.85432e-26
369.300000	6.91101e-26
369.250000	6.96817e-26
369.200000	7.02581e-26
369.150000	7.08392e-26
369.100000	7.14251e-26
369.050000	7.20159e-26
369.000000	7.26115e-26
368.950000	7.32121e-26
368.900000	7.38176e-26
368.850000	7.44282e-26
368.800000	7.50438e-26
368.750000	7.56645e-26
368.700000	7.62903e-26
368.650000	7.69213e-26
368.600000	7.75575e-26
368.550000	7.8199e-26
368.500000	7.88458e-26
368.450000	7.9498e-26
368.400000	8.01555e-26
368.350000	8.08185e-26
368.300000	8.14869e-26
368.250000	8.21609e-26
368.200000	8.28404e-26
368.150000	8.35256e-26
368.100000	8.42165e-26
368.050000	8.4913e-26
368.000000	8.56153e-26
367.950000	8.63234e-26
367.900000	8.70374e-26
367.850000	8.77573e-26
367.800000	8.84831e-26
367.750000	8.9215e-26
367.700000	8.99529e-26
367.650000	9.06969e-26
367.600000	9.1447e-26
367.550000	9.22034e-26
367.500000	9.2966e-26
367.450000	9.37349e-26
367.400000	9.45102e-26
367.350000	9.52919e-26
367.300000	9.608e-26
367.250000	9.68747e-26
367.200000	9.76759e-26
367.150000	9.84838e-26
367.100000	9.92984e-26
367.050000	1.0012e-25
367.000000	1.00948e-25
366.950000	1.01783e-25
366.900000	1.02624e-25
366.850000	1.03473e-25
366.800000	1.04329e-25
366.750000	1.05192e-25
366.700000	1.06062e-25
366.650000	1.06939e-25
366.600000	1.07824e-25
366.550000	1.08715e-25
366.500000	1.09615e-25
366.450000	1.10521e-25
366.400000	1.11435e-25
366.350000	1.12357e-25
366.300000	1.13286e-25
366.250000	1.14223e-25
366.200000	1.15168e-25
366.150000	1.16121e-25
366.100000	1.17081e-25
366.050000	1.18049e-25
366.000000	1.19026e-25
365.950000	1.2001e-25
365.900000	1.21003e-25
365.850000	1.22003e-25
365.800000	1.23013e-25
365.750000	1.2403e-25
365.700000	1.25056e-25
365.650000	1.2609e-25
365.600000	1.27133e-25
365.550000	1.28184e-25
365.500000	1.29245e-25
365.450000	1.30314e-25
365.400000	1.31391e-25
365.350000	1.32478e-25
365.300000	1.33574e-25
365.250000	1.34678e-25
365.200000	1.35792e-25
365.150000	1.36915e-25
365.100000	1.38048e-25
365.050000	1.3919e-25
365.000000	1.40341e-25
364.950000	1.41501e-25
364.900000	1.42672e-25
364.850000	1.43852e-25
364.800000	1.45041e-25
364.750000	1.46241e-25
364.700000	1.47451e-25
364.650000	1.4867e-25
364.600000	1.499e-25
364.550000	1.51139e-25
364.500000	1.52389e-25
364.450000	1.5365e-25
364.400000	1.54921e-25
364.350000	1.56202e-25
364.300000	1.57494e-25
364.250000	1.58796e-25
364.200000	1.6011e-25
364.150000	1.61434e-25
364.100000	1.62769e-25
364.050000	1.64115e-25
364.000000	1.65473e-25
363.950000	1.66841e-25
363.900000	1.68221e-25
363.850000	1.69612e-25
363.800000	1.71015e-25
363.750000	1.72429e-25
363.700000	1.73855e-25
363.650000	1.75293e-25
363.600000	1.76743e-25
363.550000	1.78205e-25
363.500000	1.79679e-25
363.450000	1.81165e-25
363.400000	1.82663e-25
363.350000	1.84174e-25
363.300000	1.85697e-25
363.250000	1.87233e-25
363.200000	1.88781e-25
363.150000	1.90343e-25
363.100000	1.91917e-25
363.050000	1.93504e-25
363.000000	1.95104e-25
362.950000	1.96718e-25
362.900000	1.98345e-25
362.850000	1.99985e-25
362.800000	2.01639e-25
362.750000	2.03307e-25
362.700000	2.04988e-25
362.650000	2.06684e-25
362.600000	2.08393e-25
362.550000	2.10117e-25
362.500000	2.11854e-25
362.450000	2.13607e-25
362.400000	2.15373e-25
362.350000	2.17154e-25
362.300000	2.1895e-25
362.250000	2.20761e-25
362.200000	2.22587e-25
362.150000	2.24428e-25
362.100000	2.26284e-25
362.050000	2.28155e-25
362.000000	2.30042e-25
361.950000	2.31945e-25
361.900000	2.33863e-25
361.850000	2.35797e-25
361.800000	2.37747e-25
361.750000	2.39713e-25
361.700000	2.41696e-25
361.650000	2.43695e-25
361.600000	2.4571e-25
361.550000	2.47742e-25
361.500000	2.49791e-25
361.450000	2.51857e-25
361.400000	2.5394e-25
361.350000	2.5604e-25
361.300000	2.58158e-25
361.250000	2.60293e-25
361.200000	2.62445e-25
361.150000	2.64616e-25
361.100000	2.66804e-25
361.050000	2.69011e-25
361.000000	2.71236e-25
360.950000	2.73479e-25
360.900000	2.75741e-25
360.850000	2.78021e-25
360.800000	2.8032e-25
360.750000	2.82639e-25
360.700000	2.84976e-25
360.650000	2.87333e-25
360.600000	2.89709e-25
360.550000	2.92105e-25
360.500000	2.94521e-25
360.450000	2.96957e-25
360.400000	2.99413e-25
360.350000	3.01889e-25
360.300000	3.04385e-25
360.250000	3.06903e-25
360.200000	3.09441e-25
360.150000	3.12e-25
360.100000	3.1458e-25
360.050000	3.17182e-25
360.000000	3.19805e-25
359.950000	3.2245e-25
359.900000	3.25117e-25
359.850000	3.27805e-25
359.800000	3.30516e-25
359.750000	3.3325e-25
359.700000	3.36006e-25
359.650000	3.38785e-25
359.600000	3.41586e-25
359.550000	3.44411e-25
359.500000	3.4726e-25
359.450000	3.50131e-25
359.400000	3.53027e-25
359.350000	3.55947e-25
359.300000	3.5889e-25
359.250000	3.61858e-25
359.200000	3.64851e-25
359.150000	3.67868e-25
359.100000	3.7091e-25
359.050000	3.73978e-25
359.000000	3.77071e-25
358.950000	3.80189e-25
358.900000	3.83333e-25
358.850000	3.86503e-25
358.800000	3.897e-25
358.750000	3.92923e-25
358.700000	3.96172e-25
358.650000	3.99448e-25
358.600000	4.02752e-25
358.550000	4.06083e-25
358.500000	4.09441e-25
358.450000	4.12827e-25
358.400000	4.16241e-25
358.350000	4.19683e-25
358.300000	4.23154e-25
358.250000	4.26653e-25
358.200000	4.30182e-25
358.150000	4.33739e-25
358.100000	4.37326e-25
358.050000	4.40943e-25
358.000000	4.4459e-25
357.950000	4.48266e-25
357.900000	4.51973e-25
357.850000	4.55711e-25
357.800000	4.5948e-25
357.750000	4.6328e-25
357.700000	4.67111e-25
357.650000	4.70974e-25
357.600000	4.74869e-25
357.550000	4.78796e-25
357.500000	4.82755e-25
357.450000	4.86748e-25
357.400000	4.90773e-25
357.350000	4.94832e-25
357.300000	4.98924e-25
357.250000	5.0305e-25
357.200000	5.0721e-25
357.150000	5.11404e-25
357.100000	5.15634e-25
357.050000	5.19898e-25
357.000000	5.24197e-25
356.950000	5.28532e-25
356.900000	5.32903e-25
356.850000	5.3731e-25
356.800000	5.41754e-25
356.750000	5.46234e-25
356.700000	5.50751e-25
356.650000	5.55305e-25
356.600000	5.59898e-25
356.550000	5.64528e-25
356.500000	5.69196e-25
356.450000	5.73903e-25
356.400000	5.78649e-25
356.350000	5.83435e-25
356.300000	5.8826e-25
356.250000	5.93124e-25
356.200000	5.98029e-25
356.150000	6.02975e-25
356.100000	6.07961e-25
356.050000	6.12989e-25
356.000000	6.18058e-25
355.950000	6.23169e-25
355.900000	6.28323e-25
355.850000	6.33519e-25
355.800000	6.38758e-25
355.750000	6.4404e-25
355.700000	6.49366e-25
355.650000	6.54736e-25
355.600000	6.6015e-25
355.550000	6.65609e-25
355.500000	6.71114e-25
355.450000	6.76664e-25
355.400000	6.82259e-25
355.350000	6.87901e-25
355.300000	6.9359e-25
355.250000	6.99326e-25
355.200000	7.05109e-25
355.150000	7.1094e-25
355.100000	7.16819e-25
355.050000	7.22747e-25
355.000000	7.28724e-25
354.950000	7.3475e-25
354.900000	7.40826e-25
354.850000	7.46952e-25
354.800000	7.53129e-25
354.750000	7.59357e-25
354.700000	7.65637e-25
354.650000	7.71968e-25
354.600000	7.78352e-25
354.550000	7.84788e-25
354.500000	7.91278e-25
354.450000	7.97822e-25
354.400000	8.04419e-25
354.350000	8.11071e-25
354.300000	8.17778e-25
354.250000	8.24541e-25
354.200000	8.3136e-25
354.150000	8.38234e-25
354.100000	8.45166e-25
354.050000	8.52155e-25
354.000000	8.59202e-25
353.950000	8.66307e-25
353.900000	8.73471e-25
353.850000	8.80694e-25
353.800000	8.87977e-25
353.750000	8.9532e-25
353.700000	9.02724e-25
353.650000	9.10189e-25
353.600000	9.17715e-25
353.550000	9.25304e-25
353.500000	9.32956e-25
353.450000	9.40671e-25
353.400000	9.4845e-25
353.350000	9.56293e-25
353.300000	9.64201e-25
353.250000	9.72174e-25
353.200000	9.80213e-25
353.150000	9.88319e-25
353.100000	9.96492e-25
353.050000	1.00473e-24
353.000000	1.01304e-24
352.950000	1.02142e-24
352.900000	1.02986e-24
352.850000	1.03838e-24
352.800000	1.04697e-24
352.750000	1.05562e-24
352.700000	1.06435e-24
352.650000	1.07316e-24
352.600000	1.08203e-24
352.550000	1.09098e-24
352.500000	1.1e-24
352.450000	1.10909e-24
352.400000	1.11827e-24
352.350000	1.12751e-24
352.300000	1.13684e-24
352.250000	1.14624e-24
352.200000	1.15572e-24
352.150000	1.16527e-24
352.100000	1.17491e-24
352.050000	1.18462e-24
352.000000	1.19442e-24
351.950000	1.2043e-24
351.900000	1.21426e-24
351.850000	1.2243e-24
351.800000	1.23442e-24
351.750000	1.24463e-24
351.700000	1.25492e-24
351.650000	1.2653e-24
351.600000	1.27576e-24
351.550000	1.28631e-24
351.500000	1.29695e-24
351.450000	1.30767e-24
351.400000	1.31848e-24
351.350000	1.32939e-24
351.300000	1.34038e-24
351.250000	1.35146e-24
351.200000	1.36264e-24
351.150000	1.37391e-24
351.100000	1.38527e-24
351.050000	1.39672e-24
351.000000	1.40827e-24
350.950000	1.41992e-24
350.900000	1.43166e-24
350.850000	1.4435e-24
350.800000	1.45543e-24
350.750000	1.46747e-24
350.700000	1.4796e-24
350.650000	1.49184e-24
350.600000	1.50417e-24
350.550000	1.51661e-24
350.500000	1.52915e-24
350.450000	1.5418e-24
350.400000	1.55455e-24
350.350000	1.5674e-24
350.300000	1.58036e-24
350.250000	1.59343e-24
350.200000	1.60661e-24
350.150000	1.61989e-24
350.100000	1.63329e-24
350.050000	1.64679e-24
350.000000	1.66041e-24
349.950000	1.67414e-24
349.900000	1.68798e-24
349.850000	1.70194e-24
349.800000	1.71601e-24
349.750000	1.7302e-24
349.700000	1.74451e-24
349.650000	1.75894e-24
349.600000	1.77348e-24
349.550000	1.78815e-24
349.500000	1.80293e-24
349.450000	1.81784e-24
349.400000	1.83287e-24
349.350000	1.84803e-24
349.300000	1.86331e-24
349.250000	1.87872e-24
349.200000	1.89425e-24
349.150000	1.90991e-24
349.100000	1.92571e-24
349.050000	1.94163e-24
349.000000	1.95768e-24
348.950000	1.97387e-24
348.900000	1.99019e-24
348.850000	2.00665e-24
348.800000	2.02324e-24
348.750000	2.03997e-24
348.700000	2.05684e-24
348.650000	2.07385e-24
348.600000	2.091e-24
348.550000	2.10829e-24
348.500000	2.12572e-24
348.450000	2.1433e-24
348.400000	2.16102e-24
348.350000	2.17889e-24
348.300000	2.19691e-24
348.250000	2.21507e-24
348.200000	2.23339e-24
348.150000	2.25185e-24
348.100000	2.27047e-24
348.050000	2.28925e-24
348.000000	2.30818e-24
347.950000	2.32726e-24
347.900000	2.34651e-24
347.850000	2.36591e-24
347.800000	2.38547e-24
347.750000	2.4052e-24
347.700000	2.42508e-24
347.650000	2.44514e-24
347.600000	2.46535e-24
347.550000	2.48574e-24
347.500000	2.50629e-24
347.450000	2.52702e-24
347.400000	2.54791e-24
347.350000	2.56898e-24
347.300000	2.59022e-24
347.250000	2.61164e-24
347.200000	2.63323e-24
347.150000	2.65501e-24
347.100000	2.67696e-24
347.050000	2.6991e-24
347.000000	2.72141e-24
346.950000	2.74392e-24
346.900000	2.7666e-24
346.850000	2.78948e-24
346.800000	2.81254e-24
346.750000	2.8358e-24
346.700000	2.85925e-24
346.650000	2.88289e-24
346.600000	2.90673e-24
346.550000	2.93076e-24
346.500000	2.95499e-24
346.450000	2.97943e-24
346.400000	3.00406e-24
346.350000	3.0289e-24
346.300000	3.05395e-24
346.250000	3.0792e-24
346.200000	3.10466e-24
346.150000	3.13033e-24
346.100000	3.15621e-24
346.050000	3.18231e-24
346.000000	3.20862e-24
345.950000	3.23515e-24
345.900000	3.2619e-24
345.850000	3.28887e-24
345.800000	3.31607e-24
345.750000	3.34349e-24
345.700000	3.37113e-24
345.650000	3.39901e-24
345.600000	3.42711e-24
345.550000	3.45545e-24
345.500000	3.48402e-24
345.450000	3.51283e-24
345.400000	3.54187e-24
345.350000	3.57116e-24
345.300000	3.60068e-24
345.250000	3.63046e-24
345.200000	3.66047e-24
345.150000	3.69074e-24
345.100000	3.72126e-24
345.050000	3.75203e-24
345.000000	3.78305e-24
344.950000	3.81433e-24
344.900000	3.84587e-24
344.850000	3.87767e-24
344.800000	3.90973e-24
344.750000	3.94205e-24
344.700000	3.97465e-24
344.650000	4.00751e-24
344.600000	4.04065e-24
344.550000	4.07406e-24
344.500000	4.10774e-24
344.450000	4.14171e-24
344.400000	4.17595e-24
344.350000	4.21048e-24
344.300000	4.24529e-24
344.250000	4.28039e-24
344.200000	4.31579e-24
344.150000	4.35147e-24
344.100000	4.38745e-24
344.050000	4.42372e-24
344.000000	4.4603e-24
343.950000	4.49718e-24
343.900000	4.53436e-24
343.850000	4.57185e-24
343.800000	4.60966e-24
343.750000	4.64777e-24
343.700000	4.6862e-24
343.650000	4.72494e-24
343.600000	4.76401e-24
343.550000	4.8034e-24
343.500000	4.84312e-24
343.450000	4.88316e-24
343.400000	4.92353e-24
343.350000	4.96424e-24
343.300000	5.00529e-24
343.250000	5.04667e-24
343.200000	5.0884e-24
343.150000	5.13047e-24
343.100000	5.17289e-24
343.050000	5.21566e-24
343.000000	5.25878e-24
342.950000	5.30226e-24
342.900000	5.3461e-24
342.850000	5.3903e-24
342.800000	5.43487e-24
342.750000	5.47981e-24
342.700000	5.52512e-24
342.650000	5.5708e-24
342.600000	5.61686e-24
342.550000	5.6633e-24
342.500000	5.71012e-24
342.450000	5.75733e-24
342.400000	5.80494e-24
342.350000	5.85293e-24
342.300000	5.90132e-24
342.250000	5.95011e-24
342.200000	5.99931e-24
342.150000	6.04891e-24
342.100000	6.09893e-24
342.050000	6.14935e-24
342.000000	6.20019e-24
341.950000	6.25146e-24
341.900000	6.30314e-24
341.850000	6.35526e-24
341.800000	6.4078e-24
341.750000	6.46078e-24
341.700000	6.5142e-24
341.650000	6.56806e-24
341.600000	6.62236e-24
341.550000	6.67712e-24
341.500000	6.73232e-24
341.450000	6.78798e-24
341.400000	6.84411e-24
341.350000	6.90069e-24
341.300000	6.95775e-24
341.250000	7.01527e-24
341.200000	7.07327e-24
341.150000	7.13175e-24
341.100000	7.19072e-24
341.050000	7.25017e-24
341.000000	7.31011e-24
340.950000	7.37055e-24
340.900000	7.43149e-24
340.850000	7.49293e-24
340.800000	7.55488e-24
340.750000	7.61735e-24
340.700000	7.68033e-24
340.650000	7.74383e-24
340.600000	7.80785e-24
340.550000	7.8724e-24
340.500000	7.93749e-24
340.450000	8.00312e-24
340.400000	8.06928e-24
340.350000	8.136e-24
340.300000	8.20327e-24
340.250000	8.27109e-24
340.200000	8.33947e-24
340.150000	8.40842e-24
340.100000	8.47794e-24
340.050000	8.54803e-24
340.000000	8.6187e-24
339.950000	8.68996e-24
339.900000	8.76181e-24
339.850000	8.83425e-24
339.800000	8.90729e-24
339.750000	8.98093e-24
339.700000	9.05518e-24
339.650000	9.13005e-24
339.600000	9.20553e-24
339.550000	9.28164e-24
339.500000	9.35838e-24
339.450000	9.43575e-24
339.400000	9.51376e-24
339.350000	9.59242e-24
339.300000	9.67172e-24
339.250000	9.75168e-24
339.200000	9.83231e-24
339.150000	9.9136e-24
339.100000	9.99556e-24
339.050000	1.00782e-23
339.000000	1.01615e-23
338.950000	1.02455e-23
338.900000	1.03302e-23
338.850000	1.04156e-23
338.800000	1.05018e-23
338.750000	1.05886e-23
338.700000	1.06761e-23
338.650000	1.07644e-23
338.600000	1.08534e-23
338.550000	1.09431e-23
338.500000	1.10336e-23
338.450000	1.11248e-23
338.400000	1.12168e-23
338.350000	1.13095e-23
338.300000	1.1403e-23
338.250000	1.14973e-23
338.200000	1.15923e-23
338.150000	1.16882e-23
338.100000	1.17848e-23
338.050000	1.18822e-23
338.000000	1.19805e-23
337.950000	1.20795e-23
337.900000	1.21794e-23
337.850000	1.22801e-23
337.800000	1.23816e-23
337.750000	1.2484e-23
337.700000	1.25872e-23
337.650000	1.26913e-23
337.600000	1.27962e-23
337.550000	1.2902e-23
337.500000	1.30086e-23
337.450000	1.31162e-23
337.400000	1.32246e-23
337.350000	1.3334e-23
337.300000	1.34442e-23
337.250000	1.35553e-23
337.200000	1.36674e-23
337.150000	1.37804e-23
337.100000	1.38943e-23
337.050000	1.40092e-23
337.000000	1.4125e-23
336.950000	1.42418e-23
336.900000	1.43595e-23
336.850000	1.44782e-23
336.800000	1.45979e-23
336.750000	1.47186e-23
336.700000	1.48403e-23
336.650000	1.4963e-23
336.600000	1.50867e-23
336.550000	1.52114e-23
336.500000	1.53372e-23
336.450000	1.5464e-23
336.400000	1.55918e-23
336.350000	1.57207e-23
336.300000	1.58507e-23
336.250000	1.59817e-23
336.200000	1.61139e-23
336.150000	1.62471e-23
336.100000	1.63814e-23
336.050000	1.65168e-23
336.000000	1.66534e-23
335.950000	1.6791e-23
335.900000	1.69299e-23
335.850000	1.70698e-23
335.800000	1.72109e-23
335.750000	1.73532e-23
335.700000	1.74967e-23
335.650000	1.76413e-23
335.600000	1.77872e-23
335.550000	1.79342e-23
335.500000	1.80825e-23
335.450000	1.8232e-23
335.400000	1.83827e-23
335.350000	1.85347e-23
335.300000	1.86879e-23
335.250000	1.88424e-23
335.200000	1.89982e-23
335.150000	1.91552e-23
335.100000	1.93136e-23
335.050000	1.94733e-23
335.000000	1.96343e-23
334.950000	1.97966e-23
334.900000	1.99602e-23
334.850000	2.01252e-23
334.800000	2.02916e-23
334.750000	2.04594e-23
334.700000	2.06285e-23
334.650000	2.0799e-23
334.600000	2.0971e-23
334.550000	2.11444e-23
334.500000	2.13192e-23
334.450000	2.14954e-23
334.400000	2.16731e-23
334.350000	2.18523e-23
334.300000	2.20329e-23
334.250000	2.22151e-23
334.200000	2.23987e-23
334.150000	2.25839e-23
334.100000	2.27706e-23
334.050000	2.29588e-23
334.000000	2.31486e-23
333.950000	2.334e-23
333.900000	2.3533e-23
333.850000	2.37275e-23
333.800000	2.39237e-23
333.750000	2.41214e-23
333.700000	2.43208e-23
333.650000	2.45219e-23
333.600000	2.47246e-23
333.550000	2.4929e-23
333.500000	2.51351e-23
333.450000	2.53429e-23
333.400000	2.55524e-23
333.350000	2.57636e-23
333.300000	2.59766e-23
333.250000	2.61914e-23
333.200000	2.64079e-23
333.150000	2.66262e-23
333.100000	2.68463e-23
333.050000	2.70682e-23
333.000000	2.7292e-23
332.950000	2.75176e-23
332.900000	2.77451e-23
332.850000	2.79745e-23
332.800000	2.82057e-23
332.750000	2.84389e-23
332.700000	2.8674e-23
332.650000	2.8911e-23
332.600000	2.915e-23
332.550000	2.9391e-23
332.500000	2.9634e-23
332.450000	2.98789e-23
332.400000	3.01259e-23
332.350000	3.0375e-23
332.300000	3.06261e-23
332.250000	3.08793e-23
332.200000	3.11345e-23
332.150000	3.13919e-23
332.100000	3.16514e-23
332.050000	3.19131e-23
332.000000	3.21769e-23
331.950000	3.24429e-23
331.900000	3.27111e-23
331.850000	3.29815e-23
331.800000	3.32541e-23
331.750000	3.3529e-23
331.700000	3.38062e-23
331.650000	3.40857e-23
331.600000	3.43674e-23
331.550000	3.46516e-23
331.500000	3.4938e-23
331.450000	3.52268e-23
331.400000	3.5518e-23
331.350000	3.58116e-23
331.300000	3.61077e-23
331.250000	3.64062e-23
331.200000	3.67071e-23
331.150000	3.70106e-23
331.100000	3.73165e-23
331.050000	3.7625e-23
331.000000	3.7936e-23
330.950000	3.82496e-23
330.900000	3.85658e-23
330.850000	3.88846e-23
330.800000	3.9206e-23
330.750000	3.95301e-23
330.700000	3.98569e-23
330.650000	4.01864e-23
330.600000	4.05186e-23
330.550000	4.08535e-23
330.500000	4.11913e-23
330.450000	4.15318e-23
330.400000	4.18751e-23
330.350000	4.22212e-23
330.300000	4.25703e-23
330.250000	4.29222e-23
330.200000	4.3277e-23
330.150000	4.36347e-23
330.100000	4.39954e-23
330.050000	4.43591e-23
330.000000	4.47258e-23
329.950000	4.50955e-23
329.900000	4.54683e-23
329.850000	4.58442e-23
329.800000	4.62231e-23
329.750000	4.66052e-23
329.700000	4.69905e-23
329.650000	4.73789e-23
329.600000	4.77706e-23
329.550000	4.81654e-23
329.500000	4.85636e-23
329.450000	4.8965e-23
329.400000	4.93698e-23
329.350000	4.97779e-23
329.300000	5.01894e-23
329.250000	5.06043e-23
329.200000	5.10226e-23
329.150000	5.14443e-23
329.100000	5.18696e-23
329.050000	5.22984e-23
329.000000	5.27307e-23
328.950000	5.31666e-23
328.900000	5.3606e-23
328.850000	5.40492e-23
328.800000	5.4496e-23
328.750000	5.49464e-23
328.700000	5.54006e-23
328.650000	5.58586e-23
328.600000	5.63203e-23
328.550000	5.67859e-23
328.500000	5.72553e-23
328.450000	5.77286e-23
328.400000	5.82058e-23
328.350000	5.86869e-23
328.300000	5.9172e-23
328.250000	5.96611e-23
328.200000	6.01543e-23
328.150000	6.06515e-23
328.100000	6.11529e-23
328.050000	6.16584e-23
328.000000	6.21681e-23
327.950000	6.2682e-23
327.900000	6.32001e-23
327.850000	6.37225e-23
327.800000	6.42492e-23
327.750000	6.47803e-23
327.700000	6.53158e-23
327.650000	6.58557e-23
327.600000	6.64001e-23
327.550000	6.6949e-23
327.500000	6.75024e-23
327.450000	6.80603e-23
327.400000	6.86229e-23
327.350000	6.91902e-23
327.300000	6.97621e-23
327.250000	7.03387e-23
327.200000	7.09202e-23
327.150000	7.15064e-23
327.100000	7.20975e-23
327.050000	7.26934e-23
327.000000	7.32943e-23
326.950000	7.39001e-23
326.900000	7.4511e-23
326.850000	7.51269e-23
326.800000	7.57479e-23
326.750000	7.6374e-23
326.700000	7.70053e-23
326.650000	7.76419e-23
326.600000	7.82836e-23
326.550000	7.89307e-23
326.500000	7.95832e-23
326.450000	8.0241e-23
326.400000	8.09042e-23
326.350000	8.1573e-23
326.300000	8.22473e-23
326.250000	8.29271e-23
326.200000	8.36126e-23
326.150000	8.43037e-23
326.100000	8.50005e-23
326.050000	8.57031e-23
326.000000	8.64116e-23
325.950000	8.71258e-23
325.900000	8.7846e-23
325.850000	8.85721e-23
325.800000	8.93042e-23
325.750000	9.00424e-23
325.700000	9.07867e-23
325.650000	9.15371e-23
325.600000	9.22937e-23
325.550000	9.30566e-23
325.500000	9.38258e-23
325.450000	9.46013e-23
325.400000	9.53833e-23
325.350000	9.61717e-23
325.300000	9.69666e-23
325.250000	9.77681e-23
325.200000	9.85762e-23
325.150000	9.9391e-23
325.100000	1.00213e-22
325.050000	1.01041e-22
325.000000	1.01876e-22
324.950000	1.02718e-22
324.900000	1.03567e-22
324.850000	1.04423e-22
324.800000	1.05286e-22
324.750000	1.06157e-22
324.700000	1.07034e-22
324.650000	1.07919e-22
324.600000	1.08811e-22
324.550000	1.0971e-22
324.500000	1.10617e-22
324.450000	1.11531e-22
324.400000	1.12453e-22
324.350000	1.13383e-22
324.300000	1.1432e-22
324.250000	1.15265e-22
324.200000	1.16218e-22
324.150000	1.17178e-22
324.100000	1.18147e-22
324.050000	1.19123e-22
324.000000	1.20108e-22
323.950000	1.21101e-22
323.900000	1.22102e-22
323.850000	1.23111e-22
323.800000	1.24128e-22
323.750000	1.25154e-22
323.700000	1.26189e-22
323.650000	1.27232e-22
323.600000	1.28283e-22
323.550000	1.29344e-22
323.500000	1.30413e-22
323.450000	1.31491e-22
323.400000	1.32578e-22
323.350000	1.33673e-22
323.300000	1.34778e-22
323.250000	1.35892e-22
323.200000	1.37016e-22
323.150000	1.38148e-22
323.100000	1.3929e-22
323.050000	1.40441e-22
323.000000	1.41602e-22
322.950000	1.42772e-22
322.900000	1.43952e-22
322.850000	1.45142e-22
322.800000	1.46342e-22
322.750000	1.47551e-22
322.700000	1.48771e-22
322.650000	1.50001e-22
322.600000	1.5124e-22
322.550000	1.52491e-22
322.500000	1.53751e-22
322.450000	1.55022e-22
322.400000	1.56303e-22
322.350000	1.57595e-22
322.300000	1.58897e-22
322.250000	1.60211e-22
322.200000	1.61535e-22
322.150000	1.6287e-22
322.100000	1.64216e-22
322.050000	1.65574e-22
322.000000	1.66942e-22
321.950000	1.68322e-22
321.900000	1.69713e-22
321.850000	1.71116e-22
321.800000	1.7253e-22
321.750000	1.73956e-22
321.700000	1.75394e-22
321.650000	1.76844e-22
321.600000	1.78305e-22
321.550000	1.79779e-22
321.500000	1.81265e-22
321.450000	1.82763e-22
321.400000	1.84274e-22
321.350000	1.85797e-22
321.300000	1.87332e-22
321.250000	1.88881e-22
321.200000	1.90442e-22
321.150000	1.92016e-22
321.100000	1.93603e-22
321.050000	1.95203e-22
321.000000	1.96816e-22
320.950000	1.98443e-22
320.900000	2.00083e-22
320.850000	2.01737e-22
320.800000	2.03404e-22
320.750000	2.05086e-22
320.700000	2.06781e-22
320.650000	2.0849e-22
320.600000	2.10213e-22
320.550000	2.1195e-22
320.500000	2.13702e-22
320.450000	2.15468e-22
320.400000	2.17249e-22
320.350000	2.19045e-22
320.300000	2.20855e-22
320.250000	2.2268e-22
320.200000	2.24521e-22
320.150000	2.26377e-22
320.100000	2.28248e-22
320.050000	2.30134e-22
320.000000	2.32036e-22
319.950000	2.33954e-22
319.900000	2.35887e-22
319.850000	2.37837e-22
319.800000	2.39803e-22
319.750000	2.41785e-22
319.700000	2.43783e-22
319.650000	2.45798e-22
319.600000	2.47829e-22
319.550000	2.49878e-22
319.500000	2.51943e-22
319.450000	2.54025e-22
319.400000	2.56125e-22
319.350000	2.58241e-22
319.300000	2.60376e-22
319.250000	2.62528e-22
319.200000	2.64698e-22
319.150000	2.66885e-22
319.100000	2.69091e-22
319.050000	2.71315e-22
319.000000	2.73557e-22
318.950000	2.75818e-22
318.900000	2.78098e-22
318.850000	2.80396e-22
318.800000	2.82714e-22
318.750000	2.8505e-22
318.700000	2.87406e-22
318.650000	2.89781e-22
318.600000	2.92176e-22
318.550000	2.94591e-22
318.500000	2.97026e-22
318.450000	2.99481e-22
318.400000	3.01956e-22
318.350000	3.04451e-22
318.300000	3.06968e-22
318.250000	3.09505e-22
318.200000	3.12063e-22
318.150000	3.14642e-22
318.100000	3.17242e-22
318.050000	3.19864e-22
318.000000	3.22508e-22
317.950000	3.25173e-22
317.900000	3.2786e-22
317.850000	3.3057e-22
317.800000	3.33302e-22
317.750000	3.36057e-22
317.700000	3.38834e-22
317.650000	3.41634e-22
317.600000	3.44458e-22
317.550000	3.47305e-22
317.500000	3.50175e-22
317.450000	3.53069e-22
317.400000	3.55987e-22
317.350000	3.58929e-22
317.300000	3.61896e-22
317.250000	3.64886e-22
317.200000	3.67902e-22
317.150000	3.70943e-22
317.100000	3.74008e-22
317.050000	3.77099e-22
317.000000	3.80216e-22
316.950000	3.83358e-22
316.900000	3.86526e-22
316.850000	3.89721e-22
316.800000	3.92942e-22
316.750000	3.96189e-22
316.700000	3.99463e-22
316.650000	4.02765e-22
316.600000	4.06093e-22
316.550000	4.0945e-22
316.500000	4.12833e-22
316.450000	4.16245e-22
316.400000	4.19685e-22
316.350000	4.23154e-22
316.300000	4.26651e-22
316.250000	4.30177e-22
316.200000	4.33732e-22
316.150000	4.37317e-22
316.100000	4.40931e-22
316.050000	4.44575e-22
316.000000	4.48249e-22
315.950000	4.51953e-22
315.900000	4.55688e-22
315.850000	4.59454e-22
315.800000	4.63251e-22
315.750000	4.6708e-22
315.700000	4.7094e-22
315.650000	4.74832e-22
315.600000	4.78756e-22
315.550000	4.82713e-22
315.500000	4.86702e-22
315.450000	4.90724e-22
315.400000	4.9478e-22
315.350000	4.98869e-22
315.300000	5.02992e-22
315.250000	5.07148e-22
315.200000	5.1134e-22
315.150000	5.15565e-22
315.100000	5.19826e-22
315.050000	5.24122e-22
315.000000	5.28454e-22
314.950000	5.32821e-22
314.900000	5.37224e-22
314.850000	5.41664e-22
314.800000	5.4614e-22
314.750000	5.50654e-22
314.700000	5.55204e-22
314.650000	5.59793e-22
314.600000	5.64419e-22
314.550000	5.69083e-22
314.500000	5.73786e-22
314.450000	5.78528e-22
314.400000	5.83309e-22
314.350000	5.8813e-22
314.300000	5.9299e-22
314.250000	5.97891e-22
314.200000	6.02832e-22
314.150000	6.07813e-22
314.100000	6.12836e-22
314.050000	6.17901e-22
314.000000	6.23007e-22
313.950000	6.28156e-22
313.900000	6.33347e-22
313.850000	6.38581e-22
313.800000	6.43858e-22
313.750000	6.49179e-22
313.700000	6.54544e-22
313.650000	6.59953e-22
313.600000	6.65407e-22
313.550000	6.70906e-22
313.500000	6.7645e-22
313.450000	6.8204e-22
313.400000	6.87677e-22
313.350000	6.9336e-22
313.300000	6.9909e-22
313.250000	7.04867e-22
313.200000	7.10692e-22
313.150000	7.16565e-22
313.100000	7.22486e-22
313.050000	7.28457e-22
313.000000	7.34477e-22
312.950000	7.40547e-22
312.900000	7.46666e-22
312.850000	7.52837e-22
312.800000	7.59058e-22
312.750000	7.65331e-22
312.700000	7.71655e-22
312.650000	7.78032e-22
312.600000	7.84462e-22
312.550000	7.90944e-22
312.500000	7.97481e-22
312.450000	8.04071e-22
312.400000	8.10716e-22
312.350000	8.17415e-22
312.300000	8.2417e-22
312.250000	8.30981e-22
312.200000	8.37848e-22
312.150000	8.44772e-22
312.100000	8.51753e-22
312.050000	8.58791e-22
312.000000	8.65888e-22
311.950000	8.73044e-22
311.900000	8.80258e-22
311.850000	8.87532e-22
311.800000	8.94867e-22
311.750000	9.02262e-22
311.700000	9.09718e-22
311.650000	9.17235e-22
311.600000	9.24815e-22
311.550000	9.32457e-22
311.500000	9.40163e-22
311.450000	9.47932e-22
311.400000	9.55766e-22
311.350000	9.63664e-22
311.300000	9.71627e-22
311.250000	9.79656e-22
311.200000	9.87752e-22
311.150000	9.95914e-22
311.100000	1.00414e-21
311.050000	1.01244e-21
311.000000	1.02081e-21
310.950000	1.02924e-21
310.900000	1.03775e-21
310.850000	1.04632e-21
310.800000	1.05497e-21
310.750000	1.06369e-21
310.700000	1.07248e-21
310.650000	1.08134e-21
310.600000	1.09028e-21
310.550000	1.09929e-21
310.500000	1.10837e-21
310.450000	1.11753e-21
310.400000	1.12676e-21
310.350000	1.13607e-21
310.300000	1.14546e-21
310.250000	1.15493e-21
310.200000	1.16447e-21
310.150000	1.17409e-21
310.100000	1.1838e-21
310.050000	1.19358e-21
310.000000	1.20344e-21
309.950000	1.21339e-21
309.900000	1.22341e-21
309.850000	1.23352e-21
309.800000	1.24372e-21
309.750000	1.25399e-21
309.700000	1.26436e-21
309.650000	1.2748e-21
309.600000	1.28534e-21
309.550000	1.29596e-21
309.500000	1.30667e-21
309.450000	1.31746e-21
309.400000	1.32835e-21
309.350000	1.33933e-21
309.300000	1.3504e-21
309.250000	1.36155e-21
309.200000	1.3728e-21
309.150000	1.38415e-21
309.100000	1.39559e-21
309.050000	1.40712e-21
309.000000	1.41875e-21
308.950000	1.43047e-21
308.900000	1.44229e-21
308.850000	1.45421e-21
308.800000	1.46622e-21
308.750000	1.47834e-21
308.700000	1.49056e-21
308.650000	1.50287e-21
308.600000	1.51529e-21
308.550000	1.52781e-21
308.500000	1.54044e-21
308.450000	1.55317e-21
308.400000	1.566e-21
308.350000	1.57894e-21
308.300000	1.59199e-21
308.250000	1.60514e-21
308.200000	1.61841e-21
308.150000	1.63178e-21
308.100000	1.64526e-21
308.050000	1.65886e-21
308.000000	1.67256e-21
307.950000	1.68638e-21
307.900000	1.70032e-21
307.850000	1.71437e-21
307.800000	1.72854e-21
307.750000	1.74282e-21
307.700000	1.75722e-21
307.650000	1.77174e-21
307.600000	1.78638e-21
307.550000	1.80114e-21
307.500000	1.81602e-21
307.450000	1.83103e-21
307.400000	1.84616e-21
307.350000	1.86141e-21
307.300000	1.87679e-21
307.250000	1.8923e-21
307.200000	1.90794e-21
307.150000	1.9237e-21
307.100000	1.9396e-21
307.050000	1.95563e-21
307.000000	1.97178e-21
306.950000	1.98808e-21
306.900000	2.0045e-21
306.850000	2.02107e-21
306.800000	2.03777e-21
306.750000	2.05461e-21
306.700000	2.07158e-21
306.650000	2.0887e-21
306.600000	2.10596e-21
306.550000	2.12336e-21
306.500000	2.1409e-21
306.450000	2.15859e-21
306.400000	2.17643e-21
306.350000	2.19441e-21
306.300000	2.21255e-21
306.250000	2.23083e-21
306.200000	2.24926e-21
306.150000	2.26785e-21
306.100000	2.28659e-21
306.050000	2.30548e-21
306.000000	2.32453e-21
305.950000	2.34374e-21
305.900000	2.3631e-21
305.850000	2.38263e-21
305.800000	2.40231e-21
305.750000	2.42216e-21
305.700000	2.44218e-21
305.650000	2.46236e-21
305.600000	2.4827e-21
305.550000	2.50322e-21
305.500000	2.5239e-21
305.450000	2.54475e-21
305.400000	2.56578e-21
305.350000	2.58698e-21
305.300000	2.60836e-21
305.250000	2.62991e-21
305.200000	2.65164e-21
305.150000	2.67355e-21
305.100000	2.69564e-21
305.050000	2.71791e-21
305.000000	2.74037e-21
304.950000	2.76301e-21
304.900000	2.78584e-21
304.850000	2.80886e-21
304.800000	2.83207e-21
304.750000	2.85547e-21
304.700000	2.87906e-21
304.650000	2.90285e-21
304.600000	2.92683e-21
304.550000	2.95102e-21
304.500000	2.9754e-21
304.450000	2.99998e-21
304.400000	3.02477e-21
304.350000	3.04976e-21
304.300000	3.07496e-21
304.250000	3.10037e-21
304.200000	3.12598e-21
304.150000	3.15181e-21
304.100000	3.17785e-21
304.050000	3.20411e-21
304.000000	3.23059e-21
303.950000	3.25728e-21
303.900000	3.28419e-21
303.850000	3.31133e-21
303.800000	3.33869e-21
303.750000	3.36627e-21
303.700000	3.39408e-21
303.650000	3.42213e-21
303.600000	3.4504e-21
303.550000	3.47891e-21
303.500000	3.50766e-21
303.450000	3.53664e-21
303.400000	3.56586e-21
303.350000	3.59532e-21
303.300000	3.62503e-21
303.250000	3.65498e-21
303.200000	3.68518e-21
303.150000	3.71562e-21
303.100000	3.74632e-21
303.050000	3.77728e-21
303.000000	3.80849e-21
302.950000	3.83995e-21
302.900000	3.87168e-21
302.850000	3.90367e-21
302.800000	3.93592e-21
302.750000	3.96844e-21
302.700000	4.00123e-21
302.650000	4.03429e-21
302.600000	4.06762e-21
302.550000	4.10123e-21
302.500000	4.13511e-21
302.450000	4.16928e-21
302.400000	4.20372e-21
302.350000	4.23846e-21
302.300000	4.27347e-21
302.250000	4.30878e-21
302.200000	4.34438e-21
302.150000	4.38028e-21
302.100000	4.41647e-21
302.050000	4.45296e-21
302.000000	4.48975e-21
301.950000	4.52684e-21
301.900000	4.56424e-21
301.850000	4.60195e-21
301.800000	4.63997e-21
301.750000	4.67831e-21
301.700000	4.71696e-21
301.650000	4.75593e-21
301.600000	4.79523e-21
301.550000	4.83485e-21
301.500000	4.87479e-21
301.450000	4.91507e-21
301.400000	4.95568e-21
301.350000	4.99662e-21
301.300000	5.0379e-21
301.250000	5.07952e-21
301.200000	5.12149e-21
301.150000	5.1638e-21
301.100000	5.20647e-21
301.050000	5.24948e-21
301.000000	5.29285e-21
300.950000	5.33658e-21
300.900000	5.38067e-21
300.850000	5.42513e-21
300.800000	5.46995e-21
300.750000	5.51514e-21
300.700000	5.56071e-21
300.650000	5.60665e-21
300.600000	5.65297e-21
300.550000	5.69968e-21
300.500000	5.74677e-21
300.450000	5.79424e-21
300.400000	5.84212e-21
300.350000	5.89038e-21
300.300000	5.93905e-21
300.250000	5.98811e-21
300.200000	6.03759e-21
300.150000	6.08747e-21
300.100000	6.13776e-21
300.050000	6.18847e-21
300.000000	6.2396e-21
299.950000	6.29115e-21
299.900000	6.34312e-21
299.850000	6.39553e-21
299.800000	6.44837e-21
299.750000	6.50164e-21
299.700000	6.55536e-21
299.650000	6.60951e-21
299.600000	6.66412e-21
299.550000	6.71918e-21
299.500000	6.77469e-21
299.450000	6.83066e-21
299.400000	6.88709e-21
299.350000	6.94399e-21
299.300000	7.00136e-21
299.250000	7.0592e-21
299.200000	7.11752e-21
299.150000	7.17632e-21
299.100000	7.23561e-21
299.050000	7.29539e-21
299.000000	7.35566e-21
298.950000	7.41643e-21
298.900000	7.4777e-21
298.850000	7.53948e-21
298.800000	7.60177e-21
298.750000	7.66457e-21
298.700000	7.72789e-21
298.650000	7.79173e-21
298.600000	7.85611e-21
298.550000	7.92101e-21
298.500000	7.98645e-21
298.450000	8.05243e-21
298.400000	8.11895e-21
298.350000	8.18603e-21
298.300000	8.25366e-21
298.250000	8.32184e-21
298.200000	8.39059e-21
298.150000	8.45991e-21
298.100000	8.5298e-21
298.050000	8.60027e-21
298.000000	8.67132e-21
297.950000	8.74296e-21
297.900000	8.81519e-21
297.850000	8.88801e-21
297.800000	8.96144e-21
297.750000	9.03548e-21
297.700000	9.11012e-21
297.650000	9.18538e-21
297.600000	9.26127e-21
297.550000	9.33778e-21
297.500000	9.41492e-21
297.450000	9.4927e-21
297.400000	9.57112e-21
297.350000	9.65019e-21
297.300000	9.72991e-21
297.250000	9.8103e-21
297.200000	9.89134e-21
297.150000	9.97306e-21
297.100000	1.00554e-20
297.050000	1.01385e-20
297.000000	1.02223e-20
296.950000	1.03067e-20
296.900000	1.03919e-20
296.850000	1.04777e-20
296.800000	1.05643e-20
296.750000	1.06515e-20
296.700000	1.07395e-20
296.650000	1.08283e-20
296.600000	1.09177e-20
296.550000	1.10079e-20
296.500000	1.10988e-20
296.450000	1.11905e-20
296.400000	1.1283e-20
296.350000	1.13762e-20
296.300000	1.14702e-20
296.250000	1.15649e-20
296.200000	1.16605e-20
296.150000	1.17568e-20
296.100000	1.18539e-20
296.050000	1.19518e-20
296.000000	1.20506e-20
295.950000	1.21501e-20
295.900000	1.22505e-20
295.850000	1.23517e-20
295.800000	1.24537e-20
295.750000	1.25566e-20
295.700000	1.26604e-20
295.650000	1.27649e-20
295.600000	1.28704e-20
295.550000	1.29767e-20
295.500000	1.30839e-20
295.450000	1.3192e-20
295.400000	1.3301e-20
295.350000	1.34109e-20
295.300000	1.35216e-20
295.250000	1.36333e-20
295.200000	1.3746e-20
295.150000	1.38595e-20
295.100000	1.3974e-20
295.050000	1.40895e-20
295.000000	1.42058e-20
294.950000	1.43232e-20
294.900000	1.44415e-20
294.850000	1.45608e-20
294.800000	1.46811e-20
294.750000	1.48024e-20
294.700000	1.49247e-20
294.650000	1.5048e-20
294.600000	1.51723e-20
294.550000	1.52976e-20
294.500000	1.5424e-20
294.450000	1.55514e-20
294.400000	1.56798e-20
294.350000	1.58094e-20
294.300000	1.594e-20
294.250000	1.60716e-20
294.200000	1.62044e-20
294.150000	1.63383e-20
294.100000	1.64732e-20
294.050000	1.66093e-20
294.000000	1.67465e-20
293.950000	1.68849e-20
293.900000	1.70243e-20
293.850000	1.7165e-20
293.800000	1.73068e-20
293.750000	1.74497e-20
293.700000	1.75939e-20
293.650000	1.77392e-20
293.600000	1.78857e-20
293.550000	1.80335e-20
293.500000	1.81825e-20
293.450000	1.83327e-20
293.400000	1.84841e-20
293.350000	1.86368e-20
293.300000	1.87907e-20
293.250000	1.8946e-20
293.200000	1.91025e-20
293.150000	1.92603e-20
293.100000	1.94194e-20
293.050000	1.95798e-20
293.000000	1.97415e-20
292.950000	1.99046e-20
292.900000	2.0069e-20
292.850000	2.02348e-20
292.800000	2.04019e-20
292.750000	2.05705e-20
292.700000	2.07404e-20
292.650000	2.09117e-20
292.600000	2.10845e-20
292.550000	2.12586e-20
292.500000	2.14342e-20
292.450000	2.16113e-20
292.400000	2.17898e-20
292.350000	2.19698e-20
292.300000	2.21513e-20
292.250000	2.23343e-20
292.200000	2.25187e-20
292.150000	2.27048e-20
292.100000	2.28923e-20
292.050000	2.30814e-20
292.000000	2.32721e-20
291.950000	2.34643e-20
291.900000	2.36581e-20
291.850000	2.38535e-20
291.800000	2.40506e-20
291.750000	2.42492e-20
291.700000	2.44495e-20
291.650000	2.46515e-20
291.600000	2.48551e-20
291.550000	2.50604e-20
291.500000	2.52674e-20
291.450000	2.54762e-20
291.400000	2.56866e-20
291.350000	2.58988e-20
291.300000	2.61127e-20
291.250000	2.63284e-20
291.200000	2.65459e-20
291.150000	2.67652e-20
291.100000	2.69862e-20
291.050000	2.72091e-20
291.000000	2.74339e-20
290.950000	2.76605e-20
290.900000	2.7889e-20
290.850000	2.81194e-20
290.800000	2.83516e-20
290.750000	2.85858e-20
290.700000	2.88219e-20
290.650000	2.906e-20
290.600000	2.93e-20
290.550000	2.95421e-20
290.500000	2.97861e-20
290.450000	3.00321e-20
290.400000	3.02802e-20
290.350000	3.05303e-20
290.300000	3.07825e-20
290.250000	3.10367e-20
290.200000	3.12931e-20
290.150000	3.15516e-20
290.100000	3.18122e-20
290.050000	3.2075e-20
290.000000	3.23399e-20
289.950000	3.2607e-20
289.900000	3.28764e-20
289.850000	3.31479e-20
289.800000	3.34217e-20
289.750000	3.36978e-20
289.700000	3.39761e-20
289.650000	3.42568e-20
289.600000	3.45397e-20
289.550000	3.4825e-20
289.500000	3.51127e-20
289.450000	3.54027e-20
289.400000	3.56951e-20
289.350000	3.59899e-20
289.300000	3.62872e-20
289.250000	3.65869e-20
289.200000	3.68891e-20
289.150000	3.71938e-20
289.100000	3.7501e-20
289.050000	3.78108e-20
289.000000	3.81231e-20
288.950000	3.8438e-20
288.900000	3.87555e-20
288.850000	3.90756e-20
288.800000	3.93983e-20
288.750000	3.97238e-20
288.700000	4.00519e-20
288.650000	4.03827e-20
288.600000	4.07162e-20
288.550000	4.10525e-20
288.500000	4.13916e-20
288.450000	4.17335e-20
288.400000	4.20782e-20
288.350000	4.24257e-20
288.300000	4.27762e-20
288.250000	4.31295e-20
288.200000	4.34857e-20
288.150000	4.38449e-20
288.100000	4.4207e-20
288.050000	4.45722e-20
288.000000	4.49403e-20
287.950000	4.53115e-20
287.900000	4.56858e-20
287.850000	4.60631e-20
287.800000	4.64436e-20
287.750000	4.68272e-20
287.700000	4.72139e-20
287.650000	4.76039e-20
287.600000	4.79971e-20
287.550000	4.83935e-20
287.500000	4.87932e-20
287.450000	4.91962e-20
287.400000	4.96026e-20
287.350000	5.00122e-20
287.300000	5.04253e-20
287.250000	5.08418e-20
287.200000	5.12617e-20
287.150000	5.16851e-20
287.100000	5.2112e-20
287.050000	5.25424e-20
287.000000	5.29764e-20
286.950000	5.34139e-20
286.900000	5.38551e-20
286.850000	5.42999e-20
286.800000	5.47484e-20
286.750000	5.52006e-20
286.700000	5.56565e-20
286.650000	5.61162e-20
286.600000	5.65797e-20
286.550000	5.7047e-20
286.500000	5.75181e-20
286.450000	5.79932e-20
286.400000	5.84722e-20
286.350000	5.89551e-20
286.300000	5.9442e-20
286.250000	5.9933e-20
286.200000	6.0428e-20
286.150000	6.09271e-20
286.100000	6.14303e-20
286.050000	6.19376e-20
286.000000	6.24492e-20
285.950000	6.2965e-20
285.900000	6.3485e-20
285.850000	6.40093e-20
285.800000	6.4538e-20
285.750000	6.5071e-20
285.700000	6.56085e-20
285.650000	6.61503e-20
285.600000	6.66967e-20
285.550000	6.72475e-20
285.500000	6.78029e-20
285.450000	6.83629e-20
285.400000	6.89275e-20
285.350000	6.94968e-20
285.300000	7.00708e-20
285.250000	7.06495e-20
285.200000	7.1233e-20
285.150000	7.18213e-20
285.100000	7.24145e-20
285.050000	7.30126e-20
285.000000	7.36156e-20
284.950000	7.42236e-20
284.900000	7.48366e-20
284.850000	7.54547e-20
284.800000	7.60778e-20
284.750000	7.67062e-20
284.700000	7.73397e-20
284.650000	7.79784e-20
284.600000	7.86224e-20
284.550000	7.92718e-20
284.500000	7.99265e-20
284.450000	8.05866e-20
284.400000	8.12521e-20
284.350000	8.19232e-20
284.300000	8.25998e-20
284.250000	8.32819e-20
284.200000	8.39697e-20
284.150000	8.46632e-20
284.100000	8.53625e-20
284.050000	8.60674e-20
284.000000	8.67783e-20
283.950000	8.74949e-20
283.900000	8.82175e-20
283.850000	8.89461e-20
283.800000	8.96807e-20
283.750000	9.04213e-20
283.700000	9.11681e-20
283.650000	9.1921e-20
283.600000	9.26802e-20
283.550000	9.34456e-20
283.500000	9.42174e-20
283.450000	9.49955e-20
283.400000	9.578e-20
283.350000	9.6571e-20
283.300000	9.73686e-20
283.250000	9.81727e-20
283.200000	9.89835e-20
283.150000	9.98009e-20
283.100000	1.00625e-19
283.050000	1.01456e-19
283.000000	1.02294e-19
282.950000	1.03139e-19
282.900000	1.03991e-19
282.850000	1.04849e-19
282.800000	1.05715e-19
282.750000	1.06588e-19
282.700000	1.07469e-19
282.650000	1.08356e-19
282.600000	1.09251e-19
282.550000	1.10153e-19
282.500000	1.11063e-19
282.450000	1.1198e-19
282.400000	1.12905e-19
282.350000	1.13837e-19
282.300000	1.14778e-19
282.250000	1.15725e-19
282.200000	1.16681e-19
282.150000	1.17645e-19
282.100000	1.18616e-19
282.050000	1.19596e-19
282.000000	1.20584e-19
281.950000	1.21579e-19
281.900000	1.22583e-19
281.850000	1.23596e-19
281.800000	1.24616e-19
281.750000	1.25646e-19
281.700000	1.26683e-19
281.650000	1.27729e-19
281.600000	1.28784e-19
281.550000	1.29848e-19
281.500000	1.3092e-19
281.450000	1.32001e-19
281.400000	1.33091e-19
281.350000	1.34191e-19
281.300000	1.35299e-19
281.250000	1.36416e-19
281.200000	1.37543e-19
281.150000	1.38678e-19
281.100000	1.39824e-19
281.050000	1.40978e-19
281.000000	1.42143e-19
280.950000	1.43316e-19
280.900000	1.445e-19
280.850000	1.45693e-19
280.800000	1.46896e-19
280.750000	1.4811e-19
280.700000	1.49333e-19
280.650000	1.50566e-19
280.600000	1.51809e-19
280.550000	1.53063e-19
280.500000	1.54327e-19
280.450000	1.55601e-19
280.400000	1.56886e-19
280.350000	1.58182e-19
280.300000	1.59488e-19
280.250000	1.60805e-19
280.200000	1.62133e-19
280.150000	1.63472e-19
280.100000	1.64822e-19
280.050000	1.66183e-19
280.000000	1.67555e-19
279.950000	1.68939e-19
279.900000	1.70334e-19
279.850000	1.71741e-19
279.800000	1.73159e-19
279.750000	1.74589e-19
279.700000	1.76031e-19
279.650000	1.77484e-19
279.600000	1.7895e-19
279.550000	1.80428e-19
279.500000	1.81918e-19
279.450000	1.8342e-19
279.400000	1.84935e-19
279.350000	1.86462e-19
279.300000	1.88002e-19
279.250000	1.89554e-19
279.200000	1.91119e-19
279.150000	1.92698e-19
279.100000	1.94289e-19
279.050000	1.95893e-19
279.000000	1.97511e-19
278.950000	1.99142e-19
278.900000	2.00786e-19
278.850000	2.02444e-19
278.800000	2.04116e-19
278.750000	2.05802e-19
278.700000	2.07501e-19
278.650000	2.09215e-19
278.600000	2.10942e-19
278.550000	2.12684e-19
278.500000	2.1444e-19
278.450000	2.16211e-19
278.400000	2.17997e-19
278.350000	2.19797e-19
278.300000	2.21612e-19
278.250000	2.23442e-19
278.200000	2.25287e-19
278.150000	2.27147e-19
278.100000	2.29023e-19
278.050000	2.30914e-19
278.000000	2.32821e-19
277.950000	2.34743e-19
277.900000	2.36682e-19
277.850000	2.38636e-19
277.800000	2.40607e-19
277.750000	2.42593e-19
277.700000	2.44597e-19
277.650000	2.46616e-19
277.600000	2.48653e-19
277.550000	2.50706e-19
277.500000	2.52776e-19
277.450000	2.54864e-19
277.400000	2.56968e-19
277.350000	2.5909e-19
277.300000	2.61229e-19
277.250000	2.63387e-19
277.200000	2.65561e-19
277.150000	2.67754e-19
277.100000	2.69965e-19
277.050000	2.72194e-19
277.000000	2.74442e-19
276.950000	2.76708e-19
276.900000	2.78993e-19
276.850000	2.81297e-19
276.800000	2.8362e-19
276.750000	2.85961e-19
276.700000	2.88323e-19
276.650000	2.90704e-19
276.600000	2.93104e-19
276.550000	2.95524e-19
276.500000	2.97964e-19
276.450000	3.00425e-19
276.400000	3.02905e-19
276.350000	3.05407e-19
276.300000	3.07928e-19
276.250000	3.10471e-19
276.200000	3.13035e-19
276.150000	3.15619e-19
276.100000	3.18226e-19
276.050000	3.20853e-19
276.000000	3.23503e-19
275.950000	3.26174e-19
275.900000	3.28867e-19
275.850000	3.31582e-19
275.800000	3.3432e-19
275.750000	3.37081e-19
275.700000	3.39864e-19
275.650000	3.42671e-19
275.600000	3.455e-19
275.550000	3.48353e-19
275.500000	3.51229e-19
275.450000	3.54129e-19
275.400000	3.57053e-19
275.350000	3.60001e-19
275.300000	3.62974e-19
275.250000	3.65971e-19
275.200000	3.68993e-19
275.150000	3.7204e-19
275.100000	3.75112e-19
275.050000	3.78209e-19
275.000000	3.81332e-19
274.950000	3.8448e-19
274.900000	3.87655e-19
274.850000	3.90856e-19
274.800000	3.94083e-19
274.750000	3.97337e-19
274.700000	4.00618e-19
274.650000	4.03926e-19
274.600000	4.07261e-19
274.550000	4.10623e-19
274.500000	4.14014e-19
274.450000	4.17432e-19
274.400000	4.20879e-19
274.350000	4.24354e-19
274.300000	4.27858e-19
274.250000	4.31391e-19
274.200000	4.34952e-19
274.150000	4.38544e-19
274.100000	4.42165e-19
274.050000	4.45816e-19
274.000000	4.49497e-19
273.950000	4.53208e-19
273.900000	4.5695e-19
273.850000	4.60723e-19
273.800000	4.64527e-19
273.750000	4.68362e-19
273.700000	4.72229e-19
273.650000	4.76128e-19
273.600000	4.8006e-19
273.550000	4.84023e-19
273.500000	4.8802e-19
273.450000	4.92049e-19
273.400000	4.96112e-19
273.350000	5.00208e-19
273.300000	5.04338e-19
273.250000	5.08502e-19
273.200000	5.12701e-19
273.150000	5.16934e-19
273.100000	5.21202e-19
273.050000	5.25505e-19
273.000000	5.29844e-19
272.950000	5.34219e-19
272.900000	5.38629e-19
272.850000	5.43076e-19
272.800000	5.4756e-19
272.750000	5.52081e-19
272.700000	5.56639e-19
272.650000	5.61235e-19
272.600000	5.65869e-19
272.550000	5.70541e-19
272.500000	5.75252e-19
272.450000	5.80001e-19
272.400000	5.8479e-19
272.350000	5.89618e-19
272.300000	5.94486e-19
272.250000	5.99395e-19
272.200000	6.04343e-19
272.150000	6.09333e-19
272.100000	6.14364e-19
272.050000	6.19436e-19
272.000000	6.24551e-19
271.950000	6.29707e-19
271.900000	6.34906e-19
271.850000	6.40148e-19
271.800000	6.45433e-19
271.750000	6.50762e-19
271.700000	6.56135e-19
271.650000	6.61552e-19
271.600000	6.67014e-19
271.550000	6.72521e-19
271.500000	6.78073e-19
271.450000	6.83672e-19
271.400000	6.89316e-19
271.350000	6.95007e-19
271.300000	7.00745e-19
271.250000	7.06531e-19
271.200000	7.12364e-19
271.150000	7.18245e-19
271.100000	7.24175e-19
271.050000	7.30154e-19
271.000000	7.36182e-19
270.950000	7.4226e-19
270.900000	7.48388e-19
270.850000	7.54567e-19
270.800000	7.60797e-19
270.750000	7.67078e-19
270.700000	7.73411e-19
270.650000	7.79796e-19
270.600000	7.86234e-19
270.550000	7.92725e-19
270.500000	7.9927e-19
270.450000	8.05869e-19
270.400000	8.12522e-19
270.350000	8.1923e-19
270.300000	8.25993e-19
270.250000	8.32813e-19
270.200000	8.39688e-19
270.150000	8.46621e-19
270.100000	8.5361e-19
270.050000	8.60658e-19
270.000000	8.67763e-19
269.950000	8.74927e-19
269.900000	8.8215e-19
269.850000	8.89433e-19
269.800000	8.96776e-19
269.750000	9.0418e-19
269.700000	9.11645e-19
269.650000	9.19171e-19
269.600000	9.26759e-19
269.550000	9.3441e-19
269.500000	9.42125e-19
269.450000	9.49903e-19
269.400000	9.57745e-19
269.350000	9.65652e-19
269.300000	9.73624e-19
269.250000	9.81662e-19
269.200000	9.89766e-19
269.150000	9.97937e-19
269.100000	1.00618e-18
269.050000	1.01448e-18
269.000000	1.02286e-18
268.950000	1.0313e-18
268.900000	1.03982e-18
268.850000	1.0484e-18
268.800000	1.05706e-18
268.750000	1.06578e-18
268.700000	1.07458e-18
268.650000	1.08345e-18
268.600000	1.0924e-18
268.550000	1.10141e-18
268.500000	1.11051e-18
268.450000	1.11967e-18
268.400000	1.12892e-18
268.350000	1.13824e-18
268.300000	1.14763e-18
268.250000	1.15711e-18
268.200000	1.16666e-18
268.150000	1.17629e-18
268.100000	1.186e-18
268.050000	1.19579e-18
268.000000	1.20567e-18
267.950000	1.21562e-18
267.900000	1.22565e-18
267.850000	1.23577e-18
267.800000	1.24597e-18
267.750000	1.25626e-18
267.700000	1.26663e-18
267.650000	1.27709e-18
267.600000	1.28763e-18
267.550000	1.29826e-18
267.500000	1.30898e-18
267.450000	1.31978e-18
267.400000	1.33068e-18
267.350000	1.34166e-18
267.300000	1.35274e-18
267.250000	1.36391e-18
267.200000	1.37517e-18
267.150000	1.38652e-18
267.100000	1.39796e-18
267.050000	1.4095e-18
267.000000	1.42114e-18
266.950000	1.43287e-18
266.900000	1.4447e-18
266.850000	1.45663e-18
266.800000	1.46865e-18
266.750000	1.48078e-18
266.700000	1.493e-18
266.650000	1.50532e-18
266.600000	1.51775e-18
266.550000	1.53028e-18
266.500000	1.54291e-18
266.450000	1.55565e-18
266.400000	1.56849e-18
266.350000	1.58144e-18
266.300000	1.59449e-18
266.250000	1.60766e-18
266.200000	1.62093e-18
266.150000	1.63431e-18
266.100000	1.6478e-18
266.050000	1.6614e-18
266.000000	1.67512e-18
265.950000	1.68894e-18
265.900000	1.70289e-18
265.850000	1.71694e-18
265.800000	1.73112e-18
265.750000	1.74541e-18
265.700000	1.75982e-18
265.650000	1.77434e-18
265.600000	1.78899e-18
265.550000	1.80376e-18
265.500000	1.81865e-18
265.450000	1.83366e-18
265.400000	1.8488e-18
265.350000	1.86406e-18
265.300000	1.87944e-18
265.250000	1.89496e-18
265.200000	1.9106e-18
265.150000	1.92637e-18
265.100000	1.94227e-18
265.050000	1.95831e-18
265.000000	1.97447e-18
264.950000	1.99077e-18
264.900000	2.0072e-18
264.850000	2.02377e-18
264.800000	2.04048e-18
264.750000	2.05732e-18
264.700000	2.0743e-18
264.650000	2.09143e-18
264.600000	2.10869e-18
264.550000	2.1261e-18
264.500000	2.14365e-18
264.450000	2.16134e-18
264.400000	2.17918e-18
264.350000	2.19717e-18
264.300000	2.21531e-18
264.250000	2.23359e-18
264.200000	2.25203e-18
264.150000	2.27062e-18
264.100000	2.28936e-18
264.050000	2.30826e-18
264.000000	2.32731e-18
263.950000	2.34652e-18
263.900000	2.36589e-18
263.850000	2.38542e-18
263.800000	2.40511e-18
263.750000	2.42497e-18
263.700000	2.44498e-18
263.650000	2.46516e-18
263.600000	2.48551e-18
263.550000	2.50603e-18
263.500000	2.52671e-18
263.450000	2.54757e-18
263.400000	2.5686e-18
263.350000	2.5898e-18
263.300000	2.61118e-18
263.250000	2.63273e-18
263.200000	2.65446e-18
263.150000	2.67637e-18
263.100000	2.69846e-18
263.050000	2.72074e-18
263.000000	2.7432e-18
262.950000	2.76584e-18
262.900000	2.78867e-18
262.850000	2.81169e-18
262.800000	2.8349e-18
262.750000	2.85829e-18
262.700000	2.88189e-18
262.650000	2.90568e-18
262.600000	2.92966e-18
262.550000	2.95384e-18
262.500000	2.97822e-18
262.450000	3.0028e-18
262.400000	3.02759e-18
262.350000	3.05258e-18
262.300000	3.07778e-18
262.250000	3.10318e-18
262.200000	3.12879e-18
262.150000	3.15462e-18
262.100000	3.18066e-18
262.050000	3.20691e-18
262.000000	3.23338e-18
261.950000	3.26007e-18
261.900000	3.28698e-18
261.850000	3.31411e-18
261.800000	3.34146e-18
261.750000	3.36904e-18
261.700000	3.39685e-18
261.650000	3.42489e-18
261.600000	3.45315e-18
261.550000	3.48166e-18
261.500000	3.51039e-18
261.450000	3.53937e-18
261.400000	3.56858e-18
261.350000	3.59804e-18
261.300000	3.62773e-18
261.250000	3.65768e-18
261.200000	3.68787e-18
261.150000	3.7183e-18
261.100000	3.74899e-18
261.050000	3.77994e-18
261.000000	3.81114e-18
260.950000	3.84259e-18
260.900000	3.87431e-18
260.850000	3.90629e-18
260.800000	3.93853e-18
260.750000	3.97103e-18
260.700000	4.00381e-18
260.650000	4.03686e-18
260.600000	4.07017e-18
260.550000	4.10377e-18
260.500000	4.13764e-18
260.450000	4.17179e-18
260.400000	4.20622e-18
260.350000	4.24094e-18
260.300000	4.27594e-18
260.250000	4.31123e-18
260.200000	4.34682e-18
260.150000	4.38269e-18
260.100000	4.41886e-18
260.050000	4.45534e-18
260.000000	4.49211e-18
259.950000	4.52918e-18
259.900000	4.56656e-18
259.850000	4.60425e-18
259.800000	4.64225e-18
259.750000	4.68057e-18
259.700000	4.7192e-18
259.650000	4.75815e-18
259.600000	4.79742e-18
259.550000	4.83702e-18
259.500000	4.87694e-18
259.450000	4.91719e-18
259.400000	4.95777e-18
259.350000	4.99869e-18
259.300000	5.03995e-18
259.250000	5.08154e-18
259.200000	5.12348e-18
259.150000	5.16577e-18
259.100000	5.2084e-18
259.050000	5.25139e-18
259.000000	5.29473e-18
258.950000	5.33843e-18
258.900000	5.38249e-18
258.850000	5.42691e-18
258.800000	5.4717e-18
258.750000	5.51686e-18
258.700000	5.56239e-18
258.650000	5.6083e-18
258.600000	5.65458e-18
258.550000	5.70125e-18
258.500000	5.7483e-18
258.450000	5.79574e-18
258.400000	5.84358e-18
258.350000	5.8918e-18
258.300000	5.94043e-18
258.250000	5.98946e-18
258.200000	6.03889e-18
258.150000	6.08873e-18
258.100000	6.13898e-18
258.050000	6.18964e-18
258.000000	6.24072e-18
257.950000	6.29223e-18
257.900000	6.34416e-18
257.850000	6.39652e-18
257.800000	6.44931e-18
257.750000	6.50253e-18
257.700000	6.5562e-18
257.650000	6.6103e-18
257.600000	6.66486e-18
257.550000	6.71986e-18
257.500000	6.77532e-18
257.450000	6.83124e-18
257.400000	6.88761e-18
257.350000	6.94446e-18
257.300000	7.00177e-18
257.250000	7.05955e-18
257.200000	7.11781e-18
257.150000	7.17655e-18
257.100000	7.23578e-18
257.050000	7.2955e-18
257.000000	7.3557e-18
256.950000	7.41641e-18
256.900000	7.47761e-18
256.850000	7.53932e-18
256.800000	7.60154e-18
256.750000	7.66428e-18
256.700000	7.72753e-18
256.650000	7.7913e-18
256.600000	7.8556e-18
256.550000	7.92043e-18
256.500000	7.98579e-18
256.450000	8.0517e-18
256.400000	8.11814e-18
256.350000	8.18514e-18
256.300000	8.25269e-18
256.250000	8.32079e-18
256.200000	8.38946e-18
256.150000	8.45869e-18
256.100000	8.5285e-18
256.050000	8.59888e-18
256.000000	8.66984e-18
255.950000	8.74139e-18
255.900000	8.81353e-18
255.850000	8.88626e-18
255.800000	8.95959e-18
255.750000	9.03353e-18
255.700000	9.10808e-18
255.650000	9.18324e-18
255.600000	9.25903e-18
255.550000	9.33544e-18
255.500000	9.41248e-18
255.450000	9.49015e-18
255.400000	9.56847e-18
255.350000	9.64743e-18
255.300000	9.72704e-18
255.250000	9.80731e-18
255.200000	9.88825e-18
255.150000	9.96985e-18
255.100000	1.00521e-17
255.050000	1.01351e-17
255.000000	1.02187e-17
254.950000	1.0303e-17
254.900000	1.03881e-17
254.850000	1.04738e-17
254.800000	1.05602e-17
254.750000	1.06474e-17
254.700000	1.07352e-17
254.650000	1.08238e-17
254.600000	1.09131e-17
254.550000	1.10032e-17
254.500000	1.1094e-17
254.450000	1.11855e-17
254.400000	1.12778e-17
254.350000	1.13709e-17
254.300000	1.14647e-17
254.250000	1.15593e-17
254.200000	1.16547e-17
254.150000	1.17509e-17
254.100000	1.18479e-17
254.050000	1.19456e-17
254.000000	1.20442e-17
253.950000	1.21436e-17
253.900000	1.22438e-17
253.850000	1.23448e-17
253.800000	1.24467e-17
253.750000	1.25494e-17
253.700000	1.2653e-17
253.650000	1.27574e-17
253.600000	1.28627e-17
253.550000	1.29688e-17
253.500000	1.30758e-17
253.450000	1.31837e-17
253.400000	1.32925e-17
253.350000	1.34022e-17
253.300000	1.35128e-17
253.250000	1.36243e-17
253.200000	1.37367e-17
253.150000	1.38501e-17
253.100000	1.39644e-17
253.050000	1.40796e-17
253.000000	1.41958e-17
252.950000	1.43129e-17
252.900000	1.4431e-17
252.850000	1.45501e-17
252.800000	1.46702e-17
252.750000	1.47912e-17
252.700000	1.49133e-17
252.650000	1.50363e-17
252.600000	1.51604e-17
252.550000	1.52855e-17
252.500000	1.54116e-17
252.450000	1.55388e-17
252.400000	1.5667e-17
252.350000	1.57963e-17
252.300000	1.59266e-17
252.250000	1.6058e-17
252.200000	1.61905e-17
252.150000	1.63241e-17
252.100000	1.64588e-17
252.050000	1.65946e-17
252.000000	1.67316e-17
251.950000	1.68696e-17
251.900000	1.70088e-17
251.850000	1.71492e-17
251.800000	1.72907e-17
251.750000	1.74334e-17
251.700000	1.75772e-17
251.650000	1.77222e-17
251.600000	1.78685e-17
251.550000	1.80159e-17
251.500000	1.81646e-17
251.450000	1.83144e-17
251.400000	1.84656e-17
251.350000	1.86179e-17
251.300000	1.87716e-17
251.250000	1.89264e-17
251.200000	1.90826e-17
251.150000	1.92401e-17
251.100000	1.93988e-17
251.050000	1.95589e-17
251.000000	1.97203e-17
250.950000	1.9883e-17
250.900000	2.0047e-17
250.850000	2.02124e-17
250.800000	2.03792e-17
250.750000	2.05474e-17
250.700000	2.07169e-17
250.650000	2.08878e-17
250.600000	2.10602e-17
250.550000	2.1234e-17
250.500000	2.14092e-17
250.450000	2.15858e-17
250.400000	2.17639e-17
250.350000	2.19435e-17
250.300000	2.21245e-17
250.250000	2.23071e-17
250.200000	2.24911e-17
250.150000	2.26767e-17
250.100000	2.28638e-17
250.050000	2.30525e-17
250.000000	2.32427e-17
249.950000	2.34344e-17
249.900000	2.36278e-17
249.850000	2.38227e-17
249.800000	2.40193e-17
249.750000	2.42175e-17
249.700000	2.44173e-17
249.650000	2.46188e-17
249.600000	2.48219e-17
249.550000	2.50267e-17
249.500000	2.52332e-17
249.450000	2.54414e-17
249.400000	2.56513e-17
249.350000	2.58629e-17
249.300000	2.60763e-17
249.250000	2.62914e-17
249.200000	2.65084e-17
249.150000	2.67271e-17
249.100000	2.69476e-17
249.050000	2.71699e-17
249.000000	2.73941e-17
248.950000	2.76201e-17
248.900000	2.7848e-17
248.850000	2.80778e-17
248.800000	2.83094e-17
248.750000	2.8543e-17
248.700000	2.87785e-17
248.650000	2.90159e-17
248.600000	2.92553e-17
248.550000	2.94967e-17
248.500000	2.974e-17
248.450000	2.99854e-17
248.400000	3.02328e-17
248.350000	3.04822e-17
248.300000	3.07337e-17
248.250000	3.09873e-17
248.200000	3.1243e-17
248.150000	3.15007e-17
248.100000	3.17606e-17
248.050000	3.20227e-17
248.000000	3.22869e-17
247.950000	3.25532e-17
247.900000	3.28218e-17
247.850000	3.30926e-17
247.800000	3.33656e-17
247.750000	3.36409e-17
247.700000	3.39184e-17
247.650000	3.41983e-17
247.600000	3.44804e-17
247.550000	3.47649e-17
247.500000	3.50517e-17
247.450000	3.53409e-17
247.400000	3.56325e-17
247.350000	3.59264e-17
247.300000	3.62228e-17
247.250000	3.65217e-17
247.200000	3.6823e-17
247.150000	3.71268e-17
247.100000	3.74331e-17
247.050000	3.77419e-17
247.000000	3.80533e-17
246.950000	3.83672e-17
246.900000	3.86837e-17
246.850000	3.90029e-17
246.800000	3.93247e-17
246.750000	3.96491e-17
246.700000	3.99762e-17
246.650000	4.0306e-17
246.600000	4.06385e-17
246.550000	4.09738e-17
246.500000	4.13118e-17
246.450000	4.16526e-17
246.400000	4.19963e-17
246.350000	4.23427e-17
246.300000	4.2692e-17
246.250000	4.30442e-17
246.200000	4.33994e-17
246.150000	4.37574e-17
246.100000	4.41184e-17
246.050000	4.44823e-17
246.000000	4.48493e-17
245.950000	4.52193e-17
245.900000	4.55924e-17
245.850000	4.59685e-17
245.800000	4.63477e-17
245.750000	4.67301e-17
245.700000	4.71156e-17
245.650000	4.75043e-17
245.600000	4.78962e-17
245.550000	4.82913e-17
245.500000	4.86897e-17
245.450000	4.90913e-17
245.400000	4.94963e-17
245.350000	4.99047e-17
245.300000	5.03163e-17
245.250000	5.07314e-17
245.200000	5.11499e-17
245.150000	5.15719e-17
245.100000	5.19973e-17
245.050000	5.24263e-17
245.000000	5.28588e-17
244.950000	5.32948e-17
244.900000	5.37345e-17
244.850000	5.41778e-17
244.800000	5.46247e-17
244.750000	5.50753e-17
244.700000	5.55297e-17
244.650000	5.59878e-17
244.600000	5.64496e-17
244.550000	5.69153e-17
244.500000	5.73848e-17
244.450000	5.78582e-17
244.400000	5.83355e-17
244.350000	5.88167e-17
244.300000	5.93019e-17
244.250000	5.97911e-17
244.200000	6.02843e-17
244.150000	6.07816e-17
244.100000	6.12831e-17
244.050000	6.17886e-17
244.000000	6.22983e-17
243.950000	6.28122e-17
243.900000	6.33304e-17
243.850000	6.38528e-17
243.800000	6.43795e-17
243.750000	6.49106e-17
243.700000	6.5446e-17
243.650000	6.59859e-17
243.600000	6.65302e-17
243.550000	6.7079e-17
243.500000	6.76324e-17
243.450000	6.81903e-17
243.400000	6.87528e-17
243.350000	6.93199e-17
243.300000	6.98917e-17
243.250000	7.04683e-17
243.200000	7.10496e-17
243.150000	7.16357e-17
243.100000	7.22266e-17
243.050000	7.28224e-17
243.000000	7.34231e-17
242.950000	7.40287e-17
242.900000	7.46394e-17
242.850000	7.52551e-17
242.800000	7.58758e-17
242.750000	7.65017e-17
242.700000	7.71328e-17
242.650000	7.7769e-17
242.600000	7.84105e-17
242.550000	7.90573e-17
242.500000	7.97095e-17
242.450000	8.0367e-17
242.400000	8.10299e-17
242.350000	8.16983e-17
242.300000	8.23722e-17
242.250000	8.30516e-17
242.200000	8.37367e-17
242.150000	8.44274e-17
242.100000	8.51238e-17
242.050000	8.5826e-17
242.000000	8.65339e-17
241.950000	8.72477e-17
241.900000	8.79674e-17
241.850000	8.8693e-17
241.800000	8.94246e-17
241.750000	9.01622e-17
241.700000	9.09059e-17
241.650000	9.16558e-17
241.600000	9.24118e-17
241.550000	9.3174e-17
241.500000	9.39426e-17
241.450000	9.47175e-17
241.400000	9.54987e-17
241.350000	9.62864e-17
241.300000	9.70807e-17
241.250000	9.78814e-17
241.200000	9.86888e-17
241.150000	9.95028e-17
241.100000	1.00324e-16
241.050000	1.01151e-16
241.000000	1.01985e-16
240.950000	1.02827e-16
240.900000	1.03675e-16
240.850000	1.0453e-16
240.800000	1.05392e-16
240.750000	1.06261e-16
240.700000	1.07138e-16
240.650000	1.08021e-16
240.600000	1.08912e-16
240.550000	1.09811e-16
240.500000	1.10717e-16
240.450000	1.1163e-16
240.400000	1.1255e-16
240.350000	1.13479e-16
240.300000	1.14415e-16
240.250000	1.15359e-16
240.200000	1.1631e-16
240.150000	1.17269e-16
240.100000	1.18237e-16
240.050000	1.19212e-16
240.000000	1.20195e-16
239.950000	1.21186e-16
239.900000	1.22186e-16
239.850000	1.23194e-16
239.800000	1.2421e-16
239.750000	1.25234e-16
239.700000	1.26267e-16
239.650000	1.27309e-16
239.600000	1.28359e-16
239.550000	1.29417e-16
239.500000	1.30485e-16
239.450000	1.31561e-16
239.400000	1.32646e-16
239.350000	1.3374e-16
239.300000	1.34843e-16
239.250000	1.35955e-16
239.200000	1.37077e-16
239.150000	1.38207e-16
239.100000	1.39347e-16
239.050000	1.40496e-16
239.000000	1.41655e-16
238.950000	1.42824e-16
238.900000	1.44002e-16
238.850000	1.45189e-16
238.800000	1.46387e-16
238.750000	1.47594e-16
238.700000	1.48811e-16
238.650000	1.50039e-16
238.600000	1.51276e-16
238.550000	1.52524e-16
238.500000	1.53782e-16
238.450000	1.5505e-16
238.400000	1.56329e-16
238.350000	1.57618e-16
238.300000	1.58918e-16
238.250000	1.60229e-16
238.200000	1.6155e-16
238.150000	1.62883e-16
238.100000	1.64226e-16
238.050000	1.6558e-16
238.000000	1.66946e-16
237.950000	1.68323e-16
237.900000	1.69711e-16
237.850000	1.71111e-16
237.800000	1.72522e-16
237.750000	1.73945e-16
237.700000	1.75379e-16
237.650000	1.76826e-16
237.600000	1.78284e-16
237.550000	1.79755e-16
237.500000	1.81237e-16
237.450000	1.82732e-16
237.400000	1.84239e-16
237.350000	1.85758e-16
237.300000	1.8729e-16
237.250000	1.88835e-16
237.200000	1.90392e-16
237.150000	1.91962e-16
237.100000	1.93546e-16
237.050000	1.95142e-16
237.000000	1.96751e-16
236.950000	1.98374e-16
236.900000	2.0001e-16
236.850000	2.01659e-16
236.800000	2.03322e-16
236.750000	2.04999e-16
236.700000	2.0669e-16
236.650000	2.08394e-16
236.600000	2.10113e-16
236.550000	2.11846e-16
236.500000	2.13593e-16
236.450000	2.15354e-16
236.400000	2.1713e-16
236.350000	2.18921e-16
236.300000	2.20726e-16
236.250000	2.22547e-16
236.200000	2.24382e-16
236.150000	2.26232e-16
236.100000	2.28098e-16
236.050000	2.29979e-16
236.000000	2.31876e-16
235.950000	2.33788e-16
235.900000	2.35716e-16
235.850000	2.3766e-16
235.800000	2.3962e-16
235.750000	2.41596e-16
235.700000	2.43588e-16
235.650000	2.45597e-16
235.600000	2.47622e-16
235.550000	2.49664e-16
235.500000	2.51723e-16
235.450000	2.53799e-16
235.400000	2.55892e-16
235.350000	2.58002e-16
235.300000	2.6013e-16
235.250000	2.62275e-16
235.200000	2.64438e-16
235.150000	2.66619e-16
235.100000	2.68817e-16
235.050000	2.71034e-16
235.000000	2.73269e-16
234.950000	2.75523e-16
234.900000	2.77795e-16
234.850000	2.80086e-16
234.800000	2.82395e-16
234.750000	2.84724e-16
234.700000	2.87072e-16
234.650000	2.89439e-16
234.600000	2.91826e-16
234.550000	2.94233e-16
234.500000	2.96659e-16
234.450000	2.99105e-16
234.400000	3.01572e-16
234.350000	3.04059e-16
234.300000	3.06566e-16
234.250000	3.09094e-16
234.200000	3.11643e-16
234.150000	3.14213e-16
234.100000	3.16804e-16
234.050000	3.19416e-16
234.000000	3.2205e-16
233.950000	3.24706e-16
233.900000	3.27383e-16
233.850000	3.30083e-16
233.800000	3.32805e-16
233.750000	3.35549e-16
233.700000	3.38316e-16
233.650000	3.41106e-16
233.600000	3.43919e-16
233.550000	3.46755e-16
233.500000	3.49614e-16
233.450000	3.52497e-16
233.400000	3.55403e-16
233.350000	3.58334e-16
233.300000	3.61289e-16
233.250000	3.64268e-16
233.200000	3.67272e-16
233.150000	3.703e-16
233.100000	3.73354e-16
233.050000	3.76432e-16
233.000000	3.79536e-16
232.950000	3.82666e-16
232.900000	3.85821e-16
232.850000	3.89003e-16
232.800000	3.9221e-16
232.750000	3.95444e-16
232.700000	3.98705e-16
232.650000	4.01993e-16
232.600000	4.05307e-16
232.550000	4.08649e-16
232.500000	4.12019e-16
232.450000	4.15416e-16
232.400000	4.18842e-16
232.350000	4.22295e-16
232.300000	4.25777e-16
232.250000	4.29288e-16
232.200000	4.32828e-16
232.150000	4.36397e-16
232.100000	4.39995e-16
232.050000	4.43623e-16
232.000000	4.47281e-16
231.950000	4.50969e-16
231.900000	4.54687e-16
231.850000	4.58436e-16
231.800000	4.62216e-16
231.750000	4.66028e-16
231.700000	4.6987e-16
231.650000	4.73744e-16
231.600000	4.77651e-16
231.550000	4.81589e-16
231.500000	4.8556e-16
231.450000	4.89563e-16
231.400000	4.936e-16
231.350000	4.9767e-16
231.300000	5.01773e-16
231.250000	5.05911e-16
231.200000	5.10082e-16
231.150000	5.14288e-16
231.100000	5.18528e-16
231.050000	5.22803e-16
231.000000	5.27114e-16
230.950000	5.3146e-16
230.900000	5.35842e-16
230.850000	5.4026e-16
230.800000	5.44715e-16
230.750000	5.49206e-16
230.700000	5.53734e-16
230.650000	5.583e-16
230.600000	5.62903e-16
230.550000	5.67544e-16
230.500000	5.72223e-16
230.450000	5.76941e-16
230.400000	5.81698e-16
230.350000	5.86494e-16
230.300000	5.9133e-16
230.250000	5.96205e-16
230.200000	6.01121e-16
230.150000	6.06077e-16
230.100000	6.11074e-16
230.050000	6.16112e-16
230.000000	6.21192e-16
229.950000	6.26314e-16
229.900000	6.31477e-16
229.850000	6.36684e-16
229.800000	6.41933e-16
229.750000	6.47226e-16
229.700000	6.52562e-16
229.650000	6.57942e-16
229.600000	6.63367e-16
229.550000	6.68836e-16
229.500000	6.7435e-16
229.450000	6.7991e-16
229.400000	6.85515e-16
229.350000	6.91167e-16
229.300000	6.96866e-16
229.250000	7.02611e-16
229.200000	7.08404e-16
229.150000	7.14244e-16
229.100000	7.20133e-16
229.050000	7.2607e-16
229.000000	7.32056e-16
228.950000	7.38091e-16
228.900000	7.44176e-16
228.850000	7.50312e-16
228.800000	7.56498e-16
228.750000	7.62735e-16
228.700000	7.69023e-16
228.650000	7.75363e-16
228.600000	7.81755e-16
228.550000	7.882e-16
228.500000	7.94698e-16
228.450000	8.0125e-16
228.400000	8.07856e-16
228.350000	8.14516e-16
228.300000	8.21231e-16
228.250000	8.28002e-16
228.200000	8.34828e-16
228.150000	8.4171e-16
228.100000	8.48649e-16
228.050000	8.55646e-16
228.000000	8.627e-16
227.950000	8.69812e-16
227.900000	8.76983e-16
227.850000	8.84213e-16
227.800000	8.91502e-16
227.750000	8.98852e-16
227.700000	9.06262e-16
227.650000	9.13733e-16
227.600000	9.21266e-16
227.550000	9.28861e-16
227.500000	9.36518e-16
227.450000	9.44239e-16
227.400000	9.52023e-16
227.350000	9.59872e-16
227.300000	9.67785e-16
227.250000	9.75763e-16
227.200000	9.83807e-16
227.150000	9.91917e-16
227.100000	1.00009e-15
227.050000	1.00834e-15
227.000000	1.01665e-15
226.950000	1.02503e-15
226.900000	1.03348e-15
226.850000	1.042e-15
226.800000	1.05059e-15
226.750000	1.05925e-15
226.700000	1.06799e-15
226.650000	1.07679e-15
226.600000	1.08567e-15
226.550000	1.09462e-15
226.500000	1.10364e-15
226.450000	1.11274e-15
226.400000	1.12191e-15
226.350000	1.13116e-15
226.300000	1.14048e-15
226.250000	1.14989e-15
226.200000	1.15936e-15
226.150000	1.16892e-15
226.100000	1.17856e-15
226.050000	1.18827e-15
226.000000	1.19807e-15
225.950000	1.20794e-15
225.900000	1.2179e-15
225.850000	1.22794e-15
225.800000	1.23806e-15
225.750000	1.24827e-15
225.700000	1.25856e-15
225.650000	1.26893e-15
225.600000	1.27939e-15
225.550000	1.28994e-15
225.500000	1.30057e-15
225.450000	1.3113e-15
225.400000	1.3221e-15
225.350000	1.333e-15
225.300000	1.34399e-15
225.250000	1.35507e-15
225.200000	1.36624e-15
225.150000	1.3775e-15
225.100000	1.38886e-15
225.050000	1.40031e-15
225.000000	1.41185e-15
224.950000	1.42349e-15
224.900000	1.43522e-15
224.850000	1.44705e-15
224.800000	1.45898e-15
224.750000	1.47101e-15
224.700000	1.48313e-15
224.650000	1.49536e-15
224.600000	1.50768e-15
224.550000	1.52011e-15
224.500000	1.53264e-15
224.450000	1.54527e-15
224.400000	1.55801e-15
224.350000	1.57085e-15
224.300000	1.5838e-15
224.250000	1.59686e-15
224.200000	1.61002e-15
224.150000	1.62329e-15
224.100000	1.63667e-15
224.050000	1.65016e-15
224.000000	1.66376e-15
223.950000	1.67748e-15
223.900000	1.6913e-15
223.850000	1.70524e-15
223.800000	1.7193e-15
223.750000	1.73347e-15
223.700000	1.74776e-15
223.650000	1.76217e-15
223.600000	1.77669e-15
223.550000	1.79134e-15
223.500000	1.8061e-15
223.450000	1.82099e-15
223.400000	1.836e-15
223.350000	1.85113e-15
223.300000	1.86639e-15
223.250000	1.88177e-15
223.200000	1.89728e-15
223.150000	1.91292e-15
223.100000	1.92869e-15
223.050000	1.94458e-15
223.000000	1.96061e-15
222.950000	1.97677e-15
222.900000	1.99307e-15
222.850000	2.00949e-15
222.800000	2.02606e-15
222.750000	2.04275e-15
222.700000	2.05959e-15
222.650000	2.07657e-15
222.600000	2.09368e-15
222.550000	2.11094e-15
222.500000	2.12834e-15
222.450000	2.14588e-15
222.400000	2.16357e-15
222.350000	2.1814e-15
222.300000	2.19938e-15
222.250000	2.21751e-15
222.200000	2.23578e-15
222.150000	2.25421e-15
222.100000	2.27279e-15
222.050000	2.29152e-15
222.000000	2.31041e-15
221.950000	2.32945e-15
221.900000	2.34865e-15
221.850000	2.36801e-15
221.800000	2.38752e-15
221.750000	2.4072e-15
221.700000	2.42704e-15
221.650000	2.44705e-15
221.600000	2.46721e-15
221.550000	2.48755e-15
221.500000	2.50805e-15
221.450000	2.52872e-15
221.400000	2.54956e-15
221.350000	2.57057e-15
221.300000	2.59176e-15
221.250000	2.61312e-15
221.200000	2.63466e-15
221.150000	2.65637e-15
221.100000	2.67826e-15
221.050000	2.70034e-15
221.000000	2.72259e-15
220.950000	2.74503e-15
220.900000	2.76765e-15
220.850000	2.79046e-15
220.800000	2.81346e-15
220.750000	2.83665e-15
220.700000	2.86003e-15
220.650000	2.8836e-15
220.600000	2.90736e-15
220.550000	2.93132e-15
220.500000	2.95548e-15
220.450000	2.97984e-15
220.400000	3.0044e-15
220.350000	3.02916e-15
220.300000	3.05412e-15
220.250000	3.07929e-15
220.200000	3.10467e-15
220.150000	3.13026e-15
220.100000	3.15605e-15
220.050000	3.18206e-15
220.000000	3.20829e-15
219.950000	3.23473e-15
219.900000	3.26139e-15
219.850000	3.28826e-15
219.800000	3.31536e-15
219.750000	3.34268e-15
219.700000	3.37023e-15
219.650000	3.39801e-15
219.600000	3.42601e-15
219.550000	3.45424e-15
219.500000	3.48271e-15
219.450000	3.51141e-15
219.400000	3.54035e-15
219.350000	3.56952e-15
219.300000	3.59894e-15
219.250000	3.6286e-15
219.200000	3.6585e-15
219.150000	3.68865e-15
219.100000	3.71905e-15
219.050000	3.7497e-15
219.000000	3.7806e-15
218.950000	3.81175e-15
218.900000	3.84317e-15
218.850000	3.87484e-15
218.800000	3.90677e-15
218.750000	3.93896e-15
218.700000	3.97142e-15
218.650000	4.00415e-15
218.600000	4.03715e-15
218.550000	4.07042e-15
218.500000	4.10396e-15
218.450000	4.13778e-15
218.400000	4.17188e-15
218.350000	4.20626e-15
218.300000	4.24092e-15
218.250000	4.27586e-15
218.200000	4.3111e-15
218.150000	4.34663e-15
218.100000	4.38244e-15
218.050000	4.41856e-15
218.000000	4.45497e-15
217.950000	4.49168e-15
217.900000	4.52869e-15
217.850000	4.56601e-15
217.800000	4.60364e-15
217.750000	4.64157e-15
217.700000	4.67982e-15
217.650000	4.71838e-15
217.600000	4.75726e-15
217.550000	4.79647e-15
217.500000	4.83599e-15
217.450000	4.87584e-15
217.400000	4.91602e-15
217.350000	4.95653e-15
217.300000	4.99737e-15
217.250000	5.03855e-15
217.200000	5.08007e-15
217.150000	5.12193e-15
217.100000	5.16413e-15
217.050000	5.20669e-15
217.000000	5.24959e-15
216.950000	5.29285e-15
216.900000	5.33646e-15
216.850000	5.38043e-15
216.800000	5.42477e-15
216.750000	5.46947e-15
216.700000	5.51453e-15
216.650000	5.55997e-15
216.600000	5.60579e-15
216.550000	5.65198e-15
216.500000	5.69855e-15
216.450000	5.74551e-15
216.400000	5.79285e-15
216.350000	5.84058e-15
216.300000	5.8887e-15
216.250000	5.93723e-15
216.200000	5.98615e-15
216.150000	6.03547e-15
216.100000	6.0852e-15
216.050000	6.13534e-15
216.000000	6.1859e-15
215.950000	6.23687e-15
215.900000	6.28826e-15
215.850000	6.34007e-15
215.800000	6.39231e-15
215.750000	6.44498e-15
215.700000	6.49808e-15
215.650000	6.55162e-15
215.600000	6.6056e-15
215.550000	6.66003e-15
215.500000	6.71491e-15
215.450000	6.77023e-15
215.400000	6.82602e-15
215.350000	6.88226e-15
215.300000	6.93896e-15
215.250000	6.99614e-15
215.200000	7.05378e-15
215.150000	7.1119e-15
215.100000	7.1705e-15
215.050000	7.22958e-15
215.000000	7.28914e-15
214.950000	7.3492e-15
214.900000	7.40975e-15
214.850000	7.4708e-15
214.800000	7.53236e-15
214.750000	7.59442e-15
214.700000	7.65699e-15
214.650000	7.72007e-15
214.600000	7.78368e-15
214.550000	7.84781e-15
214.500000	7.91247e-15
214.450000	7.97766e-15
214.400000	8.04339e-15
214.350000	8.10966e-15
214.300000	8.17647e-15
214.250000	8.24384e-15
214.200000	8.31176e-15
214.150000	8.38024e-15
214.100000	8.44929e-15
214.050000	8.5189e-15
214.000000	8.58908e-15
213.950000	8.65985e-15
213.900000	8.7312e-15
213.850000	8.80313e-15
213.800000	8.87566e-15
213.750000	8.94878e-15
213.700000	9.02251e-15
213.650000	9.09684e-15
213.600000	9.17179e-15
213.550000	9.24735e-15
213.500000	9.32354e-15
213.450000	9.40035e-15
213.400000	9.4778e-15
213.350000	9.55588e-15
213.300000	9.63461e-15
213.250000	9.71398e-15
213.200000	9.79401e-15
213.150000	9.8747e-15
213.100000	9.95605e-15
213.050000	1.00381e-14
213.000000	1.01208e-14
212.950000	1.02042e-14
212.900000	1.02882e-14
212.850000	1.0373e-14
212.800000	1.04584e-14
212.750000	1.05446e-14
212.700000	1.06315e-14
212.650000	1.0719e-14
212.600000	1.08074e-14
212.550000	1.08964e-14
212.500000	1.09862e-14
212.450000	1.10767e-14
212.400000	1.11679e-14
212.350000	1.12599e-14
212.300000	1.13527e-14
212.250000	1.14462e-14
212.200000	1.15405e-14
212.150000	1.16356e-14
212.100000	1.17314e-14
212.050000	1.18281e-14
212.000000	1.19255e-14
211.950000	1.20238e-14
211.900000	1.21228e-14
211.850000	1.22227e-14
211.800000	1.23234e-14
211.750000	1.24249e-14
211.700000	1.25272e-14
211.650000	1.26304e-14
211.600000	1.27345e-14
211.550000	1.28394e-14
211.500000	1.29452e-14
211.450000	1.30518e-14
211.400000	1.31593e-14
211.350000	1.32677e-14
211.300000	1.3377e-14
211.250000	1.34872e-14
211.200000	1.35983e-14
211.150000	1.37103e-14
211.100000	1.38233e-14
211.050000	1.39371e-14
211.000000	1.4052e-14
210.950000	1.41677e-14
210.900000	1.42844e-14
210.850000	1.44021e-14
210.800000	1.45207e-14
210.750000	1.46403e-14
210.700000	1.47609e-14
210.650000	1.48825e-14
210.600000	1.50051e-14
210.550000	1.51287e-14
210.500000	1.52533e-14
210.450000	1.5379e-14
210.400000	1.55057e-14
210.350000	1.56334e-14
210.300000	1.57622e-14
210.250000	1.5892e-14
210.200000	1.60229e-14
210.150000	1.61549e-14
210.100000	1.6288e-14
210.050000	1.64221e-14
210.000000	1.65574e-14
209.950000	1.66938e-14
209.900000	1.68313e-14
209.850000	1.697e-14
209.800000	1.71097e-14
209.750000	1.72507e-14
209.700000	1.73928e-14
209.650000	1.7536e-14
209.600000	1.76805e-14
209.550000	1.78261e-14
209.500000	1.79729e-14
209.450000	1.8121e-14
209.400000	1.82702e-14
209.350000	1.84207e-14
209.300000	1.85725e-14
209.250000	1.87254e-14
209.200000	1.88797e-14
209.150000	1.90352e-14
209.100000	1.9192e-14
209.050000	1.93501e-14
209.000000	1.95094e-14
208.950000	1.96701e-14
208.900000	1.98322e-14
208.850000	1.99955e-14
208.800000	2.01602e-14
208.750000	2.03263e-14
208.700000	2.04937e-14
208.650000	2.06625e-14
208.600000	2.08327e-14
208.550000	2.10043e-14
208.500000	2.11773e-14
208.450000	2.13517e-14
208.400000	2.15275e-14
208.350000	2.17049e-14
208.300000	2.18836e-14
208.250000	2.20639e-14
208.200000	2.22456e-14
208.150000	2.24288e-14
208.100000	2.26136e-14
208.050000	2.27998e-14
208.000000	2.29876e-14
207.950000	2.31769e-14
207.900000	2.33678e-14
207.850000	2.35603e-14
207.800000	2.37543e-14
207.750000	2.395e-14
207.700000	2.41472e-14
207.650000	2.43461e-14
207.600000	2.45466e-14
207.550000	2.47488e-14
207.500000	2.49526e-14
207.450000	2.51581e-14
207.400000	2.53653e-14
207.350000	2.55743e-14
207.300000	2.57849e-14
207.250000	2.59972e-14
207.200000	2.62114e-14
207.150000	2.64272e-14
207.100000	2.66449e-14
207.050000	2.68643e-14
207.000000	2.70856e-14
206.950000	2.73087e-14
206.900000	2.75336e-14
206.850000	2.77603e-14
206.800000	2.7989e-14
206.750000	2.82195e-14
206.700000	2.84519e-14
206.650000	2.86862e-14
206.600000	2.89224e-14
206.550000	2.91606e-14
206.500000	2.94008e-14
206.450000	2.96429e-14
206.400000	2.98871e-14
206.350000	3.01332e-14
206.300000	3.03814e-14
206.250000	3.06316e-14
206.200000	3.08838e-14
206.150000	3.11382e-14
206.100000	3.13946e-14
206.050000	3.16532e-14
206.000000	3.19138e-14
205.950000	3.21767e-14
205.900000	3.24417e-14
205.850000	3.27088e-14
205.800000	3.29782e-14
205.750000	3.32498e-14
205.700000	3.35236e-14
205.650000	3.37997e-14
205.600000	3.4078e-14
205.550000	3.43587e-14
205.500000	3.46416e-14
205.450000	3.49269e-14
205.400000	3.52145e-14
205.350000	3.55045e-14
205.300000	3.57969e-14
205.250000	3.60917e-14
205.200000	3.63889e-14
205.150000	3.66886e-14
205.100000	3.69907e-14
205.050000	3.72953e-14
205.000000	3.76024e-14
204.950000	3.79121e-14
204.900000	3.82243e-14
204.850000	3.85391e-14
204.800000	3.88564e-14
204.750000	3.91764e-14
204.700000	3.9499e-14
204.650000	3.98243e-14
204.600000	4.01522e-14
204.550000	4.04829e-14
204.500000	4.08162e-14
204.450000	4.11524e-14
204.400000	4.14912e-14
204.350000	4.18329e-14
204.300000	4.21774e-14
204.250000	4.25247e-14
204.200000	4.28749e-14
204.150000	4.32279e-14
204.100000	4.35839e-14
204.050000	4.39428e-14
204.000000	4.43046e-14
203.950000	4.46695e-14
203.900000	4.50373e-14
203.850000	4.54081e-14
203.800000	4.5782e-14
203.750000	4.6159e-14
203.700000	4.65391e-14
203.650000	4.69223e-14
203.600000	4.73087e-14
203.550000	4.76983e-14
203.500000	4.8091e-14
203.450000	4.8487e-14
203.400000	4.88863e-14
203.350000	4.92888e-14
203.300000	4.96947e-14
203.250000	5.01039e-14
203.200000	5.05164e-14
203.150000	5.09324e-14
203.100000	5.13518e-14
203.050000	5.17746e-14
203.000000	5.22009e-14
202.950000	5.26307e-14
202.900000	5.30641e-14
202.850000	5.3501e-14
202.800000	5.39415e-14
202.750000	5.43857e-14
202.700000	5.48335e-14
202.650000	5.5285e-14
202.600000	5.57402e-14
202.550000	5.61992e-14
202.500000	5.66619e-14
202.450000	5.71284e-14
202.400000	5.75988e-14
202.350000	5.80731e-14
202.300000	5.85512e-14
202.250000	5.90333e-14
202.200000	5.95194e-14
202.150000	6.00094e-14
202.100000	6.05035e-14
202.050000	6.10017e-14
202.000000	6.1504e-14
201.950000	6.20104e-14
201.900000	6.25209e-14
201.850000	6.30357e-14
201.800000	6.35547e-14
201.750000	6.4078e-14
201.700000	6.46055e-14
201.650000	6.51375e-14
201.600000	6.56738e-14
201.550000	6.62145e-14
201.500000	6.67596e-14
201.450000	6.73093e-14
201.400000	6.78635e-14
201.350000	6.84222e-14
201.300000	6.89855e-14
201.250000	6.95535e-14
201.200000	7.01262e-14
201.150000	7.07035e-14
201.100000	7.12856e-14
201.050000	7.18725e-14
201.000000	7.24643e-14
200.950000	7.30609e-14
200.900000	7.36624e-14
200.850000	7.42688e-14
200.800000	7.48803e-14
200.750000	7.54968e-14
200.700000	7.61183e-14
200.650000	7.6745e-14
200.600000	7.73769e-14
200.550000	7.80139e-14
200.500000	7.86562e-14
200.450000	7.93037e-14
200.400000	7.99566e-14
200.350000	8.06149e-14
200.300000	8.12786e-14
200.250000	8.19477e-14
200.200000	8.26223e-14
200.150000	8.33026e-14
200.100000	8.39884e-14
200.050000	8.46798e-14
200.000000	8.53769e-14
199.950000	8.60798e-14
199.900000	8.67885e-14
199.850000	8.75029e-14
199.800000	8.82233e-14
199.750000	8.89496e-14
199.700000	8.96819e-14
199.650000	9.04202e-14
199.600000	9.11646e-14
199.550000	9.19151e-14
199.500000	9.26717e-14
199.450000	9.34346e-14
199.400000	9.42038e-14
199.350000	9.49793e-14
199.300000	9.57612e-14
199.250000	9.65496e-14
199.200000	9.73444e-14
199.150000	9.81457e-14
199.100000	9.89537e-14
199.050000	9.97683e-14
199.000000	1.0059e-13
198.950000	1.01418e-13
198.900000	1.02253e-13
198.850000	1.03094e-13
198.800000	1.03943e-13
198.750000	1.04799e-13
198.700000	1.05661e-13
198.650000	1.06531e-13
198.600000	1.07408e-13
198.550000	1.08292e-13
198.500000	1.09184e-13
198.450000	1.10082e-13
198.400000	1.10989e-13
198.350000	1.11902e-13
198.300000	1.12823e-13
198.250000	1.13752e-13
198.200000	1.14688e-13
198.150000	1.15633e-13
198.100000	1.16584e-13
198.050000	1.17544e-13
198.000000	1.18512e-13
197.950000	1.19487e-13
197.900000	1.20471e-13
197.850000	1.21462e-13
197.800000	1.22462e-13
197.750000	1.2347e-13
197.700000	1.24487e-13
197.650000	1.25511e-13
197.600000	1.26544e-13
197.550000	1.27586e-13
197.500000	1.28636e-13
197.450000	1.29695e-13
197.400000	1.30763e-13
197.350000	1.31839e-13
197.300000	1.32924e-13
197.250000	1.34018e-13
197.200000	1.35122e-13
197.150000	1.36234e-13
197.100000	1.37355e-13
197.050000	1.38486e-13
197.000000	1.39626e-13
196.950000	1.40775e-13
196.900000	1.41934e-13
196.850000	1.43102e-13
196.800000	1.4428e-13
196.750000	1.45467e-13
196.700000	1.46665e-13
196.650000	1.47872e-13
196.600000	1.49089e-13
196.550000	1.50316e-13
196.500000	1.51553e-13
196.450000	1.52801e-13
196.400000	1.54058e-13
196.350000	1.55326e-13
196.300000	1.56605e-13
196.250000	1.57894e-13
196.200000	1.59193e-13
196.150000	1.60504e-13
196.100000	1.61825e-13
196.050000	1.63157e-13
196.000000	1.64499e-13
195.950000	1.65853e-13
195.900000	1.67218e-13
195.850000	1.68595e-13
195.800000	1.69982e-13
195.750000	1.71381e-13
195.700000	1.72792e-13
195.650000	1.74214e-13
195.600000	1.75648e-13
195.550000	1.77093e-13
195.500000	1.78551e-13
195.450000	1.80021e-13
195.400000	1.81502e-13
195.350000	1.82996e-13
195.300000	1.84502e-13
195.250000	1.86021e-13
195.200000	1.87552e-13
195.150000	1.89095e-13
195.100000	1.90651e-13
195.050000	1.9222e-13
195.000000	1.93802e-13
194.950000	1.95397e-13
194.900000	1.97006e-13
194.850000	1.98627e-13
194.800000	2.00262e-13
194.750000	2.0191e-13
194.700000	2.03571e-13
194.650000	2.05247e-13
194.600000	2.06936e-13
194.550000	2.08639e-13
194.500000	2.10356e-13
194.450000	2.12087e-13
194.400000	2.13833e-13
194.350000	2.15592e-13
194.300000	2.17367e-13
194.250000	2.19155e-13
194.200000	2.20959e-13
194.150000	2.22777e-13
194.100000	2.24611e-13
194.050000	2.26459e-13
194.000000	2.28323e-13
193.950000	2.30202e-13
193.900000	2.32096e-13
193.850000	2.34006e-13
193.800000	2.35932e-13
193.750000	2.37874e-13
193.700000	2.39831e-13
193.650000	2.41805e-13
193.600000	2.43795e-13
193.550000	2.45801e-13
193.500000	2.47824e-13
193.450000	2.49863e-13
193.400000	2.51919e-13
193.350000	2.53992e-13
193.300000	2.56083e-13
193.250000	2.5819e-13
193.200000	2.60315e-13
193.150000	2.62457e-13
193.100000	2.64617e-13
193.050000	2.66794e-13
193.000000	2.68989e-13
192.950000	2.71203e-13
192.900000	2.73435e-13
192.850000	2.75685e-13
192.800000	2.77953e-13
192.750000	2.80241e-13
192.700000	2.82547e-13
192.650000	2.84872e-13
192.600000	2.87216e-13
192.550000	2.89579e-13
192.500000	2.91962e-13
192.450000	2.94365e-13
192.400000	2.96787e-13
192.350000	2.99229e-13
192.300000	3.01691e-13
192.250000	3.04174e-13
192.200000	3.06677e-13
192.150000	3.092e-13
192.100000	3.11744e-13
192.050000	3.14309e-13
192.000000	3.16896e-13
191.950000	3.19503e-13
191.900000	3.22132e-13
191.850000	3.24783e-13
191.800000	3.27455e-13
191.750000	3.3015e-13
191.700000	3.32866e-13
191.650000	3.35605e-13
191.600000	3.38367e-13
191.550000	3.41151e-13
191.500000	3.43958e-13
191.450000	3.46788e-13
191.400000	3.49641e-13
191.350000	3.52518e-13
191.300000	3.55419e-13
191.250000	3.58343e-13
191.200000	3.61292e-13
191.150000	3.64264e-13
191.100000	3.67261e-13
191.050000	3.70283e-13
191.000000	3.7333e-13
190.950000	3.76402e-13
190.900000	3.79499e-13
190.850000	3.82621e-13
190.800000	3.85769e-13
190.750000	3.88943e-13
190.700000	3.92143e-13
190.650000	3.9537e-13
190.600000	3.98623e-13
190.550000	4.01902e-13
190.500000	4.05209e-13
190.450000	4.08543e-13
190.400000	4.11904e-13
190.350000	4.15293e-13
190.300000	4.1871e-13
190.250000	4.22155e-13
190.200000	4.25628e-13
190.150000	4.2913e-13
190.100000	4.32661e-13
190.050000	4.3622e-13
190.000000	4.39809e-13
189.950000	4.43428e-13
189.900000	4.47076e-13
189.850000	4.50754e-13
189.800000	4.54462e-13
189.750000	4.58201e-13
189.700000	4.61971e-13
189.650000	4.65772e-13
189.600000	4.69604e-13
189.550000	4.73467e-13
189.500000	4.77362e-13
189.450000	4.8129e-13
189.400000	4.85249e-13
189.350000	4.89241e-13
189.300000	4.93266e-13
189.250000	4.97324e-13
189.200000	5.01416e-13
189.150000	5.05541e-13
189.100000	5.097e-13
189.050000	5.13893e-13
189.000000	5.18121e-13
188.950000	5.22383e-13
188.900000	5.26681e-13
188.850000	5.31014e-13
188.800000	5.35382e-13
188.750000	5.39786e-13
188.700000	5.44227e-13
188.650000	5.48704e-13
188.600000	5.53218e-13
188.550000	5.57769e-13
188.500000	5.62357e-13
188.450000	5.66984e-13
188.400000	5.71648e-13
188.350000	5.76351e-13
188.300000	5.81092e-13
188.250000	5.85872e-13
188.200000	5.90692e-13
188.150000	5.95551e-13
188.100000	6.0045e-13
188.050000	6.05389e-13
188.000000	6.10369e-13
187.950000	6.1539e-13
187.900000	6.20453e-13
187.850000	6.25557e-13
187.800000	6.30702e-13
187.750000	6.35891e-13
187.700000	6.41121e-13
187.650000	6.46395e-13
187.600000	6.51712e-13
187.550000	6.57073e-13
187.500000	6.62478e-13
187.450000	6.67928e-13
187.400000	6.73422e-13
187.350000	6.78962e-13
187.300000	6.84546e-13
187.250000	6.90177e-13
187.200000	6.95855e-13
187.150000	7.01578e-13
187.100000	7.07349e-13
187.050000	7.13168e-13
187.000000	7.19034e-13
186.950000	7.24948e-13
186.900000	7.30912e-13
186.850000	7.36924e-13
186.800000	7.42985e-13
186.750000	7.49097e-13
186.700000	7.55258e-13
186.650000	7.6147e-13
186.600000	7.67734e-13
186.550000	7.74049e-13
186.500000	7.80415e-13
186.450000	7.86835e-13
186.400000	7.93307e-13
186.350000	7.99832e-13
186.300000	8.0641e-13
186.250000	8.13043e-13
186.200000	8.19731e-13
186.150000	8.26473e-13
186.100000	8.33271e-13
186.050000	8.40124e-13
186.000000	8.47034e-13
185.950000	8.54001e-13
185.900000	8.61025e-13
185.850000	8.68107e-13
185.800000	8.75247e-13
185.750000	8.82446e-13
185.700000	8.89704e-13
185.650000	8.97022e-13
185.600000	9.04399e-13
185.550000	9.11838e-13
185.500000	9.19337e-13
185.450000	9.26899e-13
185.400000	9.34522e-13
185.350000	9.42208e-13
185.300000	9.49957e-13
185.250000	9.5777e-13
185.200000	9.65647e-13
185.150000	9.73589e-13
185.100000	9.81597e-13
185.050000	9.8967e-13
185.000000	9.97809e-13
184.950000	1.00602e-12
184.900000	1.01429e-12
184.850000	1.02263e-12
184.800000	1.03104e-12
184.750000	1.03952e-12
184.700000	1.04807e-12
184.650000	1.05669e-12
184.600000	1.06538e-12
184.550000	1.07414e-12
184.500000	1.08298e-12
184.450000	1.09188e-12
184.400000	1.10086e-12
184.350000	1.10992e-12
184.300000	1.11904e-12
184.250000	1.12825e-12
184.200000	1.13752e-12
184.150000	1.14688e-12
184.100000	1.15631e-12
184.050000	1.16582e-12
184.000000	1.17541e-12
183.950000	1.18507e-12
183.900000	1.19482e-12
183.850000	1.20465e-12
183.800000	1.21455e-12
183.750000	1.22454e-12
183.700000	1.23461e-12
183.650000	1.24476e-12
183.600000	1.255e-12
183.550000	1.26532e-12
183.500000	1.27573e-12
183.450000	1.28622e-12
183.400000	1.29679e-12
183.350000	1.30746e-12
183.300000	1.31821e-12
183.250000	1.32905e-12
183.200000	1.33998e-12
183.150000	1.351e-12
183.100000	1.36211e-12
183.050000	1.37331e-12
183.000000	1.3846e-12
182.950000	1.39599e-12
182.900000	1.40747e-12
182.850000	1.41904e-12
182.800000	1.43071e-12
182.750000	1.44247e-12
182.700000	1.45433e-12
182.650000	1.46629e-12
182.600000	1.47835e-12
182.550000	1.49051e-12
182.500000	1.50276e-12
182.450000	1.51512e-12
182.400000	1.52758e-12
182.350000	1.54014e-12
182.300000	1.5528e-12
182.250000	1.56557e-12
182.200000	1.57844e-12
182.150000	1.59142e-12
182.100000	1.60451e-12
182.050000	1.6177e-12
182.000000	1.631e-12
181.950000	1.64441e-12
181.900000	1.65794e-12
181.850000	1.67157e-12
181.800000	1.68531e-12
181.750000	1.69917e-12
181.700000	1.71314e-12
181.650000	1.72723e-12
181.600000	1.74143e-12
181.550000	1.75575e-12
181.500000	1.77018e-12
181.450000	1.78474e-12
181.400000	1.79941e-12
181.350000	1.81421e-12
181.300000	1.82912e-12
181.250000	1.84416e-12
181.200000	1.85933e-12
181.150000	1.87461e-12
181.100000	1.89003e-12
181.050000	1.90556e-12
181.000000	1.92123e-12
180.950000	1.93703e-12
180.900000	1.95295e-12
180.850000	1.96901e-12
180.800000	1.9852e-12
180.750000	2.00152e-12
180.700000	2.01798e-12
180.650000	2.03457e-12
180.600000	2.0513e-12
180.550000	2.06816e-12
180.500000	2.08516e-12
180.450000	2.10231e-12
180.400000	2.11959e-12
180.350000	2.13702e-12
180.300000	2.15459e-12
180.250000	2.1723e-12
180.200000	2.19016e-12
180.150000	2.20817e-12
180.100000	2.22632e-12
180.050000	2.24462e-12
180.000000	2.26308e-12
179.950000	2.28168e-12
179.900000	2.30044e-12
179.850000	2.31935e-12
179.800000	2.33842e-12
179.750000	2.35764e-12
179.700000	2.37703e-12
179.650000	2.39657e-12
179.600000	2.41627e-12
179.550000	2.43613e-12
179.500000	2.45616e-12
179.450000	2.47635e-12
179.400000	2.49671e-12
179.350000	2.51723e-12
179.300000	2.53793e-12
179.250000	2.55879e-12
179.200000	2.57983e-12
179.150000	2.60103e-12
179.100000	2.62242e-12
179.050000	2.64397e-12
179.000000	2.66571e-12
178.950000	2.68762e-12
178.900000	2.70972e-12
178.850000	2.73199e-12
178.800000	2.75445e-12
178.750000	2.77709e-12
178.700000	2.79992e-12
178.650000	2.82294e-12
178.600000	2.84614e-12
178.550000	2.86954e-12
178.500000	2.89313e-12
178.450000	2.91691e-12
178.400000	2.94089e-12
178.350000	2.96506e-12
178.300000	2.98943e-12
178.250000	3.01401e-12
178.200000	3.03878e-12
178.150000	3.06376e-12
178.100000	3.08895e-12
178.050000	3.11434e-12
178.000000	3.13994e-12
177.950000	3.16575e-12
177.900000	3.19177e-12
177.850000	3.218e-12
177.800000	3.24445e-12
177.750000	3.27112e-12
177.700000	3.29801e-12
177.650000	3.32512e-12
177.600000	3.35245e-12
177.550000	3.38001e-12
177.500000	3.40779e-12
177.450000	3.4358e-12
177.400000	3.46404e-12
177.350000	3.49251e-12
177.300000	3.52122e-12
177.250000	3.55016e-12
177.200000	3.57934e-12
177.150000	3.60876e-12
177.100000	3.63842e-12
177.050000	3.66833e-12
177.000000	3.69848e-12
176.950000	3.72887e-12
176.900000	3.75952e-12
176.850000	3.79042e-12
176.800000	3.82158e-12
176.750000	3.85299e-12
176.700000	3.88465e-12
176.650000	3.91658e-12
176.600000	3.94877e-12
176.550000	3.98123e-12
176.500000	4.01395e-12
176.450000	4.04694e-12
176.400000	4.0802e-12
176.350000	4.11373e-12
176.300000	4.14754e-12
176.250000	4.18163e-12
176.200000	4.216e-12
176.150000	4.25064e-12
176.100000	4.28558e-12
176.050000	4.3208e-12
176.000000	4.35631e-12
175.950000	4.39211e-12
175.900000	4.42821e-12
175.850000	4.4646e-12
175.800000	4.50129e-12
175.750000	4.53829e-12
175.700000	4.57558e-12
175.650000	4.61319e-12
175.600000	4.6511e-12
175.550000	4.68932e-12
175.500000	4.72786e-12
175.450000	4.76671e-12
175.400000	4.80589e-12
175.350000	4.84538e-12
175.300000	4.8852e-12
175.250000	4.92535e-12
175.200000	4.96582e-12
175.150000	5.00663e-12
175.100000	5.04778e-12
175.050000	5.08926e-12
175.000000	5.13108e-12
174.950000	5.17325e-12
174.900000	5.21576e-12
174.850000	5.25862e-12
174.800000	5.30183e-12
174.750000	5.3454e-12
174.700000	5.38933e-12
174.650000	5.43362e-12
174.600000	5.47827e-12
174.550000	5.52328e-12
174.500000	5.56867e-12
174.450000	5.61443e-12
174.400000	5.66057e-12
174.350000	5.70708e-12
174.300000	5.75398e-12
174.250000	5.80126e-12
174.200000	5.84893e-12
174.150000	5.89699e-12
174.100000	5.94545e-12
174.050000	5.9943e-12
174.000000	6.04356e-12
173.950000	6.09322e-12
173.900000	6.14329e-12
173.850000	6.19377e-12
173.800000	6.24466e-12
173.750000	6.29597e-12
173.700000	6.3477e-12
173.650000	6.39986e-12
173.600000	6.45245e-12
173.550000	6.50547e-12
173.500000	6.55892e-12
173.450000	6.61281e-12
173.400000	6.66715e-12
173.350000	6.72193e-12
173.300000	6.77716e-12
173.250000	6.83284e-12
173.200000	6.88899e-12
173.150000	6.94559e-12
173.100000	7.00266e-12
173.050000	7.06019e-12
173.000000	7.1182e-12
172.950000	7.17669e-12
172.900000	7.23565e-12
172.850000	7.2951e-12
172.800000	7.35504e-12
172.750000	7.41547e-12
172.700000	7.4764e-12
172.650000	7.53782e-12
172.600000	7.59975e-12
172.550000	7.66219e-12
172.500000	7.72515e-12
172.450000	7.78862e-12
172.400000	7.85261e-12
172.350000	7.91712e-12
172.300000	7.98217e-12
172.250000	8.04775e-12
172.200000	8.11386e-12
172.150000	8.18053e-12
172.100000	8.24773e-12
172.050000	8.31549e-12
172.000000	8.38381e-12
171.950000	8.45269e-12
171.900000	8.52213e-12
171.850000	8.59215e-12
171.800000	8.66273e-12
171.750000	8.7339e-12
171.700000	8.80565e-12
171.650000	8.878e-12
171.600000	8.95093e-12
171.550000	9.02446e-12
171.500000	9.0986e-12
171.450000	9.17335e-12
171.400000	9.24871e-12
171.350000	9.32469e-12
171.300000	9.40129e-12
171.250000	9.47852e-12
171.200000	9.55639e-12
171.150000	9.63489e-12
171.100000	9.71404e-12
171.050000	9.79384e-12
171.000000	9.8743e-12
170.950000	9.95541e-12
170.900000	1.00372e-11
170.850000	1.01196e-11
170.800000	1.02028e-11
170.750000	1.02866e-11
170.700000	1.03711e-11
170.650000	1.04563e-11
170.600000	1.05422e-11
170.550000	1.06288e-11
170.500000	1.07161e-11
170.450000	1.08041e-11
170.400000	1.08929e-11
170.350000	1.09823e-11
170.300000	1.10726e-11
170.250000	1.11635e-11
170.200000	1.12552e-11
170.150000	1.13477e-11
170.100000	1.14409e-11
170.050000	1.15348e-11
170.000000	1.16296e-11
169.950000	1.17251e-11
169.900000	1.18214e-11
169.850000	1.19185e-11
169.800000	1.20164e-11
169.750000	1.21151e-11
169.700000	1.22146e-11
169.650000	1.2315e-11
169.600000	1.24161e-11
169.550000	1.25181e-11
169.500000	1.26209e-11
169.450000	1.27246e-11
169.400000	1.28291e-11
169.350000	1.29345e-11
169.300000	1.30407e-11
169.250000	1.31478e-11
169.200000	1.32558e-11
169.150000	1.33647e-11
169.100000	1.34744e-11
169.050000	1.35851e-11
169.000000	1.36967e-11
168.950000	1.38092e-11
168.900000	1.39226e-11
168.850000	1.4037e-11
168.800000	1.41522e-11
168.750000	1.42685e-11
168.700000	1.43857e-11
168.650000	1.45038e-11
168.600000	1.46229e-11
168.550000	1.4743e-11
168.500000	1.48641e-11
168.450000	1.49862e-11
168.400000	1.51093e-11
168.350000	1.52334e-11
168.300000	1.53585e-11
168.250000	1.54846e-11
168.200000	1.56118e-11
168.150000	1.574e-11
168.100000	1.58692e-11
168.050000	1.59996e-11
168.000000	1.6131e-11
167.950000	1.62634e-11
167.900000	1.6397e-11
167.850000	1.65317e-11
167.800000	1.66674e-11
167.750000	1.68043e-11
167.700000	1.69423e-11
167.650000	1.70814e-11
167.600000	1.72217e-11
167.550000	1.73631e-11
167.500000	1.75057e-11
167.450000	1.76495e-11
167.400000	1.77944e-11
167.350000	1.79406e-11
167.300000	1.80879e-11
167.250000	1.82364e-11
167.200000	1.83862e-11
167.150000	1.85372e-11
167.100000	1.86894e-11
167.050000	1.88428e-11
167.000000	1.89976e-11
166.950000	1.91536e-11
166.900000	1.93109e-11
166.850000	1.94694e-11
166.800000	1.96293e-11
166.750000	1.97905e-11
166.700000	1.9953e-11
166.650000	2.01168e-11
166.600000	2.0282e-11
166.550000	2.04486e-11
166.500000	2.06165e-11
166.450000	2.07858e-11
166.400000	2.09564e-11
166.350000	2.11285e-11
166.300000	2.1302e-11
166.250000	2.14769e-11
166.200000	2.16533e-11
166.150000	2.18311e-11
166.100000	2.20103e-11
166.050000	2.2191e-11
166.000000	2.23732e-11
165.950000	2.25569e-11
165.900000	2.27422e-11
165.850000	2.29289e-11
165.800000	2.31171e-11
165.750000	2.33069e-11
165.700000	2.34983e-11
165.650000	2.36912e-11
165.600000	2.38858e-11
165.550000	2.40819e-11
165.500000	2.42796e-11
165.450000	2.44789e-11
165.400000	2.46799e-11
165.350000	2.48826e-11
165.300000	2.50868e-11
165.250000	2.52928e-11
165.200000	2.55005e-11
165.150000	2.57098e-11
165.100000	2.59209e-11
165.050000	2.61337e-11
165.000000	2.63483e-11
164.950000	2.65646e-11
164.900000	2.67827e-11
164.850000	2.70026e-11
164.800000	2.72243e-11
164.750000	2.74478e-11
164.700000	2.76731e-11
164.650000	2.79003e-11
164.600000	2.81294e-11
164.550000	2.83603e-11
164.500000	2.85931e-11
164.450000	2.88278e-11
164.400000	2.90645e-11
164.350000	2.93031e-11
164.300000	2.95437e-11
164.250000	2.97862e-11
164.200000	3.00307e-11
164.150000	3.02773e-11
164.100000	3.05258e-11
164.050000	3.07764e-11
164.000000	3.10291e-11
163.950000	3.12838e-11
163.900000	3.15406e-11
163.850000	3.17995e-11
163.800000	3.20605e-11
163.750000	3.23237e-11
163.700000	3.25891e-11
163.650000	3.28566e-11
163.600000	3.31263e-11
163.550000	3.33982e-11
163.500000	3.36724e-11
163.450000	3.39488e-11
163.400000	3.42275e-11
163.350000	3.45084e-11
163.300000	3.47917e-11
163.250000	3.50773e-11
163.200000	3.53652e-11
163.150000	3.56555e-11
163.100000	3.59482e-11
163.050000	3.62432e-11
163.000000	3.65407e-11
162.950000	3.68407e-11
162.900000	3.71431e-11
162.850000	3.74479e-11
162.800000	3.77553e-11
162.750000	3.80652e-11
162.700000	3.83776e-11
162.650000	3.86926e-11
162.600000	3.90102e-11
162.550000	3.93304e-11
162.500000	3.96532e-11
162.450000	3.99787e-11
162.400000	4.03068e-11
162.350000	4.06377e-11
162.300000	4.09712e-11
162.250000	4.13075e-11
162.200000	4.16465e-11
162.150000	4.19883e-11
162.100000	4.2333e-11
162.050000	4.26804e-11
162.000000	4.30307e-11
161.950000	4.33839e-11
161.900000	4.37399e-11
161.850000	4.40989e-11
161.800000	4.44608e-11
161.750000	4.48257e-11
161.700000	4.51936e-11
161.650000	4.55645e-11
161.600000	4.59385e-11
161.550000	4.63155e-11
161.500000	4.66956e-11
161.450000	4.70788e-11
161.400000	4.74652e-11
161.350000	4.78547e-11
161.300000	4.82475e-11
161.250000	4.86434e-11
161.200000	4.90426e-11
161.150000	4.94451e-11
161.100000	4.98509e-11
161.050000	5.026e-11
161.000000	5.06724e-11
160.950000	5.10883e-11
160.900000	5.15075e-11
160.850000	5.19302e-11
160.800000	5.23564e-11
160.750000	5.2786e-11
160.700000	5.32192e-11
160.650000	5.36559e-11
160.600000	5.40962e-11
160.550000	5.45401e-11
160.500000	5.49877e-11
160.450000	5.54389e-11
160.400000	5.58938e-11
160.350000	5.63525e-11
160.300000	5.68149e-11
160.250000	5.72811e-11
160.200000	5.77512e-11
160.150000	5.82251e-11
160.100000	5.87028e-11
160.050000	5.91845e-11
160.000000	5.96702e-11
159.950000	6.01598e-11
159.900000	6.06534e-11
159.850000	6.11511e-11
159.800000	6.16529e-11
159.750000	6.21588e-11
159.700000	6.26688e-11
159.650000	6.3183e-11
159.600000	6.37014e-11
159.550000	6.42241e-11
159.500000	6.47511e-11
159.450000	6.52824e-11
159.400000	6.5818e-11
159.350000	6.6358e-11
159.300000	6.69025e-11
159.250000	6.74514e-11
159.200000	6.80048e-11
159.150000	6.85628e-11
159.100000	6.91253e-11
159.050000	6.96925e-11
159.000000	7.02643e-11
158.950000	7.08408e-11
158.900000	7.1422e-11
158.850000	7.2008e-11
158.800000	7.25988e-11
158.750000	7.31944e-11
158.700000	7.37949e-11
158.650000	7.44003e-11
158.600000	7.50107e-11
158.550000	7.56261e-11
158.500000	7.62466e-11
158.450000	7.68721e-11
158.400000	7.75028e-11
158.350000	7.81386e-11
158.300000	7.87797e-11
158.250000	7.9426e-11
158.200000	8.00776e-11
158.150000	8.07345e-11
158.100000	8.13968e-11
158.050000	8.20646e-11
158.000000	8.27378e-11
157.950000	8.34166e-11
157.900000	8.41009e-11
157.850000	8.47908e-11
157.800000	8.54864e-11
157.750000	8.61877e-11
157.700000	8.68947e-11
157.650000	8.76075e-11
157.600000	8.83262e-11
157.550000	8.90507e-11
157.500000	8.97812e-11
157.450000	9.05177e-11
157.400000	9.12602e-11
157.350000	9.20089e-11
157.300000	9.27636e-11
157.250000	9.35245e-11
157.200000	9.42917e-11
157.150000	9.50652e-11
157.100000	9.5845e-11
157.050000	9.66312e-11
157.000000	9.74238e-11
156.950000	9.82229e-11
156.900000	9.90286e-11
156.850000	9.98409e-11
156.800000	1.0066e-10
156.750000	1.01485e-10
156.700000	1.02318e-10
156.650000	1.03157e-10
156.600000	1.04003e-10
156.550000	1.04856e-10
156.500000	1.05716e-10
156.450000	1.06583e-10
156.400000	1.07458e-10
156.350000	1.08339e-10
156.300000	1.09228e-10
156.250000	1.10124e-10
156.200000	1.11027e-10
156.150000	1.11937e-10
156.100000	1.12855e-10
156.050000	1.13781e-10
156.000000	1.14714e-10
155.950000	1.15655e-10
155.900000	1.16604e-10
155.850000	1.1756e-10
155.800000	1.18524e-10
155.750000	1.19496e-10
155.700000	1.20476e-10
155.650000	1.21464e-10
155.600000	1.22461e-10
155.550000	1.23465e-10
155.500000	1.24477e-10
155.450000	1.25498e-10
155.400000	1.26527e-10
155.350000	1.27565e-10
155.300000	1.28611e-10
155.250000	1.29666e-10
155.200000	1.30729e-10
155.150000	1.31801e-10
155.100000	1.32882e-10
155.050000	1.33972e-10
155.000000	1.35071e-10
154.950000	1.36178e-10
154.900000	1.37295e-10
154.850000	1.38421e-10
154.800000	1.39556e-10
154.750000	1.40701e-10
154.700000	1.41854e-10
154.650000	1.43018e-10
154.600000	1.4419e-10
154.550000	1.45373e-10
154.500000	1.46565e-10
154.450000	1.47767e-10
154.400000	1.48978e-10
154.350000	1.502e-10
154.300000	1.51432e-10
154.250000	1.52673e-10
154.200000	1.53925e-10
154.150000	1.55187e-10
154.100000	1.5646e-10
154.050000	1.57743e-10
154.000000	1.59036e-10
153.950000	1.6034e-10
153.900000	1.61655e-10
153.850000	1.62981e-10
153.800000	1.64317e-10
153.750000	1.65664e-10
153.700000	1.67023e-10
153.650000	1.68392e-10
153.600000	1.69773e-10
153.550000	1.71165e-10
153.500000	1.72568e-10
153.450000	1.73983e-10
153.400000	1.75409e-10
153.350000	1.76848e-10
153.300000	1.78298e-10
153.250000	1.79759e-10
153.200000	1.81233e-10
153.150000	1.82719e-10
153.100000	1.84217e-10
153.050000	1.85727e-10
153.000000	1.8725e-10
152.950000	1.88785e-10
152.900000	1.90333e-10
152.850000	1.91894e-10
152.800000	1.93467e-10
152.750000	1.95053e-10
152.700000	1.96652e-10
152.650000	1.98264e-10
152.600000	1.9989e-10
152.550000	2.01528e-10
152.500000	2.0318e-10
152.450000	2.04846e-10
152.400000	2.06525e-10
152.350000	2.08218e-10
152.300000	2.09925e-10
152.250000	2.11646e-10
152.200000	2.13381e-10
152.150000	2.15131e-10
152.100000	2.16894e-10
152.050000	2.18672e-10
152.000000	2.20465e-10
151.950000	2.22272e-10
151.900000	2.24094e-10
151.850000	2.25931e-10
151.800000	2.27783e-10
151.750000	2.2965e-10
151.700000	2.31533e-10
151.650000	2.33431e-10
151.600000	2.35344e-10
151.550000	2.37273e-10
151.500000	2.39218e-10
151.450000	2.41179e-10
151.400000	2.43156e-10
151.350000	2.45149e-10
151.300000	2.47158e-10
151.250000	2.49184e-10
151.200000	2.51227e-10
151.150000	2.53286e-10
151.100000	2.55362e-10
151.050000	2.57455e-10
151.000000	2.59565e-10
150.950000	2.61693e-10
150.900000	2.63838e-10
150.850000	2.66e-10
150.800000	2.6818e-10
150.750000	2.70378e-10
150.700000	2.72594e-10
150.650000	2.74829e-10
150.600000	2.77081e-10
150.550000	2.79352e-10
150.500000	2.81641e-10
150.450000	2.8395e-10
150.400000	2.86277e-10
150.350000	2.88623e-10
150.300000	2.90989e-10
150.250000	2.93373e-10
150.200000	2.95778e-10
150.150000	2.98202e-10
150.100000	3.00646e-10
150.050000	3.0311e-10
150.000000	3.05594e-10
149.950000	3.08098e-10
149.900000	3.10623e-10
149.850000	3.13169e-10
149.800000	3.15735e-10
149.750000	3.18322e-10
149.700000	3.20931e-10
149.650000	3.23561e-10
149.600000	3.26213e-10
149.550000	3.28886e-10
149.500000	3.31581e-10
149.450000	3.34298e-10
149.400000	3.37038e-10
149.350000	3.39799e-10
149.300000	3.42584e-10
149.250000	3.45391e-10
149.200000	3.48221e-10
149.150000	3.51075e-10
149.100000	3.53952e-10
149.050000	3.56852e-10
149.000000	3.59776e-10
148.950000	3.62724e-10
148.900000	3.65696e-10
148.850000	3.68693e-10
148.800000	3.71714e-10
148.750000	3.7476e-10
148.700000	3.7783e-10
148.650000	3.80926e-10
148.600000	3.84047e-10
148.550000	3.87194e-10
148.500000	3.90367e-10
148.450000	3.93565e-10
148.400000	3.9679e-10
148.350000	4.00041e-10
148.300000	4.03318e-10
148.250000	4.06623e-10
148.200000	4.09954e-10
148.150000	4.13313e-10
148.100000	4.167e-10
148.050000	4.20114e-10
148.000000	4.23556e-10
147.950000	4.27026e-10
147.900000	4.30524e-10
147.850000	4.34051e-10
147.800000	4.37607e-10
147.750000	4.41193e-10
147.700000	4.44807e-10
147.650000	4.48451e-10
147.600000	4.52125e-10
147.550000	4.55829e-10
147.500000	4.59564e-10
147.450000	4.63328e-10
147.400000	4.67124e-10
147.350000	4.70951e-10
147.300000	4.74809e-10
147.250000	4.78699e-10
147.200000	4.8262e-10
147.150000	4.86574e-10
147.100000	4.9056e-10
147.050000	4.94578e-10
147.000000	4.9863e-10
146.950000	5.02714e-10
146.900000	5.06832e-10
146.850000	5.10984e-10
146.800000	5.1517e-10
146.750000	5.1939e-10
146.700000	5.23644e-10
146.650000	5.27934e-10
146.600000	5.32258e-10
146.550000	5.36618e-10
146.500000	5.41014e-10
146.450000	5.45445e-10
146.400000	5.49913e-10
146.350000	5.54417e-10
146.300000	5.58958e-10
146.250000	5.63537e-10
146.200000	5.68153e-10
146.150000	5.72806e-10
146.100000	5.77498e-10
146.050000	5.82228e-10
146.000000	5.86997e-10
145.950000	5.91804e-10
145.900000	5.96652e-10
145.850000	6.01538e-10
145.800000	6.06465e-10
145.750000	6.11432e-10
145.700000	6.1644e-10
145.650000	6.21489e-10
145.600000	6.26579e-10
145.550000	6.3171e-10
145.500000	6.36884e-10
145.450000	6.421e-10
145.400000	6.47359e-10
145.350000	6.5266e-10
145.300000	6.58005e-10
145.250000	6.63394e-10
145.200000	6.68827e-10
145.150000	6.74305e-10
145.100000	6.79827e-10
145.050000	6.85394e-10
145.000000	6.91007e-10
144.950000	6.96666e-10
144.900000	7.02371e-10
144.850000	7.08123e-10
144.800000	7.13921e-10
144.750000	7.19768e-10
144.700000	7.25662e-10
144.650000	7.31604e-10
144.600000	7.37595e-10
144.550000	7.43635e-10
144.500000	7.49725e-10
144.450000	7.55864e-10
144.400000	7.62053e-10
144.350000	7.68293e-10
144.300000	7.74584e-10
144.250000	7.80927e-10
144.200000	7.87321e-10
144.150000	7.93768e-10
144.100000	8.00268e-10
144.050000	8.0682e-10
144.000000	8.13426e-10
143.950000	8.20087e-10
143.900000	8.26802e-10
143.850000	8.33571e-10
143.800000	8.40396e-10
143.750000	8.47277e-10
143.700000	8.54214e-10
143.650000	8.61208e-10
143.600000	8.68259e-10
143.550000	8.75368e-10
143.500000	8.82535e-10
143.450000	8.89761e-10
143.400000	8.97046e-10
143.350000	9.0439e-10
143.300000	9.11794e-10
143.250000	9.19259e-10
143.200000	9.26785e-10
143.150000	9.34373e-10
143.100000	9.42022e-10
143.050000	9.49734e-10
143.000000	9.57509e-10
142.950000	9.65348e-10
142.900000	9.73251e-10
142.850000	9.81219e-10
142.800000	9.89251e-10
142.750000	9.9735e-10
142.700000	1.00551e-09
142.650000	1.01375e-09
142.600000	1.02204e-09
142.550000	1.03041e-09
142.500000	1.03885e-09
142.450000	1.04735e-09
142.400000	1.05592e-09
142.350000	1.06457e-09
142.300000	1.07328e-09
142.250000	1.08207e-09
142.200000	1.09092e-09
142.150000	1.09985e-09
142.100000	1.10886e-09
142.050000	1.11793e-09
142.000000	1.12708e-09
141.950000	1.13631e-09
141.900000	1.14561e-09
141.850000	1.15499e-09
141.800000	1.16444e-09
141.750000	1.17397e-09
141.700000	1.18358e-09
141.650000	1.19327e-09
141.600000	1.20304e-09
141.550000	1.21288e-09
141.500000	1.22281e-09
141.450000	1.23282e-09
141.400000	1.24291e-09
141.350000	1.25308e-09
141.300000	1.26334e-09
141.250000	1.27368e-09
141.200000	1.2841e-09
141.150000	1.29461e-09
141.100000	1.3052e-09
141.050000	1.31589e-09
141.000000	1.32666e-09
140.950000	1.33751e-09
140.900000	1.34846e-09
140.850000	1.35949e-09
140.800000	1.37062e-09
140.750000	1.38184e-09
140.700000	1.39315e-09
140.650000	1.40455e-09
140.600000	1.41604e-09
140.550000	1.42763e-09
140.500000	1.43931e-09
140.450000	1.45109e-09
140.400000	1.46296e-09
140.350000	1.47494e-09
140.300000	1.487e-09
140.250000	1.49917e-09
140.200000	1.51144e-09
140.150000	1.52381e-09
140.100000	1.53628e-09
140.050000	1.54885e-09
140.000000	1.56152e-09
139.950000	1.5743e-09
139.900000	1.58718e-09
139.850000	1.60017e-09
139.800000	1.61326e-09
139.750000	1.62646e-09
139.700000	1.63977e-09
139.650000	1.65319e-09
139.600000	1.66671e-09
139.550000	1.68035e-09
139.500000	1.6941e-09
139.450000	1.70796e-09
139.400000	1.72193e-09
139.350000	1.73602e-09
139.300000	1.75022e-09
139.250000	1.76454e-09
139.200000	1.77898e-09
139.150000	1.79353e-09
139.100000	1.80821e-09
139.050000	1.823e-09
139.000000	1.83792e-09
138.950000	1.85295e-09
138.900000	1.86811e-09
138.850000	1.88339e-09
138.800000	1.8988e-09
138.750000	1.91434e-09
138.700000	1.93e-09
138.650000	1.94579e-09
138.600000	1.9617e-09
138.550000	1.97775e-09
138.500000	1.99393e-09
138.450000	2.01024e-09
138.400000	2.02669e-09
138.350000	2.04326e-09
138.300000	2.05998e-09
138.250000	2.07683e-09
138.200000	2.09382e-09
138.150000	2.11094e-09
138.100000	2.12821e-09
138.050000	2.14562e-09
138.000000	2.16317e-09
137.950000	2.18086e-09
137.900000	2.1987e-09
137.850000	2.21669e-09
137.800000	2.23482e-09
137.750000	2.2531e-09
137.700000	2.27153e-09
137.650000	2.29011e-09
137.600000	2.30884e-09
137.550000	2.32772e-09
137.500000	2.34676e-09
137.450000	2.36595e-09
137.400000	2.3853e-09
137.350000	2.40481e-09
137.300000	2.42448e-09
137.250000	2.44431e-09
137.200000	2.4643e-09
137.150000	2.48446e-09
137.100000	2.50477e-09
137.050000	2.52526e-09
137.000000	2.54591e-09
136.950000	2.56673e-09
136.900000	2.58772e-09
136.850000	2.60889e-09
136.800000	2.63022e-09
136.750000	2.65173e-09
136.700000	2.67342e-09
136.650000	2.69528e-09
136.600000	2.71732e-09
136.550000	2.73954e-09
136.500000	2.76194e-09
136.450000	2.78453e-09
136.400000	2.8073e-09
136.350000	2.83025e-09
136.300000	2.8534e-09
136.250000	2.87673e-09
136.200000	2.90025e-09
136.150000	2.92397e-09
136.100000	2.94788e-09
136.050000	2.97198e-09
136.000000	2.99628e-09
135.950000	3.02078e-09
135.900000	3.04548e-09
135.850000	3.07038e-09
135.800000	3.09549e-09
135.750000	3.1208e-09
135.700000	3.14631e-09
135.650000	3.17204e-09
135.600000	3.19797e-09
135.550000	3.22412e-09
135.500000	3.25048e-09
135.450000	3.27705e-09
135.400000	3.30385e-09
135.350000	3.33086e-09
135.300000	3.35809e-09
135.250000	3.38554e-09
135.200000	3.41322e-09
135.150000	3.44112e-09
135.100000	3.46926e-09
135.050000	3.49762e-09
135.000000	3.52621e-09
134.950000	3.55504e-09
134.900000	3.5841e-09
134.850000	3.6134e-09
134.800000	3.64294e-09
134.750000	3.67272e-09
134.700000	3.70274e-09
134.650000	3.73301e-09
134.600000	3.76353e-09
134.550000	3.79429e-09
134.500000	3.82531e-09
134.450000	3.85658e-09
134.400000	3.8881e-09
134.350000	3.91988e-09
134.300000	3.95192e-09
134.250000	3.98423e-09
134.200000	4.01679e-09
134.150000	4.04962e-09
134.100000	4.08272e-09
134.050000	4.11609e-09
134.000000	4.14974e-09
133.950000	4.18366e-09
133.900000	4.21785e-09
133.850000	4.25232e-09
133.800000	4.28708e-09
133.750000	4.32212e-09
133.700000	4.35744e-09
133.650000	4.39305e-09
133.600000	4.42896e-09
133.550000	4.46515e-09
133.500000	4.50165e-09
133.450000	4.53844e-09
133.400000	4.57553e-09
133.350000	4.61292e-09
133.300000	4.65062e-09
133.250000	4.68863e-09
133.200000	4.72694e-09
133.150000	4.76557e-09
133.100000	4.80451e-09
133.050000	4.84378e-09
133.000000	4.88336e-09
132.950000	4.92327e-09
132.900000	4.9635e-09
132.850000	5.00406e-09
132.800000	5.04495e-09
132.750000	5.08617e-09
132.700000	5.12773e-09
132.650000	5.16963e-09
132.600000	5.21187e-09
132.550000	5.25446e-09
132.500000	5.29739e-09
132.450000	5.34068e-09
132.400000	5.38432e-09
132.350000	5.42831e-09
132.300000	5.47266e-09
132.250000	5.51738e-09
132.200000	5.56246e-09
132.150000	5.60791e-09
132.100000	5.65372e-09
132.050000	5.69992e-09
132.000000	5.74649e-09
131.950000	5.79343e-09
131.900000	5.84077e-09
131.850000	5.88849e-09
131.800000	5.93659e-09
131.750000	5.98509e-09
131.700000	6.03399e-09
131.650000	6.08328e-09
131.600000	6.13298e-09
131.550000	6.18308e-09
131.500000	6.2336e-09
131.450000	6.28452e-09
131.400000	6.33586e-09
131.350000	6.38762e-09
131.300000	6.4398e-09
131.250000	6.4924e-09
131.200000	6.54544e-09
131.150000	6.5989e-09
131.100000	6.65281e-09
131.050000	6.70715e-09
131.000000	6.76194e-09
130.950000	6.81717e-09
130.900000	6.87286e-09
130.850000	6.92899e-09
130.800000	6.98559e-09
130.750000	7.04265e-09
130.700000	7.10017e-09
130.650000	7.15816e-09
130.600000	7.21663e-09
130.550000	7.27557e-09
130.500000	7.335e-09
130.450000	7.3949e-09
130.400000	7.4553e-09
130.350000	7.51619e-09
130.300000	7.57758e-09
130.250000	7.63946e-09
130.200000	7.70185e-09
130.150000	7.76475e-09
130.100000	7.82817e-09
130.050000	7.8921e-09
130.000000	7.95655e-09
129.950000	8.02153e-09
129.900000	8.08703e-09
129.850000	8.15308e-09
129.800000	8.21966e-09
129.750000	8.28678e-09
129.700000	8.35445e-09
129.650000	8.42267e-09
129.600000	8.49145e-09
129.550000	8.56079e-09
129.500000	8.63069e-09
129.450000	8.70117e-09
129.400000	8.77222e-09
129.350000	8.84385e-09
129.300000	8.91606e-09
129.250000	8.98886e-09
129.200000	9.06226e-09
129.150000	9.13625e-09
129.100000	9.21085e-09
129.050000	9.28605e-09
129.000000	9.36187e-09
128.950000	9.43831e-09
128.900000	9.51537e-09
128.850000	9.59306e-09
128.800000	9.67138e-09
128.750000	9.75034e-09
128.700000	9.82994e-09
128.650000	9.9102e-09
128.600000	9.9911e-09
128.550000	1.00727e-08
128.500000	1.01549e-08
128.450000	1.02378e-08
128.400000	1.03214e-08
128.350000	1.04056e-08
128.300000	1.04906e-08
128.250000	1.05762e-08
128.200000	1.06626e-08
128.150000	1.07496e-08
128.100000	1.08374e-08
128.050000	1.09258e-08
128.000000	1.1015e-08
127.950000	1.11049e-08
127.900000	1.11956e-08
127.850000	1.12869e-08
127.800000	1.13791e-08
127.750000	1.1472e-08
127.700000	1.15656e-08
127.650000	1.166e-08
127.600000	1.17552e-08
127.550000	1.18511e-08
127.500000	1.19478e-08
127.450000	1.20454e-08
127.400000	1.21437e-08
127.350000	1.22428e-08
127.300000	1.23427e-08
127.250000	1.24434e-08
127.200000	1.2545e-08
127.150000	1.26474e-08
127.100000	1.27506e-08
127.050000	1.28547e-08
127.000000	1.29596e-08
126.950000	1.30653e-08
126.900000	1.31719e-08
126.850000	1.32794e-08
126.800000	1.33878e-08
126.750000	1.34971e-08
126.700000	1.36072e-08
126.650000	1.37182e-08
126.600000	1.38302e-08
126.550000	1.3943e-08
126.500000	1.40568e-08
126.450000	1.41715e-08
126.400000	1.42871e-08
126.350000	1.44037e-08
126.300000	1.45212e-08
126.250000	1.46397e-08
126.200000	1.47592e-08
126.150000	1.48796e-08
126.100000	1.5001e-08
126.050000	1.51234e-08
126.000000	1.52468e-08
125.950000	1.53712e-08
125.900000	1.54966e-08
125.850000	1.5623e-08
125.800000	1.57505e-08
125.750000	1.5879e-08
125.700000	1.60085e-08
125.650000	1.61392e-08
125.600000	1.62708e-08
125.550000	1.64036e-08
125.500000	1.65374e-08
125.450000	1.66723e-08
125.400000	1.68083e-08
125.350000	1.69454e-08
125.300000	1.70836e-08
125.250000	1.7223e-08
125.200000	1.73635e-08
125.150000	1.75051e-08
125.100000	1.76479e-08
125.050000	1.77919e-08
125.000000	1.7937e-08
124.950000	1.80833e-08
124.900000	1.82308e-08
124.850000	1.83795e-08
124.800000	1.85294e-08
124.750000	1.86806e-08
124.700000	1.88329e-08
124.650000	1.89865e-08
124.600000	1.91414e-08
124.550000	1.92975e-08
124.500000	1.94549e-08
124.450000	1.96136e-08
124.400000	1.97735e-08
124.350000	1.99348e-08
124.300000	2.00974e-08
124.250000	2.02613e-08
124.200000	2.04265e-08
124.150000	2.05931e-08
124.100000	2.0761e-08
124.050000	2.09303e-08
124.000000	2.1101e-08
123.950000	2.12731e-08
123.900000	2.14466e-08
123.850000	2.16214e-08
123.800000	2.17977e-08
123.750000	2.19755e-08
123.700000	2.21547e-08
123.650000	2.23353e-08
123.600000	2.25175e-08
123.550000	2.27011e-08
123.500000	2.28862e-08
123.450000	2.30728e-08
123.400000	2.32609e-08
123.350000	2.34505e-08
123.300000	2.36417e-08
123.250000	2.38345e-08
123.200000	2.40288e-08
123.150000	2.42247e-08
123.100000	2.44222e-08
123.050000	2.46213e-08
123.000000	2.48221e-08
122.950000	2.50244e-08
122.900000	2.52284e-08
122.850000	2.54341e-08
122.800000	2.56415e-08
122.750000	2.58505e-08
122.700000	2.60612e-08
122.650000	2.62737e-08
122.600000	2.64879e-08
122.550000	2.67038e-08
122.500000	2.69214e-08
122.450000	2.71409e-08
122.400000	2.73621e-08
122.350000	2.75852e-08
122.300000	2.781e-08
122.250000	2.80367e-08
122.200000	2.82652e-08
122.150000	2.84956e-08
122.100000	2.87279e-08
122.050000	2.8962e-08
122.000000	2.91981e-08
121.950000	2.9436e-08
121.900000	2.96759e-08
121.850000	2.99178e-08
121.800000	3.01616e-08
121.750000	3.04074e-08
121.700000	3.06553e-08
121.650000	3.09051e-08
121.600000	3.11569e-08
121.550000	3.14109e-08
121.500000	3.16668e-08
121.450000	3.19249e-08
121.400000	3.21851e-08
121.350000	3.24473e-08
121.300000	3.27117e-08
121.250000	3.29783e-08
121.200000	3.3247e-08
121.150000	3.35179e-08
121.100000	3.3791e-08
121.050000	3.40664e-08
121.000000	3.4344e-08
120.950000	3.46238e-08
120.900000	3.49059e-08
120.850000	3.51903e-08
120.800000	3.5477e-08
120.750000	3.57661e-08
120.700000	3.60575e-08
120.650000	3.63513e-08
120.600000	3.66474e-08
120.550000	3.6946e-08
120.500000	3.7247e-08
120.450000	3.75504e-08
120.400000	3.78563e-08
120.350000	3.81647e-08
120.300000	3.84756e-08
120.250000	3.87891e-08
120.200000	3.91051e-08
120.150000	3.94236e-08
120.100000	3.97448e-08
120.050000	4.00685e-08
120.000000	4.03949e-08
119.950000	4.0724e-08
119.900000	4.10557e-08
119.850000	4.13901e-08
119.800000	4.17272e-08
119.750000	4.20671e-08
119.700000	4.24097e-08
119.650000	4.27552e-08
119.600000	4.31034e-08
119.550000	4.34545e-08
119.500000	4.38084e-08
119.450000	4.41652e-08
119.400000	4.45249e-08
119.350000	4.48875e-08
119.300000	4.5253e-08
119.250000	4.56216e-08
119.200000	4.59931e-08
119.150000	4.63677e-08
119.100000	4.67453e-08
119.050000	4.71259e-08
119.000000	4.75097e-08
118.950000	4.78966e-08
118.900000	4.82866e-08
118.850000	4.86798e-08
118.800000	4.90762e-08
118.750000	4.94758e-08
118.700000	4.98787e-08
118.650000	5.02848e-08
118.600000	5.06942e-08
118.550000	5.1107e-08
118.500000	5.15231e-08
118.450000	5.19426e-08
118.400000	5.23655e-08
118.350000	5.27919e-08
118.300000	5.32217e-08
118.250000	5.3655e-08
118.200000	5.40918e-08
118.150000	5.45322e-08
118.100000	5.49761e-08
118.050000	5.54237e-08
118.000000	5.58749e-08
117.950000	5.63297e-08
117.900000	5.67883e-08
117.850000	5.72506e-08
117.800000	5.77166e-08
117.750000	5.81864e-08
117.700000	5.86601e-08
117.650000	5.91375e-08
117.600000	5.96189e-08
117.550000	6.01042e-08
117.500000	6.05934e-08
117.450000	6.10866e-08
117.400000	6.15838e-08
117.350000	6.2085e-08
117.300000	6.25903e-08
117.250000	6.30998e-08
117.200000	6.36133e-08
117.150000	6.4131e-08
117.100000	6.4653e-08
117.050000	6.51791e-08
117.000000	6.57096e-08
116.950000	6.62443e-08
116.900000	6.67834e-08
116.850000	6.73269e-08
116.800000	6.78748e-08
116.750000	6.84271e-08
116.700000	6.89839e-08
116.650000	6.95453e-08
116.600000	7.01112e-08
116.550000	7.06817e-08
116.500000	7.12568e-08
116.450000	7.18366e-08
116.400000	7.24211e-08
116.350000	7.30103e-08
116.300000	7.36044e-08
116.250000	7.42032e-08
116.200000	7.4807e-08
116.150000	7.54156e-08
116.100000	7.60292e-08
116.050000	7.66477e-08
116.000000	7.72713e-08
115.950000	7.78999e-08
115.900000	7.85336e-08
115.850000	7.91725e-08
115.800000	7.98166e-08
115.750000	8.04659e-08
115.700000	8.11204e-08
115.650000	8.17803e-08
115.600000	8.24456e-08
115.550000	8.31162e-08
115.500000	8.37923e-08
115.450000	8.44738e-08
115.400000	8.51609e-08
115.350000	8.58536e-08
115.300000	8.65519e-08
115.250000	8.72559e-08
115.200000	8.79656e-08
115.150000	8.8681e-08
115.100000	8.94023e-08
115.050000	9.01294e-08
115.000000	9.08624e-08
114.950000	9.16013e-08
114.900000	9.23462e-08
114.850000	9.30972e-08
114.800000	9.38543e-08
114.750000	9.46175e-08
114.700000	9.5387e-08
114.650000	9.61626e-08
114.600000	9.69446e-08
114.550000	9.77329e-08
114.500000	9.85276e-08
114.450000	9.93287e-08
114.400000	1.00136e-07
114.350000	1.00951e-07
114.300000	1.01771e-07
114.250000	1.02599e-07
114.200000	1.03433e-07
114.150000	1.04274e-07
114.100000	1.05122e-07
114.050000	1.05976e-07
114.000000	1.06838e-07
113.950000	1.07707e-07
113.900000	1.08582e-07
113.850000	1.09465e-07
113.800000	1.10355e-07
113.750000	1.11252e-07
113.700000	1.12156e-07
113.650000	1.13068e-07
113.600000	1.13987e-07
113.550000	1.14914e-07
113.500000	1.15848e-07
113.450000	1.16789e-07
113.400000	1.17739e-07
113.350000	1.18696e-07
113.300000	1.1966e-07
113.250000	1.20633e-07
113.200000	1.21613e-07
113.150000	1.22602e-07
113.100000	1.23598e-07
113.050000	1.24603e-07
113.000000	1.25615e-07
112.950000	1.26636e-07
112.900000	1.27665e-07
112.850000	1.28703e-07
112.800000	1.29749e-07
112.750000	1.30803e-07
112.700000	1.31866e-07
112.650000	1.32937e-07
112.600000	1.34018e-07
112.550000	1.35106e-07
112.500000	1.36204e-07
112.450000	1.37311e-07
112.400000	1.38427e-07
112.350000	1.39551e-07
112.300000	1.40685e-07
112.250000	1.41828e-07
112.200000	1.4298e-07
112.150000	1.44142e-07
112.100000	1.45313e-07
112.050000	1.46494e-07
112.000000	1.47684e-07
111.950000	1.48884e-07
111.900000	1.50093e-07
111.850000	1.51312e-07
111.800000	1.52541e-07
111.750000	1.53781e-07
111.700000	1.5503e-07
111.650000	1.56289e-07
111.600000	1.57558e-07
111.550000	1.58838e-07
111.500000	1.60128e-07
111.450000	1.61429e-07
111.400000	1.6274e-07
111.350000	1.64062e-07
111.300000	1.65394e-07
111.250000	1.66737e-07
111.200000	1.68092e-07
111.150000	1.69457e-07
111.100000	1.70833e-07
111.050000	1.7222e-07
111.000000	1.73619e-07
110.950000	1.75029e-07
110.900000	1.7645e-07
110.850000	1.77883e-07
110.800000	1.79327e-07
110.750000	1.80783e-07
110.700000	1.82251e-07
110.650000	1.83731e-07
110.600000	1.85223e-07
110.550000	1.86727e-07
110.500000	1.88243e-07
110.450000	1.89771e-07
110.400000	1.91312e-07
110.350000	1.92865e-07
110.300000	1.94431e-07
110.250000	1.96009e-07
110.200000	1.976e-07
110.150000	1.99204e-07
110.100000	2.00821e-07
110.050000	2.02452e-07
110.000000	2.04095e-07
109.950000	2.05752e-07
109.900000	2.07422e-07
109.850000	2.09105e-07
109.800000	2.10803e-07
109.750000	2.12514e-07
109.700000	2.14239e-07
109.650000	2.15977e-07
109.600000	2.1773e-07
109.550000	2.19497e-07
109.500000	2.21279e-07
109.450000	2.23075e-07
109.400000	2.24885e-07
109.350000	2.2671e-07
109.300000	2.2855e-07
109.250000	2.30404e-07
109.200000	2.32274e-07
109.150000	2.34159e-07
109.100000	2.36059e-07
109.050000	2.37974e-07
109.000000	2.39905e-07
108.950000	2.41852e-07
108.900000	2.43814e-07
108.850000	2.45792e-07
108.800000	2.47786e-07
108.750000	2.49797e-07
108.700000	2.51823e-07
108.650000	2.53866e-07
108.600000	2.55926e-07
108.550000	2.58002e-07
108.500000	2.60095e-07
108.450000	2.62205e-07
108.400000	2.64332e-07
108.350000	2.66476e-07
108.300000	2.68638e-07
108.250000	2.70817e-07
108.200000	2.73013e-07
108.150000	2.75228e-07
108.100000	2.7746e-07
108.050000	2.7971e-07
108.000000	2.81979e-07
107.950000	2.84266e-07
107.900000	2.86571e-07
107.850000	2.88895e-07
107.800000	2.91238e-07
107.750000	2.936e-07
107.700000	2.95981e-07
107.650000	2.98381e-07
107.600000	3.00801e-07
107.550000	3.0324e-07
107.500000	3.05699e-07
107.450000	3.08178e-07
107.400000	3.10676e-07
107.350000	3.13195e-07
107.300000	3.15735e-07
107.250000	3.18295e-07
107.200000	3.20875e-07
107.150000	3.23477e-07
107.100000	3.26099e-07
107.050000	3.28743e-07
107.000000	3.31408e-07
106.950000	3.34094e-07
106.900000	3.36803e-07
106.850000	3.39533e-07
106.800000	3.42285e-07
106.750000	3.4506e-07
106.700000	3.47857e-07
106.650000	3.50676e-07
106.600000	3.53519e-07
106.550000	3.56384e-07
106.500000	3.59272e-07
106.450000	3.62184e-07
106.400000	3.6512e-07
106.350000	3.68079e-07
106.300000	3.71062e-07
106.250000	3.74069e-07
106.200000	3.771e-07
106.150000	3.80156e-07
106.100000	3.83236e-07
106.050000	3.86342e-07
106.000000	3.89472e-07
105.950000	3.92628e-07
105.900000	3.9581e-07
105.850000	3.99017e-07
105.800000	4.0225e-07
105.750000	4.05509e-07
105.700000	4.08794e-07
105.650000	4.12106e-07
105.600000	4.15444e-07
105.550000	4.1881e-07
105.500000	4.22203e-07
105.450000	4.25623e-07
105.400000	4.29071e-07
105.350000	4.32547e-07
105.300000	4.3605e-07
105.250000	4.39582e-07
105.200000	4.43143e-07
105.150000	4.46732e-07
105.100000	4.50351e-07
105.050000	4.53998e-07
105.000000	4.57675e-07
104.950000	4.61382e-07
104.900000	4.65118e-07
104.850000	4.68885e-07
104.800000	4.72682e-07
104.750000	4.7651e-07
104.700000	4.80369e-07
104.650000	4.84258e-07
104.600000	4.8818e-07
104.550000	4.92133e-07
104.500000	4.96117e-07
104.450000	5.00134e-07
104.400000	5.04184e-07
104.350000	5.08266e-07
104.300000	5.12381e-07
104.250000	5.16529e-07
104.200000	5.20711e-07
104.150000	5.24926e-07
104.100000	5.29176e-07
104.050000	5.33459e-07
104.000000	5.37778e-07
103.950000	5.42131e-07
103.900000	5.46519e-07
103.850000	5.50943e-07
103.800000	5.55402e-07
103.750000	5.59898e-07
103.700000	5.64429e-07
103.650000	5.68997e-07
103.600000	5.73602e-07
103.550000	5.78245e-07
103.500000	5.82924e-07
103.450000	5.87642e-07
103.400000	5.92397e-07
103.350000	5.97191e-07
103.300000	6.02023e-07
103.250000	6.06895e-07
103.200000	6.11805e-07
103.150000	6.16756e-07
103.100000	6.21746e-07
103.050000	6.26776e-07
103.000000	6.31847e-07
102.950000	6.36959e-07
102.900000	6.42112e-07
102.850000	6.47307e-07
102.800000	6.52544e-07
102.750000	6.57822e-07
102.700000	6.63144e-07
102.650000	6.68508e-07
102.600000	6.73915e-07
102.550000	6.79367e-07
102.500000	6.84862e-07
102.450000	6.90401e-07
102.400000	6.95985e-07
102.350000	7.01614e-07
102.300000	7.07288e-07
102.250000	7.13008e-07
102.200000	7.18774e-07
102.150000	7.24587e-07
102.100000	7.30446e-07
102.050000	7.36353e-07
102.000000	7.42307e-07
101.950000	7.4831e-07
101.900000	7.5436e-07
101.850000	7.6046e-07
101.800000	7.66608e-07
101.750000	7.72806e-07
101.700000	7.79054e-07
101.650000	7.85353e-07
101.600000	7.91702e-07
101.550000	7.98102e-07
101.500000	8.04554e-07
101.450000	8.11057e-07
101.400000	8.17613e-07
101.350000	8.24222e-07
101.300000	8.30884e-07
101.250000	8.376e-07
101.200000	8.4437e-07
101.150000	8.51194e-07
101.100000	8.58074e-07
101.050000	8.65009e-07
101.000000	8.71999e-07
100.950000	8.79046e-07
100.900000	8.8615e-07
100.850000	8.9331e-07
100.800000	9.00529e-07
100.750000	9.07805e-07
100.700000	9.15141e-07
100.650000	9.22535e-07
100.600000	9.29988e-07
100.550000	9.37502e-07
100.500000	9.45076e-07
100.450000	9.52711e-07
100.400000	9.60408e-07
100.350000	9.68167e-07
100.300000	9.75988e-07
100.250000	9.83872e-07
100.200000	9.91819e-07
100.150000	9.9983e-07
100.100000	1.00791e-06
100.050000	1.01605e-06
100.000000	1.02425e-06
99.950000	1.03253e-06
99.900000	1.04086e-06
99.850000	1.04927e-06
99.800000	1.05774e-06
99.750000	1.06629e-06
99.700000	1.0749e-06
99.650000	1.08358e-06
99.600000	1.09232e-06
99.550000	1.10114e-06
99.500000	1.11004e-06
99.450000	1.119e-06
99.400000	1.12803e-06
99.350000	1.13714e-06
99.300000	1.14632e-06
99.250000	1.15557e-06
99.200000	1.1649e-06
99.150000	1.17431e-06
99.100000	1.18378e-06
99.050000	1.19334e-06
99.000000	1.20297e-06
98.950000	1.21268e-06
98.900000	1.22247e-06
98.850000	1.23234e-06
98.800000	1.24228e-06
98.750000	1.25231e-06
98.700000	1.26241e-06
98.650000	1.2726e-06
98.600000	1.28287e-06
98.550000	1.29322e-06
98.500000	1.30366e-06
98.450000	1.31417e-06
98.400000	1.32478e-06
98.350000	1.33547e-06
98.300000	1.34624e-06
98.250000	1.3571e-06
98.200000	1.36805e-06
98.150000	1.37909e-06
98.100000	1.39021e-06
98.050000	1.40142e-06
98.000000	1.41273e-06
97.950000	1.42412e-06
97.900000	1.43561e-06
97.850000	1.44719e-06
97.800000	1.45886e-06
97.750000	1.47063e-06
97.700000	1.48249e-06
97.650000	1.49444e-06
97.600000	1.50649e-06
97.550000	1.51864e-06
97.500000	1.53089e-06
97.450000	1.54323e-06
97.400000	1.55567e-06
97.350000	1.56822e-06
97.300000	1.58086e-06
97.250000	1.59361e-06
97.200000	1.60645e-06
97.150000	1.6194e-06
97.100000	1.63246e-06
97.050000	1.64562e-06
97.000000	1.65888e-06
96.950000	1.67225e-06
96.900000	1.68573e-06
96.850000	1.69932e-06
96.800000	1.71301e-06
96.750000	1.72682e-06
96.700000	1.74074e-06
96.650000	1.75476e-06
96.600000	1.7689e-06
96.550000	1.78316e-06
96.500000	1.79753e-06
96.450000	1.81201e-06
96.400000	1.82661e-06
96.350000	1.84133e-06
96.300000	1.85616e-06
96.250000	1.87112e-06
96.200000	1.88619e-06
96.150000	1.90138e-06
96.100000	1.9167e-06
96.050000	1.93214e-06
96.000000	1.9477e-06
95.950000	1.96339e-06
95.900000	1.9792e-06
95.850000	1.99514e-06
95.800000	2.01121e-06
95.750000	2.02741e-06
95.700000	2.04374e-06
95.650000	2.06019e-06
95.600000	2.07678e-06
95.550000	2.09351e-06
95.500000	2.11036e-06
95.450000	2.12735e-06
95.400000	2.14448e-06
95.350000	2.16175e-06
95.300000	2.17915e-06
95.250000	2.19669e-06
95.200000	2.21438e-06
95.150000	2.2322e-06
95.100000	2.25017e-06
95.050000	2.26828e-06
95.000000	2.28654e-06
94.950000	2.30494e-06
94.900000	2.32349e-06
94.850000	2.34219e-06
94.800000	2.36104e-06
94.750000	2.38004e-06
94.700000	2.39919e-06
94.650000	2.41849e-06
94.600000	2.43795e-06
94.550000	2.45757e-06
94.500000	2.47734e-06
94.450000	2.49727e-06
94.400000	2.51736e-06
94.350000	2.53761e-06
94.300000	2.55803e-06
94.250000	2.5786e-06
94.200000	2.59934e-06
94.150000	2.62025e-06
94.100000	2.64133e-06
94.050000	2.66257e-06
94.000000	2.68398e-06
93.950000	2.70557e-06
93.900000	2.72732e-06
93.850000	2.74926e-06
93.800000	2.77136e-06
93.750000	2.79365e-06
93.700000	2.81611e-06
93.650000	2.83875e-06
93.600000	2.86157e-06
93.550000	2.88458e-06
93.500000	2.90776e-06
93.450000	2.93114e-06
93.400000	2.9547e-06
93.350000	2.97845e-06
93.300000	3.00239e-06
93.250000	3.02652e-06
93.200000	3.05084e-06
93.150000	3.07536e-06
93.100000	3.10008e-06
93.050000	3.12499e-06
93.000000	3.1501e-06
92.950000	3.17541e-06
92.900000	3.20092e-06
92.850000	3.22664e-06
92.800000	3.25256e-06
92.750000	3.27869e-06
92.700000	3.30503e-06
92.650000	3.33158e-06
92.600000	3.35834e-06
92.550000	3.38532e-06
92.500000	3.41251e-06
92.450000	3.43992e-06
92.400000	3.46755e-06
92.350000	3.49539e-06
92.300000	3.52346e-06
92.250000	3.55176e-06
92.200000	3.58028e-06
92.150000	3.60902e-06
92.100000	3.638e-06
92.050000	3.66721e-06
92.000000	3.69665e-06
91.950000	3.72633e-06
91.900000	3.75624e-06
91.850000	3.78639e-06
91.800000	3.81679e-06
91.750000	3.84742e-06
91.700000	3.8783e-06
91.650000	3.90943e-06
91.600000	3.9408e-06
91.550000	3.97243e-06
91.500000	4.00431e-06
91.450000	4.03644e-06
91.400000	4.06883e-06
91.350000	4.10147e-06
91.300000	4.13438e-06
91.250000	4.16755e-06
91.200000	4.20098e-06
91.150000	4.23468e-06
91.100000	4.26865e-06
91.050000	4.30289e-06
91.000000	4.3374e-06
90.950000	4.37219e-06
90.900000	4.40725e-06
90.850000	4.4426e-06
90.800000	4.47823e-06
90.750000	4.51414e-06
90.700000	4.55033e-06
90.650000	4.58682e-06
90.600000	4.62359e-06
90.550000	4.66066e-06
90.500000	4.69803e-06
90.450000	4.73569e-06
90.400000	4.77365e-06
90.350000	4.81191e-06
90.300000	4.85048e-06
90.250000	4.88936e-06
90.200000	4.92854e-06
90.150000	4.96804e-06
90.100000	5.00785e-06
90.050000	5.04798e-06
90.000000	5.08843e-06
89.950000	5.1292e-06
89.900000	5.1703e-06
89.850000	5.21172e-06
89.800000	5.25347e-06
89.750000	5.29556e-06
89.700000	5.33798e-06
89.650000	5.38073e-06
89.600000	5.42383e-06
89.550000	5.46727e-06
89.500000	5.51106e-06
89.450000	5.55519e-06
89.400000	5.59968e-06
89.350000	5.64451e-06
89.300000	5.68971e-06
89.250000	5.73526e-06
89.200000	5.78118e-06
89.150000	5.82746e-06
89.100000	5.87412e-06
89.050000	5.92114e-06
89.000000	5.96853e-06
88.950000	6.0163e-06
88.900000	6.06446e-06
88.850000	6.11299e-06
88.800000	6.16191e-06
88.750000	6.21122e-06
88.700000	6.26092e-06
88.650000	6.31102e-06
88.600000	6.36151e-06
88.550000	6.41241e-06
88.500000	6.4637e-06
88.450000	6.51541e-06
88.400000	6.56753e-06
88.350000	6.62006e-06
88.300000	6.67301e-06
88.250000	6.72638e-06
88.200000	6.78017e-06
88.150000	6.83439e-06
88.100000	6.88904e-06
88.050000	6.94413e-06
88.000000	6.99965e-06
87.950000	7.05561e-06
87.900000	7.11202e-06
87.850000	7.16887e-06
87.800000	7.22618e-06
87.750000	7.28394e-06
87.700000	7.34215e-06
87.650000	7.40083e-06
87.600000	7.45998e-06
87.550000	7.51959e-06
87.500000	7.57968e-06
87.450000	7.64025e-06
87.400000	7.70129e-06
87.350000	7.76282e-06
87.300000	7.82484e-06
87.250000	7.88734e-06
87.200000	7.95035e-06
87.150000	8.01385e-06
87.100000	8.07786e-06
87.050000	8.14237e-06
87.000000	8.2074e-06
86.950000	8.27294e-06
86.900000	8.339e-06
86.850000	8.40558e-06
86.800000	8.47269e-06
86.750000	8.54033e-06
86.700000	8.60851e-06
86.650000	8.67723e-06
86.600000	8.74649e-06
86.550000	8.8163e-06
86.500000	8.88666e-06
86.450000	8.95758e-06
86.400000	9.02906e-06
86.350000	9.10111e-06
86.300000	9.17373e-06
86.250000	9.24692e-06
86.200000	9.32069e-06
86.150000	9.39505e-06
86.100000	9.46999e-06
86.050000	9.54553e-06
86.000000	9.62166e-06
85.950000	9.6984e-06
85.900000	9.77574e-06
85.850000	9.85369e-06
85.800000	9.93226e-06
85.750000	1.00115e-05
85.700000	1.00913e-05
85.650000	1.01717e-05
85.600000	1.02528e-05
85.550000	1.03345e-05
85.500000	1.04169e-05
85.450000	1.04999e-05
85.400000	1.05836e-05
85.350000	1.0668e-05
85.300000	1.0753e-05
85.250000	1.08386e-05
85.200000	1.0925e-05
85.150000	1.1012e-05
85.100000	1.10998e-05
85.050000	1.11882e-05
85.000000	1.12773e-05
84.950000	1.13671e-05
84.900000	1.14576e-05
84.850000	1.15489e-05
84.800000	1.16408e-05
84.750000	1.17335e-05
84.700000	1.18269e-05
84.650000	1.19211e-05
84.600000	1.2016e-05
84.550000	1.21116e-05
84.500000	1.2208e-05
84.450000	1.23052e-05
84.400000	1.24031e-05
84.350000	1.25018e-05
84.300000	1.26013e-05
84.250000	1.27016e-05
84.200000	1.28026e-05
84.150000	1.29045e-05
84.100000	1.30071e-05
84.050000	1.31106e-05
84.000000	1.32149e-05
83.950000	1.332e-05
83.900000	1.34259e-05
83.850000	1.35327e-05
83.800000	1.36403e-05
83.750000	1.37487e-05
83.700000	1.3858e-05
83.650000	1.39682e-05
83.600000	1.40792e-05
83.550000	1.41911e-05
83.500000	1.43039e-05
83.450000	1.44176e-05
83.400000	1.45321e-05
83.350000	1.46476e-05
83.300000	1.4764e-05
83.250000	1.48812e-05
83.200000	1.49995e-05
83.150000	1.51186e-05
83.100000	1.52387e-05
83.050000	1.53597e-05
83.000000	1.54817e-05
82.950000	1.56046e-05
82.900000	1.57285e-05
82.850000	1.58534e-05
82.800000	1.59792e-05
82.750000	1.61061e-05
82.700000	1.62339e-05
82.650000	1.63628e-05
82.600000	1.64926e-05
82.550000	1.66235e-05
82.500000	1.67554e-05
82.450000	1.68883e-05
82.400000	1.70223e-05
82.350000	1.71574e-05
82.300000	1.72935e-05
82.250000	1.74306e-05
82.200000	1.75688e-05
82.150000	1.77082e-05
82.100000	1.78486e-05
82.050000	1.79901e-05
82.000000	1.81327e-05
81.950000	1.82765e-05
81.900000	1.84213e-05
81.850000	1.85673e-05
81.800000	1.87145e-05
81.750000	1.88628e-05
81.700000	1.90123e-05
81.650000	1.91629e-05
81.600000	1.93147e-05
81.550000	1.94677e-05
81.500000	1.96219e-05
81.450000	1.97773e-05
81.400000	1.9934e-05
81.350000	2.00918e-05
81.300000	2.02509e-05
81.250000	2.04112e-05
81.200000	2.05728e-05
81.150000	2.07357e-05
81.100000	2.08998e-05
81.050000	2.10652e-05
81.000000	2.12319e-05
80.950000	2.13999e-05
80.900000	2.15692e-05
80.850000	2.17399e-05
80.800000	2.19119e-05
80.750000	2.20852e-05
80.700000	2.22599e-05
80.650000	2.24359e-05
80.600000	2.26133e-05
80.550000	2.27921e-05
80.500000	2.29723e-05
80.450000	2.31539e-05
80.400000	2.33369e-05
80.350000	2.35214e-05
80.300000	2.37073e-05
80.250000	2.38946e-05
80.200000	2.40834e-05
80.150000	2.42737e-05
80.100000	2.44654e-05
80.050000	2.46587e-05
80.000000	2.48535e-05
79.950000	2.50497e-05
79.900000	2.52475e-05
79.850000	2.54469e-05
79.800000	2.56478e-05
79.750000	2.58503e-05
79.700000	2.60543e-05
79.650000	2.62599e-05
79.600000	2.64672e-05
79.550000	2.6676e-05
79.500000	2.68865e-05
79.450000	2.70986e-05
79.400000	2.73124e-05
79.350000	2.75278e-05
79.300000	2.77449e-05
79.250000	2.79637e-05
79.200000	2.81842e-05
79.150000	2.84064e-05
79.100000	2.86303e-05
79.050000	2.8856e-05
79.000000	2.90834e-05
78.950000	2.93126e-05
78.900000	2.95436e-05
78.850000	2.97764e-05
78.800000	3.00109e-05
78.750000	3.02473e-05
78.700000	3.04856e-05
78.650000	3.07257e-05
78.600000	3.09676e-05
78.550000	3.12114e-05
78.500000	3.14571e-05
78.450000	3.17048e-05
78.400000	3.19543e-05
78.350000	3.22058e-05
78.300000	3.24592e-05
78.250000	3.27146e-05
78.200000	3.2972e-05
78.150000	3.32313e-05
78.100000	3.34927e-05
78.050000	3.37561e-05
78.000000	3.40215e-05
77.950000	3.4289e-05
77.900000	3.45586e-05
77.850000	3.48302e-05
77.800000	3.51039e-05
77.750000	3.53798e-05
77.700000	3.56578e-05
77.650000	3.59379e-05
77.600000	3.62203e-05
77.550000	3.65048e-05
77.500000	3.67914e-05
77.450000	3.70803e-05
77.400000	3.73715e-05
77.350000	3.76649e-05
77.300000	3.79605e-05
77.250000	3.82585e-05
77.200000	3.85587e-05
77.150000	3.88612e-05
77.100000	3.91661e-05
77.050000	3.94734e-05
77.000000	3.9783e-05
76.950000	4.00949e-05
76.900000	4.04093e-05
76.850000	4.07262e-05
76.800000	4.10454e-05
76.750000	4.13671e-05
76.700000	4.16913e-05
76.650000	4.2018e-05
76.600000	4.23472e-05
76.550000	4.2679e-05
76.500000	4.30133e-05
76.450000	4.33501e-05
76.400000	4.36896e-05
76.350000	4.40316e-05
76.300000	4.43763e-05
76.250000	4.47237e-05
76.200000	4.50737e-05
76.150000	4.54264e-05
76.100000	4.57818e-05
76.050000	4.61399e-05
76.000000	4.65008e-05
75.950000	4.68645e-05
75.900000	4.72309e-05
75.850000	4.76002e-05
75.800000	4.79722e-05
75.750000	4.83472e-05
75.700000	4.8725e-05
75.650000	4.91057e-05
75.600000	4.94893e-05
75.550000	4.98759e-05
75.500000	5.02654e-05
75.450000	5.06579e-05
75.400000	5.10534e-05
75.350000	5.14519e-05
75.300000	5.18535e-05
75.250000	5.22582e-05
75.200000	5.26659e-05
75.150000	5.30768e-05
75.100000	5.34908e-05
75.050000	5.39079e-05
75.000000	5.43283e-05
74.950000	5.47518e-05
74.900000	5.51786e-05
74.850000	5.56086e-05
74.800000	5.6042e-05
74.750000	5.64786e-05
74.700000	5.69185e-05
74.650000	5.73618e-05
74.600000	5.78085e-05
74.550000	5.82586e-05
74.500000	5.87121e-05
74.450000	5.91691e-05
74.400000	5.96295e-05
74.350000	6.00935e-05
74.300000	6.05609e-05
74.250000	6.1032e-05
74.200000	6.15066e-05
74.150000	6.19848e-05
74.100000	6.24666e-05
74.050000	6.29521e-05
74.000000	6.34413e-05
73.950000	6.39342e-05
73.900000	6.44308e-05
73.850000	6.49313e-05
73.800000	6.54354e-05
73.750000	6.59435e-05
73.700000	6.64553e-05
73.650000	6.69711e-05
73.600000	6.74907e-05
73.550000	6.80143e-05
73.500000	6.85418e-05
73.450000	6.90734e-05
73.400000	6.96089e-05
73.350000	7.01485e-05
73.300000	7.06922e-05
73.250000	7.12399e-05
73.200000	7.17919e-05
73.150000	7.23479e-05
73.100000	7.29082e-05
73.050000	7.34727e-05
73.000000	7.40415e-05
72.950000	7.46145e-05
72.900000	7.51919e-05
72.850000	7.57736e-05
72.800000	7.63596e-05
72.750000	7.69501e-05
72.700000	7.75451e-05
72.650000	7.81445e-05
72.600000	7.87484e-05
72.550000	7.93568e-05
72.500000	7.99698e-05
72.450000	8.05875e-05
72.400000	8.12097e-05
72.350000	8.18366e-05
72.300000	8.24682e-05
72.250000	8.31046e-05
72.200000	8.37457e-05
72.150000	8.43916e-05
72.100000	8.50424e-05
72.050000	8.5698e-05
72.000000	8.63585e-05
71.950000	8.7024e-05
71.900000	8.76944e-05
71.850000	8.83699e-05
71.800000	8.90503e-05
71.750000	8.97359e-05
71.700000	9.04266e-05
71.650000	9.11224e-05
71.600000	9.18234e-05
71.550000	9.25296e-05
71.500000	9.32411e-05
71.450000	9.39579e-05
71.400000	9.468e-05
71.350000	9.54075e-05
71.300000	9.61404e-05
71.250000	9.68787e-05
71.200000	9.76225e-05
71.150000	9.83719e-05
71.100000	9.91267e-05
71.050000	9.98872e-05
71.000000	0.000100653
70.950000	0.000101425
70.900000	0.000102203
70.850000	0.000102986
70.800000	0.000103775
70.750000	0.00010457
70.700000	0.000105371
70.650000	0.000106177
70.600000	0.00010699
70.550000	0.000107808
70.500000	0.000108633
70.450000	0.000109464
70.400000	0.0001103
70.350000	0.000111143
70.300000	0.000111993
70.250000	0.000112848
70.200000	0.00011371
70.150000	0.000114578
70.100000	0.000115452
70.050000	0.000116333
70.000000	0.00011722
69.950000	0.000118114
69.900000	0.000119014
69.850000	0.000119921
69.800000	0.000120834
69.750000	0.000121754
69.700000	0.000122681
69.650000	0.000123615
69.600000	0.000124555
69.550000	0.000125503
69.500000	0.000126457
69.450000	0.000127418
69.400000	0.000128386
69.350000	0.000129361
69.300000	0.000130343
69.250000	0.000131332
69.200000	0.000132329
69.150000	0.000133333
69.100000	0.000134344
69.050000	0.000135362
69.000000	0.000136387
68.950000	0.00013742
68.900000	0.000138461
68.850000	0.000139509
68.800000	0.000140564
68.750000	0.000141627
68.700000	0.000142698
68.650000	0.000143777
68.600000	0.000144863
68.550000	0.000145957
68.500000	0.000147059
68.450000	0.000148168
68.400000	0.000149286
68.350000	0.000150412
68.300000	0.000151545
68.250000	0.000152687
68.200000	0.000153837
68.150000	0.000154995
68.100000	0.000156161
68.050000	0.000157336
68.000000	0.000158519
67.950000	0.00015971
67.900000	0.00016091
67.850000	0.000162118
67.800000	0.000163335
67.750000	0.00016456
67.700000	0.000165795
67.650000	0.000167037
67.600000	0.000168289
67.550000	0.000169549
67.500000	0.000170818
67.450000	0.000172096
67.400000	0.000173383
67.350000	0.00017468
67.300000	0.000175985
67.250000	0.000177299
67.200000	0.000178622
67.150000	0.000179955
67.100000	0.000181297
67.050000	0.000182648
67.000000	0.000184009
66.950000	0.000185379
66.900000	0.000186759
66.850000	0.000188148
66.800000	0.000189546
66.750000	0.000190955
66.700000	0.000192373
66.650000	0.000193801
66.600000	0.000195238
66.550000	0.000196686
66.500000	0.000198143
66.450000	0.000199611
66.400000	0.000201088
66.350000	0.000202576
66.300000	0.000204073
66.250000	0.000205581
66.200000	0.000207099
66.150000	0.000208628
66.100000	0.000210166
66.050000	0.000211715
66.000000	0.000213275
65.950000	0.000214845
65.900000	0.000216426
65.850000	0.000218017
65.800000	0.000219619
65.750000	0.000221231
65.700000	0.000222854
65.650000	0.000224489
65.600000	0.000226134
65.550000	0.000227789
65.500000	0.000229456
65.450000	0.000231134
65.400000	0.000232823
65.350000	0.000234523
65.300000	0.000236234
65.250000	0.000237957
65.200000	0.00023969
65.150000	0.000241435
65.100000	0.000243192
65.050000	0.000244959
65.000000	0.000246739
64.950000	0.000248529
64.900000	0.000250331
64.850000	0.000252145
64.800000	0.000253971
64.750000	0.000255808
64.700000	0.000257656
64.650000	0.000259517
64.600000	0.000261389
64.550000	0.000263273
64.500000	0.000265169
64.450000	0.000267077
64.400000	0.000268997
64.350000	0.000270929
64.300000	0.000272873
64.250000	0.000274829
64.200000	0.000276797
64.150000	0.000278777
64.100000	0.000280769
64.050000	0.000282773
64.000000	0.00028479
63.950000	0.000286819
63.900000	0.00028886
63.850000	0.000290913
63.800000	0.000292979
63.750000	0.000295057
63.700000	0.000297147
63.650000	0.00029925
63.600000	0.000301365
63.550000	0.000303492
63.500000	0.000305632
63.450000	0.000307784
63.400000	0.000309949
63.350000	0.000312126
63.300000	0.000314316
63.250000	0.000316518
63.200000	0.000318732
63.150000	0.000320959
63.100000	0.000323198
63.050000	0.000325449
63.000000	0.000327713
62.950000	0.00032999
62.900000	0.000332278
62.850000	0.000334579
62.800000	0.000336893
62.750000	0.000339218
62.700000	0.000341556
62.650000	0.000343906
62.600000	0.000346268
62.550000	0.000348642
62.500000	0.000351028
62.450000	0.000353426
62.400000	0.000355836
62.350000	0.000358258
62.300000	0.000360692
62.250000	0.000363137
62.200000	0.000365594
62.150000	0.000368062
62.100000	0.000370542
62.050000	0.000373033
62.000000	0.000375535
61.950000	0.000378048
61.900000	0.000380572
61.850000	0.000383107
61.800000	0.000385653
61.750000	0.000388209
61.700000	0.000390775
61.650000	0.000393351
61.600000	0.000395937
61.550000	0.000398533
61.500000	0.000401138
61.450000	0.000403752
61.400000	0.000406375
61.350000	0.000409007
61.300000	0.000411648
61.250000	0.000414296
61.200000	0.000416952
61.150000	0.000419615
61.100000	0.000422286
61.050000	0.000424963
61.000000	0.000427646
60.950000	0.000430335
60.900000	0.000433029
60.850000	0.000435727
60.800000	0.00043843
60.750000	0.000441137
60.700000	0.000443846
60.650000	0.000446557
60.600000	0.00044927
60.550000	0.000451984
60.500000	0.000454697
60.450000	0.000457409
60.400000	0.000460118
60.350000	0.000462825
60.300000	0.000465527
60.250000	0.000468223
60.200000	0.000470911
60.150000	0.000473591
60.100000	0.00047626
60.050000	0.000478916
60.000000	0.000481557
59.950000	0.00048418
59.900000	0.000486783
59.850000	0.000489362
59.800000	0.000491914
59.750000	0.000494434
59.700000	0.000496916
59.650000	0.000499353
59.600000	0.000501739
59.550000	0.000504062
59.500000	0.000506307
59.450000	0.000508455
59.400000	0.000510472
59.350000	0.000512297
&
```
