## Supplementary material for "All-at-once RNA folding with 3D motif prediction framed by evolutionary information": RF02997_HOLDH.cacofold.power

```
# Power analysis of CaCoFold structure
#
# Powertype = SINGLE SUBSTITUTIONS
# covary left_pos right_pos substitutions power
#----------------------------------------------------------------
* 1		69		4		0.07
2		68		1		0.00
3		67		7		0.20
4		66		3		0.02
5		65		2		0.00
6		64		5		0.11
7		63		0		0.00
8		62		4		0.07
15		58		4		0.07
16		57		4		0.07
17		56		4		0.07
18		55		2		0.00
19		54		5		0.11
20		52		5		0.11
21		51		3		0.02
24		50		1		0.00
25		49		2		0.00
26		48		1		0.00
27		47		2		0.00
28		45		0		0.00
29		44		0		0.00
30		43		0		0.00
31		42		0		0.00
71		161		0		0.00
72		160		2		0.00
73		159		0		0.00
74		158		2		0.00
75		157		2		0.00
76		156		2		0.00
84		150		4		0.07
* 85		149		2		0.00
86		148		6		0.16
87		147		1		0.00
88		124		2		0.00
89		123		3		0.02
91		122		0		0.00
92		121		0		0.00
97		115		0		0.00
98		114		0		0.00
99		113		0		0.00
100		112		4		0.07
101		111		2		0.00
102		110		2		0.00
129		145		0		0.00
130		144		1		0.00
131		143		0		0.00
132		142		3		0.02
133		141		2		0.00
* 134		140		2		0.00
169		407		0		0.00
170		406		1		0.00
* 294		404		4		0.07
295		403		0		0.00
296		402		0		0.00
297		401		2		0.00
298		400		0		0.00
299		399		0		0.00
304		393		2		0.00
305		392		0		0.00
316		391		0		0.00
317		390		1		0.00
318		389		3		0.02
319		388		1		0.00
320		387		0		0.00
321		386		0		0.00
322		385		0		0.00
323		384		0		0.00
333		383		2		0.00
334		382		4		0.07
335		381		0		0.00
336		380		0		0.00
346		379		3		0.02
347		378		2		0.00
352		372		2		0.00
353		371		3		0.02
355		370		1		0.00
356		369		0		0.00
357		368		0		0.00
358		367		0		0.00
408		439		2		0.00
409		438		2		0.00
410		437		1		0.00
411		436		0		0.00
412		435		2		0.00
413		434		2		0.00
414		433		0		0.00
415		432		2		0.00
442		460		4		0.07
* 443		459		4		0.07
444		458		2		0.00
445		457		2		0.00
* 446		456		4		0.07
447		455		2		0.00
448		454		0		0.00
#
# BPAIRS 94
# avg substitutions per BP 1.7
# BPAIRS expected to covary 1.6 +/- 1.2
# BPAIRS observed to covary 6
#
```
