## Supplementary material for "All-at-once RNA folding with 3D motif prediction framed by evolutionary information": RF02997_HOLDH.power

```
# Power analysis of given structure
#
# Powertype = SINGLE SUBSTITUTIONS
# covary left_pos right_pos substitutions power
#----------------------------------------------------------------
* 1		69		4		0.07
2		68		1		0.00
3		67		7		0.20
4		66		3		0.02
5		65		2		0.00
6		64		5		0.11
7		63		0		0.00
8		62		4		0.07
16		57		4		0.07
17		56		4		0.07
18		55		2		0.00
23		52		4		0.07
24		51		2		0.00
25		50		1		0.00
26		49		2		0.00
28		45		0		0.00
29		44		0		0.00
30		43		0		0.00
31		42		0		0.00
71		161		0		0.00
72		160		2		0.00
73		159		0		0.00
74		158		2		0.00
75		157		2		0.00
76		156		2		0.00
77		155		3		0.02
84		150		4		0.07
* 85		149		2		0.00
86		148		6		0.16
87		147		1		0.00
100		112		4		0.07
101		111		2		0.00
102		110		2		0.00
130		144		1		0.00
131		143		0		0.00
132		142		3		0.02
133		141		2		0.00
* 134		140		2		0.00
167		199		0		0.00
168		198		0		0.00
169		197		0		0.00
170		196		0		0.00
171		195		2		0.00
178		189		1		0.00
179		188		0		0.00
180		187		0		0.00
181		186		0		0.00
210		305		0		0.00
211		304		0		0.00
212		303		0		0.00
213		302		2		0.00
214		301		2		0.00
233		286		5		0.11
234		285		0		0.00
235		284		0		0.00
239		282		0		0.00
240		281		3		0.02
241		280		2		0.00
242		279		2		0.00
243		278		4		0.07
244		277		4		0.07
* 294		404		4		0.07
295		403		0		0.00
296		402		0		0.00
297		401		2		0.00
298		400		0		0.00
299		399		0		0.00
317		389		2		0.00
318		388		3		0.02
319		387		0		0.00
320		386		0		0.00
333		383		2		0.00
334		382		4		0.07
335		381		0		0.00
336		380		0		0.00
346		379		3		0.02
347		378		2		0.00
352		372		2		0.00
353		371		3		0.02
354		370		1		0.00
407		440		0		0.00
408		439		2		0.00
409		438		2		0.00
410		437		1		0.00
411		436		0		0.00
412		435		2		0.00
413		434		2		0.00
414		433		0		0.00
415		432		2		0.00
442		460		4		0.07
* 443		459		4		0.07
444		458		2		0.00
445		457		2		0.00
* 446		456		4		0.07
447		455		2		0.00
#
# BPAIRS 95
# avg substitutions per BP 1.8
# BPAIRS expected to covary 1.6 +/- 1.2
# BPAIRS observed to covary 6
#
```
