## Supplementary material for "All-at-once RNA folding with 3D motif prediction framed by evolutionary information": RF02997_HOLDH.sorted.cacofold.cov

```
# The predicted CaCoFold structure
# BPAIRS observed to covary 6
#
#
# Method Target_E-val [cov_min,cov_max] [FP | TP True Found | Sen PPV F] 
# GTp    0.05         [-7.20,14.11]     [0 | 6 541 6 | 1.11 100.00 2.19] 
#
# in_fold in_given   left_pos       right_pos      score           E-value    pvalue       substitutions      power
#-----------------------------------------------------------------------------------------------------------------------
*	*	       443	       459	14.11364	0.000217643	2.29098e-06	4		0.07
*	*	       294	       404	13.66663	0.000479419	5.04652e-06	4		0.07
*	*	         1	        69	12.69150	0.00259382	2.73033e-05	4		0.07
*	*	        85	       149	11.98986	0.0077761	8.18537e-05	2		0.00
*	*	       134	       140	11.98986	0.0077761	8.18537e-05	2		0.00
*	*	       446	       456	10.47089	0.0446596	0.000470101	4		0.07
```
