## Supplementary material for "All-at-once RNA folding with 3D motif prediction framed by evolutionary information": RF02997_HOLDH.sorted.cov

```
#
# Method Target_E-val [cov_min,cov_max] [FP | TP True Found | Sen PPV F] 
# GTp    0.05         [-7.20,14.11]     [0 | 6 95 6 | 6.32 100.00 11.88] 
#
#       left_pos       right_pos        score          E-value           pvalue       substitutions      power
#--------------------------------------------------------------------------------------------------------------
*	     443	     459	14.11364	0.000217643	2.29098e-06	4		0.07
*	     294	     404	13.66663	0.000479419	5.04652e-06	4		0.07
*	       1	      69	12.69150	0.00259382	2.73033e-05	4		0.07
*	      85	     149	11.98986	0.0077761	8.18537e-05	2		0.00
*	     134	     140	11.98986	0.0077761	8.18537e-05	2		0.00
*	     446	     456	10.47089	0.0446596	0.000470101	4		0.07
```
