## Supplementary material for "All-at-once RNA folding with 3D motif prediction framed by evolutionary information": RF02997_HOLDH.surv

```
14.100000	0.0105263
13.650000	0.0210526
12.650000	0.0315789
11.950000	0.0526316
10.450000	0.0631579
9.750000	0.0736842
9.500000	0.0842105
9.350000	0.0947368
9.200000	0.105263
9.050000	0.178947
8.200000	0.189474
7.800000	0.221053
7.500000	0.368421
6.950000	0.378947
6.650000	0.389474
5.200000	0.4
5.100000	0.410526
4.750000	0.421053
4.600000	0.431579
4.350000	0.442105
3.300000	0.452632
2.600000	0.463158
2.100000	0.473684
1.550000	0.484211
1.500000	0.494737
0.950000	0.505263
0.750000	0.515789
0.550000	0.526316
0.500000	0.536842
0.150000	0.547368
0.100000	0.557895
0.000000	0.568421
-0.050000	0.947368
-1.650000	0.957895
-1.750000	0.968421
-2.150000	0.978947
-2.400000	0.989474
-3.500000	1
&
13.666634	9.9967e-06
13.650000	1.99934e-05
13.200000	2.99901e-05
12.950000	5.99802e-05
12.650000	7.99736e-05
12.500000	8.99703e-05
11.950000	0.000169944
11.450000	0.000199934
10.800000	0.000209931
10.450000	0.000349885
10.250000	0.000399868
10.150000	0.000429858
9.950000	0.000439855
9.800000	0.000459848
9.750000	0.000499835
9.650000	0.000519828
9.450000	0.000549819
9.300000	0.000569812
9.250000	0.000599802
9.200000	0.000649786
9.150000	0.000829726
9.100000	0.00084972
9.050000	0.00330891
9.000000	0.00334889
8.950000	0.00340888
8.900000	0.00341887
8.800000	0.00342887
8.750000	0.00344886
8.700000	0.00345886
8.650000	0.00346886
8.550000	0.00352884
8.500000	0.00354883
8.400000	0.00357882
8.350000	0.0036288
8.300000	0.00370878
8.250000	0.00384873
8.100000	0.00395869
8.050000	0.00398868
8.000000	0.00399868
7.950000	0.0042286
7.850000	0.00429858
7.800000	0.00497836
7.750000	0.00500835
7.700000	0.00502834
7.650000	0.00503834
7.600000	0.0051383
7.550000	0.00550818
7.500000	0.0128158
7.450000	0.0129057
7.400000	0.0133856
7.300000	0.0135155
7.200000	0.0135655
7.150000	0.0136055
7.100000	0.0136855
7.050000	0.0137255
7.000000	0.0138554
6.950000	0.0139254
6.900000	0.0139754
6.850000	0.0140654
6.800000	0.0141053
6.750000	0.0141853
6.700000	0.0142353
6.650000	0.0146852
6.600000	0.0148451
6.550000	0.0149251
6.500000	0.0155149
6.450000	0.0155449
6.400000	0.0156049
6.350000	0.0156448
6.300000	0.0156648
6.250000	0.0157348
6.200000	0.0158548
6.150000	0.0159147
6.100000	0.0159247
6.050000	0.0160147
6.000000	0.0160547
5.950000	0.0160847
5.900000	0.0160947
5.850000	0.0165245
5.800000	0.0166045
5.750000	0.0166345
5.700000	0.0168544
5.650000	0.0170144
5.600000	0.0172043
5.550000	0.0173343
5.500000	0.0173743
5.450000	0.0174342
5.400000	0.0178841
5.350000	0.0179841
5.300000	0.0180241
5.250000	0.018194
5.200000	0.0183639
5.150000	0.0186738
5.100000	0.0187638
5.050000	0.0193936
4.950000	0.0202233
4.900000	0.0203333
4.850000	0.0203733
4.800000	0.0205332
4.750000	0.0233823
4.700000	0.0236422
4.650000	0.0238421
4.600000	0.0240521
4.550000	0.0244019
4.500000	0.0244819
4.450000	0.0248818
4.400000	0.0250517
4.350000	0.0260014
4.300000	0.0263013
4.250000	0.0305699
4.200000	0.0306699
4.150000	0.0311097
4.100000	0.0312897
4.050000	0.0317195
4.000000	0.0320894
3.950000	0.0329991
3.900000	0.0331191
3.850000	0.033259
3.800000	0.033459
3.750000	0.0348985
3.700000	0.0355883
3.650000	0.0358082
3.600000	0.0367679
3.550000	0.0391171
3.500000	0.0404467
3.450000	0.0412764
3.400000	0.0421761
3.350000	0.0433657
3.300000	0.0452251
3.250000	0.0457749
3.200000	0.0467546
3.150000	0.0471644
3.100000	0.0477043
3.050000	0.0482941
3.000000	0.0532524
2.950000	0.0552018
2.900000	0.0555117
2.850000	0.0556816
2.800000	0.0567513
2.750000	0.0578209
2.700000	0.0582308
2.650000	0.0591005
2.600000	0.0607
2.550000	0.0616497
2.500000	0.0628493
2.450000	0.0650185
2.400000	0.0652585
2.350000	0.0656183
2.300000	0.0670279
2.250000	0.0705967
2.200000	0.0729459
2.150000	0.0736457
2.100000	0.0744454
2.050000	0.0780642
2.000000	0.0803535
1.950000	0.0812732
1.900000	0.081933
1.850000	0.0842722
1.800000	0.0846421
1.750000	0.0859516
1.700000	0.0871113
1.650000	0.0884608
1.600000	0.0893105
1.550000	0.0899903
1.500000	0.0922396
1.450000	0.0929893
1.400000	0.096958
1.350000	0.0979677
1.300000	0.0984875
1.250000	0.0990673
1.200000	0.0996771
1.150000	0.101177
1.100000	0.102716
1.050000	0.104805
1.000000	0.107275
0.950000	0.108624
0.900000	0.110534
0.850000	0.111353
0.800000	0.114872
0.750000	0.116412
0.700000	0.119191
0.650000	0.123319
0.600000	0.125938
0.550000	0.130387
0.500000	0.132476
0.450000	0.142033
0.400000	0.143423
0.350000	0.145732
0.300000	0.148731
0.250000	0.15173
0.200000	0.155819
0.150000	0.18131
0.100000	0.222926
0.050000	0.265332
0.000000	0.313806
-0.050000	0.701409
-0.100000	0.782922
-0.150000	0.790939
-0.200000	0.799466
-0.250000	0.802635
-0.300000	0.807134
-0.350000	0.811502
-0.400000	0.816621
-0.450000	0.822079
-0.500000	0.825218
-0.550000	0.828377
-0.600000	0.830206
-0.650000	0.832125
-0.700000	0.833755
-0.750000	0.839103
-0.800000	0.840853
-0.850000	0.844861
-0.900000	0.84955
-0.950000	0.852619
-1.000000	0.854428
-1.050000	0.856497
-1.100000	0.859136
-1.150000	0.864565
-1.200000	0.867264
-1.250000	0.870503
-1.300000	0.887017
-1.350000	0.891926
-1.400000	0.893595
-1.450000	0.902082
-1.500000	0.904941
-1.550000	0.906971
-1.600000	0.90855
-1.650000	0.90893
-1.700000	0.911179
-1.750000	0.912829
-1.800000	0.913658
-1.850000	0.915888
-1.900000	0.917257
-1.950000	0.919187
-2.000000	0.920596
-2.050000	0.922386
-2.100000	0.923755
-2.150000	0.926664
-2.200000	0.928624
-2.250000	0.932022
-2.300000	0.932782
-2.350000	0.933502
-2.400000	0.935311
-2.450000	0.936371
-2.500000	0.937681
-2.550000	0.94001
-2.600000	0.942159
-2.650000	0.942319
-2.700000	0.943559
-2.750000	0.947467
-2.800000	0.947727
-2.850000	0.948147
-2.900000	0.948377
-2.950000	0.948867
-3.000000	0.950066
-3.050000	0.950966
-3.100000	0.951606
-3.150000	0.951986
-3.200000	0.953026
-3.250000	0.962142
-3.300000	0.962352
-3.350000	0.963582
-3.400000	0.965531
-3.450000	0.966241
-3.500000	0.967161
-3.550000	0.967641
-3.600000	0.96829
-3.650000	0.96882
-3.700000	0.97088
-3.750000	0.971219
-3.800000	0.971849
-3.850000	0.972469
-3.900000	0.972799
-3.950000	0.973829
-4.000000	0.977627
-4.050000	0.977877
-4.100000	0.979117
-4.150000	0.980007
-4.200000	0.980257
-4.250000	0.981066
-4.300000	0.982006
-4.350000	0.982176
-4.400000	0.982536
-4.450000	0.982736
-4.500000	0.983136
-4.550000	0.983236
-4.600000	0.984285
-4.650000	0.984455
-4.700000	0.984525
-4.750000	0.984835
-4.800000	0.986195
-4.850000	0.990913
-4.900000	0.990953
-4.950000	0.991503
-5.000000	0.991733
-5.050000	0.992592
-5.100000	0.992912
-5.150000	0.992972
-5.200000	0.992992
-5.250000	0.993162
-5.300000	0.996331
-5.350000	0.996391
-5.400000	0.996861
-5.450000	0.996891
-5.500000	0.997141
-5.600000	0.997201
-5.650000	0.997211
-5.700000	0.997671
-5.850000	0.997691
-6.100000	0.997931
-6.150000	0.998161
-6.350000	0.99885
-6.400000	0.99908
-6.550000	0.99977
-7.200000	1
&
15.650000	4.99361e-07
15.400000	9.98722e-07
15.200000	1.49808e-06
14.650000	2.4968e-06
14.550000	2.99616e-06
14.500000	3.49553e-06
14.350000	4.99361e-06
13.850000	5.49297e-06
13.750000	6.49169e-06
13.700000	6.99105e-06
13.550000	9.98722e-06
13.500000	1.14853e-05
13.450000	1.29834e-05
13.400000	1.44815e-05
13.350000	1.59795e-05
13.300000	1.7977e-05
13.250000	1.99744e-05
13.200000	2.04738e-05
13.150000	2.24712e-05
13.100000	2.347e-05
13.050000	2.44687e-05
12.950000	2.4968e-05
12.900000	3.24585e-05
12.850000	3.44559e-05
12.700000	3.54546e-05
12.600000	3.74521e-05
12.550000	3.89501e-05
12.500000	3.94495e-05
12.450000	4.19463e-05
12.400000	4.2945e-05
12.350000	4.44431e-05
12.300000	4.79386e-05
12.250000	4.8438e-05
12.200000	4.94367e-05
12.150000	4.99361e-05
12.100000	5.09348e-05
12.050000	5.14342e-05
11.950000	5.24329e-05
11.900000	5.29322e-05
11.800000	5.34316e-05
11.750000	5.74265e-05
11.700000	6.84124e-05
11.650000	8.28939e-05
11.550000	9.78747e-05
11.500000	0.000123841
11.450000	0.000176274
11.400000	0.000183765
11.350000	0.000208733
11.300000	0.000260167
11.250000	0.000277145
11.200000	0.000334072
11.150000	0.000350052
11.100000	0.000369028
11.050000	0.000372024
11.000000	0.000381512
10.950000	0.000387504
10.900000	0.0003905
10.850000	0.000395494
10.800000	0.000403484
10.750000	0.000411473
10.700000	0.000417965
10.650000	0.000418464
10.600000	0.000427952
10.550000	0.000439438
10.500000	0.000455916
10.450000	0.000462907
10.400000	0.000474892
10.350000	0.000486877
10.300000	0.000495865
10.250000	0.000510347
10.200000	0.000520334
10.150000	0.000525328
10.100000	0.000569771
10.050000	0.000582754
10.000000	0.000693113
9.950000	0.000727569
9.900000	0.000789489
9.850000	0.000932307
9.800000	0.0010127
9.750000	0.00112306
9.700000	0.00123492
9.650000	0.00135427
9.600000	0.00147611
9.550000	0.00155501
9.500000	0.00156899
9.450000	0.00160045
9.400000	0.00179121
9.350000	0.00191405
9.300000	0.00208783
9.250000	0.00223764
9.200000	0.00253675
9.150000	0.00283937
9.100000	0.00295122
9.050000	0.00327481
9.000000	0.00340714
8.950000	0.00345008
8.900000	0.00357642
8.850000	0.00372024
8.800000	0.00376918
8.750000	0.00395893
8.700000	0.00410175
8.650000	0.00416167
8.600000	0.00433395
8.550000	0.00447727
8.500000	0.00462059
8.450000	0.00475491
8.400000	0.00508
8.350000	0.00522831
8.300000	0.00533917
8.250000	0.00542855
8.200000	0.00560483
8.150000	0.00569022
8.100000	0.00585501
8.050000	0.0060168
8.000000	0.00616261
7.950000	0.00639931
7.900000	0.00654862
7.850000	0.00666647
7.800000	0.00684923
7.750000	0.00704748
7.700000	0.00720777
7.650000	0.00736308
7.600000	0.00747893
7.550000	0.00756082
7.500000	0.00764272
7.450000	0.00772861
7.400000	0.0079698
7.350000	0.00806068
7.300000	0.00815306
7.250000	0.00824245
7.200000	0.00832634
7.150000	0.00844719
7.100000	0.00873981
7.050000	0.00899748
7.000000	0.00909186
6.950000	0.0092177
6.900000	0.00963367
6.850000	0.0100247
6.800000	0.0101905
6.750000	0.0106224
6.700000	0.0112711
6.650000	0.0114099
6.600000	0.0115947
6.550000	0.012143
6.500000	0.0133165
6.450000	0.0140245
6.400000	0.0142473
6.350000	0.0144345
6.300000	0.0145689
6.250000	0.0153369
6.200000	0.0154737
6.150000	0.016017
6.100000	0.0165044
6.050000	0.0171481
6.000000	0.0177453
5.950000	0.0179355
5.900000	0.0182217
5.850000	0.018375
5.800000	0.0186172
5.750000	0.0189972
5.700000	0.0192968
5.650000	0.0198002
5.600000	0.0200398
5.550000	0.0202745
5.500000	0.0206266
5.450000	0.0209062
5.400000	0.0213197
5.350000	0.021855
5.300000	0.0221581
5.250000	0.0227069
5.200000	0.0232907
5.150000	0.023856
5.100000	0.0243818
5.050000	0.0252047
5.000000	0.0256507
4.950000	0.0264456
4.900000	0.0275293
4.850000	0.0282468
4.800000	0.0287147
4.750000	0.029275
4.700000	0.0307701
4.650000	0.0318487
4.600000	0.0325393
4.550000	0.033169
4.500000	0.0339805
4.450000	0.034777
4.400000	0.0353358
4.350000	0.0356923
4.300000	0.0360369
4.250000	0.0364194
4.200000	0.0368578
4.150000	0.0374171
4.100000	0.0379649
4.050000	0.0385177
4.000000	0.0388538
3.950000	0.0394545
3.900000	0.0398075
3.850000	0.0403139
3.800000	0.0407948
3.750000	0.0413266
3.700000	0.0417416
3.650000	0.0422784
3.600000	0.0427523
3.550000	0.0436356
3.500000	0.0445245
3.450000	0.0462513
3.400000	0.0477309
3.350000	0.0496669
3.300000	0.0523725
3.250000	0.0545082
3.200000	0.0557676
3.150000	0.0578844
3.100000	0.0593271
3.050000	0.061717
3.000000	0.0628715
2.950000	0.064468
2.900000	0.0658023
2.850000	0.0671171
2.800000	0.0694176
2.750000	0.0713077
2.700000	0.073402
2.650000	0.0749346
2.600000	0.0768162
2.550000	0.0784701
2.500000	0.0805339
2.450000	0.0819836
2.400000	0.0839855
2.350000	0.0862796
2.300000	0.0880753
2.250000	0.0901092
2.200000	0.0918759
2.150000	0.0936826
2.100000	0.095728
2.050000	0.0974847
2.000000	0.0989059
1.950000	0.100634
1.900000	0.102043
1.850000	0.104527
1.800000	0.106747
1.750000	0.108663
1.700000	0.110809
1.650000	0.113786
1.600000	0.116484
1.550000	0.118707
1.500000	0.120656
1.450000	0.122859
1.400000	0.124231
1.350000	0.126294
1.300000	0.127928
1.250000	0.129861
1.200000	0.132358
1.150000	0.134199
1.100000	0.135886
1.050000	0.137993
1.000000	0.139716
0.950000	0.141239
0.900000	0.142654
0.850000	0.144426
0.800000	0.14637
0.750000	0.148268
0.700000	0.149937
0.650000	0.151406
0.600000	0.1529
0.550000	0.154251
0.500000	0.155756
0.450000	0.157993
0.400000	0.160582
0.350000	0.16332
0.300000	0.166208
0.250000	0.169764
0.200000	0.17348
0.150000	0.177328
0.100000	0.181587
0.050000	0.238727
0.000000	0.311733
-0.050000	0.651004
-0.100000	0.671648
-0.150000	0.688856
-0.200000	0.701462
-0.250000	0.710636
-0.300000	0.71824
-0.350000	0.727771
-0.400000	0.735454
-0.450000	0.741108
-0.500000	0.748645
-0.550000	0.757546
-0.600000	0.763956
-0.650000	0.771366
-0.700000	0.780111
-0.750000	0.791009
-0.800000	0.798927
-0.850000	0.806137
-0.900000	0.814801
-0.950000	0.822316
-1.000000	0.828832
-1.050000	0.834528
-1.100000	0.841025
-1.150000	0.845579
-1.200000	0.849725
-1.250000	0.855026
-1.300000	0.859888
-1.350000	0.864764
-1.400000	0.868784
-1.450000	0.873556
-1.500000	0.877966
-1.550000	0.882018
-1.600000	0.885468
-1.650000	0.891152
-1.700000	0.895586
-1.750000	0.89949
-1.800000	0.90326
-1.850000	0.906092
-1.900000	0.909058
-1.950000	0.912106
-2.000000	0.914653
-2.050000	0.91749
-2.100000	0.920663
-2.150000	0.924365
-2.200000	0.928934
-2.250000	0.931691
-2.300000	0.935272
-2.350000	0.938657
-2.400000	0.940556
-2.450000	0.942056
-2.500000	0.943286
-2.550000	0.94468
-2.600000	0.94587
-2.650000	0.946828
-2.700000	0.948003
-2.750000	0.948959
-2.800000	0.949757
-2.850000	0.950849
-2.900000	0.952269
-2.950000	0.953524
-3.000000	0.954603
-3.050000	0.955623
-3.100000	0.956711
-3.150000	0.958055
-3.200000	0.959478
-3.250000	0.960903
-3.300000	0.96206
-3.350000	0.963216
-3.400000	0.964235
-3.450000	0.965194
-3.500000	0.965918
-3.550000	0.966714
-3.600000	0.967638
-3.650000	0.968545
-3.700000	0.969276
-3.750000	0.971398
-3.800000	0.973074
-3.850000	0.974268
-3.900000	0.976496
-3.950000	0.977738
-4.000000	0.978613
-4.050000	0.979234
-4.100000	0.979999
-4.150000	0.980697
-4.200000	0.982362
-4.250000	0.983154
-4.300000	0.984576
-4.350000	0.985806
-4.400000	0.986454
-4.450000	0.987523
-4.500000	0.989523
-4.550000	0.990083
-4.600000	0.991229
-4.650000	0.991969
-4.700000	0.992982
-4.750000	0.993337
-4.800000	0.993754
-4.850000	0.994196
-4.900000	0.994729
-4.950000	0.99513
-5.000000	0.995525
-5.050000	0.995701
-5.100000	0.995893
-5.150000	0.996189
-5.200000	0.996375
-5.250000	0.99678
-5.300000	0.996945
-5.350000	0.997152
-5.400000	0.997417
-5.450000	0.997582
-5.500000	0.997717
-5.550000	0.997806
-5.600000	0.997888
-5.650000	0.998124
-5.700000	0.998218
-5.750000	0.998346
-5.800000	0.998538
-5.850000	0.998726
-5.900000	0.998918
-5.950000	0.999101
-6.000000	0.99917
-6.050000	0.999299
-6.100000	0.99938
-6.150000	0.999489
-6.200000	0.99956
-6.250000	0.999645
-6.300000	0.999719
-6.350000	0.99975
-6.400000	0.999853
-6.500000	0.999868
-6.550000	0.999925
-6.600000	0.999927
-6.650000	0.999944
-6.700000	0.999944
-6.750000	0.999954
-6.850000	0.999958
-6.900000	0.999982
-6.950000	0.999992
-7.000000	0.999992
-7.050000	0.999999
-7.150000	1
-7.250000	1
&
41.750000	5.10943e-30
41.700000	5.65427e-30
41.650000	6.25719e-30
41.600000	6.92437e-30
41.550000	7.66267e-30
41.500000	8.47966e-30
41.450000	9.38373e-30
41.400000	1.03842e-29
41.350000	1.14912e-29
41.300000	1.27162e-29
41.250000	1.40718e-29
41.200000	1.55718e-29
41.150000	1.72317e-29
41.100000	1.90684e-29
41.050000	2.11008e-29
41.000000	2.33498e-29
40.950000	2.58384e-29
40.900000	2.85921e-29
40.850000	3.16392e-29
40.800000	3.5011e-29
40.750000	3.87419e-29
40.700000	4.28702e-29
40.650000	4.74383e-29
40.600000	5.2493e-29
40.550000	5.80861e-29
40.500000	6.42749e-29
40.450000	7.11228e-29
40.400000	7.87e-29
40.350000	8.70842e-29
40.300000	9.63612e-29
40.250000	1.06626e-28
40.200000	1.17984e-28
40.150000	1.30552e-28
40.100000	1.44457e-28
40.050000	1.59843e-28
40.000000	1.76868e-28
39.950000	1.95704e-28
39.900000	2.16546e-28
39.850000	2.39607e-28
39.800000	2.65123e-28
39.750000	2.93355e-28
39.700000	3.24592e-28
39.650000	3.59154e-28
39.600000	3.97394e-28
39.550000	4.39704e-28
39.500000	4.86518e-28
39.450000	5.38313e-28
39.400000	5.9562e-28
39.350000	6.59026e-28
39.300000	7.29178e-28
39.250000	8.06796e-28
39.200000	8.92672e-28
39.150000	9.87684e-28
39.100000	1.09281e-27
39.050000	1.20911e-27
39.000000	1.33779e-27
38.950000	1.48016e-27
38.900000	1.63767e-27
38.850000	1.81193e-27
38.800000	2.00473e-27
38.750000	2.21804e-27
38.700000	2.45404e-27
38.650000	2.71513e-27
38.600000	3.00399e-27
38.550000	3.32357e-27
38.500000	3.67713e-27
38.450000	4.06829e-27
38.400000	4.50104e-27
38.350000	4.97981e-27
38.300000	5.50947e-27
38.250000	6.09545e-27
38.200000	6.74372e-27
38.150000	7.46091e-27
38.100000	8.25434e-27
38.050000	9.13211e-27
38.000000	1.01032e-26
37.950000	1.11775e-26
37.900000	1.23659e-26
37.850000	1.36807e-26
37.800000	1.51352e-26
37.750000	1.67443e-26
37.700000	1.85243e-26
37.650000	2.04935e-26
37.600000	2.26719e-26
37.550000	2.50818e-26
37.500000	2.77477e-26
37.450000	3.06969e-26
37.400000	3.39594e-26
37.350000	3.75684e-26
37.300000	4.15608e-26
37.250000	4.59773e-26
37.200000	5.08629e-26
37.150000	5.62673e-26
37.100000	6.22458e-26
37.050000	6.88592e-26
37.000000	7.61749e-26
36.950000	8.42674e-26
36.900000	9.32192e-26
36.850000	1.03122e-25
36.800000	1.14075e-25
36.750000	1.26192e-25
36.700000	1.39595e-25
36.650000	1.54421e-25
36.600000	1.70821e-25
36.550000	1.88961e-25
36.500000	2.09027e-25
36.450000	2.31223e-25
36.400000	2.55775e-25
36.350000	2.82932e-25
36.300000	3.12971e-25
36.250000	3.46198e-25
36.200000	3.8295e-25
36.150000	4.23603e-25
36.100000	4.68568e-25
36.050000	5.18304e-25
36.000000	5.73317e-25
35.950000	6.34165e-25
35.900000	7.01469e-25
35.850000	7.75911e-25
35.800000	8.58249e-25
35.750000	9.49321e-25
35.700000	1.05005e-24
35.650000	1.16146e-24
35.600000	1.28469e-24
35.550000	1.42099e-24
35.500000	1.57173e-24
35.450000	1.73846e-24
35.400000	1.92287e-24
35.350000	2.12683e-24
35.300000	2.35241e-24
35.250000	2.6019e-24
35.200000	2.87784e-24
35.150000	3.18302e-24
35.100000	3.52055e-24
35.050000	3.89386e-24
35.000000	4.30672e-24
34.950000	4.76334e-24
34.900000	5.26834e-24
34.850000	5.82686e-24
34.800000	6.44454e-24
34.750000	7.12767e-24
34.700000	7.88317e-24
34.650000	8.71871e-24
34.600000	9.64275e-24
34.550000	1.06647e-23
34.500000	1.17948e-23
34.450000	1.30447e-23
34.400000	1.44269e-23
34.350000	1.59555e-23
34.300000	1.76459e-23
34.250000	1.95154e-23
34.200000	2.15827e-23
34.150000	2.3869e-23
34.100000	2.63973e-23
34.050000	2.91932e-23
34.000000	3.22851e-23
33.950000	3.57043e-23
33.900000	3.94853e-23
33.850000	4.36665e-23
33.800000	4.82902e-23
33.750000	5.34032e-23
33.700000	5.90572e-23
33.650000	6.53094e-23
33.600000	7.22232e-23
33.550000	7.98683e-23
33.500000	8.83223e-23
33.450000	9.76704e-23
33.400000	1.08007e-22
33.350000	1.19438e-22
33.300000	1.32077e-22
33.250000	1.46053e-22
33.200000	1.61506e-22
33.150000	1.78594e-22
33.100000	1.97489e-22
33.050000	2.18381e-22
33.000000	2.41482e-22
32.950000	2.67025e-22
32.900000	2.95268e-22
32.850000	3.26496e-22
32.800000	3.61025e-22
32.750000	3.99203e-22
32.700000	4.41415e-22
32.650000	4.88088e-22
32.600000	5.39692e-22
32.550000	5.96749e-22
32.500000	6.59834e-22
32.450000	7.29583e-22
32.400000	8.067e-22
32.350000	8.91962e-22
32.300000	9.8623e-22
32.250000	1.09045e-21
32.200000	1.20568e-21
32.150000	1.33308e-21
32.100000	1.47393e-21
32.050000	1.62965e-21
32.000000	1.80181e-21
31.950000	1.99214e-21
31.900000	2.20257e-21
31.850000	2.4352e-21
31.800000	2.69239e-21
31.750000	2.97672e-21
31.700000	3.29106e-21
31.650000	3.63856e-21
31.600000	4.02273e-21
31.550000	4.44743e-21
31.500000	4.91693e-21
31.450000	5.43596e-21
31.400000	6.00973e-21
31.350000	6.64403e-21
31.300000	7.34521e-21
31.250000	8.12034e-21
31.200000	8.9772e-21
31.150000	9.92441e-21
31.100000	1.09715e-20
31.050000	1.21289e-20
31.000000	1.34084e-20
30.950000	1.48227e-20
30.900000	1.63861e-20
30.850000	1.81143e-20
30.800000	2.00246e-20
30.750000	2.21361e-20
30.700000	2.44701e-20
30.650000	2.70501e-20
30.600000	2.99018e-20
30.550000	3.30539e-20
30.500000	3.6538e-20
30.450000	4.0389e-20
30.400000	4.46456e-20
30.350000	4.93504e-20
30.300000	5.45505e-20
30.250000	6.02982e-20
30.200000	6.66509e-20
30.150000	7.36724e-20
30.100000	8.14328e-20
30.050000	9.00101e-20
30.000000	9.949e-20
29.950000	1.09967e-19
29.900000	1.21547e-19
29.850000	1.34345e-19
29.800000	1.4849e-19
29.750000	1.64122e-19
29.700000	1.81399e-19
29.650000	2.00492e-19
29.600000	2.21594e-19
29.550000	2.44914e-19
29.500000	2.70686e-19
29.450000	2.99168e-19
29.400000	3.30644e-19
29.350000	3.65428e-19
29.300000	4.03868e-19
29.250000	4.46348e-19
29.200000	4.93291e-19
29.150000	5.45168e-19
29.100000	6.02494e-19
29.050000	6.65843e-19
29.000000	7.35846e-19
28.950000	8.13201e-19
28.900000	8.9868e-19
28.850000	9.93136e-19
28.800000	1.09751e-18
28.750000	1.21284e-18
28.700000	1.34028e-18
28.650000	1.4811e-18
28.600000	1.63669e-18
28.550000	1.80862e-18
28.500000	1.99858e-18
28.450000	2.20848e-18
28.400000	2.4404e-18
28.350000	2.69665e-18
28.300000	2.97977e-18
28.250000	3.2926e-18
28.200000	3.63822e-18
28.150000	4.02009e-18
28.100000	4.442e-18
28.050000	4.90814e-18
28.000000	5.42314e-18
27.950000	5.99212e-18
27.900000	6.62073e-18
27.850000	7.31521e-18
27.800000	8.08246e-18
27.750000	8.93009e-18
27.700000	9.86652e-18
27.650000	1.0901e-17
27.600000	1.20439e-17
27.550000	1.33064e-17
27.500000	1.47011e-17
27.450000	1.62419e-17
27.400000	1.79439e-17
27.350000	1.98241e-17
27.300000	2.19011e-17
27.250000	2.41954e-17
27.200000	2.67298e-17
27.150000	2.95293e-17
27.100000	3.26217e-17
27.050000	3.60375e-17
27.000000	3.98106e-17
26.950000	4.39782e-17
26.900000	4.85815e-17
26.850000	5.36661e-17
26.800000	5.92822e-17
26.750000	6.54853e-17
26.700000	7.23366e-17
26.650000	7.99038e-17
26.600000	8.82616e-17
26.550000	9.74925e-17
26.500000	1.07688e-16
26.450000	1.18947e-16
26.400000	1.31383e-16
26.350000	1.45117e-16
26.300000	1.60285e-16
26.250000	1.77036e-16
26.200000	1.95535e-16
26.150000	2.15964e-16
26.100000	2.38525e-16
26.050000	2.6344e-16
26.000000	2.90954e-16
25.950000	3.21337e-16
25.900000	3.54889e-16
25.850000	3.91939e-16
25.800000	4.32851e-16
25.750000	4.78028e-16
25.700000	5.27913e-16
25.650000	5.82996e-16
25.600000	6.43819e-16
25.550000	7.10978e-16
25.500000	7.85132e-16
25.450000	8.67008e-16
25.400000	9.57411e-16
25.350000	1.05723e-15
25.300000	1.16743e-15
25.250000	1.2891e-15
25.200000	1.42344e-15
25.150000	1.57176e-15
25.100000	1.7355e-15
25.050000	1.91628e-15
25.000000	2.11585e-15
24.950000	2.33618e-15
24.900000	2.57942e-15
24.850000	2.84794e-15
24.800000	3.14437e-15
24.750000	3.4716e-15
24.700000	3.83283e-15
24.650000	4.23158e-15
24.600000	4.67176e-15
24.550000	5.15764e-15
24.500000	5.69397e-15
24.450000	6.28598e-15
24.400000	6.93943e-15
24.350000	7.66069e-15
24.300000	8.45679e-15
24.250000	9.33548e-15
24.200000	1.03053e-14
24.150000	1.13757e-14
24.100000	1.25571e-14
24.050000	1.38609e-14
24.000000	1.52999e-14
23.950000	1.6888e-14
23.900000	1.86406e-14
23.850000	2.05748e-14
23.800000	2.27093e-14
23.750000	2.50649e-14
23.700000	2.76643e-14
23.650000	3.05327e-14
23.600000	3.36981e-14
23.550000	3.71909e-14
23.500000	4.1045e-14
23.450000	4.52978e-14
23.400000	4.99903e-14
23.350000	5.5168e-14
23.300000	6.08809e-14
23.250000	6.71842e-14
23.200000	7.41387e-14
23.150000	8.18117e-14
23.100000	9.02771e-14
23.050000	9.96166e-14
23.000000	1.0992e-13
22.950000	1.21288e-13
22.900000	1.33828e-13
22.850000	1.47662e-13
22.800000	1.62922e-13
22.750000	1.79757e-13
22.700000	1.98327e-13
22.650000	2.18812e-13
22.600000	2.41407e-13
22.550000	2.66331e-13
22.500000	2.93821e-13
22.450000	3.24143e-13
22.400000	3.57587e-13
22.350000	3.94473e-13
22.300000	4.35155e-13
22.250000	4.80023e-13
22.200000	5.29505e-13
22.150000	5.84077e-13
22.100000	6.44258e-13
22.050000	7.10625e-13
22.000000	7.83812e-13
21.950000	8.64518e-13
21.900000	9.53513e-13
21.850000	1.05165e-12
21.800000	1.15985e-12
21.750000	1.27916e-12
21.700000	1.41071e-12
21.650000	1.55576e-12
21.600000	1.71568e-12
21.550000	1.89199e-12
21.500000	2.08637e-12
21.450000	2.30067e-12
21.400000	2.53692e-12
21.350000	2.79736e-12
21.300000	3.08446e-12
21.250000	3.40095e-12
21.200000	3.74981e-12
21.150000	4.13436e-12
21.100000	4.55823e-12
21.050000	5.02543e-12
21.000000	5.54037e-12
20.950000	6.10792e-12
20.900000	6.73344e-12
20.850000	7.42281e-12
20.800000	8.18255e-12
20.750000	9.01981e-12
20.700000	9.94246e-12
20.650000	1.09592e-11
20.600000	1.20796e-11
20.550000	1.33141e-11
20.500000	1.46744e-11
20.450000	1.61733e-11
20.400000	1.78247e-11
20.350000	1.96441e-11
20.300000	2.16487e-11
20.250000	2.38571e-11
20.200000	2.629e-11
20.150000	2.89702e-11
20.100000	3.19226e-11
20.050000	3.51748e-11
20.000000	3.87572e-11
19.950000	4.2703e-11
19.900000	4.70492e-11
19.850000	5.1836e-11
19.800000	5.71079e-11
19.750000	6.29141e-11
19.700000	6.93083e-11
19.650000	7.63498e-11
19.600000	8.41039e-11
19.550000	9.26423e-11
19.500000	1.02044e-10
19.450000	1.12396e-10
19.400000	1.23794e-10
19.350000	1.36344e-10
19.300000	1.50159e-10
19.250000	1.65369e-10
19.200000	1.82113e-10
19.150000	2.00545e-10
19.100000	2.20835e-10
19.050000	2.43168e-10
19.000000	2.67749e-10
18.950000	2.94804e-10
18.900000	3.24581e-10
18.850000	3.57351e-10
18.800000	3.93414e-10
18.750000	4.33099e-10
18.700000	4.76767e-10
18.650000	5.24818e-10
18.600000	5.77688e-10
18.550000	6.35856e-10
18.500000	6.99853e-10
18.450000	7.70258e-10
18.400000	8.47709e-10
18.350000	9.32907e-10
18.300000	1.02662e-09
18.250000	1.1297e-09
18.200000	1.24307e-09
18.150000	1.36776e-09
18.100000	1.50489e-09
18.050000	1.65568e-09
18.000000	1.8215e-09
17.950000	2.00383e-09
17.900000	2.20431e-09
17.850000	2.42472e-09
17.800000	2.66703e-09
17.750000	2.93342e-09
17.700000	3.22625e-09
17.650000	3.54813e-09
17.600000	3.90192e-09
17.550000	4.29075e-09
17.500000	4.71809e-09
17.450000	5.1877e-09
17.400000	5.70373e-09
17.350000	6.27076e-09
17.300000	6.89376e-09
17.250000	7.57822e-09
17.200000	8.33016e-09
17.150000	9.15617e-09
17.100000	1.00635e-08
17.050000	1.10601e-08
17.000000	1.21546e-08
16.950000	1.33566e-08
16.900000	1.46765e-08
16.850000	1.61258e-08
16.800000	1.77172e-08
16.750000	1.94643e-08
16.700000	2.13822e-08
16.650000	2.34876e-08
16.600000	2.57985e-08
16.550000	2.83348e-08
16.500000	3.11183e-08
16.450000	3.41727e-08
16.400000	3.75243e-08
16.350000	4.12015e-08
16.300000	4.52357e-08
16.250000	4.96611e-08
16.200000	5.45153e-08
16.150000	5.98393e-08
16.100000	6.56781e-08
16.050000	7.20807e-08
16.000000	7.9101e-08
15.950000	8.67979e-08
15.900000	9.52356e-08
15.850000	1.04485e-07
15.800000	1.14622e-07
15.750000	1.25731e-07
15.700000	1.37905e-07
15.650000	1.51244e-07
15.600000	1.65858e-07
15.550000	1.81866e-07
15.500000	1.99401e-07
15.450000	2.18604e-07
15.400000	2.39633e-07
15.350000	2.62658e-07
15.300000	2.87865e-07
15.250000	3.15459e-07
15.200000	3.45661e-07
15.150000	3.78713e-07
15.100000	4.14879e-07
15.050000	4.54448e-07
15.000000	4.97733e-07
14.950000	5.45077e-07
14.900000	5.96853e-07
14.850000	6.53467e-07
14.800000	7.15363e-07
14.750000	7.83022e-07
14.700000	8.5697e-07
14.650000	9.37777e-07
14.600000	1.02607e-06
14.550000	1.12251e-06
14.500000	1.22786e-06
14.450000	1.34289e-06
14.400000	1.46849e-06
14.350000	1.60559e-06
14.300000	1.75523e-06
14.250000	1.91852e-06
14.200000	2.09666e-06
14.150000	2.29098e-06
14.100000	2.50288e-06
14.050000	2.73392e-06
14.000000	2.98577e-06
13.950000	3.26024e-06
13.900000	3.5593e-06
13.850000	3.88506e-06
13.800000	4.23982e-06
13.750000	4.62608e-06
13.700000	5.04652e-06
13.650000	5.50403e-06
13.600000	6.00176e-06
13.550000	6.54309e-06
13.500000	7.13166e-06
13.450000	7.77141e-06
13.400000	8.46657e-06
13.350000	9.22171e-06
13.300000	1.00417e-05
13.250000	1.09319e-05
13.200000	1.18979e-05
13.150000	1.29457e-05
13.100000	1.4082e-05
13.050000	1.53137e-05
13.000000	1.66483e-05
12.950000	1.80937e-05
12.900000	1.96586e-05
12.850000	2.13519e-05
12.800000	2.31835e-05
12.750000	2.51636e-05
12.700000	2.73033e-05
12.650000	2.96142e-05
12.600000	3.21087e-05
12.550000	3.47997e-05
12.500000	3.77012e-05
12.450000	4.08277e-05
12.400000	4.41944e-05
12.350000	4.78175e-05
12.300000	5.17136e-05
12.250000	5.59004e-05
12.200000	6.0396e-05
12.150000	6.52193e-05
12.100000	7.039e-05
12.050000	7.59279e-05
12.000000	8.18537e-05
11.950000	8.81882e-05
11.900000	9.49525e-05
11.850000	0.000102168
11.800000	0.000109855
11.750000	0.000118035
11.700000	0.000126727
11.650000	0.000135951
11.600000	0.000145725
11.550000	0.000156063
11.500000	0.00016698
11.450000	0.000178487
11.400000	0.00019059
11.350000	0.000203292
11.300000	0.000216592
11.250000	0.000230481
11.200000	0.000244944
11.150000	0.000259957
11.100000	0.000275486
11.050000	0.000291489
11.000000	0.000307907
10.950000	0.000324671
10.900000	0.000341693
10.850000	0.000358868
10.800000	0.000376073
10.750000	0.000393163
10.700000	0.000409967
10.650000	0.000426294
10.600000	0.000441925
10.550000	0.000456616
10.500000	0.000470101
10.450000	0.000482093
10.400000	0.000492294
10.350000	0.000500411
10.300000	0.000506184
10.250000	0.000509451
&
```
