## Supplementary material for "All-at-once RNA folding with 3D motif prediction framed by evolutionary information": RF02998_IS605-orfB-II.cacofold.helixcov

```
# RMs = 7 L = 194

# RM_HELIX NESTED 7-12 27-32, nbp = 6 nbp_cov = 3
# pvals: 5.84408e-06,0.0577755,1.15738e-05,1.47238e-08,0.00207806,0.018346
# aggregated NONE
NESTED  ::::::<<<<<<_____>>>>>>:::::::::::::::::::::::::::::::::::::::::::::::::::::::::::::::::::::::::::::::::::::::::::::::::::::::::::::::::::::::::::::::::::::::::::
        ::::::<-<<_________>>->:::::::::::::::::::::::::::::::::::::::::::::::::::::::::::::::::::::::::::::::::::::::::::::::::::::::::::::::::::::::::::::::::::::::::::

# RM_HELIX NESTED 45-48 59-62, nbp = 4 nbp_cov = 0
# pvals: 0.174254,0.00371521,0.395575,0.395575
# aggregated NONE
NESTED  :::::::::::::::::::::::::::::::::::<<<<__________>>>>:::::::::::::::::::::::::::::::::::::::::::::::::::::::::::::::::::::::::::::::::::::::::::::::::::::::::::::
        ::::::::::::::::::::::::::::::::::::::::::::::::::::::::::::::::::::::::::::::::::::::::::::::::::::::::::::::::::::::::::::::::::::::::::::::::::::::::::::::::::

# RM_HELIX NESTED 72-85 100-113, nbp = 14 nbp_cov = 7
# pvals: 0.0548923,0.0299939,7.79021e-08,6.80273e-07,0.000529101,2.21132e-06,3.22574e-05,0.0242734,0.00129975,0.0214094,0.168921,0.00022426,0.0136071,1.29095e-06
# aggregated NONE
NESTED  ::::::::::::::::::::::::::::::::::::::::::::::::::::::::::::::<<<<<<<<<<<<<<______>>>>>>>>>>>>>>::::::::::::::::::::::::::::::::::::::::::::::::::::::::::::::::::
        ::::::::::::::::::::::::::::::::::::::::::::::::::::::::::::::::<<<<<----<-<______>->---->>>>>::::::::::::::::::::::::::::::::::::::::::::::::::::::::::::::::::::

# RM_HELIX NESTED 66-68 120-122, nbp = 3 nbp_cov = 2
# pvals: 5.53378e-05,0.00113105,7.29112e-05
# aggregated NONE
NESTED  ::::::::::::::::::::::::::::::::::::::::::::::::::::::::<<<___________________________________________>>>:::::::::::::::::::::::::::::::::::::::::::::::::::::::::
        ::::::::::::::::::::::::::::::::::::::::::::::::::::::::<-<___________________________________________>->:::::::::::::::::::::::::::::::::::::::::::::::::::::::::

# RM_HELIX NESTED 127-133 151-157, nbp = 7 nbp_cov = 3
# pvals: 0.000321376,0.395575,0.0573422,4.93734e-05,7.40995e-05,0.0379304,0.921992
# aggregated NONE
NESTED  ::::::::::::::::::::::::::::::::::::::::::::::::::::::::::::::::::::::::::::::::::::::::::::::::::::::::::::<<<<<<<_____>>>>>>>:::::::::::::::::::::::::::::::::::
        ::::::::::::::::::::::::::::::::::::::::::::::::::::::::::::::::::::::::::::::::::::::::::::::::::::::::::::<--<<_________>>-->:::::::::::::::::::::::::::::::::::

# RM_HELIX NESTED 163-173 179-188, nbp = 10 nbp_cov = 2
# pvals: 0.000447818,0.00147611,0.18137,0.395575,0.1829,0.500142,0.00182118,0.000164467,0.00308259,0.493839
# aggregated NONE
NESTED  :::::::::::::::::::::::::::::::::::::::::::::::::::::::::::::::::::::::::::::::::::::::::::::::::::::::::::::::::::::::::::::::::::<<<<<<<<<<_____>>>>>>>>>>::::::
        :::::::::::::::::::::::::::::::::::::::::::::::::::::::::::::::::::::::::::::::::::::::::::::::::::::::::::::::::::::::::::::::::::<------<_________>------>::::::

# RM_IL K-turn 69-71 114-119, nbp = 0 nbp_cov = 0 nhl_b_cov 2/2
# aggregated NONE
RM_IL   :::::::::::::::::::::::::::::::::::::::::::::::::::::::::::XXX::::::::::::::::::::::::::::::::::XXXXXX:::::::::::::::::::::::::::::::::::::::::::::::::::::::::::: K-turn
```
