## Supplementary material for "All-at-once RNA folding with 3D motif prediction framed by evolutionary information": RF02998_IS605-orfB-II.cacofold.power

```
# Power analysis of CaCoFold structure 
#
# Powertype = SINGLE SUBSTITUTIONS
# covary  left_pos      right_pos    substitutions      power
#----------------------------------------------------------------
     *    7		32		7		0.20
          8		31		5		0.11
     *    9		30		8		0.24
     *    10		29		11		0.35
          11		28		6		0.16
          12		27		9		0.28
          45		62		11		0.35
          46		61		2		0.00
          47		60		0		0.00
          48		59		7		0.20
     *    66		122		7		0.20
          67		121		9		0.28
     *    68		120		4		0.07
          72		113		11		0.35
          73		112		9		0.28
     *    74		111		16		0.50
     *    75		110		20		0.59
     *    76		109		15		0.47
     *    77		108		18		0.55
     *    78		107		14		0.45
          79		106		15		0.47
          80		105		14		0.45
          81		104		14		0.45
          82		103		15		0.47
     *    83		102		25		0.67
          84		101		22		0.63
     *    85		100		12		0.39
     *    127		157		2		0.00
          128		156		0		0.00
          129		155		3		0.02
     *    130		154		5		0.11
     *    131		153		11		0.35
          132		152		7		0.20
          133		151		5		0.11
     *    163		188		3		0.02
          164		187		8		0.24
          165		186		4		0.07
          166		185		4		0.07
          167		184		8		0.24
          168		183		3		0.02
          169		182		5		0.11
     *    170		181		7		0.20
          171		180		9		0.28
          173		179		11		0.35
#
# BPAIRS 44
# avg substitutions per BP  9.1
# BPAIRS expected to covary 11.6 +/- 2.6
# BPAIRS observed to covary 17
#
```
