## Supplementary material for "All-at-once RNA folding with 3D motif prediction framed by evolutionary information": RF02998_IS605-orfB-II.helixcov

```
# RMs = 8 L = 194

# RM_HELIX NESTED 6-12 27-33, nbp = 7 nbp_cov = 3
# pvals: 0.395575,5.84408e-06,0.0577755,1.15738e-05,1.47238e-08,0.00207806,0.018346
# aggregated NONE
NESTED  :::::<<<<<<<_____>>>>>>>::::::::::::::::::::::::::::::::::::::::::::::::::::::::::::::::::::::::::::::::::::::::::::::::::::::::::::::::::::::::::::::::::::::::::
        ::::::<-<<_________>>->:::::::::::::::::::::::::::::::::::::::::::::::::::::::::::::::::::::::::::::::::::::::::::::::::::::::::::::::::::::::::::::::::::::::::::

# RM_HELIX NESTED 45-48 59-62, nbp = 4 nbp_cov = 0
# pvals: 0.174254,0.00371521,0.395575,0.395575
# aggregated NONE
NESTED  :::::::::::::::::::::::::::::::::::<<<<__________>>>>:::::::::::::::::::::::::::::::::::::::::::::::::::::::::::::::::::::::::::::::::::::::::::::::::::::::::::::
        ::::::::::::::::::::::::::::::::::::::::::::::::::::::::::::::::::::::::::::::::::::::::::::::::::::::::::::::::::::::::::::::::::::::::::::::::::::::::::::::::::

# RM_HELIX NESTED 83-86 99-102, nbp = 4 nbp_cov = 2
# pvals: 0.00022426,0.0136071,1.29095e-06,0.013078
# aggregated NONE
NESTED  :::::::::::::::::::::::::::::::::::::::::::::::::::::::::::::::::::::::::<<<<____>>>>:::::::::::::::::::::::::::::::::::::::::::::::::::::::::::::::::::::::::::::
        :::::::::::::::::::::::::::::::::::::::::::::::::::::::::::::::::::::::::<-<______>->:::::::::::::::::::::::::::::::::::::::::::::::::::::::::::::::::::::::::::::

# RM_HELIX NESTED 71-80 105-114, nbp = 10 nbp_cov = 5
# pvals: 0.0066521,0.0548923,0.0299939,7.79021e-08,6.80273e-07,0.000529101,2.21132e-06,3.22574e-05,0.0242734,0.00129975
# aggregated NONE
NESTED  :::::::::::::::::::::::::::::::::::::::::::::::::::::::::::::<<<<<<<<<<________________>>>>>>>>>>:::::::::::::::::::::::::::::::::::::::::::::::::::::::::::::::::
        ::::::::::::::::::::::::::::::::::::::::::::::::::::::::::::::::<<<<<____________________>>>>>::::::::::::::::::::::::::::::::::::::::::::::::::::::::::::::::::::

# RM_HELIX NESTED 66-68 120-122, nbp = 3 nbp_cov = 2
# pvals: 5.53378e-05,0.00113105,7.29112e-05
# aggregated NONE
NESTED  ::::::::::::::::::::::::::::::::::::::::::::::::::::::::<<<___________________________________________>>>:::::::::::::::::::::::::::::::::::::::::::::::::::::::::
        ::::::::::::::::::::::::::::::::::::::::::::::::::::::::<-<___________________________________________>->:::::::::::::::::::::::::::::::::::::::::::::::::::::::::

# RM_HELIX NESTED 127-131 153-157, nbp = 5 nbp_cov = 3
# pvals: 0.000321376,0.395575,0.0573422,4.93734e-05,7.40995e-05
# aggregated NONE
NESTED  ::::::::::::::::::::::::::::::::::::::::::::::::::::::::::::::::::::::::::::::::::::::::::::::::::::::::::::<<<<<_________>>>>>:::::::::::::::::::::::::::::::::::
        ::::::::::::::::::::::::::::::::::::::::::::::::::::::::::::::::::::::::::::::::::::::::::::::::::::::::::::<--<<_________>>-->:::::::::::::::::::::::::::::::::::

# RM_HELIX NESTED 163-171 180-188, nbp = 9 nbp_cov = 2
# pvals: 0.000447818,0.00147611,0.18137,0.395575,0.1829,0.500142,0.00182118,0.000164467,0.00308259
# aggregated NONE
NESTED  :::::::::::::::::::::::::::::::::::::::::::::::::::::::::::::::::::::::::::::::::::::::::::::::::::::::::::::::::::::::::::::::::::<<<<<<<<<_______>>>>>>>>>::::::
        :::::::::::::::::::::::::::::::::::::::::::::::::::::::::::::::::::::::::::::::::::::::::::::::::::::::::::::::::::::::::::::::::::<------<_________>------>::::::

# RM_HELIX PK 53-56 191-194, nbp = 4 nbp_cov = 0
# pvals: 0.0116671,0.395575,0.0739054,0.395575
# aggregated NONE
PK      :::::::::::::::::::::::::::::::::::::::::::<<<<_______________________________________________________________________________________________________________>>>>
        ::::::::::::::::::::::::::::::::::::::::::::::::::::::::::::::::::::::::::::::::::::::::::::::::::::::::::::::::::::::::::::::::::::::::::::::::::::::::::::::::::
```
