## Supplementary material for "All-at-once RNA folding with 3D motif prediction framed by evolutionary information": RF02998_IS605-orfB-II.power

```
# Power analysis of given structure
#
# Powertype = SINGLE SUBSTITUTIONS
# covary left_pos right_pos substitutions power
#----------------------------------------------------------------
6		33		0		0.00
* 7		32		7		0.20
8		31		5		0.11
* 9		30		8		0.24
* 10		29		11		0.35
11		28		6		0.16
12		27		9		0.28
45		62		11		0.35
46		61		2		0.00
47		60		0		0.00
48		59		7		0.20
53		194		7		0.20
54		193		0		0.00
55		192		2		0.00
56		191		0		0.00
* 66		122		7		0.20
67		121		9		0.28
* 68		120		4		0.07
71		114		5		0.11
72		113		11		0.35
73		112		9		0.28
* 74		111		16		0.50
* 75		110		20		0.59
* 76		109		15		0.47
* 77		108		18		0.55
* 78		107		14		0.45
79		106		15		0.47
80		105		14		0.45
* 83		102		25		0.67
84		101		22		0.63
* 85		100		12		0.39
86		99		19		0.57
* 127		157		2		0.00
128		156		0		0.00
129		155		3		0.02
* 130		154		5		0.11
* 131		153		11		0.35
* 163		188		3		0.02
164		187		8		0.24
165		186		4		0.07
166		185		4		0.07
167		184		8		0.24
168		183		3		0.02
169		182		5		0.11
* 170		181		7		0.20
171		180		9		0.28
#
# BPAIRS 46
# avg substitutions per BP 8.3
# BPAIRS expected to covary 10.9 +/- 2.6
# BPAIRS observed to covary 17
#
```
