## Supplementary material for "All-at-once RNA folding with 3D motif prediction framed by evolutionary information": RF02998_IS605-orfB-II.sorted.cacofold.cov

```
# The predicted CaCoFold structure
# BPAIRS observed to covary 17
#
#
# Method Target_E-val [cov_min,cov_max] [FP | TP True Found | Sen PPV F] 
# GTp    0.05         [-9.95,67.57]     [0 | 17 205 17 | 8.29 100.00 15.32] 
#
# in_fold in_given   left_pos       right_pos      score           E-value    pvalue       substitutions      power
#-----------------------------------------------------------------------------------------------------------------------
*	*	        10	        29	67.57207	6.77295e-07	1.47238e-08	11		0.35
*	*	        74	       111	62.68034	3.58349e-06	7.79021e-08	16		0.50
*	*	        75	       110	56.29724	3.12926e-05	6.80273e-07	20		0.59
*	*	        85	       100	54.37507	5.93836e-05	1.29095e-06	12		0.39
*	*	        77	       108	52.75721	0.000101721	2.21132e-06	18		0.55
*	*	         7	        32	49.86134	0.000268827	5.84408e-06	7		0.20
*	*	         9	        30	47.81967	0.000532394	1.15738e-05	8		0.24
*	*	        78	       107	44.73566	0.00148384	3.22574e-05	14		0.45
*	*	       130	       154	43.41116	0.00227118	4.93734e-05	5		0.11
*	*	        66	       122	43.08001	0.00254554	5.53378e-05	7		0.20
*	*	        68	       120	42.22888	0.00335392	7.29112e-05	4		0.07
*	*	       131	       153	42.19806	0.00340858	7.40995e-05	11		0.35
*	*	       170	       181	39.66566	0.0075655	0.000164467	7		0.20
*	*	        83	       102	38.66752	0.010316	0.00022426	25		0.67
*	*	       127	       157	37.45744	0.0147833	0.000321376	2		0.00
*	*	       163	       188	36.27364	0.0205996	0.000447818	3		0.02
*	*	        76	       109	35.67995	0.0243386	0.000529101	15		0.47
```
