## Supplementary material for "All-at-once RNA folding with 3D motif prediction framed by evolutionary information": RF02998_IS605-orfB-II.sorted.cov

```
#
# Method Target_E-val [cov_min,cov_max] [FP | TP True Found | Sen PPV F] 
# GTp    0.05         [-9.95,67.57]     [0 | 17 46 17 | 36.96 100.00 53.97] 
#
#       left_pos       right_pos        score          E-value           pvalue       substitutions      power
#--------------------------------------------------------------------------------------------------------------
*	      10	      29	67.57207	6.77295e-07	1.47238e-08	11		0.35
*	      74	     111	62.68034	3.58349e-06	7.79021e-08	16		0.50
*	      75	     110	56.29724	3.12926e-05	6.80273e-07	20		0.59
*	      85	     100	54.37507	5.93836e-05	1.29095e-06	12		0.39
*	      77	     108	52.75721	0.000101721	2.21132e-06	18		0.55
*	       7	      32	49.86134	0.000268827	5.84408e-06	7		0.20
*	       9	      30	47.81967	0.000532394	1.15738e-05	8		0.24
*	      78	     107	44.73566	0.00148384	3.22574e-05	14		0.45
*	     130	     154	43.41116	0.00227118	4.93734e-05	5		0.11
*	      66	     122	43.08001	0.00254554	5.53378e-05	7		0.20
*	      68	     120	42.22888	0.00335392	7.29112e-05	4		0.07
*	     131	     153	42.19806	0.00340858	7.40995e-05	11		0.35
*	     170	     181	39.66566	0.0075655	0.000164467	7		0.20
*	      83	     102	38.66752	0.010316	0.00022426	25		0.67
*	     127	     157	37.45744	0.0147833	0.000321376	2		0.00
*	     163	     188	36.27364	0.0205996	0.000447818	3		0.02
*	      76	     109	35.67995	0.0243386	0.000529101	15		0.47
```
