## Supplementary material for "All-at-once RNA folding with 3D motif prediction framed by evolutionary information": RF02998_IS605-orfB-II.surv

```
67.550000	0.0217391
62.650000	0.0434783
56.250000	0.0652174
54.350000	0.0869565
52.750000	0.108696
49.850000	0.130435
47.800000	0.152174
44.700000	0.173913
43.400000	0.195652
43.050000	0.217391
42.200000	0.23913
42.150000	0.26087
39.650000	0.282609
38.650000	0.304348
37.450000	0.326087
36.250000	0.347826
35.650000	0.369565
32.800000	0.391304
32.200000	0.413043
31.750000	0.434783
30.900000	0.456522
30.350000	0.478261
28.550000	0.5
27.550000	0.521739
24.750000	0.543478
21.650000	0.565217
21.050000	0.586957
20.800000	0.608696
19.000000	0.630435
17.300000	0.652174
16.000000	0.673913
12.050000	0.695652
11.750000	0.717391
11.700000	0.73913
10.050000	0.76087
4.350000	0.782609
4.100000	0.804348
4.050000	0.826087
-0.050000	0.978261
-0.850000	1
&
41.050000	7.69527e-05
40.450000	0.000153905
39.400000	0.000230858
38.900000	0.000307811
38.300000	0.000384763
37.550000	0.000461716
37.450000	0.000846479
36.900000	0.000923432
36.800000	0.00100038
36.500000	0.0013082
35.800000	0.00138515
35.600000	0.00169296
34.850000	0.00200077
34.550000	0.00207772
34.500000	0.00215467
33.800000	0.00223163
33.750000	0.00230858
33.400000	0.00238553
33.100000	0.00253944
33.050000	0.00261639
32.700000	0.00269334
32.550000	0.0027703
32.400000	0.00284725
32.150000	0.0029242
31.750000	0.00300115
31.650000	0.00307811
31.150000	0.00315506
31.050000	0.00323201
30.950000	0.00330896
30.600000	0.00338592
30.400000	0.00353982
30.150000	0.00361678
29.750000	0.00369373
29.600000	0.00377068
29.500000	0.00384763
29.450000	0.00392459
29.350000	0.00407849
29.200000	0.00415544
28.950000	0.0042324
28.850000	0.00430935
28.500000	0.0043863
28.400000	0.00446326
28.050000	0.00454021
27.550000	0.00461716
27.300000	0.00469411
27.250000	0.00477107
26.850000	0.00484802
26.400000	0.00492497
26.350000	0.00500192
26.250000	0.00507888
26.200000	0.00523278
26.150000	0.00530973
26.050000	0.00538669
25.900000	0.00546364
25.800000	0.00561755
25.700000	0.0056945
25.150000	0.00615621
25.050000	0.00631012
25.000000	0.00638707
24.950000	0.00646402
24.850000	0.00661793
24.600000	0.00669488
24.500000	0.00677184
24.350000	0.00692574
24.300000	0.00707965
24.150000	0.0071566
23.950000	0.00723355
23.800000	0.0073105
23.450000	0.00761831
23.400000	0.00769527
23.350000	0.00784917
23.300000	0.00792613
23.100000	0.00800308
22.950000	0.00808003
22.900000	0.00838784
22.850000	0.00846479
22.600000	0.00854175
22.550000	0.0086187
22.150000	0.00884956
22.050000	0.00900346
22.000000	0.00908042
21.800000	0.00915737
21.500000	0.00923432
21.400000	0.00931127
21.350000	0.00938823
21.250000	0.00954213
21.150000	0.00961908
20.900000	0.00969604
20.850000	0.00977299
20.800000	0.00992689
20.700000	0.0100038
20.650000	0.0100808
20.600000	0.0101578
20.550000	0.0102347
20.500000	0.0103886
20.400000	0.0104656
20.300000	0.0106195
20.250000	0.0106964
20.200000	0.0107734
20.150000	0.0108503
20.100000	0.0110042
19.850000	0.0110812
19.700000	0.0111581
19.650000	0.011312
19.600000	0.0114659
19.500000	0.0115429
19.450000	0.0116199
19.400000	0.0117738
19.350000	0.0118507
19.300000	0.0119277
19.250000	0.0120046
19.200000	0.0120816
19.050000	0.0122355
18.950000	0.0123124
18.900000	0.0126202
18.850000	0.0126972
18.800000	0.0128511
18.650000	0.012928
18.600000	0.013005
18.550000	0.013082
18.500000	0.0131589
18.450000	0.0132359
18.350000	0.0133128
18.300000	0.0133898
18.250000	0.0134667
18.100000	0.0136976
18.050000	0.0138515
18.000000	0.0139284
17.900000	0.0140054
17.850000	0.0140823
17.650000	0.0142362
17.600000	0.0143132
17.550000	0.0144671
17.500000	0.014621
17.350000	0.0148519
17.300000	0.0150827
17.250000	0.0151597
17.200000	0.0153136
17.150000	0.0156214
17.100000	0.0156983
17.050000	0.0157753
17.000000	0.0159292
16.950000	0.016237
16.900000	0.016314
16.850000	0.0165448
16.800000	0.0166987
16.700000	0.0170835
16.650000	0.0172374
16.600000	0.0173144
16.550000	0.0174683
16.500000	0.0175452
16.400000	0.0176222
16.250000	0.0177761
16.200000	0.01793
16.150000	0.0180069
16.050000	0.0181608
16.000000	0.0182378
15.950000	0.0183147
15.850000	0.0183917
15.800000	0.0186995
15.700000	0.0189304
15.650000	0.0190073
15.600000	0.0191612
15.550000	0.0192382
15.500000	0.019469
15.450000	0.0196229
15.400000	0.0198538
15.350000	0.0200077
15.300000	0.0201616
15.250000	0.0203155
15.200000	0.0204694
15.100000	0.0205464
15.050000	0.0207772
15.000000	0.0208542
14.950000	0.0209311
14.900000	0.0210081
14.850000	0.021162
14.800000	0.0213159
14.750000	0.0214698
14.700000	0.0217776
14.650000	0.0220854
14.600000	0.0225471
14.500000	0.022778
14.450000	0.0229319
14.400000	0.0233936
14.300000	0.0235475
14.250000	0.0236245
14.200000	0.0237014
14.100000	0.0239323
14.000000	0.0240862
13.950000	0.0242401
13.900000	0.024394
13.850000	0.0245479
13.750000	0.0246249
13.700000	0.0247788
13.650000	0.0249327
13.600000	0.0250096
13.550000	0.0250866
13.450000	0.0253944
13.400000	0.0256252
13.350000	0.0257791
13.250000	0.02601
13.200000	0.0263178
13.150000	0.0267795
13.100000	0.0270873
13.050000	0.0273952
13.000000	0.0274721
12.950000	0.0277799
12.900000	0.0280108
12.850000	0.0283955
12.800000	0.0285494
12.750000	0.0287033
12.700000	0.0287803
12.650000	0.0288573
12.600000	0.0289342
12.500000	0.0291651
12.450000	0.029319
12.400000	0.0294729
12.350000	0.0296268
12.300000	0.0300115
12.250000	0.0303963
12.200000	0.0305502
12.150000	0.0306272
12.100000	0.0307811
12.050000	0.030935
12.000000	0.0310889
11.950000	0.0311658
11.900000	0.0312428
11.850000	0.0314736
11.800000	0.0319354
11.750000	0.0323201
11.700000	0.032474
11.650000	0.032551
11.600000	0.0327818
11.550000	0.0330127
11.500000	0.0332436
11.450000	0.0336283
11.400000	0.0339361
11.350000	0.034167
11.300000	0.0342439
11.250000	0.0343209
11.200000	0.0344748
11.150000	0.0349365
11.100000	0.0353982
11.050000	0.035706
11.000000	0.0360139
10.950000	0.0364756
10.900000	0.0367834
10.850000	0.0371681
10.800000	0.037322
10.750000	0.0377068
10.700000	0.0379377
10.650000	0.0383224
10.600000	0.0387072
10.550000	0.0388611
10.500000	0.0393998
10.450000	0.0397076
10.400000	0.0400154
10.350000	0.0402462
10.300000	0.0404002
10.250000	0.0407849
10.200000	0.0410158
10.150000	0.0410927
10.100000	0.0414775
10.050000	0.0418623
10.000000	0.0426318
9.950000	0.0430165
9.900000	0.0437861
9.850000	0.0440169
9.800000	0.0441708
9.750000	0.0445556
9.700000	0.0451712
9.650000	0.0453251
9.600000	0.0457099
9.550000	0.0458638
9.500000	0.0461716
9.450000	0.0464025
9.400000	0.0467103
9.350000	0.047095
9.300000	0.0473259
9.250000	0.0477107
9.200000	0.0480954
9.150000	0.0484802
9.100000	0.0492497
9.050000	0.0496345
9.000000	0.0498653
8.950000	0.0499423
8.900000	0.0502501
8.850000	0.050481
8.800000	0.0506349
8.750000	0.0511735
8.700000	0.0516352
8.650000	0.05202
8.600000	0.0524817
8.550000	0.0530973
8.500000	0.053636
8.450000	0.0539438
8.400000	0.0543286
8.350000	0.0546364
8.300000	0.0549442
8.250000	0.0555598
8.200000	0.0559446
8.150000	0.0561755
8.100000	0.0566372
8.050000	0.0570219
8.000000	0.0570989
7.950000	0.0575606
7.900000	0.0577915
7.850000	0.058484
7.800000	0.0589457
7.750000	0.0594844
7.700000	0.0598692
7.650000	0.0604848
7.600000	0.0614852
7.550000	0.0618699
7.500000	0.0621778
7.450000	0.0628703
7.400000	0.0635629
7.350000	0.0639477
7.300000	0.0644863
7.250000	0.0645633
7.200000	0.065102
7.150000	0.0660254
7.100000	0.0663332
7.050000	0.066718
7.000000	0.0670258
6.950000	0.0676414
6.900000	0.0686418
6.850000	0.0694113
6.800000	0.0700269
6.750000	0.0705656
6.700000	0.0707965
6.650000	0.0714121
6.600000	0.0717968
6.550000	0.0729511
6.500000	0.0734129
6.450000	0.0738746
6.400000	0.074798
6.350000	0.0752597
6.300000	0.0762601
6.250000	0.0771066
6.200000	0.0774913
6.150000	0.0784917
6.100000	0.0791843
6.050000	0.0800308
6.000000	0.0808773
5.950000	0.0820316
5.900000	0.082955
5.850000	0.0833397
5.800000	0.0843401
5.750000	0.0851097
5.700000	0.0857253
5.650000	0.0864948
5.600000	0.0870335
5.550000	0.0874182
5.500000	0.0879569
5.450000	0.0884956
5.400000	0.0891881
5.350000	0.0901885
5.300000	0.091035
5.250000	0.0918045
5.200000	0.0928819
5.150000	0.0935745
5.100000	0.0941131
5.050000	0.0947287
5.000000	0.0953444
4.950000	0.0965756
4.900000	0.0968834
4.850000	0.0980377
4.800000	0.0988072
4.750000	0.0994998
4.700000	0.100346
4.650000	0.101193
4.600000	0.102193
4.550000	0.103424
4.500000	0.10404
4.450000	0.105117
4.400000	0.106195
4.350000	0.107272
4.300000	0.107734
4.250000	0.108349
4.200000	0.10935
4.150000	0.110042
4.100000	0.110966
4.050000	0.112351
4.000000	0.113428
3.950000	0.114506
3.900000	0.115737
3.850000	0.116737
3.800000	0.118353
3.750000	0.119584
3.700000	0.120585
3.650000	0.122201
3.600000	0.123355
3.550000	0.124509
3.500000	0.125664
3.450000	0.126587
3.400000	0.127357
3.350000	0.128511
3.300000	0.130666
3.250000	0.132282
3.200000	0.133359
3.150000	0.135206
3.100000	0.137668
3.050000	0.1389
3.000000	0.140285
2.950000	0.141901
2.900000	0.14267
2.850000	0.14444
2.800000	0.14621
2.750000	0.148057
2.700000	0.14975
2.650000	0.151135
2.600000	0.152212
2.550000	0.15329
2.500000	0.154367
2.450000	0.155367
2.400000	0.156291
2.350000	0.157522
2.300000	0.158369
2.250000	0.160292
2.200000	0.162524
2.150000	0.163832
2.100000	0.165756
2.050000	0.168065
2.000000	0.16945
1.950000	0.170912
1.900000	0.172836
1.850000	0.174221
1.800000	0.176222
1.750000	0.177992
1.700000	0.180223
1.650000	0.182455
1.600000	0.18484
1.550000	0.186456
1.500000	0.188226
1.450000	0.189611
1.400000	0.191689
1.350000	0.193536
1.300000	0.196075
1.250000	0.199461
1.200000	0.201077
1.150000	0.203309
1.100000	0.205079
1.050000	0.207541
1.000000	0.210081
0.950000	0.212389
0.900000	0.214236
0.850000	0.216699
0.800000	0.2197
0.750000	0.222162
0.700000	0.224933
0.650000	0.227549
0.600000	0.230396
0.550000	0.233782
0.500000	0.236937
0.450000	0.239015
0.400000	0.241862
0.350000	0.245017
0.300000	0.248172
0.250000	0.25125
0.200000	0.256791
0.150000	0.270181
0.100000	0.292035
0.050000	0.30858
0.000000	0.362986
-0.050000	0.526125
-0.100000	0.569758
-0.150000	0.58561
-0.200000	0.59192
-0.250000	0.601385
-0.300000	0.608773
-0.350000	0.61616
-0.400000	0.623701
-0.450000	0.629088
-0.500000	0.636476
-0.550000	0.642324
-0.600000	0.64671
-0.650000	0.651327
-0.700000	0.656098
-0.750000	0.660254
-0.800000	0.667103
-0.850000	0.672182
-0.900000	0.678569
-0.950000	0.683571
-1.000000	0.68788
-1.050000	0.691728
-1.100000	0.697653
-1.150000	0.702347
-1.200000	0.706041
-1.250000	0.711197
-1.300000	0.716045
-1.350000	0.720277
-1.400000	0.724279
-1.450000	0.727741
-1.500000	0.731512
-1.550000	0.734898
-1.600000	0.738669
-1.650000	0.741131
-1.700000	0.744902
-1.750000	0.747287
-1.800000	0.750596
-1.850000	0.753598
-1.900000	0.75706
-1.950000	0.759831
-2.000000	0.763294
-2.050000	0.766218
-2.100000	0.769373
-2.150000	0.771989
-2.200000	0.77476
-2.250000	0.777222
-2.300000	0.779992
-2.350000	0.782455
-2.400000	0.786072
-2.450000	0.788611
-2.500000	0.790766
-2.550000	0.79292
-2.600000	0.796229
-2.650000	0.797845
-2.700000	0.799923
-2.750000	0.802155
-2.800000	0.803925
-2.850000	0.805771
-2.900000	0.808234
-2.950000	0.810773
-3.000000	0.812543
-3.050000	0.814621
-3.100000	0.816314
-3.150000	0.818392
-3.200000	0.821085
-3.250000	0.822547
-3.300000	0.825317
-3.350000	0.827318
-3.400000	0.829781
-3.450000	0.831935
-3.500000	0.834167
-3.550000	0.83586
-3.600000	0.83863
-3.650000	0.840554
-3.700000	0.842632
-3.750000	0.844786
-3.800000	0.846018
-3.850000	0.848403
-3.900000	0.850096
-3.950000	0.85202
-4.000000	0.854482
-4.050000	0.855868
-4.100000	0.857715
-4.150000	0.859869
-4.200000	0.861485
-4.250000	0.863486
-4.300000	0.864948
-4.350000	0.866256
-4.400000	0.867872
-4.450000	0.869027
-4.500000	0.870489
-4.550000	0.871797
-4.600000	0.87349
-4.650000	0.874875
-4.700000	0.876106
-4.750000	0.878184
-4.800000	0.879492
-4.850000	0.881031
-4.900000	0.882416
-4.950000	0.883801
-5.000000	0.884648
-5.050000	0.885879
-5.100000	0.887418
-5.150000	0.88888
-5.200000	0.889958
-5.250000	0.890573
-5.300000	0.891651
-5.350000	0.893113
-5.400000	0.893959
-5.450000	0.895267
-5.500000	0.896653
-5.550000	0.898269
-5.600000	0.899269
-5.650000	0.900577
-5.700000	0.901885
-5.750000	0.902655
-5.800000	0.904194
-5.850000	0.905887
-5.900000	0.907118
-5.950000	0.909042
-6.000000	0.909888
-6.050000	0.910966
-6.100000	0.911735
-6.150000	0.912736
-6.200000	0.914352
-6.250000	0.915814
-6.300000	0.91666
-6.350000	0.918199
-6.400000	0.919431
-6.450000	0.920739
-6.500000	0.921816
-6.550000	0.923047
-6.600000	0.924894
-6.650000	0.92551
-6.700000	0.926587
-6.750000	0.927664
-6.800000	0.928896
-6.850000	0.930589
-6.900000	0.931897
-6.950000	0.93359
-7.000000	0.934359
-7.050000	0.934513
-7.100000	0.935283
-7.150000	0.936052
-7.200000	0.936591
-7.250000	0.937437
-7.300000	0.938361
-7.350000	0.939592
-7.400000	0.940131
-7.450000	0.941208
-7.500000	0.941978
-7.550000	0.942901
-7.600000	0.944132
-7.650000	0.945133
-7.700000	0.945902
-7.750000	0.947134
-7.800000	0.947749
-7.850000	0.948134
-7.900000	0.949134
-7.950000	0.950212
-8.000000	0.951058
-8.050000	0.951674
-8.100000	0.953521
-8.150000	0.954521
-8.200000	0.954983
-8.250000	0.955675
-8.300000	0.956522
-8.350000	0.957368
-8.400000	0.957676
-8.450000	0.958292
-8.500000	0.959138
-8.550000	0.959754
-8.600000	0.960215
-8.650000	0.960908
-8.700000	0.96137
-8.750000	0.961831
-8.800000	0.96237
-8.850000	0.962755
-8.900000	0.963524
-8.950000	0.963909
-9.000000	0.964602
-9.050000	0.96514
-9.100000	0.96591
-9.150000	0.966295
-9.200000	0.966603
-9.250000	0.967141
-9.300000	0.967526
-9.350000	0.968295
-9.400000	0.96868
-9.450000	0.969373
-9.500000	0.969758
-9.550000	0.970373
-9.600000	0.970758
-9.650000	0.971374
-9.700000	0.972143
-9.750000	0.972836
-9.800000	0.973374
-9.850000	0.973759
-9.900000	0.974067
-9.950000	1
&
54.550000	3.83406e-06
49.100000	7.66812e-06
48.950000	1.15022e-05
48.500000	1.53362e-05
47.000000	1.91703e-05
46.100000	2.30044e-05
45.950000	2.68384e-05
45.300000	3.45066e-05
44.700000	3.83406e-05
44.550000	4.21747e-05
44.250000	4.60087e-05
44.000000	4.98428e-05
43.650000	5.36769e-05
43.300000	5.75109e-05
42.950000	6.1345e-05
42.700000	6.51791e-05
42.650000	6.90131e-05
42.100000	7.28472e-05
42.000000	7.66812e-05
41.850000	8.05153e-05
41.650000	8.43494e-05
41.450000	8.81834e-05
41.150000	9.20175e-05
41.100000	9.58515e-05
41.000000	9.96856e-05
40.900000	0.000107354
40.750000	0.000111188
40.600000	0.000115022
40.400000	0.000118856
40.300000	0.000130358
40.250000	0.000134192
40.200000	0.000138026
40.150000	0.00014186
40.000000	0.000145694
39.950000	0.000149528
39.850000	0.000153362
39.750000	0.000157197
39.450000	0.000164865
39.400000	0.000172533
39.350000	0.000176367
39.300000	0.000184035
39.250000	0.000187869
39.150000	0.000191703
39.050000	0.000199371
38.900000	0.000203205
38.850000	0.000207039
38.750000	0.000210873
38.700000	0.000218542
38.600000	0.000222376
38.450000	0.00022621
38.400000	0.000230044
38.300000	0.000233878
38.250000	0.000241546
38.200000	0.00024538
38.150000	0.000249214
38.050000	0.000256882
38.000000	0.000272218
37.950000	0.000279887
37.900000	0.000287555
37.850000	0.000299057
37.700000	0.000302891
37.650000	0.000318227
37.600000	0.000325895
37.550000	0.000337397
37.500000	0.000341232
37.400000	0.000345066
37.300000	0.000352734
37.200000	0.000356568
37.150000	0.000364236
37.100000	0.00036807
37.050000	0.000371904
37.000000	0.000375738
36.900000	0.000383406
36.800000	0.00038724
36.750000	0.000394908
36.700000	0.000402576
36.650000	0.000414079
36.600000	0.000417913
36.450000	0.000421747
36.400000	0.000425581
36.350000	0.000429415
36.300000	0.000433249
36.250000	0.000440917
36.200000	0.000444751
36.150000	0.000452419
36.100000	0.000460087
35.950000	0.000479258
35.900000	0.000494594
35.800000	0.000498428
35.750000	0.00050993
35.700000	0.000521432
35.650000	0.000529101
35.600000	0.000532935
35.550000	0.000540603
35.500000	0.000548271
35.450000	0.000559773
35.400000	0.000571275
35.300000	0.000575109
35.200000	0.000590446
35.150000	0.00059428
35.100000	0.000598114
35.050000	0.00061345
35.000000	0.000621118
34.950000	0.000624952
34.900000	0.000636454
34.850000	0.000647956
34.800000	0.000651791
34.750000	0.000655625
34.700000	0.000659459
34.650000	0.000682463
34.600000	0.000701633
34.550000	0.000709301
34.500000	0.000720804
34.450000	0.000724638
34.400000	0.000732306
34.350000	0.000759144
34.300000	0.000778315
34.250000	0.000793651
34.200000	0.000801319
34.150000	0.000812821
34.100000	0.000824323
34.000000	0.000831991
33.950000	0.00083966
33.900000	0.000854996
33.850000	0.000862664
33.800000	0.000870332
33.750000	0.000881834
33.700000	0.000893336
33.650000	0.00089717
33.600000	0.000904839
33.550000	0.000916341
33.500000	0.000924009
33.450000	0.000958515
33.400000	0.000973852
33.350000	0.000985354
33.300000	0.00100452
33.250000	0.00101219
33.200000	0.00101603
33.150000	0.00102753
33.100000	0.0010467
33.050000	0.00106587
33.000000	0.00107354
32.950000	0.00108504
32.900000	0.00110038
32.850000	0.00112338
32.800000	0.00113105
32.700000	0.00114255
32.650000	0.00115789
32.600000	0.00116939
32.550000	0.00119239
32.500000	0.00119623
32.450000	0.00121923
32.400000	0.00124607
32.350000	0.00126141
32.300000	0.00126524
32.250000	0.00128441
32.200000	0.00129975
32.150000	0.00132275
32.100000	0.00133809
32.050000	0.00135342
32.000000	0.00137643
31.950000	0.00139943
31.900000	0.0014186
31.850000	0.00144544
31.800000	0.00146078
31.750000	0.00147611
31.700000	0.00149145
31.650000	0.00150679
31.600000	0.00152596
31.550000	0.00154129
31.500000	0.0015758
31.400000	0.00160647
31.350000	0.00162181
31.300000	0.00164098
31.250000	0.00166398
31.200000	0.00168315
31.150000	0.00170232
31.100000	0.00173683
31.050000	0.00175983
31.000000	0.00178284
30.950000	0.00179051
30.900000	0.00182118
30.850000	0.00183652
30.800000	0.00184802
30.750000	0.00186719
30.700000	0.00189786
30.650000	0.0019132
30.600000	0.0019477
30.550000	0.00197071
30.500000	0.00200138
30.450000	0.00202438
30.400000	0.00205889
30.350000	0.00207806
30.300000	0.00210873
30.250000	0.00214707
30.200000	0.00217775
30.150000	0.00221609
30.100000	0.00223142
30.050000	0.00225443
30.000000	0.0022966
29.950000	0.00230427
29.900000	0.00233111
29.850000	0.00236945
29.800000	0.00237328
29.750000	0.00239629
29.700000	0.00244997
29.650000	0.00247297
29.600000	0.00248831
29.550000	0.00251514
29.500000	0.00255349
29.450000	0.00257266
29.400000	0.00259183
29.350000	0.00261483
29.300000	0.00263783
29.250000	0.00267234
29.200000	0.00270301
29.150000	0.00272985
29.100000	0.00274902
29.050000	0.00278736
29.000000	0.00283337
28.950000	0.00286404
28.900000	0.00289088
28.850000	0.00291772
28.800000	0.00294073
28.750000	0.00296373
28.700000	0.00299057
28.650000	0.00301741
28.600000	0.00305191
28.550000	0.00308259
28.500000	0.00311326
28.450000	0.00312476
28.400000	0.00315543
28.350000	0.00319761
28.300000	0.00320911
28.250000	0.00323211
28.200000	0.00326279
28.150000	0.00328963
28.100000	0.00331263
28.050000	0.00335097
28.000000	0.00338931
27.950000	0.00342765
27.900000	0.00347366
27.850000	0.00350817
27.800000	0.00354651
27.750000	0.00359252
27.700000	0.00361169
27.650000	0.00366153
27.600000	0.0036807
27.550000	0.00371521
27.500000	0.00373438
27.450000	0.00378422
27.400000	0.00381489
27.350000	0.0038379
27.300000	0.0038724
27.250000	0.00391074
27.200000	0.00394525
27.150000	0.0040411
27.100000	0.00406794
27.050000	0.00410245
27.000000	0.00414079
26.950000	0.00419446
26.900000	0.00424047
26.850000	0.00427498
26.800000	0.00434783
26.750000	0.00438233
26.700000	0.00442451
26.650000	0.00447435
26.600000	0.00451652
26.550000	0.00455487
26.500000	0.00460854
26.450000	0.00463921
26.400000	0.00466989
26.350000	0.00471973
26.300000	0.00478491
26.250000	0.00483475
26.200000	0.0049076
26.150000	0.00495361
26.100000	0.00499962
26.050000	0.00505329
26.000000	0.00510697
25.950000	0.00516448
25.900000	0.00524116
25.850000	0.00529101
25.800000	0.00537152
25.750000	0.00542136
25.700000	0.00547887
25.650000	0.00554789
25.600000	0.00561307
25.550000	0.00568591
25.500000	0.00573192
25.450000	0.00580094
25.400000	0.00584694
25.350000	0.00592746
25.300000	0.0059773
25.250000	0.00605015
25.200000	0.00610383
25.150000	0.00615367
25.100000	0.00625335
25.050000	0.00628019
25.000000	0.00634154
24.950000	0.00642205
24.900000	0.00647956
24.850000	0.00652557
24.800000	0.00659459
24.750000	0.0066521
24.700000	0.00673261
24.650000	0.00680546
24.600000	0.00687064
24.550000	0.00696649
24.500000	0.0070125
24.450000	0.00709685
24.400000	0.00717736
24.350000	0.00722721
24.300000	0.00730389
24.250000	0.00739974
24.200000	0.00748025
24.150000	0.00754927
24.100000	0.00762595
24.050000	0.00766429
24.000000	0.0077333
23.950000	0.00782915
23.900000	0.00789817
23.850000	0.00793651
23.800000	0.00802086
23.750000	0.00807837
23.700000	0.00812821
23.650000	0.00817805
23.600000	0.00825857
23.550000	0.00834675
23.500000	0.00840426
23.450000	0.00845411
23.400000	0.00854229
23.350000	0.00860747
23.300000	0.00868415
23.250000	0.00875316
23.200000	0.00881834
23.150000	0.00891419
23.100000	0.00898704
23.050000	0.00905605
23.000000	0.00913657
22.950000	0.00922859
22.900000	0.00932444
22.850000	0.00941646
22.800000	0.00947397
22.750000	0.00957365
22.700000	0.00968484
22.650000	0.00976536
22.600000	0.0098267
22.550000	0.00991105
22.500000	0.0100107
22.450000	0.0101258
22.400000	0.0102216
22.350000	0.0102906
22.300000	0.0103443
22.250000	0.0104402
22.200000	0.0105322
22.150000	0.010605
22.100000	0.0106817
22.050000	0.010789
22.000000	0.0108619
21.950000	0.0109846
21.900000	0.0110804
21.850000	0.0112261
21.800000	0.0113373
21.750000	0.0114447
21.700000	0.0115635
21.650000	0.0116671
21.600000	0.0117667
21.550000	0.0118626
21.500000	0.0119853
21.450000	0.0120658
21.400000	0.0121693
21.350000	0.0122767
21.300000	0.0124032
21.250000	0.0125144
21.200000	0.0126601
21.150000	0.0127904
21.100000	0.0129821
21.050000	0.013078
21.000000	0.0132007
20.950000	0.0132774
20.900000	0.0133885
20.850000	0.0135189
20.800000	0.0136071
20.750000	0.0137336
20.700000	0.0138448
20.650000	0.0139675
20.600000	0.0141017
20.550000	0.0142205
20.500000	0.0143356
20.450000	0.0144429
20.400000	0.0145809
20.350000	0.0147343
20.300000	0.0148493
20.250000	0.0149413
20.200000	0.0150717
20.150000	0.0152327
20.100000	0.0153324
20.050000	0.0154628
20.000000	0.0155701
19.950000	0.0157312
19.900000	0.0158462
19.850000	0.0159727
19.800000	0.0161146
19.750000	0.0162756
19.700000	0.0164405
19.650000	0.0165746
19.600000	0.0166858
19.550000	0.0168277
19.500000	0.0169581
19.450000	0.0171229
19.400000	0.0172571
19.350000	0.0174028
19.300000	0.0175753
19.250000	0.0177249
19.200000	0.0178744
19.150000	0.0179626
19.100000	0.0180891
19.050000	0.018208
19.000000	0.018346
18.950000	0.0185262
18.900000	0.0186412
18.850000	0.0187486
18.800000	0.0188789
18.750000	0.0190515
18.700000	0.0191856
18.650000	0.0193045
18.600000	0.0194579
18.550000	0.0195959
18.500000	0.0197531
18.450000	0.0199448
18.400000	0.020171
18.350000	0.020309
18.300000	0.0204892
18.250000	0.0206388
18.200000	0.0208266
18.150000	0.0209953
18.100000	0.0211794
18.050000	0.0214094
18.000000	0.0215704
17.950000	0.0217813
17.900000	0.0219232
17.850000	0.0221187
17.800000	0.0223142
17.750000	0.022552
17.700000	0.022782
17.650000	0.0229737
17.600000	0.0231424
17.550000	0.0233571
17.500000	0.0235795
17.450000	0.0237904
17.400000	0.0239437
17.350000	0.0241393
17.300000	0.0242734
17.250000	0.024469
17.200000	0.0246837
17.150000	0.0248639
17.100000	0.0250901
17.050000	0.025301
17.000000	0.0255502
16.950000	0.0257227
16.900000	0.0259489
16.850000	0.0262173
16.800000	0.0264129
16.750000	0.0266161
16.700000	0.0268154
16.650000	0.0270531
16.600000	0.0272717
16.550000	0.0274979
16.500000	0.0277356
16.450000	0.028004
16.400000	0.0281612
16.350000	0.0284372
16.300000	0.0286021
16.250000	0.028836
16.200000	0.0290814
16.150000	0.0292807
16.100000	0.0295031
16.050000	0.0297447
16.000000	0.0299939
15.950000	0.0302392
15.900000	0.0305191
15.850000	0.0307607
15.800000	0.0310099
15.750000	0.0312898
15.700000	0.0315122
15.650000	0.0317269
15.600000	0.0320067
15.550000	0.0322521
15.500000	0.0324975
15.450000	0.0327276
15.400000	0.0330266
15.350000	0.033341
15.300000	0.033571
15.250000	0.0337858
15.200000	0.034058
15.150000	0.0343225
15.100000	0.0345871
15.050000	0.0348286
15.000000	0.0350663
14.950000	0.0353539
14.900000	0.0355763
14.850000	0.0359213
14.800000	0.0362971
14.750000	0.036623
14.700000	0.036876
14.650000	0.0371674
14.600000	0.0374434
14.550000	0.037685
14.500000	0.0379304
14.450000	0.0381873
14.400000	0.0384901
14.350000	0.0388736
14.300000	0.0391841
14.250000	0.0394755
14.200000	0.0397132
14.150000	0.0399739
14.100000	0.040296
14.050000	0.0405759
14.000000	0.0408941
13.950000	0.0412392
13.900000	0.0415804
13.850000	0.0419025
13.800000	0.0422284
13.750000	0.0425773
13.700000	0.0429147
13.650000	0.0432099
13.600000	0.0434821
13.550000	0.043785
13.500000	0.044061
13.450000	0.0444061
13.400000	0.0447588
13.350000	0.0450924
13.300000	0.0454566
13.250000	0.045794
13.200000	0.0461429
13.150000	0.0464267
13.100000	0.0467871
13.050000	0.047159
13.000000	0.0474772
12.950000	0.0478453
12.900000	0.0481788
12.850000	0.0485201
12.800000	0.0488728
12.750000	0.0492409
12.700000	0.0496166
12.650000	0.0499578
12.600000	0.0503757
12.550000	0.0508052
12.500000	0.0512116
12.450000	0.0516295
12.400000	0.051986
12.350000	0.0524001
12.300000	0.0527989
12.250000	0.0532321
12.200000	0.0536079
12.150000	0.0540334
12.100000	0.0544782
12.050000	0.0548923
12.000000	0.0552948
11.950000	0.0556782
11.900000	0.0561192
11.850000	0.0564642
11.800000	0.0569013
11.750000	0.0573422
11.700000	0.0577755
11.650000	0.0581512
11.600000	0.05855
11.550000	0.0589909
11.500000	0.0594356
11.450000	0.0599072
11.400000	0.0603251
11.350000	0.0608159
11.300000	0.0612798
11.250000	0.0617092
11.200000	0.0621731
11.150000	0.0626256
11.100000	0.0631048
11.050000	0.0636263
11.000000	0.0641477
10.950000	0.0645886
10.900000	0.0650525
10.850000	0.0655778
10.800000	0.0661146
10.750000	0.0666398
10.700000	0.0671881
10.650000	0.0677019
10.600000	0.0681888
10.550000	0.0686872
10.500000	0.0691741
10.450000	0.0696726
10.400000	0.0701518
10.350000	0.0707308
10.300000	0.0713174
10.250000	0.071881
10.200000	0.0723794
10.150000	0.0728855
10.100000	0.0733686
10.050000	0.0739054
10.000000	0.0743808
9.950000	0.0748716
9.900000	0.0754237
9.850000	0.0760409
9.800000	0.0765585
9.750000	0.0771145
9.700000	0.0777778
9.650000	0.0783299
9.600000	0.0789548
9.550000	0.0794418
9.500000	0.0800514
9.450000	0.0806111
9.400000	0.0812514
9.350000	0.0819531
9.300000	0.0826049
9.250000	0.0831685
9.200000	0.0838088
9.150000	0.0844222
9.100000	0.0850357
9.050000	0.0856031
9.000000	0.0862511
8.950000	0.0868837
8.900000	0.0874396
8.850000	0.0880531
8.800000	0.088632
8.750000	0.089303
8.700000	0.0899739
8.650000	0.0906104
8.600000	0.0912813
8.550000	0.09196
8.500000	0.0926348
8.450000	0.0932636
8.400000	0.0939038
8.350000	0.094479
8.300000	0.0951768
8.250000	0.0959167
8.200000	0.096603
8.150000	0.097297
8.100000	0.0979948
8.050000	0.0986657
8.000000	0.099375
7.950000	0.100061
7.900000	0.100774
7.850000	0.101534
7.800000	0.102415
7.750000	0.103186
7.700000	0.103976
7.650000	0.104812
7.600000	0.105548
7.550000	0.106322
7.500000	0.107101
7.450000	0.107948
7.400000	0.108776
7.350000	0.109612
7.300000	0.11054
7.250000	0.111372
7.200000	0.112242
7.150000	0.113043
7.100000	0.113883
7.050000	0.114792
7.000000	0.115639
6.950000	0.116471
6.900000	0.117345
6.850000	0.1182
6.800000	0.11917
6.750000	0.120075
6.700000	0.120999
6.650000	0.12195
6.600000	0.122813
6.550000	0.123756
6.500000	0.124745
6.450000	0.125681
6.400000	0.12667
6.350000	0.127571
6.300000	0.12856
6.250000	0.129545
6.200000	0.130623
6.150000	0.1316
6.100000	0.132651
6.050000	0.133648
6.000000	0.134806
5.950000	0.13576
5.900000	0.136703
5.850000	0.137658
5.800000	0.138659
5.750000	0.139878
5.700000	0.140982
5.650000	0.142048
5.600000	0.143118
5.550000	0.144303
5.500000	0.145468
5.450000	0.146488
5.400000	0.147642
5.350000	0.148685
5.300000	0.149789
5.250000	0.151008
5.200000	0.152316
5.150000	0.153508
5.100000	0.154681
5.050000	0.156042
5.000000	0.1573
4.950000	0.158538
4.900000	0.159785
4.850000	0.161107
4.800000	0.162292
4.750000	0.163584
4.700000	0.164895
4.650000	0.166314
4.600000	0.167587
4.550000	0.168921
4.500000	0.17029
4.450000	0.171655
4.400000	0.172866
4.350000	0.174254
4.300000	0.17573
4.250000	0.177049
4.200000	0.178472
4.150000	0.179936
4.100000	0.18137
4.050000	0.1829
4.000000	0.184369
3.950000	0.18594
3.900000	0.187463
3.850000	0.188935
3.800000	0.190518
3.750000	0.192037
3.700000	0.193651
3.650000	0.195135
3.600000	0.196641
3.550000	0.198198
3.500000	0.199965
3.450000	0.201453
3.400000	0.203098
3.350000	0.20498
3.300000	0.206901
3.250000	0.208715
3.200000	0.210463
3.150000	0.212154
3.100000	0.213979
3.050000	0.215869
3.000000	0.21761
2.950000	0.219397
2.900000	0.221241
2.850000	0.223165
2.800000	0.225213
2.750000	0.227107
2.700000	0.229147
2.650000	0.231052
2.600000	0.232923
2.550000	0.234986
2.500000	0.237068
2.450000	0.239215
2.400000	0.241239
2.350000	0.243306
2.300000	0.245238
2.250000	0.247454
2.200000	0.249513
2.150000	0.251787
2.100000	0.254145
2.050000	0.256372
2.000000	0.258738
1.950000	0.260962
1.900000	0.263277
1.850000	0.265566
1.800000	0.267917
1.750000	0.270367
1.700000	0.272744
1.650000	0.275358
1.600000	0.277897
1.550000	0.280412
1.500000	0.283165
1.450000	0.285937
1.400000	0.288682
1.350000	0.291435
1.300000	0.294188
1.250000	0.296917
1.200000	0.29972
1.150000	0.302703
1.100000	0.305751
1.050000	0.308699
1.000000	0.31179
0.950000	0.314991
0.900000	0.317959
0.850000	0.321229
0.800000	0.324296
0.750000	0.327375
0.700000	0.330715
0.650000	0.333767
0.600000	0.337286
0.550000	0.340446
0.500000	0.343908
0.450000	0.347224
0.400000	0.350874
0.350000	0.354459
0.300000	0.358197
0.250000	0.362085
0.200000	0.36598
0.150000	0.370436
0.100000	0.375213
0.050000	0.380013
0.000000	0.385779
-0.050000	0.395575
-0.100000	0.402795
-0.150000	0.409543
-0.200000	0.415984
-0.250000	0.422337
-0.300000	0.428986
-0.350000	0.4354
-0.400000	0.44173
-0.450000	0.448367
-0.500000	0.455023
-0.550000	0.461445
-0.600000	0.467966
-0.650000	0.474346
-0.700000	0.480699
-0.750000	0.487217
-0.800000	0.493839
-0.850000	0.500142
-0.900000	0.506403
-0.950000	0.512415
-1.000000	0.518653
-1.050000	0.524768
-1.100000	0.531098
-1.150000	0.537037
-1.200000	0.543195
-1.250000	0.548995
-1.300000	0.554758
-1.350000	0.560314
-1.400000	0.565766
-1.450000	0.571344
-1.500000	0.577111
-1.550000	0.582613
-1.600000	0.588126
-1.650000	0.593256
-1.700000	0.598524
-1.750000	0.604037
-1.800000	0.609217
-1.850000	0.614316
-1.900000	0.61955
-1.950000	0.624484
-2.000000	0.62961
-2.050000	0.634441
-2.100000	0.639242
-2.150000	0.643942
-2.200000	0.648616
-2.250000	0.653171
-2.300000	0.657584
-2.350000	0.661859
-2.400000	0.666226
-2.450000	0.670574
-2.500000	0.674795
-2.550000	0.679173
-2.600000	0.68328
-2.650000	0.687374
-2.700000	0.691707
-2.750000	0.695629
-2.800000	0.699563
-2.850000	0.703424
-2.900000	0.707446
-2.950000	0.711169
-3.000000	0.715045
-3.050000	0.718691
-3.100000	0.722406
-3.150000	0.725999
-3.200000	0.729775
-3.250000	0.733445
-3.300000	0.737068
-3.350000	0.740568
-3.400000	0.743942
-3.450000	0.747385
-3.500000	0.750901
-3.550000	0.754371
-3.600000	0.757557
-3.650000	0.760728
-3.700000	0.763753
-3.750000	0.766939
-3.800000	0.769964
-3.850000	0.773058
-3.900000	0.776213
-3.950000	0.779304
-4.000000	0.78203
-4.050000	0.784967
-4.100000	0.787942
-4.150000	0.790637
-4.200000	0.79349
-4.250000	0.796338
-4.300000	0.799095
-4.350000	0.801702
-4.400000	0.80439
-4.450000	0.807208
-4.500000	0.809677
-4.550000	0.812292
-4.600000	0.814861
-4.650000	0.817453
-4.700000	0.820044
-4.750000	0.822452
-4.800000	0.824967
-4.850000	0.82754
-4.900000	0.829867
-4.950000	0.832244
-5.000000	0.834698
-5.050000	0.836945
-5.100000	0.839268
-5.150000	0.841496
-5.200000	0.843727
-5.250000	0.845867
-5.300000	0.848137
-5.350000	0.85028
-5.400000	0.852454
-5.450000	0.854643
-5.500000	0.856633
-5.550000	0.858726
-5.600000	0.860709
-5.650000	0.862683
-5.700000	0.8647
-5.750000	0.86659
-5.800000	0.868653
-5.850000	0.870535
-5.900000	0.872353
-5.950000	0.87417
-6.000000	0.876095
-6.050000	0.877881
-6.100000	0.879568
-6.150000	0.881359
-6.200000	0.883042
-6.250000	0.884783
-6.300000	0.886508
-6.350000	0.888406
-6.400000	0.890204
-6.450000	0.891749
-6.500000	0.893467
-6.550000	0.895089
-6.600000	0.896741
-6.650000	0.898332
-6.700000	0.89985
-6.750000	0.901557
-6.800000	0.903037
-6.850000	0.904486
-6.900000	0.905962
-6.950000	0.907392
-7.000000	0.908845
-7.050000	0.910245
-7.100000	0.911709
-7.150000	0.913059
-7.200000	0.914366
-7.250000	0.915723
-7.300000	0.91695
-7.350000	0.918185
-7.400000	0.919554
-7.450000	0.920911
-7.500000	0.921992
-7.550000	0.923277
-7.600000	0.924496
-7.650000	0.925811
-7.700000	0.927053
-7.750000	0.928299
-7.800000	0.929396
-7.850000	0.930542
-7.900000	0.931696
-7.950000	0.932915
-8.000000	0.934046
-8.050000	0.935151
-8.100000	0.936232
-8.150000	0.937321
-8.200000	0.938344
-8.250000	0.939506
-8.300000	0.940469
-8.350000	0.941519
-8.400000	0.942573
-8.450000	0.943501
-8.500000	0.944494
-8.550000	0.945342
-8.600000	0.9462
-8.650000	0.947144
-8.700000	0.948087
-8.750000	0.949057
-8.800000	0.949992
-8.850000	0.95089
-8.900000	0.951656
-8.950000	0.952435
-9.000000	0.95324
-9.050000	0.954164
-9.100000	0.954988
-9.150000	0.955778
-9.200000	0.956575
-9.250000	0.957354
-9.300000	0.958098
-9.350000	0.958864
-9.400000	0.959616
-9.450000	0.960436
-9.500000	0.961199
-9.550000	0.961878
-9.600000	0.962618
-9.650000	0.963293
-9.700000	0.96396
-9.750000	0.964654
-9.800000	0.965283
-9.850000	0.965923
-9.900000	0.96654
-9.950000	1
&
145.550000	3.51944e-20
145.500000	3.5806e-20
145.450000	3.64283e-20
145.400000	3.70613e-20
145.350000	3.77054e-20
145.300000	3.83606e-20
145.250000	3.90272e-20
145.200000	3.97054e-20
145.150000	4.03954e-20
145.100000	4.10974e-20
145.050000	4.18115e-20
145.000000	4.25381e-20
144.950000	4.32773e-20
144.900000	4.40294e-20
144.850000	4.47945e-20
144.800000	4.55729e-20
144.750000	4.63648e-20
144.700000	4.71705e-20
144.650000	4.79902e-20
144.600000	4.88241e-20
144.550000	4.96726e-20
144.500000	5.05357e-20
144.450000	5.14139e-20
144.400000	5.23073e-20
144.350000	5.32162e-20
144.300000	5.4141e-20
144.250000	5.50818e-20
144.200000	5.60389e-20
144.150000	5.70127e-20
144.100000	5.80034e-20
144.050000	5.90113e-20
144.000000	6.00367e-20
143.950000	6.10799e-20
143.900000	6.21413e-20
143.850000	6.32211e-20
143.800000	6.43196e-20
143.750000	6.54373e-20
143.700000	6.65744e-20
143.650000	6.77312e-20
143.600000	6.89081e-20
143.550000	7.01055e-20
143.500000	7.13236e-20
143.450000	7.2563e-20
143.400000	7.38238e-20
143.350000	7.51066e-20
143.300000	7.64116e-20
143.250000	7.77394e-20
143.200000	7.90902e-20
143.150000	8.04644e-20
143.100000	8.18626e-20
143.050000	8.3285e-20
143.000000	8.47321e-20
142.950000	8.62044e-20
142.900000	8.77023e-20
142.850000	8.92262e-20
142.800000	9.07765e-20
142.750000	9.23538e-20
142.700000	9.39585e-20
142.650000	9.55911e-20
142.600000	9.7252e-20
142.550000	9.89418e-20
142.500000	1.00661e-19
142.450000	1.0241e-19
142.400000	1.04189e-19
142.350000	1.06e-19
142.300000	1.07841e-19
142.250000	1.09715e-19
142.200000	1.11622e-19
142.150000	1.13561e-19
142.100000	1.15534e-19
142.050000	1.17541e-19
142.000000	1.19584e-19
141.950000	1.21662e-19
141.900000	1.23775e-19
141.850000	1.25926e-19
141.800000	1.28114e-19
141.750000	1.3034e-19
141.700000	1.32604e-19
141.650000	1.34908e-19
141.600000	1.37252e-19
141.550000	1.39637e-19
141.500000	1.42063e-19
141.450000	1.44531e-19
141.400000	1.47043e-19
141.350000	1.49597e-19
141.300000	1.52196e-19
141.250000	1.54841e-19
141.200000	1.57531e-19
141.150000	1.60268e-19
141.100000	1.63052e-19
141.050000	1.65885e-19
141.000000	1.68767e-19
140.950000	1.717e-19
140.900000	1.74683e-19
140.850000	1.77718e-19
140.800000	1.80805e-19
140.750000	1.83947e-19
140.700000	1.87142e-19
140.650000	1.90394e-19
140.600000	1.93702e-19
140.550000	1.97067e-19
140.500000	2.00491e-19
140.450000	2.03974e-19
140.400000	2.07518e-19
140.350000	2.11123e-19
140.300000	2.14791e-19
140.250000	2.18522e-19
140.200000	2.22319e-19
140.150000	2.26181e-19
140.100000	2.30111e-19
140.050000	2.34109e-19
140.000000	2.38176e-19
139.950000	2.42314e-19
139.900000	2.46523e-19
139.850000	2.50806e-19
139.800000	2.55163e-19
139.750000	2.59596e-19
139.700000	2.64106e-19
139.650000	2.68695e-19
139.600000	2.73363e-19
139.550000	2.78112e-19
139.500000	2.82943e-19
139.450000	2.87859e-19
139.400000	2.92859e-19
139.350000	2.97947e-19
139.300000	3.03123e-19
139.250000	3.08389e-19
139.200000	3.13747e-19
139.150000	3.19197e-19
139.100000	3.24742e-19
139.050000	3.30384e-19
139.000000	3.36123e-19
138.950000	3.41963e-19
138.900000	3.47903e-19
138.850000	3.53947e-19
138.800000	3.60096e-19
138.750000	3.66351e-19
138.700000	3.72716e-19
138.650000	3.7919e-19
138.600000	3.85778e-19
138.550000	3.92479e-19
138.500000	3.99297e-19
138.450000	4.06234e-19
138.400000	4.13291e-19
138.350000	4.2047e-19
138.300000	4.27774e-19
138.250000	4.35206e-19
138.200000	4.42766e-19
138.150000	4.50457e-19
138.100000	4.58282e-19
138.050000	4.66243e-19
138.000000	4.74342e-19
137.950000	4.82582e-19
137.900000	4.90965e-19
137.850000	4.99494e-19
137.800000	5.08171e-19
137.750000	5.16998e-19
137.700000	5.25979e-19
137.650000	5.35116e-19
137.600000	5.44411e-19
137.550000	5.53868e-19
137.500000	5.63489e-19
137.450000	5.73277e-19
137.400000	5.83236e-19
137.350000	5.93367e-19
137.300000	6.03674e-19
137.250000	6.1416e-19
137.200000	6.24828e-19
137.150000	6.35682e-19
137.100000	6.46724e-19
137.050000	6.57958e-19
137.000000	6.69387e-19
136.950000	6.81014e-19
136.900000	6.92843e-19
136.850000	7.04878e-19
136.800000	7.17122e-19
136.750000	7.29579e-19
136.700000	7.42251e-19
136.650000	7.55144e-19
136.600000	7.68261e-19
136.550000	7.81606e-19
136.500000	7.95182e-19
136.450000	8.08994e-19
136.400000	8.23046e-19
136.350000	8.37342e-19
136.300000	8.51887e-19
136.250000	8.66684e-19
136.200000	8.81737e-19
136.150000	8.97053e-19
136.100000	9.12634e-19
136.050000	9.28486e-19
136.000000	9.44613e-19
135.950000	9.6102e-19
135.900000	9.77713e-19
135.850000	9.94695e-19
135.800000	1.01197e-18
135.750000	1.02955e-18
135.700000	1.04743e-18
135.650000	1.06562e-18
135.600000	1.08413e-18
135.550000	1.10296e-18
135.500000	1.12212e-18
135.450000	1.14161e-18
135.400000	1.16144e-18
135.350000	1.18161e-18
135.300000	1.20213e-18
135.250000	1.22301e-18
135.200000	1.24426e-18
135.150000	1.26587e-18
135.100000	1.28785e-18
135.050000	1.31022e-18
135.000000	1.33298e-18
134.950000	1.35613e-18
134.900000	1.37968e-18
134.850000	1.40364e-18
134.800000	1.42802e-18
134.750000	1.45282e-18
134.700000	1.47806e-18
134.650000	1.50373e-18
134.600000	1.52985e-18
134.550000	1.55642e-18
134.500000	1.58345e-18
134.450000	1.61095e-18
134.400000	1.63893e-18
134.350000	1.66739e-18
134.300000	1.69635e-18
134.250000	1.72581e-18
134.200000	1.75578e-18
134.150000	1.78628e-18
134.100000	1.8173e-18
134.050000	1.84886e-18
134.000000	1.88097e-18
133.950000	1.91364e-18
133.900000	1.94687e-18
133.850000	1.98069e-18
133.800000	2.01509e-18
133.750000	2.05008e-18
133.700000	2.08569e-18
133.650000	2.12191e-18
133.600000	2.15876e-18
133.550000	2.19625e-18
133.500000	2.23439e-18
133.450000	2.2732e-18
133.400000	2.31267e-18
133.350000	2.35284e-18
133.300000	2.3937e-18
133.250000	2.43527e-18
133.200000	2.47756e-18
133.150000	2.52059e-18
133.100000	2.56436e-18
133.050000	2.60889e-18
133.000000	2.6542e-18
132.950000	2.70029e-18
132.900000	2.74719e-18
132.850000	2.7949e-18
132.800000	2.84343e-18
132.750000	2.89281e-18
132.700000	2.94305e-18
132.650000	2.99416e-18
132.600000	3.04615e-18
132.550000	3.09905e-18
132.500000	3.15287e-18
132.450000	3.20762e-18
132.400000	3.26332e-18
132.350000	3.31999e-18
132.300000	3.37765e-18
132.250000	3.4363e-18
132.200000	3.49597e-18
132.150000	3.55668e-18
132.100000	3.61845e-18
132.050000	3.68128e-18
132.000000	3.74521e-18
131.950000	3.81024e-18
131.900000	3.87641e-18
131.850000	3.94372e-18
131.800000	4.01221e-18
131.750000	4.08188e-18
131.700000	4.15276e-18
131.650000	4.22487e-18
131.600000	4.29824e-18
131.550000	4.37288e-18
131.500000	4.44881e-18
131.450000	4.52606e-18
131.400000	4.60465e-18
131.350000	4.68461e-18
131.300000	4.76596e-18
131.250000	4.84872e-18
131.200000	4.93291e-18
131.150000	5.01857e-18
131.100000	5.10571e-18
131.050000	5.19437e-18
131.000000	5.28456e-18
130.950000	5.37633e-18
130.900000	5.46968e-18
130.850000	5.56466e-18
130.800000	5.66128e-18
130.750000	5.75958e-18
130.700000	5.85959e-18
130.650000	5.96134e-18
130.600000	6.06485e-18
130.550000	6.17016e-18
130.500000	6.27729e-18
130.450000	6.38629e-18
130.400000	6.49718e-18
130.350000	6.60999e-18
130.300000	6.72476e-18
130.250000	6.84153e-18
130.200000	6.96032e-18
130.150000	7.08117e-18
130.100000	7.20413e-18
130.050000	7.32921e-18
130.000000	7.45647e-18
129.950000	7.58594e-18
129.900000	7.71765e-18
129.850000	7.85165e-18
129.800000	7.98798e-18
129.750000	8.12667e-18
129.700000	8.26777e-18
129.650000	8.41132e-18
129.600000	8.55737e-18
129.550000	8.70595e-18
129.500000	8.8571e-18
129.450000	9.01088e-18
129.400000	9.16733e-18
129.350000	9.3265e-18
129.300000	9.48843e-18
129.250000	9.65317e-18
129.200000	9.82077e-18
129.150000	9.99128e-18
129.100000	1.01648e-17
129.050000	1.03412e-17
129.000000	1.05208e-17
128.950000	1.07034e-17
128.900000	1.08893e-17
128.850000	1.10783e-17
128.800000	1.12707e-17
128.750000	1.14663e-17
128.700000	1.16654e-17
128.650000	1.18679e-17
128.600000	1.2074e-17
128.550000	1.22836e-17
128.500000	1.24969e-17
128.450000	1.27138e-17
128.400000	1.29346e-17
128.350000	1.31591e-17
128.300000	1.33876e-17
128.250000	1.362e-17
128.200000	1.38565e-17
128.150000	1.4097e-17
128.100000	1.43418e-17
128.050000	1.45907e-17
128.000000	1.48441e-17
127.950000	1.51018e-17
127.900000	1.53639e-17
127.850000	1.56307e-17
127.800000	1.5902e-17
127.750000	1.61781e-17
127.700000	1.6459e-17
127.650000	1.67447e-17
127.600000	1.70354e-17
127.550000	1.73311e-17
127.500000	1.7632e-17
127.450000	1.79381e-17
127.400000	1.82495e-17
127.350000	1.85663e-17
127.300000	1.88886e-17
127.250000	1.92165e-17
127.200000	1.95501e-17
127.150000	1.98895e-17
127.100000	2.02348e-17
127.050000	2.05861e-17
127.000000	2.09434e-17
126.950000	2.1307e-17
126.900000	2.16769e-17
126.850000	2.20532e-17
126.800000	2.2436e-17
126.750000	2.28255e-17
126.700000	2.32217e-17
126.650000	2.36248e-17
126.600000	2.40349e-17
126.550000	2.44522e-17
126.500000	2.48766e-17
126.450000	2.53085e-17
126.400000	2.57478e-17
126.350000	2.61947e-17
126.300000	2.66494e-17
126.250000	2.7112e-17
126.200000	2.75827e-17
126.150000	2.80615e-17
126.100000	2.85486e-17
126.050000	2.90441e-17
126.000000	2.95483e-17
125.950000	3.00612e-17
125.900000	3.0583e-17
125.850000	3.11139e-17
125.800000	3.1654e-17
125.750000	3.22034e-17
125.700000	3.27624e-17
125.650000	3.33311e-17
125.600000	3.39097e-17
125.550000	3.44983e-17
125.500000	3.50971e-17
125.450000	3.57063e-17
125.400000	3.63261e-17
125.350000	3.69566e-17
125.300000	3.75981e-17
125.250000	3.82507e-17
125.200000	3.89146e-17
125.150000	3.95901e-17
125.100000	4.02773e-17
125.050000	4.09764e-17
125.000000	4.16876e-17
124.950000	4.24112e-17
124.900000	4.31473e-17
124.850000	4.38963e-17
124.800000	4.46582e-17
124.750000	4.54333e-17
124.700000	4.62219e-17
124.650000	4.70241e-17
124.600000	4.78403e-17
124.550000	4.86707e-17
124.500000	4.95154e-17
124.450000	5.03748e-17
124.400000	5.12492e-17
124.350000	5.21387e-17
124.300000	5.30436e-17
124.250000	5.39643e-17
124.200000	5.49009e-17
124.150000	5.58537e-17
124.100000	5.68232e-17
124.050000	5.78094e-17
124.000000	5.88127e-17
123.950000	5.98335e-17
123.900000	6.08719e-17
123.850000	6.19284e-17
123.800000	6.30032e-17
123.750000	6.40967e-17
123.700000	6.52091e-17
123.650000	6.63409e-17
123.600000	6.74923e-17
123.550000	6.86636e-17
123.500000	6.98553e-17
123.450000	7.10677e-17
123.400000	7.2301e-17
123.350000	7.35558e-17
123.300000	7.48324e-17
123.250000	7.61311e-17
123.200000	7.74524e-17
123.150000	7.87966e-17
123.100000	8.01641e-17
123.050000	8.15553e-17
123.000000	8.29707e-17
122.950000	8.44106e-17
122.900000	8.58755e-17
122.850000	8.73658e-17
122.800000	8.8882e-17
122.750000	9.04245e-17
122.700000	9.19938e-17
122.650000	9.35903e-17
122.600000	9.52145e-17
122.550000	9.68668e-17
122.500000	9.85479e-17
122.450000	1.00258e-16
122.400000	1.01998e-16
122.350000	1.03768e-16
122.300000	1.05569e-16
122.250000	1.07401e-16
122.200000	1.09265e-16
122.150000	1.11161e-16
122.100000	1.1309e-16
122.050000	1.15052e-16
122.000000	1.17049e-16
121.950000	1.1908e-16
121.900000	1.21146e-16
121.850000	1.23249e-16
121.800000	1.25387e-16
121.750000	1.27563e-16
121.700000	1.29777e-16
121.650000	1.32029e-16
121.600000	1.3432e-16
121.550000	1.36651e-16
121.500000	1.39022e-16
121.450000	1.41435e-16
121.400000	1.43889e-16
121.350000	1.46386e-16
121.300000	1.48926e-16
121.250000	1.5151e-16
121.200000	1.54139e-16
121.150000	1.56814e-16
121.100000	1.59535e-16
121.050000	1.62303e-16
121.000000	1.65119e-16
120.950000	1.67985e-16
120.900000	1.70899e-16
120.850000	1.73865e-16
120.800000	1.76882e-16
120.750000	1.79951e-16
120.700000	1.83073e-16
120.650000	1.8625e-16
120.600000	1.89482e-16
120.550000	1.9277e-16
120.500000	1.96114e-16
120.450000	1.99517e-16
120.400000	2.02979e-16
120.350000	2.06501e-16
120.300000	2.10084e-16
120.250000	2.13729e-16
120.200000	2.17438e-16
120.150000	2.2121e-16
120.100000	2.25049e-16
120.050000	2.28953e-16
120.000000	2.32926e-16
119.950000	2.36967e-16
119.900000	2.41079e-16
119.850000	2.45262e-16
119.800000	2.49517e-16
119.750000	2.53846e-16
119.700000	2.58251e-16
119.650000	2.62731e-16
119.600000	2.6729e-16
119.550000	2.71927e-16
119.500000	2.76645e-16
119.450000	2.81445e-16
119.400000	2.86328e-16
119.350000	2.91296e-16
119.300000	2.9635e-16
119.250000	3.01491e-16
119.200000	3.06722e-16
119.150000	3.12044e-16
119.100000	3.17457e-16
119.050000	3.22965e-16
119.000000	3.28568e-16
118.950000	3.34269e-16
118.900000	3.40068e-16
118.850000	3.45968e-16
118.800000	3.5197e-16
118.750000	3.58076e-16
118.700000	3.64289e-16
118.650000	3.70609e-16
118.600000	3.77038e-16
118.550000	3.83579e-16
118.500000	3.90234e-16
118.450000	3.97004e-16
118.400000	4.03891e-16
118.350000	4.10898e-16
118.300000	4.18027e-16
118.250000	4.25279e-16
118.200000	4.32657e-16
118.150000	4.40162e-16
118.100000	4.47798e-16
118.050000	4.55567e-16
118.000000	4.6347e-16
117.950000	4.7151e-16
117.900000	4.7969e-16
117.850000	4.88011e-16
117.800000	4.96477e-16
117.750000	5.0509e-16
117.700000	5.13852e-16
117.650000	5.22766e-16
117.600000	5.31834e-16
117.550000	5.4106e-16
117.500000	5.50446e-16
117.450000	5.59995e-16
117.400000	5.69709e-16
117.350000	5.79592e-16
117.300000	5.89646e-16
117.250000	5.99874e-16
117.200000	6.1028e-16
117.150000	6.20867e-16
117.100000	6.31637e-16
117.050000	6.42593e-16
117.000000	6.5374e-16
116.950000	6.6508e-16
116.900000	6.76617e-16
116.850000	6.88354e-16
116.800000	7.00294e-16
116.750000	7.12441e-16
116.700000	7.24799e-16
116.650000	7.37372e-16
116.600000	7.50162e-16
116.550000	7.63174e-16
116.500000	7.76412e-16
116.450000	7.89879e-16
116.400000	8.0358e-16
116.350000	8.17519e-16
116.300000	8.31699e-16
116.250000	8.46125e-16
116.200000	8.60801e-16
116.150000	8.75732e-16
116.100000	8.90922e-16
116.050000	9.06375e-16
116.000000	9.22096e-16
115.950000	9.38089e-16
115.900000	9.5436e-16
115.850000	9.70914e-16
115.800000	9.87754e-16
115.750000	1.00489e-15
115.700000	1.02232e-15
115.650000	1.04005e-15
115.600000	1.05809e-15
115.550000	1.07644e-15
115.500000	1.09511e-15
115.450000	1.1141e-15
115.400000	1.13342e-15
115.350000	1.15308e-15
115.300000	1.17308e-15
115.250000	1.19343e-15
115.200000	1.21413e-15
115.150000	1.23518e-15
115.100000	1.25661e-15
115.050000	1.2784e-15
115.000000	1.30057e-15
114.950000	1.32313e-15
114.900000	1.34607e-15
114.850000	1.36942e-15
114.800000	1.39317e-15
114.750000	1.41733e-15
114.700000	1.44191e-15
114.650000	1.46692e-15
114.600000	1.49236e-15
114.550000	1.51824e-15
114.500000	1.54457e-15
114.450000	1.57136e-15
114.400000	1.59861e-15
114.350000	1.62633e-15
114.300000	1.65454e-15
114.250000	1.68323e-15
114.200000	1.71242e-15
114.150000	1.74212e-15
114.100000	1.77233e-15
114.050000	1.80307e-15
114.000000	1.83434e-15
113.950000	1.86615e-15
113.900000	1.89851e-15
113.850000	1.93143e-15
113.800000	1.96493e-15
113.750000	1.999e-15
113.700000	2.03367e-15
113.650000	2.06893e-15
113.600000	2.10481e-15
113.550000	2.14131e-15
113.500000	2.17844e-15
113.450000	2.21622e-15
113.400000	2.25465e-15
113.350000	2.29375e-15
113.300000	2.33352e-15
113.250000	2.37399e-15
113.200000	2.41515e-15
113.150000	2.45703e-15
113.100000	2.49964e-15
113.050000	2.54298e-15
113.000000	2.58708e-15
112.950000	2.63194e-15
112.900000	2.67758e-15
112.850000	2.72401e-15
112.800000	2.77124e-15
112.750000	2.8193e-15
112.700000	2.86818e-15
112.650000	2.91791e-15
112.600000	2.96851e-15
112.550000	3.01998e-15
112.500000	3.07235e-15
112.450000	3.12562e-15
112.400000	3.17982e-15
112.350000	3.23495e-15
112.300000	3.29104e-15
112.250000	3.34811e-15
112.200000	3.40616e-15
112.150000	3.46522e-15
112.100000	3.5253e-15
112.050000	3.58642e-15
112.000000	3.64861e-15
111.950000	3.71187e-15
111.900000	3.77623e-15
111.850000	3.8417e-15
111.800000	3.90831e-15
111.750000	3.97607e-15
111.700000	4.04501e-15
111.650000	4.11514e-15
111.600000	4.18649e-15
111.550000	4.25908e-15
111.500000	4.33292e-15
111.450000	4.40804e-15
111.400000	4.48447e-15
111.350000	4.56222e-15
111.300000	4.64131e-15
111.250000	4.72178e-15
111.200000	4.80364e-15
111.150000	4.88693e-15
111.100000	4.97165e-15
111.050000	5.05784e-15
111.000000	5.14553e-15
110.950000	5.23474e-15
110.900000	5.32549e-15
110.850000	5.41782e-15
110.800000	5.51175e-15
110.750000	5.6073e-15
110.700000	5.70451e-15
110.650000	5.80341e-15
110.600000	5.90401e-15
110.550000	6.00637e-15
110.500000	6.11049e-15
110.450000	6.21643e-15
110.400000	6.32419e-15
110.350000	6.43383e-15
110.300000	6.54536e-15
110.250000	6.65883e-15
110.200000	6.77426e-15
110.150000	6.8917e-15
110.100000	7.01117e-15
110.050000	7.13271e-15
110.000000	7.25636e-15
109.950000	7.38215e-15
109.900000	7.51012e-15
109.850000	7.6403e-15
109.800000	7.77275e-15
109.750000	7.90749e-15
109.700000	8.04456e-15
109.650000	8.18401e-15
109.600000	8.32587e-15
109.550000	8.4702e-15
109.500000	8.61702e-15
109.450000	8.76639e-15
109.400000	8.91835e-15
109.350000	9.07294e-15
109.300000	9.23021e-15
109.250000	9.39021e-15
109.200000	9.55297e-15
109.150000	9.71856e-15
109.100000	9.88702e-15
109.050000	1.00584e-14
109.000000	1.02327e-14
108.950000	1.04101e-14
108.900000	1.05906e-14
108.850000	1.07741e-14
108.800000	1.09609e-14
108.750000	1.11509e-14
108.700000	1.13441e-14
108.650000	1.15408e-14
108.600000	1.17408e-14
108.550000	1.19443e-14
108.500000	1.21513e-14
108.450000	1.23619e-14
108.400000	1.25762e-14
108.350000	1.27942e-14
108.300000	1.30159e-14
108.250000	1.32415e-14
108.200000	1.3471e-14
108.150000	1.37045e-14
108.100000	1.3942e-14
108.050000	1.41836e-14
108.000000	1.44295e-14
107.950000	1.46795e-14
107.900000	1.4934e-14
107.850000	1.51928e-14
107.800000	1.54561e-14
107.750000	1.5724e-14
107.700000	1.59965e-14
107.650000	1.62737e-14
107.600000	1.65557e-14
107.550000	1.68427e-14
107.500000	1.71346e-14
107.450000	1.74315e-14
107.400000	1.77336e-14
107.350000	1.80409e-14
107.300000	1.83536e-14
107.250000	1.86717e-14
107.200000	1.89952e-14
107.150000	1.93244e-14
107.100000	1.96593e-14
107.050000	2e-14
107.000000	2.03466e-14
106.950000	2.06992e-14
106.900000	2.10579e-14
106.850000	2.14228e-14
106.800000	2.17941e-14
106.750000	2.21718e-14
106.700000	2.2556e-14
106.650000	2.29468e-14
106.600000	2.33445e-14
106.550000	2.3749e-14
106.500000	2.41606e-14
106.450000	2.45792e-14
106.400000	2.50052e-14
106.350000	2.54385e-14
106.300000	2.58793e-14
106.250000	2.63277e-14
106.200000	2.67839e-14
106.150000	2.7248e-14
106.100000	2.77202e-14
106.050000	2.82005e-14
106.000000	2.86892e-14
105.950000	2.91863e-14
105.900000	2.9692e-14
105.850000	3.02065e-14
105.800000	3.07299e-14
105.750000	3.12624e-14
105.700000	3.18041e-14
105.650000	3.23551e-14
105.600000	3.29157e-14
105.550000	3.34861e-14
105.500000	3.40663e-14
105.450000	3.46565e-14
105.400000	3.5257e-14
105.350000	3.58679e-14
105.300000	3.64894e-14
105.250000	3.71216e-14
105.200000	3.77648e-14
105.150000	3.84191e-14
105.100000	3.90847e-14
105.050000	3.97619e-14
105.000000	4.04508e-14
104.950000	4.11516e-14
104.900000	4.18646e-14
104.850000	4.25899e-14
104.800000	4.33278e-14
104.750000	4.40785e-14
104.700000	4.48422e-14
104.650000	4.56191e-14
104.600000	4.64094e-14
104.550000	4.72134e-14
104.500000	4.80314e-14
104.450000	4.88635e-14
104.400000	4.97101e-14
104.350000	5.05713e-14
104.300000	5.14474e-14
104.250000	5.23387e-14
104.200000	5.32454e-14
104.150000	5.41678e-14
104.100000	5.51062e-14
104.050000	5.60609e-14
104.000000	5.70321e-14
103.950000	5.80201e-14
103.900000	5.90252e-14
103.850000	6.00477e-14
103.800000	6.10879e-14
103.750000	6.21462e-14
103.700000	6.32227e-14
103.650000	6.4318e-14
103.600000	6.54321e-14
103.550000	6.65656e-14
103.500000	6.77187e-14
103.450000	6.88918e-14
103.400000	7.00851e-14
103.350000	7.12992e-14
103.300000	7.25342e-14
103.250000	7.37907e-14
103.200000	7.50689e-14
103.150000	7.63692e-14
103.100000	7.76921e-14
103.050000	7.90379e-14
103.000000	8.04069e-14
102.950000	8.17997e-14
102.900000	8.32166e-14
102.850000	8.4658e-14
102.800000	8.61244e-14
102.750000	8.76162e-14
102.700000	8.91338e-14
102.650000	9.06777e-14
102.600000	9.22483e-14
102.550000	9.38461e-14
102.500000	9.54715e-14
102.450000	9.71251e-14
102.400000	9.88074e-14
102.350000	1.00519e-13
102.300000	1.0226e-13
102.250000	1.04031e-13
102.200000	1.05833e-13
102.150000	1.07666e-13
102.100000	1.0953e-13
102.050000	1.11427e-13
102.000000	1.13357e-13
101.950000	1.15321e-13
101.900000	1.17318e-13
101.850000	1.1935e-13
101.800000	1.21417e-13
101.750000	1.2352e-13
101.700000	1.25659e-13
101.650000	1.27835e-13
101.600000	1.30049e-13
101.550000	1.32301e-13
101.500000	1.34592e-13
101.450000	1.36923e-13
101.400000	1.39295e-13
101.350000	1.41707e-13
101.300000	1.44161e-13
101.250000	1.46658e-13
101.200000	1.49197e-13
101.150000	1.51781e-13
101.100000	1.5441e-13
101.050000	1.57084e-13
101.000000	1.59804e-13
100.950000	1.62571e-13
100.900000	1.65386e-13
100.850000	1.6825e-13
100.800000	1.71164e-13
100.750000	1.74128e-13
100.700000	1.77143e-13
100.650000	1.80211e-13
100.600000	1.83331e-13
100.550000	1.86506e-13
100.500000	1.89736e-13
100.450000	1.93021e-13
100.400000	1.96363e-13
100.350000	1.99764e-13
100.300000	2.03223e-13
100.250000	2.06741e-13
100.200000	2.10321e-13
100.150000	2.13963e-13
100.100000	2.17668e-13
100.050000	2.21437e-13
100.000000	2.25271e-13
99.950000	2.29172e-13
99.900000	2.3314e-13
99.850000	2.37176e-13
99.800000	2.41283e-13
99.750000	2.45461e-13
99.700000	2.49711e-13
99.650000	2.54034e-13
99.600000	2.58432e-13
99.550000	2.62907e-13
99.500000	2.67459e-13
99.450000	2.7209e-13
99.400000	2.768e-13
99.350000	2.81593e-13
99.300000	2.86468e-13
99.250000	2.91428e-13
99.200000	2.96473e-13
99.150000	3.01606e-13
99.100000	3.06828e-13
99.050000	3.1214e-13
99.000000	3.17544e-13
98.950000	3.23041e-13
98.900000	3.28634e-13
98.850000	3.34323e-13
98.800000	3.40111e-13
98.750000	3.45999e-13
98.700000	3.51989e-13
98.650000	3.58083e-13
98.600000	3.64282e-13
98.550000	3.70588e-13
98.500000	3.77003e-13
98.450000	3.8353e-13
98.400000	3.90169e-13
98.350000	3.96923e-13
98.300000	4.03795e-13
98.250000	4.10785e-13
98.200000	4.17896e-13
98.150000	4.2513e-13
98.100000	4.32489e-13
98.050000	4.39975e-13
98.000000	4.47591e-13
97.950000	4.55339e-13
97.900000	4.63221e-13
97.850000	4.71239e-13
97.800000	4.79396e-13
97.750000	4.87695e-13
97.700000	4.96136e-13
97.650000	5.04724e-13
97.600000	5.1346e-13
97.550000	5.22348e-13
97.500000	5.31389e-13
97.450000	5.40587e-13
97.400000	5.49944e-13
97.350000	5.59463e-13
97.300000	5.69146e-13
97.250000	5.78997e-13
97.200000	5.89018e-13
97.150000	5.99213e-13
97.100000	6.09584e-13
97.050000	6.20135e-13
97.000000	6.30868e-13
96.950000	6.41787e-13
96.900000	6.52895e-13
96.850000	6.64194e-13
96.800000	6.7569e-13
96.750000	6.87384e-13
96.700000	6.9928e-13
96.650000	7.11383e-13
96.600000	7.23694e-13
96.550000	7.36219e-13
96.500000	7.4896e-13
96.450000	7.61922e-13
96.400000	7.75108e-13
96.350000	7.88522e-13
96.300000	8.02168e-13
96.250000	8.1605e-13
96.200000	8.30173e-13
96.150000	8.44539e-13
96.100000	8.59154e-13
96.050000	8.74022e-13
96.000000	8.89147e-13
95.950000	9.04534e-13
95.900000	9.20187e-13
95.850000	9.3611e-13
95.800000	9.52309e-13
95.750000	9.68788e-13
95.700000	9.85553e-13
95.650000	1.00261e-12
95.600000	1.01996e-12
95.550000	1.03761e-12
95.500000	1.05556e-12
95.450000	1.07382e-12
95.400000	1.09241e-12
95.350000	1.11131e-12
95.300000	1.13054e-12
95.250000	1.1501e-12
95.200000	1.17e-12
95.150000	1.19024e-12
95.100000	1.21084e-12
95.050000	1.23179e-12
95.000000	1.2531e-12
94.950000	1.27478e-12
94.900000	1.29684e-12
94.850000	1.31928e-12
94.800000	1.3421e-12
94.750000	1.36532e-12
94.700000	1.38895e-12
94.650000	1.41298e-12
94.600000	1.43742e-12
94.550000	1.46229e-12
94.500000	1.48759e-12
94.450000	1.51333e-12
94.400000	1.53951e-12
94.350000	1.56615e-12
94.300000	1.59324e-12
94.250000	1.6208e-12
94.200000	1.64884e-12
94.150000	1.67737e-12
94.100000	1.70639e-12
94.050000	1.73591e-12
94.000000	1.76594e-12
93.950000	1.79649e-12
93.900000	1.82757e-12
93.850000	1.85918e-12
93.800000	1.89135e-12
93.750000	1.92406e-12
93.700000	1.95735e-12
93.650000	1.99121e-12
93.600000	2.02565e-12
93.550000	2.06069e-12
93.500000	2.09634e-12
93.450000	2.1326e-12
93.400000	2.16949e-12
93.350000	2.20702e-12
93.300000	2.2452e-12
93.250000	2.28403e-12
93.200000	2.32354e-12
93.150000	2.36373e-12
93.100000	2.40462e-12
93.050000	2.44621e-12
93.000000	2.48852e-12
92.950000	2.53156e-12
92.900000	2.57535e-12
92.850000	2.6199e-12
92.800000	2.66521e-12
92.750000	2.71131e-12
92.700000	2.7582e-12
92.650000	2.80591e-12
92.600000	2.85444e-12
92.550000	2.90381e-12
92.500000	2.95403e-12
92.450000	3.00512e-12
92.400000	3.05709e-12
92.350000	3.10997e-12
92.300000	3.16375e-12
92.250000	3.21847e-12
92.200000	3.27413e-12
92.150000	3.33076e-12
92.100000	3.38836e-12
92.050000	3.44696e-12
92.000000	3.50657e-12
91.950000	3.56721e-12
91.900000	3.6289e-12
91.850000	3.69166e-12
91.800000	3.7555e-12
91.750000	3.82044e-12
91.700000	3.88651e-12
91.650000	3.95372e-12
91.600000	4.02209e-12
91.550000	4.09164e-12
91.500000	4.16239e-12
91.450000	4.23437e-12
91.400000	4.30759e-12
91.350000	4.38208e-12
91.300000	4.45785e-12
91.250000	4.53494e-12
91.200000	4.61335e-12
91.150000	4.69312e-12
91.100000	4.77427e-12
91.050000	4.85682e-12
91.000000	4.9408e-12
90.950000	5.02623e-12
90.900000	5.11314e-12
90.850000	5.20155e-12
90.800000	5.29148e-12
90.750000	5.38297e-12
90.700000	5.47604e-12
90.650000	5.57072e-12
90.600000	5.66704e-12
90.550000	5.76502e-12
90.500000	5.86469e-12
90.450000	5.96609e-12
90.400000	6.06924e-12
90.350000	6.17416e-12
90.300000	6.28091e-12
90.250000	6.3895e-12
90.200000	6.49996e-12
90.150000	6.61233e-12
90.100000	6.72665e-12
90.050000	6.84294e-12
90.000000	6.96123e-12
89.950000	7.08158e-12
89.900000	7.204e-12
89.850000	7.32854e-12
89.800000	7.45522e-12
89.750000	7.5841e-12
89.700000	7.71521e-12
89.650000	7.84858e-12
89.600000	7.98425e-12
89.550000	8.12227e-12
89.500000	8.26267e-12
89.450000	8.4055e-12
89.400000	8.55079e-12
89.350000	8.6986e-12
89.300000	8.84896e-12
89.250000	9.00191e-12
89.200000	9.15751e-12
89.150000	9.3158e-12
89.100000	9.47682e-12
89.050000	9.64062e-12
89.000000	9.80726e-12
88.950000	9.97677e-12
88.900000	1.01492e-11
88.850000	1.03246e-11
88.800000	1.05031e-11
88.750000	1.06846e-11
88.700000	1.08693e-11
88.650000	1.10571e-11
88.600000	1.12482e-11
88.550000	1.14426e-11
88.500000	1.16404e-11
88.450000	1.18416e-11
88.400000	1.20462e-11
88.350000	1.22544e-11
88.300000	1.24662e-11
88.250000	1.26816e-11
88.200000	1.29008e-11
88.150000	1.31237e-11
88.100000	1.33505e-11
88.050000	1.35812e-11
88.000000	1.38159e-11
87.950000	1.40547e-11
87.900000	1.42976e-11
87.850000	1.45446e-11
87.800000	1.4796e-11
87.750000	1.50517e-11
87.700000	1.53117e-11
87.650000	1.55763e-11
87.600000	1.58455e-11
87.550000	1.61193e-11
87.500000	1.63978e-11
87.450000	1.66812e-11
87.400000	1.69694e-11
87.350000	1.72626e-11
87.300000	1.75609e-11
87.250000	1.78643e-11
87.200000	1.8173e-11
87.150000	1.8487e-11
87.100000	1.88064e-11
87.050000	1.91313e-11
87.000000	1.94618e-11
86.950000	1.97981e-11
86.900000	2.01401e-11
86.850000	2.04881e-11
86.800000	2.08421e-11
86.750000	2.12022e-11
86.700000	2.15685e-11
86.650000	2.19411e-11
86.600000	2.23201e-11
86.550000	2.27057e-11
86.500000	2.3098e-11
86.450000	2.3497e-11
86.400000	2.39029e-11
86.350000	2.43159e-11
86.300000	2.47359e-11
86.250000	2.51632e-11
86.200000	2.55979e-11
86.150000	2.60401e-11
86.100000	2.64899e-11
86.050000	2.69475e-11
86.000000	2.7413e-11
85.950000	2.78865e-11
85.900000	2.83682e-11
85.850000	2.88583e-11
85.800000	2.93567e-11
85.750000	2.98638e-11
85.700000	3.03796e-11
85.650000	3.09044e-11
85.600000	3.14382e-11
85.550000	3.19812e-11
85.500000	3.25336e-11
85.450000	3.30955e-11
85.400000	3.36671e-11
85.350000	3.42486e-11
85.300000	3.48401e-11
85.250000	3.54418e-11
85.200000	3.60539e-11
85.150000	3.66766e-11
85.100000	3.731e-11
85.050000	3.79544e-11
85.000000	3.86098e-11
84.950000	3.92766e-11
84.900000	3.99549e-11
84.850000	4.06449e-11
84.800000	4.13468e-11
84.750000	4.20609e-11
84.700000	4.27872e-11
84.650000	4.35261e-11
84.600000	4.42777e-11
84.550000	4.50423e-11
84.500000	4.58201e-11
84.450000	4.66114e-11
84.400000	4.74162e-11
84.350000	4.8235e-11
84.300000	4.90679e-11
84.250000	4.99152e-11
84.200000	5.0777e-11
84.150000	5.16538e-11
84.100000	5.25457e-11
84.050000	5.3453e-11
84.000000	5.43759e-11
83.950000	5.53147e-11
83.900000	5.62698e-11
83.850000	5.72413e-11
83.800000	5.82296e-11
83.750000	5.9235e-11
83.700000	6.02576e-11
83.650000	6.1298e-11
83.600000	6.23563e-11
83.550000	6.34328e-11
83.500000	6.45279e-11
83.450000	6.56419e-11
83.400000	6.67751e-11
83.350000	6.79279e-11
83.300000	6.91006e-11
83.250000	7.02935e-11
83.200000	7.1507e-11
83.150000	7.27414e-11
83.100000	7.39971e-11
83.050000	7.52744e-11
83.000000	7.65738e-11
82.950000	7.78956e-11
82.900000	7.92402e-11
82.850000	8.0608e-11
82.800000	8.19994e-11
82.750000	8.34148e-11
82.700000	8.48546e-11
82.650000	8.63193e-11
82.600000	8.78092e-11
82.550000	8.93248e-11
82.500000	9.08665e-11
82.450000	9.24349e-11
82.400000	9.40303e-11
82.350000	9.56532e-11
82.300000	9.7304e-11
82.250000	9.89834e-11
82.200000	1.00692e-10
82.150000	1.0243e-10
82.100000	1.04197e-10
82.050000	1.05996e-10
82.000000	1.07825e-10
81.950000	1.09686e-10
81.900000	1.11578e-10
81.850000	1.13504e-10
81.800000	1.15463e-10
81.750000	1.17455e-10
81.700000	1.19482e-10
81.650000	1.21544e-10
81.600000	1.23641e-10
81.550000	1.25775e-10
81.500000	1.27945e-10
81.450000	1.30153e-10
81.400000	1.32399e-10
81.350000	1.34683e-10
81.300000	1.37007e-10
81.250000	1.39371e-10
81.200000	1.41776e-10
81.150000	1.44222e-10
81.100000	1.46711e-10
81.050000	1.49242e-10
81.000000	1.51817e-10
80.950000	1.54436e-10
80.900000	1.57101e-10
80.850000	1.59811e-10
80.800000	1.62568e-10
80.750000	1.65373e-10
80.700000	1.68226e-10
80.650000	1.71128e-10
80.600000	1.7408e-10
80.550000	1.77083e-10
80.500000	1.80138e-10
80.450000	1.83246e-10
80.400000	1.86407e-10
80.350000	1.89622e-10
80.300000	1.92893e-10
80.250000	1.96221e-10
80.200000	1.99606e-10
80.150000	2.03049e-10
80.100000	2.06551e-10
80.050000	2.10114e-10
80.000000	2.13738e-10
79.950000	2.17425e-10
79.900000	2.21175e-10
79.850000	2.2499e-10
79.800000	2.28871e-10
79.750000	2.32818e-10
79.700000	2.36833e-10
79.650000	2.40918e-10
79.600000	2.45073e-10
79.550000	2.493e-10
79.500000	2.53599e-10
79.450000	2.57973e-10
79.400000	2.62422e-10
79.350000	2.66948e-10
79.300000	2.71551e-10
79.250000	2.76234e-10
79.200000	2.80998e-10
79.150000	2.85844e-10
79.100000	2.90773e-10
79.050000	2.95787e-10
79.000000	3.00888e-10
78.950000	3.06076e-10
78.900000	3.11354e-10
78.850000	3.16723e-10
78.800000	3.22184e-10
78.750000	3.27739e-10
78.700000	3.3339e-10
78.650000	3.39139e-10
78.600000	3.44986e-10
78.550000	3.50934e-10
78.500000	3.56985e-10
78.450000	3.6314e-10
78.400000	3.694e-10
78.350000	3.75769e-10
78.300000	3.82248e-10
78.250000	3.88838e-10
78.200000	3.95541e-10
78.150000	4.0236e-10
78.100000	4.09297e-10
78.050000	4.16353e-10
78.000000	4.2353e-10
77.950000	4.30831e-10
77.900000	4.38258e-10
77.850000	4.45813e-10
77.800000	4.53498e-10
77.750000	4.61315e-10
77.700000	4.69267e-10
77.650000	4.77355e-10
77.600000	4.85583e-10
77.550000	4.93953e-10
77.500000	5.02467e-10
77.450000	5.11128e-10
77.400000	5.19937e-10
77.350000	5.28899e-10
77.300000	5.38015e-10
77.250000	5.47287e-10
77.200000	5.5672e-10
77.150000	5.66314e-10
77.100000	5.76074e-10
77.050000	5.86002e-10
77.000000	5.96101e-10
76.950000	6.06374e-10
76.900000	6.16824e-10
76.850000	6.27453e-10
76.800000	6.38266e-10
76.750000	6.49265e-10
76.700000	6.60453e-10
76.650000	6.71834e-10
76.600000	6.8341e-10
76.550000	6.95186e-10
76.500000	7.07165e-10
76.450000	7.1935e-10
76.400000	7.31745e-10
76.350000	7.44353e-10
76.300000	7.57178e-10
76.250000	7.70224e-10
76.200000	7.83494e-10
76.150000	7.96993e-10
76.100000	8.10724e-10
76.050000	8.24691e-10
76.000000	8.38899e-10
75.950000	8.53352e-10
75.900000	8.68053e-10
75.850000	8.83007e-10
75.800000	8.98219e-10
75.750000	9.13692e-10
75.700000	9.29432e-10
75.650000	9.45442e-10
75.600000	9.61728e-10
75.550000	9.78294e-10
75.500000	9.95146e-10
75.450000	1.01229e-09
75.400000	1.02972e-09
75.350000	1.04746e-09
75.300000	1.0655e-09
75.250000	1.08385e-09
75.200000	1.10252e-09
75.150000	1.12151e-09
75.100000	1.14083e-09
75.050000	1.16047e-09
75.000000	1.18046e-09
74.950000	1.20079e-09
74.900000	1.22147e-09
74.850000	1.24251e-09
74.800000	1.2639e-09
74.750000	1.28567e-09
74.700000	1.30781e-09
74.650000	1.33033e-09
74.600000	1.35324e-09
74.550000	1.37654e-09
74.500000	1.40024e-09
74.450000	1.42435e-09
74.400000	1.44888e-09
74.350000	1.47383e-09
74.300000	1.4992e-09
74.250000	1.52502e-09
74.200000	1.55127e-09
74.150000	1.57798e-09
74.100000	1.60515e-09
74.050000	1.63278e-09
74.000000	1.6609e-09
73.950000	1.68949e-09
73.900000	1.71857e-09
73.850000	1.74816e-09
73.800000	1.77826e-09
73.750000	1.80887e-09
73.700000	1.84001e-09
73.650000	1.87168e-09
73.600000	1.9039e-09
73.550000	1.93667e-09
73.500000	1.97001e-09
73.450000	2.00392e-09
73.400000	2.03841e-09
73.350000	2.07349e-09
73.300000	2.10918e-09
73.250000	2.14549e-09
73.200000	2.18241e-09
73.150000	2.21997e-09
73.100000	2.25818e-09
73.050000	2.29704e-09
73.000000	2.33658e-09
72.950000	2.37679e-09
72.900000	2.41769e-09
72.850000	2.4593e-09
72.800000	2.50162e-09
72.750000	2.54467e-09
72.700000	2.58845e-09
72.650000	2.633e-09
72.600000	2.6783e-09
72.550000	2.72439e-09
72.500000	2.77127e-09
72.450000	2.81895e-09
72.400000	2.86745e-09
72.350000	2.91679e-09
72.300000	2.96697e-09
72.250000	3.01802e-09
72.200000	3.06994e-09
72.150000	3.12276e-09
72.100000	3.17648e-09
72.050000	3.23113e-09
72.000000	3.28671e-09
71.950000	3.34325e-09
71.900000	3.40077e-09
71.850000	3.45927e-09
71.800000	3.51877e-09
71.750000	3.5793e-09
71.700000	3.64087e-09
71.650000	3.7035e-09
71.600000	3.7672e-09
71.550000	3.83199e-09
71.500000	3.8979e-09
71.450000	3.96494e-09
71.400000	4.03314e-09
71.350000	4.1025e-09
71.300000	4.17306e-09
71.250000	4.24483e-09
71.200000	4.31783e-09
71.150000	4.39208e-09
71.100000	4.46761e-09
71.050000	4.54444e-09
71.000000	4.62259e-09
70.950000	4.70208e-09
70.900000	4.78293e-09
70.850000	4.86517e-09
70.800000	4.94883e-09
70.750000	5.03392e-09
70.700000	5.12047e-09
70.650000	5.20851e-09
70.600000	5.29806e-09
70.550000	5.38915e-09
70.500000	5.48181e-09
70.450000	5.57605e-09
70.400000	5.67191e-09
70.350000	5.76942e-09
70.300000	5.8686e-09
70.250000	5.96949e-09
70.200000	6.0721e-09
70.150000	6.17648e-09
70.100000	6.28265e-09
70.050000	6.39065e-09
70.000000	6.50049e-09
69.950000	6.61223e-09
69.900000	6.72588e-09
69.850000	6.84148e-09
69.800000	6.95907e-09
69.750000	7.07867e-09
69.700000	7.20033e-09
69.650000	7.32407e-09
69.600000	7.44994e-09
69.550000	7.57797e-09
69.500000	7.7082e-09
69.450000	7.84066e-09
69.400000	7.97539e-09
69.350000	8.11244e-09
69.300000	8.25184e-09
69.250000	8.39363e-09
69.200000	8.53785e-09
69.150000	8.68455e-09
69.100000	8.83377e-09
69.050000	8.98554e-09
69.000000	9.13992e-09
68.950000	9.29695e-09
68.900000	9.45667e-09
68.850000	9.61913e-09
68.800000	9.78438e-09
68.750000	9.95247e-09
68.700000	1.01234e-08
68.650000	1.02973e-08
68.600000	1.04742e-08
68.550000	1.06541e-08
68.500000	1.08371e-08
68.450000	1.10233e-08
68.400000	1.12126e-08
68.350000	1.14052e-08
68.300000	1.16011e-08
68.250000	1.18003e-08
68.200000	1.2003e-08
68.150000	1.22091e-08
68.100000	1.24188e-08
68.050000	1.26321e-08
68.000000	1.2849e-08
67.950000	1.30696e-08
67.900000	1.32941e-08
67.850000	1.35224e-08
67.800000	1.37545e-08
67.750000	1.39907e-08
67.700000	1.42309e-08
67.650000	1.44753e-08
67.600000	1.47238e-08
67.550000	1.49766e-08
67.500000	1.52337e-08
67.450000	1.54952e-08
67.400000	1.57613e-08
67.350000	1.60318e-08
67.300000	1.6307e-08
67.250000	1.6587e-08
67.200000	1.68717e-08
67.150000	1.71613e-08
67.100000	1.74559e-08
67.050000	1.77555e-08
67.000000	1.80602e-08
66.950000	1.83702e-08
66.900000	1.86855e-08
66.850000	1.90062e-08
66.800000	1.93324e-08
66.750000	1.96641e-08
66.700000	2.00016e-08
66.650000	2.03448e-08
66.600000	2.0694e-08
66.550000	2.10491e-08
66.500000	2.14102e-08
66.450000	2.17776e-08
66.400000	2.21513e-08
66.350000	2.25313e-08
66.300000	2.29179e-08
66.250000	2.33111e-08
66.200000	2.37111e-08
66.150000	2.41178e-08
66.100000	2.45316e-08
66.050000	2.49524e-08
66.000000	2.53805e-08
65.950000	2.58159e-08
65.900000	2.62587e-08
65.850000	2.67091e-08
65.800000	2.71672e-08
65.750000	2.76332e-08
65.700000	2.81072e-08
65.650000	2.85892e-08
65.600000	2.90795e-08
65.550000	2.95783e-08
65.500000	3.00855e-08
65.450000	3.06015e-08
65.400000	3.11262e-08
65.350000	3.166e-08
65.300000	3.22029e-08
65.250000	3.27551e-08
65.200000	3.33167e-08
65.150000	3.3888e-08
65.100000	3.4469e-08
65.050000	3.506e-08
65.000000	3.5661e-08
64.950000	3.62724e-08
64.900000	3.68943e-08
64.850000	3.75267e-08
64.800000	3.817e-08
64.750000	3.88243e-08
64.700000	3.94898e-08
64.650000	4.01667e-08
64.600000	4.08552e-08
64.550000	4.15555e-08
64.500000	4.22677e-08
64.450000	4.29921e-08
64.400000	4.37289e-08
64.350000	4.44784e-08
64.300000	4.52406e-08
64.250000	4.60159e-08
64.200000	4.68044e-08
64.150000	4.76064e-08
64.100000	4.84222e-08
64.050000	4.92519e-08
64.000000	5.00957e-08
63.950000	5.0954e-08
63.900000	5.1827e-08
63.850000	5.2715e-08
63.800000	5.36181e-08
63.750000	5.45366e-08
63.700000	5.54708e-08
63.650000	5.64211e-08
63.600000	5.73875e-08
63.550000	5.83705e-08
63.500000	5.93703e-08
63.450000	6.03872e-08
63.400000	6.14215e-08
63.350000	6.24734e-08
63.300000	6.35434e-08
63.250000	6.46316e-08
63.200000	6.57384e-08
63.150000	6.68641e-08
63.100000	6.80091e-08
63.050000	6.91737e-08
63.000000	7.03581e-08
62.950000	7.15628e-08
62.900000	7.2788e-08
62.850000	7.40342e-08
62.800000	7.53017e-08
62.750000	7.65909e-08
62.700000	7.79021e-08
62.650000	7.92356e-08
62.600000	8.0592e-08
62.550000	8.19715e-08
62.500000	8.33746e-08
62.450000	8.48017e-08
62.400000	8.62531e-08
62.350000	8.77293e-08
62.300000	8.92307e-08
62.250000	9.07578e-08
62.200000	9.2311e-08
62.150000	9.38906e-08
62.100000	9.54973e-08
62.050000	9.71314e-08
62.000000	9.87934e-08
61.950000	1.00484e-07
61.900000	1.02203e-07
61.850000	1.03952e-07
61.800000	1.0573e-07
61.750000	1.07539e-07
61.700000	1.09378e-07
61.650000	1.11249e-07
61.600000	1.13152e-07
61.550000	1.15088e-07
61.500000	1.17056e-07
61.450000	1.19058e-07
61.400000	1.21095e-07
61.350000	1.23166e-07
61.300000	1.25272e-07
61.250000	1.27414e-07
61.200000	1.29593e-07
61.150000	1.31809e-07
61.100000	1.34063e-07
61.050000	1.36355e-07
61.000000	1.38687e-07
60.950000	1.41058e-07
60.900000	1.43469e-07
60.850000	1.45922e-07
60.800000	1.48417e-07
60.750000	1.50954e-07
60.700000	1.53534e-07
60.650000	1.56158e-07
60.600000	1.58827e-07
60.550000	1.61542e-07
60.500000	1.64303e-07
60.450000	1.67111e-07
60.400000	1.69967e-07
60.350000	1.72871e-07
60.300000	1.75825e-07
60.250000	1.7883e-07
60.200000	1.81885e-07
60.150000	1.84993e-07
60.100000	1.88154e-07
60.050000	1.91368e-07
60.000000	1.94638e-07
59.950000	1.97963e-07
59.900000	2.01344e-07
59.850000	2.04784e-07
59.800000	2.08281e-07
59.750000	2.11839e-07
59.700000	2.15457e-07
59.650000	2.19137e-07
59.600000	2.22879e-07
59.550000	2.26685e-07
59.500000	2.30556e-07
59.450000	2.34493e-07
59.400000	2.38497e-07
59.350000	2.42569e-07
59.300000	2.46711e-07
59.250000	2.50923e-07
59.200000	2.55207e-07
59.150000	2.59563e-07
59.100000	2.63994e-07
59.050000	2.68501e-07
59.000000	2.73084e-07
58.950000	2.77745e-07
58.900000	2.82485e-07
58.850000	2.87306e-07
58.800000	2.92209e-07
58.750000	2.97196e-07
58.700000	3.02267e-07
58.650000	3.07425e-07
58.600000	3.1267e-07
58.550000	3.18005e-07
58.500000	3.2343e-07
58.450000	3.28948e-07
58.400000	3.3456e-07
58.350000	3.40267e-07
58.300000	3.46071e-07
58.250000	3.51974e-07
58.200000	3.57977e-07
58.150000	3.64082e-07
58.100000	3.70291e-07
58.050000	3.76606e-07
58.000000	3.83028e-07
57.950000	3.8956e-07
57.900000	3.96202e-07
57.850000	4.02957e-07
57.800000	4.09827e-07
57.750000	4.16814e-07
57.700000	4.2392e-07
57.650000	4.31146e-07
57.600000	4.38496e-07
57.550000	4.4597e-07
57.500000	4.53571e-07
57.450000	4.61301e-07
57.400000	4.69163e-07
57.350000	4.77158e-07
57.300000	4.85289e-07
57.250000	4.93558e-07
57.200000	5.01968e-07
57.150000	5.1052e-07
57.100000	5.19218e-07
57.050000	5.28063e-07
57.000000	5.37059e-07
56.950000	5.46207e-07
56.900000	5.55511e-07
56.850000	5.64973e-07
56.800000	5.74595e-07
56.750000	5.84381e-07
56.700000	5.94332e-07
56.650000	6.04453e-07
56.600000	6.14745e-07
56.550000	6.25213e-07
56.500000	6.35857e-07
56.450000	6.46683e-07
56.400000	6.57692e-07
56.350000	6.68887e-07
56.300000	6.80273e-07
56.250000	6.91852e-07
56.200000	7.03627e-07
56.150000	7.15602e-07
56.100000	7.2778e-07
56.050000	7.40165e-07
56.000000	7.5276e-07
55.950000	7.65568e-07
55.900000	7.78593e-07
55.850000	7.91839e-07
55.800000	8.0531e-07
55.750000	8.19009e-07
55.700000	8.3294e-07
55.650000	8.47108e-07
55.600000	8.61515e-07
55.550000	8.76167e-07
55.500000	8.91067e-07
55.450000	9.06219e-07
55.400000	9.21628e-07
55.350000	9.37298e-07
55.300000	9.53234e-07
55.250000	9.69439e-07
55.200000	9.85919e-07
55.150000	1.00268e-06
55.100000	1.01972e-06
55.050000	1.03705e-06
55.000000	1.05468e-06
54.950000	1.0726e-06
54.900000	1.09083e-06
54.850000	1.10936e-06
54.800000	1.12821e-06
54.750000	1.14738e-06
54.700000	1.16687e-06
54.650000	1.18669e-06
54.600000	1.20685e-06
54.550000	1.22735e-06
54.500000	1.24819e-06
54.450000	1.26939e-06
54.400000	1.29095e-06
54.350000	1.31287e-06
54.300000	1.33516e-06
54.250000	1.35783e-06
54.200000	1.38088e-06
54.150000	1.40432e-06
54.100000	1.42816e-06
54.050000	1.4524e-06
54.000000	1.47705e-06
53.950000	1.50212e-06
53.900000	1.52761e-06
53.850000	1.55353e-06
53.800000	1.57989e-06
53.750000	1.60669e-06
53.700000	1.63395e-06
53.650000	1.66167e-06
53.600000	1.68985e-06
53.550000	1.71852e-06
53.500000	1.74766e-06
53.450000	1.7773e-06
53.400000	1.80744e-06
53.350000	1.83808e-06
53.300000	1.86925e-06
53.250000	1.90094e-06
53.200000	1.93316e-06
53.150000	1.96593e-06
53.100000	1.99925e-06
53.050000	2.03314e-06
53.000000	2.06759e-06
52.950000	2.10263e-06
52.900000	2.13826e-06
52.850000	2.17449e-06
52.800000	2.21132e-06
52.750000	2.24878e-06
52.700000	2.28688e-06
52.650000	2.32561e-06
52.600000	2.365e-06
52.550000	2.40505e-06
52.500000	2.44577e-06
52.450000	2.48718e-06
52.400000	2.52929e-06
52.350000	2.57211e-06
52.300000	2.61565e-06
52.250000	2.65992e-06
52.200000	2.70494e-06
52.150000	2.75072e-06
52.100000	2.79727e-06
52.050000	2.8446e-06
52.000000	2.89273e-06
51.950000	2.94166e-06
51.900000	2.99142e-06
51.850000	3.04202e-06
51.800000	3.09347e-06
51.750000	3.14579e-06
51.700000	3.19898e-06
51.650000	3.25307e-06
51.600000	3.30807e-06
51.550000	3.36399e-06
51.500000	3.42086e-06
51.450000	3.47868e-06
51.400000	3.53747e-06
51.350000	3.59725e-06
51.300000	3.65803e-06
51.250000	3.71984e-06
51.200000	3.78268e-06
51.150000	3.84658e-06
51.100000	3.91156e-06
51.050000	3.97762e-06
51.000000	4.04479e-06
50.950000	4.11309e-06
50.900000	4.18254e-06
50.850000	4.25315e-06
50.800000	4.32495e-06
50.750000	4.39795e-06
50.700000	4.47218e-06
50.650000	4.54765e-06
50.600000	4.62439e-06
50.550000	4.70241e-06
50.500000	4.78175e-06
50.450000	4.86241e-06
50.400000	4.94443e-06
50.350000	5.02782e-06
50.300000	5.1126e-06
50.250000	5.19881e-06
50.200000	5.28646e-06
50.150000	5.37558e-06
50.100000	5.4662e-06
50.050000	5.55833e-06
50.000000	5.652e-06
49.950000	5.74724e-06
49.900000	5.84408e-06
49.850000	5.94253e-06
49.800000	6.04263e-06
49.750000	6.14441e-06
49.700000	6.24789e-06
49.650000	6.3531e-06
49.600000	6.46007e-06
49.550000	6.56883e-06
49.500000	6.67941e-06
49.450000	6.79184e-06
49.400000	6.90614e-06
49.350000	7.02235e-06
49.300000	7.14051e-06
49.250000	7.26064e-06
49.200000	7.38277e-06
49.150000	7.50695e-06
49.100000	7.63319e-06
49.050000	7.76155e-06
49.000000	7.89204e-06
48.950000	8.02472e-06
48.900000	8.1596e-06
48.850000	8.29674e-06
48.800000	8.43617e-06
48.750000	8.57791e-06
48.700000	8.72203e-06
48.650000	8.86854e-06
48.600000	9.0175e-06
48.550000	9.16893e-06
48.500000	9.32289e-06
48.450000	9.47942e-06
48.400000	9.63855e-06
48.350000	9.80033e-06
48.300000	9.9648e-06
48.250000	1.0132e-05
48.200000	1.0302e-05
48.150000	1.04748e-05
48.100000	1.06505e-05
48.050000	1.08291e-05
48.000000	1.10107e-05
47.950000	1.11953e-05
47.900000	1.1383e-05
47.850000	1.15738e-05
47.800000	1.17677e-05
47.750000	1.19649e-05
47.700000	1.21654e-05
47.650000	1.23691e-05
47.600000	1.25763e-05
47.550000	1.27869e-05
47.500000	1.3001e-05
47.450000	1.32187e-05
47.400000	1.34399e-05
47.350000	1.36648e-05
47.300000	1.38935e-05
47.250000	1.41259e-05
47.200000	1.43622e-05
47.150000	1.46024e-05
47.100000	1.48466e-05
47.050000	1.50948e-05
47.000000	1.53471e-05
46.950000	1.56037e-05
46.900000	1.58644e-05
46.850000	1.61295e-05
46.800000	1.63989e-05
46.750000	1.66728e-05
46.700000	1.69512e-05
46.650000	1.72343e-05
46.600000	1.7522e-05
46.550000	1.78144e-05
46.500000	1.81117e-05
46.450000	1.84139e-05
46.400000	1.8721e-05
46.350000	1.90333e-05
46.300000	1.93507e-05
46.250000	1.96733e-05
46.200000	2.00012e-05
46.150000	2.03346e-05
46.100000	2.06734e-05
46.050000	2.10178e-05
46.000000	2.13679e-05
45.950000	2.17237e-05
45.900000	2.20854e-05
45.850000	2.24531e-05
45.800000	2.28268e-05
45.750000	2.32066e-05
45.700000	2.35927e-05
45.650000	2.39851e-05
45.600000	2.43839e-05
45.550000	2.47893e-05
45.500000	2.52014e-05
45.450000	2.56202e-05
45.400000	2.60459e-05
45.350000	2.64786e-05
45.300000	2.69183e-05
45.250000	2.73653e-05
45.200000	2.78196e-05
45.150000	2.82813e-05
45.100000	2.87505e-05
45.050000	2.92275e-05
45.000000	2.97122e-05
44.950000	3.02049e-05
44.900000	3.07057e-05
44.850000	3.12146e-05
44.800000	3.17318e-05
44.750000	3.22574e-05
44.700000	3.27917e-05
44.650000	3.33346e-05
44.600000	3.38864e-05
44.550000	3.44472e-05
44.500000	3.50172e-05
44.450000	3.55964e-05
44.400000	3.6185e-05
44.350000	3.67832e-05
44.300000	3.73912e-05
44.250000	3.8009e-05
44.200000	3.86369e-05
44.150000	3.9275e-05
44.100000	3.99234e-05
44.050000	4.05823e-05
44.000000	4.1252e-05
43.950000	4.19325e-05
43.900000	4.2624e-05
43.850000	4.33267e-05
43.800000	4.40408e-05
43.750000	4.47665e-05
43.700000	4.55039e-05
43.650000	4.62532e-05
43.600000	4.70146e-05
43.550000	4.77883e-05
43.500000	4.85746e-05
43.450000	4.93734e-05
43.400000	5.01852e-05
43.350000	5.10101e-05
43.300000	5.18482e-05
43.250000	5.26998e-05
43.200000	5.35652e-05
43.150000	5.44444e-05
43.100000	5.53378e-05
43.050000	5.62455e-05
43.000000	5.71678e-05
42.950000	5.81049e-05
42.900000	5.9057e-05
42.850000	6.00244e-05
42.800000	6.10072e-05
42.750000	6.20058e-05
42.700000	6.30203e-05
42.650000	6.40511e-05
42.600000	6.50983e-05
42.550000	6.61622e-05
42.500000	6.72431e-05
42.450000	6.83412e-05
42.400000	6.94568e-05
42.350000	7.05902e-05
42.300000	7.17416e-05
42.250000	7.29112e-05
42.200000	7.40995e-05
42.150000	7.53066e-05
42.100000	7.65328e-05
42.050000	7.77785e-05
42.000000	7.90438e-05
41.950000	8.03292e-05
41.900000	8.16349e-05
41.850000	8.29612e-05
41.800000	8.43084e-05
41.750000	8.56769e-05
41.700000	8.70669e-05
41.650000	8.84787e-05
41.600000	8.99128e-05
41.550000	9.13694e-05
41.500000	9.28488e-05
41.450000	9.43514e-05
41.400000	9.58775e-05
41.350000	9.74275e-05
41.300000	9.90017e-05
41.250000	0.000100601
41.200000	0.000102224
41.150000	0.000103873
41.100000	0.000105548
41.050000	0.000107249
41.000000	0.000108976
40.950000	0.000110729
40.900000	0.00011251
40.850000	0.000114319
40.800000	0.000116155
40.750000	0.00011802
40.700000	0.000119914
40.650000	0.000121836
40.600000	0.000123789
40.550000	0.000125771
40.500000	0.000127783
40.450000	0.000129826
40.400000	0.000131901
40.350000	0.000134007
40.300000	0.000136145
40.250000	0.000138316
40.200000	0.00014052
40.150000	0.000142757
40.100000	0.000145027
40.050000	0.000147333
40.000000	0.000149673
39.950000	0.000152048
39.900000	0.000154458
39.850000	0.000156905
39.800000	0.000159389
39.750000	0.000161909
39.700000	0.000164467
39.650000	0.000167064
39.600000	0.000169698
39.550000	0.000172372
39.500000	0.000175085
39.450000	0.000177838
39.400000	0.000180631
39.350000	0.000183466
39.300000	0.000186342
39.250000	0.000189259
39.200000	0.000192219
39.150000	0.000195222
39.100000	0.000198269
39.050000	0.000201359
39.000000	0.000204494
38.950000	0.000207673
38.900000	0.000210898
38.850000	0.000214169
38.800000	0.000217486
38.750000	0.000220849
38.700000	0.00022426
38.650000	0.000227719
38.600000	0.000231226
38.550000	0.000234782
38.500000	0.000238387
38.450000	0.000242041
38.400000	0.000245745
38.350000	0.0002495
38.300000	0.000253305
38.250000	0.000257162
38.200000	0.00026107
38.150000	0.000265031
38.100000	0.000269044
38.050000	0.000273109
38.000000	0.000277227
37.950000	0.000281399
37.900000	0.000285624
37.850000	0.000289903
37.800000	0.000294236
37.750000	0.000298623
37.700000	0.000303065
37.650000	0.000307561
37.600000	0.000312111
37.550000	0.000316716
37.500000	0.000321376
37.450000	0.00032609
37.400000	0.000330858
37.350000	0.000335681
37.300000	0.000340557
37.250000	0.000345487
37.200000	0.000350469
37.150000	0.000355505
37.100000	0.000360592
37.050000	0.00036573
37.000000	0.000370918
36.950000	0.000376155
36.900000	0.00038144
36.850000	0.000386772
36.800000	0.000392149
36.750000	0.000397568
36.700000	0.000403029
36.650000	0.000408528
36.600000	0.000414064
36.550000	0.000419632
36.500000	0.000425229
36.450000	0.000430851
36.400000	0.000436494
36.350000	0.000442152
36.300000	0.000447818
36.250000	0.000453485
36.200000	0.000459145
36.150000	0.000464786
36.100000	0.000470396
36.050000	0.000475959
36.000000	0.000481455
35.950000	0.000486859
35.900000	0.000492134
35.850000	0.00049723
35.800000	0.000502066
35.750000	0.000506487
&
```
