## Supplementary material for "All-at-once RNA folding with 3D motif prediction framed by evolutionary information": RF02999_ivy-DE.cacofold.helixcov

```
# RMs = 4 L = 102

# RM_HELIX NESTED 16-29 39-52, nbp = 14 nbp_cov = 3
# pvals: 1,0.37472,0.377488,8.69616e-05,0.0676733,0.37472,0.175475,0.0105582,0.00200183,0.0175132,0.214733,9.70563e-08,5.45307e-05,0.391558
# aggregated NONE
NESTED  :::::::::::::<<<<<<<<<<<<<<_______>>>>>>>>>>>>>>::::::::::::::::::::::::::::::::::::::::::::::
        ::::::::::::::::<-------<<_________>>------->:::::::::::::::::::::::::::::::::::::::::::::::::

# RM_HELIX NESTED 55-61 68-74, nbp = 7 nbp_cov = 1
# pvals: 4.72432e-09,0.349783,0.00363761,0.377488,0.0997255,0.377488,0.0813429
# aggregated NONE
NESTED  :::::::::::::::::::::::::::::::::::::::::::::::::<<<<<<<_____>>>>>>>::::::::::::::::::::::::::
        :::::::::::::::::::::::::::::::::::::::::::::::::<_________________>::::::::::::::::::::::::::

# RM_HELIX NESTED 12-15 85-88, nbp = 4 nbp_cov = 0
# pvals: 0.377488,0.0146648,0.00212766,0.0231755
# aggregated NONE
NESTED  :::::::::<<<<_______________________________________________________________>>>>::::::::::::::
        ::::::::::::::::::::::::::::::::::::::::::::::::::::::::::::::::::::::::::::::::::::::::::::::

# RM_HELIX NESTED 1-6 90-94, nbp = 5 nbp_cov = 2
# pvals: 0.001876,5.04438e-06,0.000892244,0.0493137,0.377488
# aggregated NONE
NESTED  <<<<<____________________________________________________________________________>>>>>::::::::
        :<<________________________________________________________________________________>>:::::::::
```
