## Supplementary material for "All-at-once RNA folding with 3D motif prediction framed by evolutionary information": RF02999_ivy-DE.power

```
# Power analysis of given structure 
#
# Powertype = SINGLE SUBSTITUTIONS
# covary  left_pos      right_pos    substitutions      power
#----------------------------------------------------------------
          1		94		10		0.32
     *    2		93		4		0.07
     *    4		92		10		0.32
          5		91		3		0.02
          6		90		0		0.00
          12		88		1		0.00
          13		87		2		0.00
          14		86		14		0.45
          15		85		7		0.20
          16		52		4		0.07
          17		51		2		0.00
          18		50		4		0.07
     *    19		49		14		0.45
          20		48		16		0.50
          22		46		14		0.45
          23		45		7		0.20
          24		44		13		0.42
          25		43		3		0.02
          26		42		8		0.24
     *    27		41		15		0.47
     *    28		40		16		0.50
          29		39		18		0.55
     *    55		74		10		0.32
          56		73		10		0.32
          57		72		6		0.16
          58		71		2		0.00
          59		70		26		0.69
          60		69		0		0.00
          61		68		2		0.00
#
# BPAIRS 29
# avg substitutions per BP  8.3
# BPAIRS expected to covary 6.8 +/- 2.0
# BPAIRS observed to covary 6
#
```
