## Supplementary material for "All-at-once RNA folding with 3D motif prediction framed by evolutionary information": RF02999_ivy-DE.sorted.cacofold.cov

```
# The predicted CaCoFold structure
# BPAIRS observed to covary 6
#
#
# Method Target_E-val [cov_min,cov_max] [FP | TP True Found | Sen PPV F] 
# GTp    0.05         [-9.95,316.78]     [0 | 6 30 6 | 20.00 100.00 33.33] 
#
# in_fold in_given   left_pos       right_pos      score           E-value    pvalue       substitutions      power
#-----------------------------------------------------------------------------------------------------------------------
*	*	        55	        74	316.77742	1.37005e-07	4.72432e-09	10		0.32
*	*	        27	        41	274.24763	2.81463e-06	9.70563e-08	15		0.47
*	*	         2	        93	217.64473	0.000146287	5.04438e-06	4		0.07
*	*	        28	        40	182.18534	0.00158139	5.45307e-05	16		0.50
*	*	        19	        49	174.93830	0.00252189	8.69616e-05	14		0.45
*	*	         4	        92	127.99658	0.0258751	0.000892244	10		0.32
```
