## Supplementary material for "All-at-once RNA folding with 3D motif prediction framed by evolutionary information": RF02999_ivy-DE.surv

```
316.750000	0.0344828
274.200000	0.0689655
217.600000	0.103448
182.150000	0.137931
174.900000	0.172414
127.950000	0.206897
112.650000	0.241379
110.900000	0.275862
109.800000	0.310345
98.800000	0.344828
74.600000	0.37931
67.600000	0.413793
63.700000	0.448276
57.200000	0.482759
41.250000	0.517241
34.300000	0.551724
30.350000	0.586207
26.200000	0.62069
14.450000	0.655172
10.350000	0.689655
1.100000	0.724138
0.000000	0.758621
-0.050000	0.931034
-0.400000	0.965517
-9.950000	1
&
189.937665	0.000230309
189.900000	0.000460617
107.200000	0.000690926
101.000000	0.00115154
96.550000	0.00161216
96.350000	0.00184247
96.150000	0.00207278
93.300000	0.00230309
92.000000	0.00253339
90.700000	0.0027637
83.750000	0.00299401
79.050000	0.00322432
74.550000	0.00345463
74.400000	0.00368494
73.950000	0.00414556
72.250000	0.00437586
68.600000	0.00460617
68.450000	0.00483648
67.600000	0.00506679
67.400000	0.0052971
67.150000	0.00552741
66.850000	0.00575772
66.650000	0.00598802
64.950000	0.00621833
63.350000	0.00644864
62.850000	0.00667895
59.100000	0.00736988
58.300000	0.00760018
57.950000	0.00783049
55.400000	0.0080608
54.900000	0.00829111
54.400000	0.00852142
54.350000	0.00875173
53.950000	0.00944265
53.500000	0.00990327
53.350000	0.0101336
53.200000	0.0105942
53.100000	0.0108245
52.850000	0.0110548
52.650000	0.0112851
52.400000	0.0115154
52.300000	0.0117457
51.200000	0.011976
50.700000	0.0122064
50.300000	0.0124367
49.600000	0.012667
49.350000	0.0128973
49.050000	0.0133579
48.650000	0.0138185
48.450000	0.0145094
48.100000	0.0147398
47.850000	0.0149701
47.750000	0.0152004
47.650000	0.0154307
47.500000	0.015661
47.050000	0.0158913
46.300000	0.0161216
46.200000	0.0165822
46.100000	0.0168125
45.900000	0.0170428
45.200000	0.0172731
45.150000	0.0179641
44.900000	0.0181944
44.450000	0.0184247
44.300000	0.018655
44.150000	0.0188853
43.900000	0.0193459
43.850000	0.0200368
43.500000	0.0202672
43.300000	0.0207278
43.150000	0.0209581
42.700000	0.0211884
42.550000	0.0214187
42.300000	0.0221096
41.950000	0.0223399
41.900000	0.0225702
41.850000	0.0228006
41.700000	0.0232612
41.550000	0.0234915
41.250000	0.0237218
40.900000	0.0241824
40.650000	0.0244127
40.550000	0.024643
40.300000	0.0248733
40.250000	0.0251036
40.050000	0.0253339
39.750000	0.0257946
39.450000	0.0262552
38.850000	0.0264855
38.000000	0.0267158
37.900000	0.0269461
37.750000	0.0271764
37.550000	0.0274067
37.350000	0.027637
37.050000	0.0280977
37.000000	0.028328
36.950000	0.0285583
36.650000	0.0287886
36.600000	0.0290189
36.550000	0.0292492
36.000000	0.0294795
35.800000	0.0297098
35.550000	0.0299401
35.500000	0.0304007
35.350000	0.030631
35.300000	0.0310917
35.100000	0.0315523
34.950000	0.0317826
34.800000	0.0320129
34.700000	0.0322432
34.650000	0.0327038
34.450000	0.0329341
34.400000	0.0338554
34.350000	0.0340857
34.300000	0.034316
34.200000	0.0347766
33.850000	0.0350069
33.800000	0.0352372
33.700000	0.0354675
33.650000	0.0361585
33.550000	0.0366191
33.500000	0.0368494
33.400000	0.0370797
33.250000	0.03731
33.200000	0.0375403
33.150000	0.0380009
33.100000	0.0384615
33.000000	0.0386918
32.800000	0.0391525
32.700000	0.0393828
32.550000	0.0396131
32.500000	0.0400737
32.450000	0.0405343
32.400000	0.0412252
32.250000	0.0416859
32.150000	0.0419162
31.800000	0.0421465
31.550000	0.0426071
31.250000	0.0428374
31.200000	0.0430677
31.100000	0.043298
31.050000	0.0435283
30.450000	0.0437586
30.200000	0.0439889
30.100000	0.0442193
30.000000	0.0446799
29.600000	0.0451405
29.300000	0.0453708
29.250000	0.0456011
29.200000	0.0458314
29.100000	0.0460617
29.050000	0.046292
29.000000	0.0465223
28.500000	0.046983
28.250000	0.0474436
28.050000	0.0476739
27.800000	0.0479042
27.550000	0.0481345
27.500000	0.0483648
27.400000	0.0485951
27.350000	0.0488254
27.300000	0.0490557
27.250000	0.049286
27.200000	0.0495164
27.000000	0.0502073
26.900000	0.0504376
26.800000	0.0508982
26.750000	0.0515891
26.650000	0.0518194
26.500000	0.0520497
26.400000	0.0522801
26.350000	0.052971
26.300000	0.0532013
25.950000	0.0536619
25.800000	0.0541225
25.600000	0.0543528
25.350000	0.0545831
25.300000	0.0548135
25.250000	0.0550438
25.150000	0.0555044
25.050000	0.0557347
25.000000	0.055965
24.850000	0.0564256
24.750000	0.0566559
24.600000	0.0568862
24.250000	0.0573468
24.200000	0.0575772
24.150000	0.0582681
24.100000	0.0584984
24.050000	0.0587287
24.000000	0.0591893
23.950000	0.0594196
23.850000	0.0598802
23.800000	0.0601105
23.750000	0.0603409
23.650000	0.0605712
23.600000	0.0608015
23.550000	0.0610318
23.400000	0.0612621
23.350000	0.0614924
23.300000	0.0617227
23.050000	0.061953
22.950000	0.0624136
22.750000	0.0628743
22.650000	0.0631046
22.600000	0.0637955
22.250000	0.0640258
22.200000	0.0642561
22.150000	0.0644864
22.000000	0.0647167
21.950000	0.0651773
21.900000	0.0654076
21.850000	0.065638
21.650000	0.0660986
21.600000	0.0665592
21.400000	0.0667895
21.200000	0.0670198
21.100000	0.0672501
21.050000	0.0674804
20.950000	0.0677107
20.900000	0.067941
20.850000	0.0684017
20.750000	0.068632
20.650000	0.0688623
20.550000	0.0690926
20.500000	0.0693229
20.400000	0.0700138
20.250000	0.0709351
20.150000	0.0711654
20.050000	0.071626
20.000000	0.0725472
19.900000	0.0730078
19.850000	0.0732381
19.800000	0.0739291
19.700000	0.0741594
19.550000	0.0743897
19.450000	0.07462
19.400000	0.0748503
19.300000	0.0750806
19.250000	0.0755412
19.150000	0.0757715
19.050000	0.0760018
18.900000	0.0764625
18.850000	0.0766928
18.750000	0.0771534
18.700000	0.0773837
18.600000	0.0778443
18.550000	0.0780746
18.500000	0.0783049
18.400000	0.0789959
18.300000	0.0799171
18.200000	0.0801474
18.150000	0.080608
18.100000	0.0810686
18.000000	0.0812989
17.950000	0.0815292
17.650000	0.0817596
17.550000	0.0824505
17.500000	0.0826808
17.400000	0.0829111
17.350000	0.0831414
17.200000	0.0833717
17.150000	0.083602
17.100000	0.0840626
16.900000	0.084293
16.850000	0.0845233
16.750000	0.0847536
16.650000	0.0856748
16.600000	0.0861354
16.400000	0.0863657
16.350000	0.086596
16.250000	0.0870567
16.200000	0.087287
16.050000	0.0875173
16.000000	0.0877476
15.950000	0.0879779
15.900000	0.0884385
15.850000	0.0886688
15.800000	0.0888991
15.700000	0.0895901
15.650000	0.090281
15.550000	0.0907416
15.350000	0.0914325
15.300000	0.0916628
15.250000	0.0918931
15.150000	0.0921234
15.100000	0.0923538
15.050000	0.0928144
15.000000	0.0935053
14.950000	0.0939659
14.900000	0.0944265
14.850000	0.0946568
14.800000	0.0948871
14.750000	0.0953478
14.700000	0.0955781
14.650000	0.0960387
14.600000	0.096269
14.500000	0.0971902
14.400000	0.0974205
14.350000	0.0978812
14.300000	0.0981115
14.250000	0.0985721
14.200000	0.0990327
14.150000	0.099263
14.100000	0.0997236
14.050000	0.100184
14.000000	0.101105
13.950000	0.101566
13.850000	0.101796
13.800000	0.102718
13.750000	0.102948
13.650000	0.103178
13.500000	0.103869
13.450000	0.104099
13.400000	0.10433
13.350000	0.10456
13.300000	0.105481
13.250000	0.105942
13.200000	0.106172
13.150000	0.106403
13.100000	0.106633
13.050000	0.106863
13.000000	0.107324
12.950000	0.107554
12.900000	0.107784
12.850000	0.108015
12.800000	0.108245
12.750000	0.108475
12.650000	0.108936
12.550000	0.109166
12.350000	0.109627
12.300000	0.110088
12.250000	0.111009
12.200000	0.111239
12.100000	0.112391
12.050000	0.112621
12.000000	0.113082
11.950000	0.113312
11.900000	0.113542
11.850000	0.114003
11.800000	0.114463
11.750000	0.114694
11.550000	0.115154
11.400000	0.115615
11.350000	0.116076
11.250000	0.116536
11.200000	0.117457
11.150000	0.117688
11.050000	0.118148
11.000000	0.118609
10.850000	0.1193
10.800000	0.11953
10.700000	0.120221
10.600000	0.120451
10.550000	0.120912
10.500000	0.121603
10.450000	0.122754
10.350000	0.123445
10.300000	0.123676
10.200000	0.123906
10.100000	0.124136
10.050000	0.124367
10.000000	0.124827
9.950000	0.125518
9.900000	0.125749
9.850000	0.125979
9.750000	0.126439
9.700000	0.127361
9.650000	0.127591
9.600000	0.128052
9.550000	0.128512
9.500000	0.128973
9.450000	0.129894
9.400000	0.130355
9.350000	0.130585
9.300000	0.131046
9.250000	0.131276
9.200000	0.131506
9.150000	0.131737
9.100000	0.131967
9.050000	0.132197
8.950000	0.133349
8.900000	0.133809
8.800000	0.13404
8.750000	0.134961
8.700000	0.135421
8.650000	0.136112
8.600000	0.136803
8.450000	0.137264
8.400000	0.138185
8.350000	0.138415
8.300000	0.138876
8.250000	0.140028
8.150000	0.140949
8.100000	0.141179
8.050000	0.14164
8.000000	0.14187
7.950000	0.1421
7.900000	0.142331
7.750000	0.142561
7.700000	0.143252
7.650000	0.143713
7.500000	0.144173
7.450000	0.144404
7.400000	0.145325
7.350000	0.145785
7.300000	0.146246
7.200000	0.146476
7.100000	0.146937
7.050000	0.147167
7.000000	0.147858
6.950000	0.148088
6.900000	0.148549
6.800000	0.148779
6.750000	0.14901
6.700000	0.149701
6.650000	0.150161
6.550000	0.151082
6.500000	0.151313
6.450000	0.151773
6.400000	0.152004
6.350000	0.152695
6.300000	0.153386
6.250000	0.153616
6.200000	0.154307
6.150000	0.155458
6.100000	0.156149
6.050000	0.15638
6.000000	0.15684
5.950000	0.157301
5.900000	0.157761
5.850000	0.158222
5.800000	0.158683
5.750000	0.158913
5.700000	0.159374
5.600000	0.160295
5.550000	0.160525
5.500000	0.161446
5.450000	0.162137
5.400000	0.162598
5.350000	0.163289
5.300000	0.163519
5.250000	0.16444
5.200000	0.164671
5.150000	0.164901
5.100000	0.165362
5.050000	0.165592
5.000000	0.166283
4.950000	0.166974
4.900000	0.168125
4.850000	0.168586
4.800000	0.168816
4.750000	0.169047
4.700000	0.169277
4.650000	0.169968
4.600000	0.170198
4.550000	0.171119
4.500000	0.17181
4.450000	0.172962
4.400000	0.173422
4.350000	0.173653
4.300000	0.174574
4.250000	0.175265
4.200000	0.176647
4.150000	0.177107
4.050000	0.177338
4.000000	0.177568
3.950000	0.178259
3.900000	0.17941
3.850000	0.179641
3.800000	0.180101
3.750000	0.180562
3.700000	0.180792
3.650000	0.181483
3.600000	0.182635
3.550000	0.182865
3.500000	0.183326
3.450000	0.184247
3.400000	0.185168
3.350000	0.185398
3.300000	0.186089
3.250000	0.18655
3.200000	0.18678
3.150000	0.187011
3.100000	0.187702
3.050000	0.187932
3.000000	0.189083
2.950000	0.190235
2.900000	0.190926
2.850000	0.191386
2.800000	0.191847
2.750000	0.192538
2.700000	0.19392
2.650000	0.194611
2.600000	0.195071
2.550000	0.195532
2.500000	0.196914
2.450000	0.197605
2.400000	0.198296
2.350000	0.199217
2.300000	0.199678
2.250000	0.20152
2.200000	0.203363
2.150000	0.204284
2.100000	0.205435
2.050000	0.205896
2.000000	0.206357
1.950000	0.207738
1.900000	0.20889
1.850000	0.209811
1.800000	0.210732
1.750000	0.211654
1.700000	0.213726
1.650000	0.214648
1.600000	0.215339
1.550000	0.216951
1.500000	0.217872
1.450000	0.218793
1.400000	0.219484
1.350000	0.220866
1.300000	0.221787
1.250000	0.222939
1.200000	0.224781
1.150000	0.226163
1.100000	0.228236
1.050000	0.229157
1.000000	0.229848
0.950000	0.230769
0.900000	0.232381
0.850000	0.234224
0.800000	0.235606
0.750000	0.237448
0.700000	0.240442
0.650000	0.241363
0.600000	0.242976
0.550000	0.244357
0.500000	0.245048
0.450000	0.2462
0.400000	0.247582
0.350000	0.248964
0.300000	0.249885
0.250000	0.259788
0.200000	0.26117
0.150000	0.266237
0.100000	0.272685
0.050000	0.285583
0.000000	0.325426
-0.050000	0.490097
-0.100000	0.52211
-0.150000	0.529019
-0.200000	0.532243
-0.250000	0.53708
-0.300000	0.541916
-0.350000	0.546522
-0.400000	0.549516
-0.450000	0.554123
-0.500000	0.557347
-0.550000	0.562644
-0.600000	0.565868
-0.650000	0.571165
-0.700000	0.574159
-0.750000	0.579226
-0.800000	0.58199
-0.850000	0.586826
-0.900000	0.590051
-0.950000	0.593275
-1.000000	0.597881
-1.050000	0.601105
-1.100000	0.607554
-1.150000	0.608936
-1.200000	0.61216
-1.250000	0.614233
-1.300000	0.618609
-1.350000	0.621603
-1.400000	0.624136
-1.450000	0.628052
-1.500000	0.631276
-1.550000	0.631737
-1.600000	0.63427
-1.650000	0.636112
-1.700000	0.637955
-1.750000	0.638876
-1.800000	0.642561
-1.850000	0.645555
-1.900000	0.647398
-1.950000	0.647628
-2.000000	0.648088
-2.050000	0.651082
-2.100000	0.652234
-2.150000	0.653155
-2.200000	0.654767
-2.250000	0.65638
-2.300000	0.659374
-2.350000	0.660525
-2.400000	0.662137
-2.450000	0.66398
-2.500000	0.66444
-2.550000	0.664901
-2.600000	0.666053
-2.650000	0.667204
-2.700000	0.668816
-2.750000	0.669507
-2.800000	0.670428
-2.850000	0.672041
-2.900000	0.672731
-2.950000	0.673192
-3.000000	0.674804
-3.050000	0.675265
-3.100000	0.676647
-3.150000	0.67895
-3.200000	0.681713
-3.250000	0.682865
-3.300000	0.684247
-3.350000	0.685168
-3.400000	0.687241
-3.450000	0.688392
-3.500000	0.689083
-3.550000	0.691156
-3.600000	0.692538
-3.650000	0.69438
-3.700000	0.695993
-3.750000	0.697605
-3.800000	0.698526
-3.850000	0.700599
-3.900000	0.70152
-3.950000	0.702672
-4.000000	0.703823
-4.050000	0.705205
-4.100000	0.705666
-4.150000	0.706357
-4.200000	0.70866
-4.250000	0.709811
-4.300000	0.710272
-4.350000	0.712345
-4.400000	0.713266
-4.450000	0.713726
-4.500000	0.714417
-4.550000	0.715569
-4.600000	0.71626
-4.650000	0.716951
-4.700000	0.718102
-4.750000	0.719484
-4.800000	0.721096
-4.850000	0.721557
-4.900000	0.722478
-4.950000	0.722708
-5.000000	0.72409
-5.050000	0.725472
-5.100000	0.726624
-5.150000	0.727775
-5.200000	0.729157
-5.250000	0.729387
-5.300000	0.730769
-5.350000	0.73169
-5.400000	0.731921
-5.450000	0.733072
-5.500000	0.734224
-5.550000	0.734915
-5.600000	0.737218
-5.650000	0.7386
-5.700000	0.73906
-5.750000	0.739982
-5.800000	0.740673
-5.850000	0.741824
-5.900000	0.742745
-5.950000	0.743206
-6.000000	0.743436
-6.050000	0.744127
-6.100000	0.745509
-6.150000	0.746661
-6.200000	0.748042
-6.250000	0.748733
-6.300000	0.749655
-6.350000	0.750345
-6.400000	0.751497
-6.450000	0.752188
-6.500000	0.752418
-6.550000	0.75357
-6.600000	0.755643
-6.650000	0.757255
-6.700000	0.757485
-6.750000	0.758406
-6.800000	0.759788
-6.850000	0.76117
-6.900000	0.762322
-6.950000	0.763012
-7.000000	0.763703
-7.050000	0.764625
-7.100000	0.765085
-7.150000	0.766928
-7.200000	0.76877
-7.250000	0.769461
-7.300000	0.770613
-7.350000	0.772685
-7.400000	0.773607
-7.450000	0.774758
-7.500000	0.77614
-7.550000	0.777292
-7.600000	0.777982
-7.650000	0.778904
-7.700000	0.779595
-7.750000	0.780286
-7.800000	0.781667
-7.900000	0.781898
-7.950000	0.78328
-8.000000	0.783971
-8.050000	0.784431
-8.100000	0.785122
-8.150000	0.785583
-8.200000	0.786504
-8.250000	0.787655
-8.300000	0.788577
-8.350000	0.789498
-8.400000	0.790189
-8.450000	0.791801
-8.500000	0.792262
-8.550000	0.792953
-8.600000	0.793643
-8.650000	0.795256
-8.700000	0.796868
-8.750000	0.798019
-8.800000	0.79871
-8.850000	0.799632
-8.900000	0.800092
-8.950000	0.800553
-9.000000	0.801474
-9.050000	0.801704
-9.150000	0.802165
-9.200000	0.804007
-9.250000	0.804698
-9.300000	0.805389
-9.350000	0.806771
-9.400000	0.807232
-9.450000	0.807692
-9.500000	0.810456
-9.550000	0.811608
-9.600000	0.811838
-9.650000	0.812529
-9.700000	0.813911
-9.750000	0.815292
-9.800000	0.815983
-9.900000	0.818056
-9.950000	1
&
214.600000	1.1439e-05
204.100000	2.28781e-05
185.800000	3.43171e-05
179.650000	4.57561e-05
179.200000	5.71951e-05
175.850000	6.86342e-05
173.600000	8.00732e-05
172.200000	9.15122e-05
171.900000	0.000102951
171.800000	0.00011439
169.350000	0.000125829
168.900000	0.000137268
168.100000	0.000148707
167.450000	0.000160146
166.950000	0.000171585
165.050000	0.000183024
164.800000	0.000194464
162.400000	0.000205903
161.150000	0.000217342
160.700000	0.000228781
160.400000	0.00024022
159.950000	0.000251659
158.900000	0.000263098
157.950000	0.000274537
156.950000	0.000285976
156.600000	0.000297415
154.850000	0.000308854
154.800000	0.000320293
154.200000	0.000331732
153.050000	0.000343171
152.600000	0.00035461
150.450000	0.000366049
149.600000	0.000377488
147.200000	0.000388927
146.900000	0.000400366
146.800000	0.000411805
146.550000	0.000423244
145.200000	0.000434683
144.100000	0.000457561
143.850000	0.000469
143.800000	0.000480439
143.550000	0.000491878
142.050000	0.000503317
141.800000	0.000514756
141.050000	0.000526195
138.500000	0.000537634
138.200000	0.000549073
138.100000	0.000560512
137.500000	0.000571951
137.150000	0.000583391
136.450000	0.00059483
136.350000	0.000606269
135.750000	0.000617708
135.250000	0.000629147
134.800000	0.000640586
134.400000	0.000652025
134.250000	0.000663464
133.900000	0.000674903
133.500000	0.000686342
133.200000	0.000697781
133.100000	0.00070922
132.900000	0.000720659
132.800000	0.000732098
132.400000	0.000743537
131.900000	0.000754976
131.800000	0.000777854
131.700000	0.000789293
131.400000	0.000800732
131.150000	0.000812171
130.950000	0.00082361
130.600000	0.000835049
129.950000	0.000846488
129.900000	0.000869366
129.550000	0.000880805
128.700000	0.000892244
127.850000	0.000903683
127.800000	0.000915122
127.650000	0.000926561
127.100000	0.000938
126.900000	0.000960879
126.850000	0.000972318
126.500000	0.000983757
126.450000	0.000995196
126.150000	0.00100663
126.100000	0.00101807
125.750000	0.00102951
125.700000	0.00104095
125.500000	0.00105239
125.350000	0.00107527
125.000000	0.00108671
124.800000	0.00109815
124.700000	0.00110959
124.550000	0.00112102
124.500000	0.00113246
124.050000	0.0011439
123.800000	0.00115534
123.650000	0.00116678
123.350000	0.00117822
123.250000	0.00118966
123.050000	0.00121254
122.800000	0.00123542
122.750000	0.00124685
122.200000	0.00125829
121.800000	0.00126973
121.300000	0.00128117
120.550000	0.00129261
120.150000	0.00132693
120.100000	0.00133837
120.050000	0.00134981
119.350000	0.00136124
119.150000	0.00137268
119.100000	0.00138412
118.650000	0.00139556
118.400000	0.001407
118.350000	0.00141844
118.250000	0.00142988
118.100000	0.00144132
118.050000	0.00145276
117.900000	0.00147563
117.850000	0.00148707
116.550000	0.00149851
116.500000	0.00150995
116.450000	0.00152139
116.250000	0.00154427
116.150000	0.00155571
116.000000	0.00156715
115.850000	0.00157859
115.750000	0.00159003
115.700000	0.00160146
115.500000	0.0016129
115.350000	0.00162434
115.200000	0.00163578
115.050000	0.00164722
115.000000	0.00165866
114.800000	0.0016701
114.500000	0.00168154
114.350000	0.00169298
114.250000	0.00171585
114.050000	0.00172729
114.000000	0.00173873
113.800000	0.00176161
113.600000	0.00177305
113.400000	0.00178449
113.300000	0.00181881
113.200000	0.00183024
113.150000	0.00184168
113.100000	0.00185312
112.950000	0.00186456
112.750000	0.001876
112.550000	0.00188744
112.500000	0.00189888
112.200000	0.00191032
112.050000	0.00192176
111.900000	0.0019332
111.750000	0.00194464
111.600000	0.00195607
111.300000	0.00197895
111.050000	0.00199039
111.000000	0.00200183
110.850000	0.00201327
110.750000	0.00203615
110.650000	0.00204759
110.600000	0.00205903
110.400000	0.00207046
110.350000	0.0020819
110.300000	0.00209334
110.100000	0.00210478
109.800000	0.00212766
109.500000	0.00215054
109.350000	0.00217342
109.200000	0.00218485
109.100000	0.00219629
109.050000	0.00220773
109.000000	0.00221917
108.950000	0.00223061
108.800000	0.00224205
108.650000	0.00226493
108.450000	0.00227637
108.350000	0.00229925
108.300000	0.00231068
108.250000	0.00232212
108.150000	0.00233356
107.950000	0.00236788
107.900000	0.00237932
107.850000	0.00239076
107.800000	0.00241364
107.600000	0.00242507
107.500000	0.00243651
107.300000	0.00245939
107.250000	0.00248227
107.050000	0.00249371
107.000000	0.00250515
106.900000	0.00251659
106.800000	0.00252803
106.700000	0.0025509
106.650000	0.00256234
106.600000	0.00257378
106.550000	0.00258522
106.400000	0.0026081
106.350000	0.00261954
106.300000	0.00264242
106.250000	0.00265385
106.150000	0.00266529
106.100000	0.00267673
105.650000	0.00268817
105.500000	0.00269961
105.250000	0.00271105
105.200000	0.00272249
105.150000	0.00273393
105.050000	0.00274537
105.000000	0.00275681
104.750000	0.00277968
104.700000	0.00279112
104.500000	0.00280256
104.200000	0.002814
104.150000	0.00285976
103.800000	0.00288264
103.750000	0.00289407
103.600000	0.00290551
103.400000	0.00291695
103.350000	0.00292839
103.100000	0.00293983
103.000000	0.00295127
102.900000	0.00299703
102.850000	0.0030199
102.800000	0.00303134
102.700000	0.00305422
102.500000	0.00308854
102.300000	0.00309998
102.250000	0.00314573
102.200000	0.00315717
102.050000	0.00318005
101.950000	0.00319149
101.850000	0.00320293
101.800000	0.00323725
101.600000	0.00326012
101.550000	0.00327156
101.450000	0.003283
101.250000	0.00329444
101.150000	0.00330588
101.000000	0.00332876
100.950000	0.0033402
100.900000	0.00335164
100.850000	0.00337451
100.650000	0.00338595
100.600000	0.00340883
100.500000	0.00342027
100.450000	0.00343171
100.400000	0.00344315
100.200000	0.00346603
100.100000	0.00347747
99.950000	0.00350034
99.900000	0.00351178
99.800000	0.00352322
99.600000	0.00353466
99.450000	0.0035461
99.400000	0.00355754
99.350000	0.00356898
99.250000	0.00360329
98.950000	0.00361473
98.900000	0.00363761
98.750000	0.00366049
98.600000	0.00368337
98.550000	0.00369481
98.500000	0.00371768
98.450000	0.00372912
98.400000	0.003752
98.300000	0.00376344
97.900000	0.00377488
97.750000	0.00379776
97.700000	0.0038092
97.500000	0.00382064
97.350000	0.00383208
97.300000	0.00384351
97.250000	0.00385495
97.200000	0.00386639
97.150000	0.00387783
97.100000	0.00390071
97.000000	0.00392359
96.950000	0.00393503
96.900000	0.00394647
96.800000	0.00396934
96.500000	0.00398078
96.350000	0.00399222
96.300000	0.00400366
96.050000	0.00402654
96.000000	0.00403798
95.950000	0.00406086
95.900000	0.00409517
95.850000	0.00411805
95.800000	0.00412949
95.550000	0.00415237
95.450000	0.00416381
95.350000	0.00417525
95.250000	0.00419812
95.200000	0.00420956
95.150000	0.00423244
94.950000	0.00424388
94.900000	0.00425532
94.700000	0.00426676
94.650000	0.0042782
94.600000	0.00428964
94.300000	0.00433539
94.250000	0.00435827
94.200000	0.00436971
94.100000	0.00438115
94.050000	0.00441547
93.750000	0.0044269
93.700000	0.00444978
93.650000	0.00447266
93.600000	0.00450698
93.400000	0.00452986
93.300000	0.00455273
93.250000	0.00456417
93.150000	0.00458705
93.100000	0.00460993
92.950000	0.00463281
92.800000	0.00464425
92.650000	0.00466712
92.600000	0.00469
92.550000	0.00470144
92.500000	0.00471288
92.450000	0.00473576
92.350000	0.00475864
92.300000	0.00478151
92.200000	0.00479295
92.100000	0.00481583
92.050000	0.00482727
91.950000	0.00483871
91.900000	0.00486159
91.750000	0.00487303
91.550000	0.00488447
91.500000	0.00490734
91.450000	0.00494166
91.300000	0.0049531
91.250000	0.00496454
91.200000	0.00497598
91.150000	0.00498742
91.100000	0.00499886
91.050000	0.00502173
91.000000	0.00504461
90.950000	0.00506749
90.750000	0.00507893
90.700000	0.00509037
90.600000	0.00510181
90.550000	0.00511325
90.400000	0.00513612
90.350000	0.005159
90.300000	0.00520476
90.200000	0.0052162
90.150000	0.00522764
90.100000	0.00525051
89.950000	0.00526195
89.900000	0.00528483
89.850000	0.00529627
89.800000	0.00531915
89.500000	0.00534203
89.450000	0.00536491
89.350000	0.00537634
89.300000	0.00541066
89.200000	0.0054221
89.150000	0.0054793
89.050000	0.00549073
88.950000	0.00553649
88.900000	0.00554793
88.600000	0.00555937
88.550000	0.00557081
88.450000	0.00558225
88.400000	0.00560512
88.350000	0.00561656
88.300000	0.00563944
88.250000	0.00565088
88.150000	0.00566232
88.100000	0.00567376
88.050000	0.00569664
88.000000	0.00571951
87.950000	0.00573095
87.900000	0.00575383
87.850000	0.00579959
87.750000	0.00581103
87.700000	0.00582247
87.650000	0.00584534
87.550000	0.00585678
87.500000	0.00586822
87.450000	0.0058911
87.400000	0.00590254
87.350000	0.00591398
87.300000	0.00592542
87.250000	0.0059483
87.150000	0.00598261
87.100000	0.00600549
86.900000	0.00601693
86.800000	0.00605125
86.700000	0.00606269
86.650000	0.00608556
86.600000	0.006097
86.550000	0.00611988
86.500000	0.00614276
86.450000	0.0061542
86.350000	0.00616564
86.300000	0.00617708
86.250000	0.00618852
86.200000	0.00621139
86.150000	0.00622283
86.050000	0.00625715
86.000000	0.00626859
85.950000	0.00628003
85.900000	0.00629147
85.800000	0.00630291
85.700000	0.00631434
85.650000	0.00632578
85.600000	0.00633722
85.500000	0.00634866
85.450000	0.00638298
85.350000	0.00639442
85.300000	0.00644017
85.250000	0.00645161
85.200000	0.00646305
85.050000	0.00648593
85.000000	0.00649737
84.850000	0.00650881
84.800000	0.00653169
84.750000	0.00654313
84.700000	0.00655456
84.650000	0.00657744
84.600000	0.0066232
84.500000	0.00663464
84.400000	0.00666895
84.350000	0.00668039
84.300000	0.00670327
84.150000	0.00673759
84.100000	0.00674903
84.050000	0.00678334
84.000000	0.00679478
83.950000	0.00680622
83.900000	0.00684054
83.800000	0.00686342
83.750000	0.0068863
83.650000	0.00689774
83.600000	0.00690917
83.550000	0.00692061
83.450000	0.00694349
83.400000	0.00695493
83.350000	0.00697781
83.300000	0.00700069
83.250000	0.00701213
83.150000	0.00702356
83.100000	0.00705788
83.050000	0.00708076
82.950000	0.0070922
82.900000	0.00710364
82.850000	0.00712652
82.800000	0.00713795
82.750000	0.00714939
82.700000	0.00716083
82.650000	0.00719515
82.600000	0.00720659
82.550000	0.00722947
82.500000	0.00726378
82.450000	0.00727522
82.400000	0.0072981
82.350000	0.00732098
82.250000	0.0073553
82.200000	0.00740105
82.150000	0.00742393
82.100000	0.00744681
82.050000	0.00746969
81.950000	0.00748113
81.900000	0.00749256
81.800000	0.007504
81.750000	0.00753832
81.700000	0.00754976
81.650000	0.00759552
81.550000	0.00760695
81.450000	0.00762983
81.400000	0.00764127
81.350000	0.00767559
81.300000	0.00768703
81.200000	0.00769847
81.150000	0.00772135
81.100000	0.0077671
81.050000	0.00778998
80.900000	0.00780142
80.850000	0.0078243
80.750000	0.00783574
80.700000	0.00787005
80.650000	0.00788149
80.500000	0.00789293
80.450000	0.00790437
80.400000	0.00792725
80.350000	0.00799588
80.300000	0.00800732
80.250000	0.0080302
80.200000	0.00808739
80.150000	0.00811027
80.100000	0.00813315
80.050000	0.00814459
80.000000	0.00816747
79.900000	0.00817891
79.800000	0.00820178
79.750000	0.00821322
79.650000	0.0082361
79.500000	0.00824754
79.450000	0.00827042
79.400000	0.0082933
79.350000	0.00830474
79.300000	0.00832761
79.250000	0.00833905
79.200000	0.00836193
79.100000	0.00837337
79.050000	0.00839625
79.000000	0.00841913
78.950000	0.00843057
78.850000	0.008442
78.800000	0.00845344
78.750000	0.00847632
78.700000	0.0084992
78.650000	0.00854496
78.600000	0.00856783
78.550000	0.00859071
78.500000	0.00861359
78.400000	0.00865935
78.350000	0.00867078
78.300000	0.00869366
78.250000	0.0087051
78.200000	0.00875086
78.150000	0.0087623
78.100000	0.00877374
78.050000	0.00883093
78.000000	0.00887669
77.950000	0.00889957
77.900000	0.00894532
77.850000	0.00895676
77.800000	0.00900252
77.750000	0.00903683
77.700000	0.00907115
77.650000	0.00911691
77.600000	0.00913978
77.550000	0.00916266
77.450000	0.00921986
77.400000	0.00924274
77.350000	0.00928849
77.300000	0.00933425
77.250000	0.00934569
77.200000	0.00938
77.150000	0.0094372
77.100000	0.00944864
77.050000	0.00946008
77.000000	0.00947152
76.950000	0.00948296
76.850000	0.00949439
76.800000	0.00950583
76.750000	0.00954015
76.700000	0.00958591
76.650000	0.00959735
76.600000	0.00960879
76.550000	0.00962022
76.450000	0.0096431
76.350000	0.00966598
76.300000	0.00967742
76.250000	0.0097003
76.200000	0.00972318
76.150000	0.00973461
76.100000	0.00975749
76.050000	0.00979181
76.000000	0.00981469
75.900000	0.00982613
75.850000	0.00987188
75.800000	0.00991764
75.750000	0.00995196
75.700000	0.00998627
75.650000	0.0100092
75.600000	0.0100206
75.500000	0.0100663
75.450000	0.0101007
75.400000	0.0101121
75.350000	0.0101807
75.300000	0.0101922
75.250000	0.0102379
75.200000	0.0102951
75.150000	0.0103066
75.100000	0.010318
75.050000	0.0103294
75.000000	0.0103752
74.950000	0.0103866
74.900000	0.0103981
74.850000	0.010421
74.800000	0.0104438
74.750000	0.0104782
74.700000	0.0105125
74.650000	0.0105239
74.600000	0.0105582
74.450000	0.0105811
74.400000	0.0105925
74.350000	0.0106269
74.300000	0.0106497
74.250000	0.0106726
74.200000	0.0107184
74.150000	0.0107298
74.100000	0.0107641
74.000000	0.010787
73.950000	0.0108213
73.900000	0.0108442
73.850000	0.0108556
73.800000	0.0109014
73.750000	0.0109357
73.650000	0.0109472
73.600000	0.0109586
73.550000	0.0109815
73.500000	0.0109929
73.450000	0.0110158
73.400000	0.0110501
73.350000	0.011073
73.300000	0.0110844
73.150000	0.0111073
73.100000	0.0111187
73.050000	0.0111416
73.000000	0.0111531
72.950000	0.0111874
72.900000	0.0111988
72.850000	0.0112217
72.800000	0.0112446
72.750000	0.011256
72.700000	0.0112674
72.650000	0.011359
72.600000	0.0114047
72.550000	0.011439
72.500000	0.0114848
72.450000	0.0115077
72.400000	0.011542
72.300000	0.0115534
72.250000	0.0115763
72.200000	0.0116221
72.150000	0.0116335
72.100000	0.0116907
72.050000	0.0117021
72.000000	0.0117593
71.950000	0.0118051
71.900000	0.0118623
71.850000	0.0118852
71.800000	0.0118966
71.750000	0.0119195
71.700000	0.0119309
71.650000	0.0119652
71.600000	0.0119881
71.550000	0.0119995
71.500000	0.0120567
71.450000	0.0120911
71.400000	0.0121139
71.350000	0.0121482
71.300000	0.0121711
71.250000	0.0122054
71.200000	0.0122398
71.150000	0.0122512
71.100000	0.0122855
71.050000	0.0123427
71.000000	0.012377
70.950000	0.0124113
70.900000	0.0124571
70.850000	0.0125143
70.800000	0.0125372
70.750000	0.0126173
70.700000	0.0126516
70.650000	0.0126859
70.600000	0.0127431
70.550000	0.0127774
70.500000	0.0128117
70.450000	0.0128346
70.400000	0.012846
70.350000	0.0128803
70.300000	0.0129147
70.250000	0.0129261
70.200000	0.0130062
70.100000	0.0130176
70.050000	0.0130519
70.000000	0.0130863
69.950000	0.0131091
69.900000	0.0131663
69.850000	0.0132121
69.800000	0.0132235
69.750000	0.0132578
69.700000	0.0132922
69.650000	0.0133265
69.600000	0.0133379
69.550000	0.0133608
69.450000	0.0133722
69.400000	0.0134065
69.350000	0.0134523
69.300000	0.0134981
69.250000	0.0135438
69.200000	0.0136124
69.150000	0.0136696
69.100000	0.013704
69.050000	0.0137612
69.000000	0.0138069
68.950000	0.0138412
68.900000	0.0138755
68.850000	0.013887
68.800000	0.0139213
68.750000	0.0139556
68.700000	0.0139785
68.650000	0.0140243
68.600000	0.0140586
68.550000	0.01407
68.500000	0.0141272
68.450000	0.0141615
68.400000	0.0141844
68.350000	0.0142302
68.300000	0.0142416
68.250000	0.0142988
68.200000	0.0143102
68.150000	0.0143331
68.100000	0.0143445
68.050000	0.0143789
68.000000	0.0144132
67.950000	0.0144246
67.900000	0.0144475
67.850000	0.0144818
67.800000	0.0145276
67.750000	0.0145733
67.700000	0.0146191
67.650000	0.0146305
67.600000	0.0146648
67.550000	0.0146763
67.500000	0.0146992
67.450000	0.014722
67.400000	0.0147907
67.350000	0.0148479
67.300000	0.0148822
67.250000	0.0149165
67.200000	0.0149737
67.150000	0.0150194
67.100000	0.0150423
67.050000	0.0150995
67.000000	0.015111
66.950000	0.0151338
66.900000	0.0151796
66.850000	0.0152025
66.800000	0.0152597
66.750000	0.0153054
66.700000	0.0153626
66.650000	0.0153855
66.600000	0.0154198
66.550000	0.0154884
66.500000	0.0155342
66.450000	0.0155685
66.400000	0.0156143
66.300000	0.01566
66.250000	0.0157058
66.200000	0.015763
66.100000	0.0157859
66.050000	0.0158202
66.000000	0.0158431
65.950000	0.0158545
65.900000	0.0158888
65.850000	0.0159346
65.800000	0.0159803
65.750000	0.0160032
65.700000	0.0160833
65.650000	0.0160947
65.600000	0.0161062
65.550000	0.0161633
65.450000	0.0161748
65.400000	0.0161977
65.350000	0.0162549
65.300000	0.0162663
65.250000	0.0162777
65.200000	0.0163121
65.150000	0.0163807
65.100000	0.016415
65.050000	0.0164608
65.000000	0.0164836
64.950000	0.0165065
64.900000	0.0165408
64.850000	0.0165637
64.800000	0.016598
64.750000	0.0166209
64.700000	0.0166552
64.600000	0.0166667
64.500000	0.0167696
64.450000	0.0168039
64.400000	0.0168497
64.350000	0.0169069
64.300000	0.0169412
64.250000	0.0170442
64.200000	0.017067
64.150000	0.0170785
64.100000	0.0171242
64.050000	0.01717
64.000000	0.0171929
63.950000	0.0172615
63.900000	0.0172729
63.850000	0.0173416
63.800000	0.0174102
63.750000	0.0174331
63.700000	0.0175132
63.650000	0.0175932
63.600000	0.0176504
63.550000	0.0177076
63.500000	0.0177305
63.450000	0.0177534
63.400000	0.0177991
63.350000	0.0178449
63.300000	0.0178563
63.250000	0.0179021
63.200000	0.0179707
63.150000	0.0179936
63.100000	0.0180622
63.050000	0.0181309
63.000000	0.0181537
62.950000	0.0182224
62.900000	0.0182681
62.850000	0.0182796
62.800000	0.0183253
62.750000	0.0183482
62.700000	0.0183825
62.650000	0.0184168
62.600000	0.0184397
62.550000	0.0184512
62.500000	0.018474
62.450000	0.0184969
62.400000	0.0185312
62.350000	0.0185999
62.300000	0.0186113
62.250000	0.0186799
62.200000	0.0187257
62.150000	0.0187714
62.100000	0.0188401
62.050000	0.0188744
62.000000	0.0189087
61.950000	0.0189545
61.900000	0.0190231
61.850000	0.019046
61.800000	0.0191261
61.750000	0.0191489
61.700000	0.0192404
61.650000	0.0192862
61.600000	0.0193205
61.550000	0.0193892
61.500000	0.0194235
61.450000	0.0194464
61.400000	0.0194692
61.350000	0.019515
61.300000	0.0195379
61.250000	0.0195607
61.200000	0.0195722
61.150000	0.0196179
61.100000	0.0196637
61.050000	0.019698
61.000000	0.0197552
60.950000	0.0198124
60.900000	0.0198582
60.850000	0.0199039
60.800000	0.0199725
60.750000	0.0200297
60.650000	0.0200984
60.600000	0.0201441
60.550000	0.0202013
60.500000	0.02027
60.400000	0.0203386
60.350000	0.02035
60.300000	0.0204187
60.250000	0.0204644
60.150000	0.0205102
60.100000	0.0205331
60.050000	0.0205559
60.000000	0.0206017
59.950000	0.0206589
59.900000	0.0207161
59.850000	0.0207618
59.800000	0.0207962
59.750000	0.0208305
59.700000	0.0208762
59.650000	0.020922
59.600000	0.0209677
59.550000	0.0209906
59.500000	0.0210821
59.450000	0.0211622
59.400000	0.0212308
59.350000	0.0212537
59.300000	0.021288
59.250000	0.0212995
59.200000	0.0213224
59.150000	0.0214024
59.100000	0.0214367
59.050000	0.0215168
59.000000	0.021574
58.950000	0.0216083
58.900000	0.021677
58.850000	0.0217227
58.800000	0.0217685
58.750000	0.0218028
58.700000	0.0218257
58.650000	0.0218371
58.600000	0.0219057
58.550000	0.0219515
58.500000	0.0219858
58.450000	0.0220087
58.400000	0.0220888
58.350000	0.0221231
58.300000	0.0221345
58.250000	0.0222032
58.200000	0.0222375
58.150000	0.022329
58.100000	0.0223404
58.050000	0.0224091
58.000000	0.0224548
57.950000	0.0225235
57.900000	0.0225692
57.850000	0.0226607
57.800000	0.0227294
57.750000	0.0227408
57.700000	0.0227751
57.650000	0.022798
57.600000	0.0228437
57.550000	0.0228666
57.500000	0.0229009
57.450000	0.0229238
57.400000	0.0230039
57.350000	0.0230611
57.300000	0.0231183
57.250000	0.0231412
57.200000	0.0231755
57.150000	0.0232098
57.100000	0.023267
57.050000	0.0233127
57.000000	0.0233242
56.950000	0.0233471
56.900000	0.0234271
56.850000	0.0234843
56.800000	0.0235758
56.750000	0.023633
56.700000	0.0237131
56.650000	0.0238161
56.600000	0.0238504
56.550000	0.0239305
56.500000	0.0240105
56.450000	0.0240677
56.400000	0.0240906
56.350000	0.0241364
56.300000	0.0241935
56.250000	0.0242507
56.200000	0.0243079
56.150000	0.0243194
56.100000	0.024388
56.050000	0.0244795
56.000000	0.0245138
55.950000	0.0245367
55.900000	0.0245939
55.850000	0.0246854
55.800000	0.0247197
55.750000	0.0247426
55.700000	0.0247655
55.650000	0.024857
55.600000	0.0249256
55.550000	0.0250172
55.500000	0.0250515
55.450000	0.0251659
55.400000	0.0252002
55.350000	0.0252574
55.300000	0.025326
55.250000	0.0253603
55.200000	0.0254061
55.150000	0.0254976
55.100000	0.0255548
55.050000	0.025612
55.000000	0.0257378
54.950000	0.0258065
54.900000	0.0258522
54.850000	0.0259094
54.800000	0.025978
54.750000	0.0260124
54.700000	0.0260924
54.650000	0.0262068
54.600000	0.0262755
54.550000	0.0263212
54.500000	0.0263784
54.450000	0.0264242
54.400000	0.0264814
54.350000	0.0265957
54.300000	0.0266644
54.250000	0.0267101
54.200000	0.0267673
54.150000	0.0268245
54.100000	0.0268703
54.000000	0.026916
53.950000	0.027019
53.900000	0.0270991
53.850000	0.0271677
53.800000	0.0272135
53.750000	0.0273164
53.700000	0.027385
53.650000	0.0274537
53.600000	0.0275337
53.550000	0.0275795
53.500000	0.0276253
53.450000	0.0276825
53.400000	0.0277854
53.350000	0.0278426
53.300000	0.0278998
53.250000	0.027957
53.200000	0.0280142
53.150000	0.0280828
53.100000	0.0281171
53.050000	0.0282086
53.000000	0.0282773
52.950000	0.028323
52.900000	0.0284146
52.850000	0.0284489
52.800000	0.0285175
52.750000	0.0286319
52.700000	0.0286891
52.650000	0.0287463
52.600000	0.0288035
52.550000	0.0288721
52.500000	0.0289179
52.450000	0.0289636
52.400000	0.0290208
52.350000	0.0291238
52.300000	0.0291581
52.250000	0.0292153
52.200000	0.0292496
52.150000	0.0293182
52.100000	0.0294212
52.050000	0.0294898
52.000000	0.0295813
51.950000	0.0296385
51.900000	0.0297415
51.850000	0.0298216
51.800000	0.0299703
51.750000	0.0300275
51.700000	0.0300961
51.650000	0.0301418
51.600000	0.0302105
51.550000	0.0303363
51.500000	0.0304393
51.450000	0.0305422
51.400000	0.030588
51.350000	0.0306108
51.300000	0.0306795
51.250000	0.0307252
51.200000	0.0308625
51.150000	0.0309426
51.100000	0.0310913
51.050000	0.0311142
51.000000	0.0311599
50.950000	0.0312171
50.900000	0.0312972
50.850000	0.0313773
50.800000	0.0314116
50.750000	0.0315832
50.700000	0.0316289
50.650000	0.0316976
50.600000	0.0317776
50.550000	0.0318577
50.500000	0.0319606
50.450000	0.0320178
50.400000	0.0320865
50.350000	0.0321208
50.300000	0.0322466
50.250000	0.0323038
50.200000	0.0323839
50.150000	0.0324868
50.100000	0.0325669
50.050000	0.0326699
50.000000	0.0327499
49.950000	0.0328071
49.900000	0.0328987
49.850000	0.0330016
49.800000	0.0330817
49.750000	0.0331961
49.700000	0.0332876
49.650000	0.0333677
49.600000	0.0334363
49.550000	0.0335049
49.500000	0.0336765
49.450000	0.0338023
49.400000	0.033871
49.350000	0.0339282
49.300000	0.0339968
49.250000	0.0340654
49.200000	0.0341112
49.150000	0.0341684
49.100000	0.0342027
49.050000	0.0342828
49.000000	0.0343628
48.950000	0.03442
48.900000	0.034523
48.850000	0.0346374
48.800000	0.034706
48.750000	0.0348204
48.700000	0.0348776
48.650000	0.0349577
48.600000	0.0350149
48.550000	0.0350606
48.500000	0.0351293
48.450000	0.0352093
48.400000	0.0352665
48.350000	0.0353123
48.300000	0.0353466
48.250000	0.0353695
48.200000	0.0354381
48.150000	0.0355639
48.100000	0.0355754
48.050000	0.0356783
48.000000	0.0357355
47.950000	0.0358614
47.900000	0.0359643
47.850000	0.0359986
47.800000	0.0360444
47.750000	0.036113
47.700000	0.0361702
47.650000	0.0362732
47.600000	0.0363532
47.550000	0.0364562
47.500000	0.0365706
47.450000	0.0366163
47.400000	0.0367536
47.350000	0.0368337
47.300000	0.0368909
47.250000	0.0369938
47.200000	0.0370968
47.150000	0.0371197
47.100000	0.0371768
47.050000	0.0372798
47.000000	0.0373484
46.950000	0.0374399
46.900000	0.03752
46.850000	0.0376573
46.800000	0.0377831
46.750000	0.0378518
46.700000	0.0379776
46.650000	0.0380691
46.600000	0.0381492
46.550000	0.038275
46.500000	0.0383436
46.450000	0.0384237
46.400000	0.0384923
46.350000	0.0385724
46.300000	0.038641
46.250000	0.0388012
46.200000	0.0389041
46.150000	0.0389842
46.100000	0.0390757
46.050000	0.0391901
46.000000	0.0393274
45.950000	0.0393846
45.900000	0.0394532
45.850000	0.0395676
45.800000	0.0396706
45.750000	0.0397506
45.700000	0.0398078
45.650000	0.0399108
45.600000	0.0400137
45.550000	0.0401052
45.500000	0.0401968
45.450000	0.0402654
45.400000	0.0403226
45.350000	0.0404255
45.300000	0.0405056
45.250000	0.0406086
45.200000	0.0407001
45.150000	0.0408145
45.100000	0.0409288
45.050000	0.0409975
45.000000	0.041089
44.950000	0.0411691
44.900000	0.0411805
44.850000	0.0412835
44.800000	0.0413864
44.750000	0.0414894
44.700000	0.0415694
44.650000	0.0417067
44.600000	0.0417753
44.550000	0.0418668
44.500000	0.0420041
44.450000	0.0421986
44.400000	0.0423244
44.350000	0.042393
44.300000	0.0424617
44.250000	0.0425761
44.200000	0.042679
44.150000	0.0427934
44.100000	0.0429192
44.050000	0.0430336
44.000000	0.0431938
43.950000	0.043331
43.900000	0.043434
43.850000	0.0435141
43.800000	0.0435941
43.750000	0.0436857
43.700000	0.0438115
43.650000	0.0439259
43.600000	0.0439602
43.550000	0.0440975
43.500000	0.0441775
43.450000	0.0442805
43.400000	0.0444521
43.350000	0.0445779
43.300000	0.044658
43.250000	0.0447724
43.200000	0.0448639
43.150000	0.0450011
43.100000	0.0451613
43.050000	0.0452528
43.000000	0.0453443
42.950000	0.0454015
42.900000	0.0455502
42.850000	0.045676
42.800000	0.0457218
42.750000	0.0458019
42.700000	0.0459277
42.650000	0.0460307
42.600000	0.0461336
42.550000	0.046248
42.500000	0.0463166
42.450000	0.0464539
42.400000	0.0465912
42.350000	0.0466941
42.300000	0.0467856
42.250000	0.0469458
42.200000	0.0470945
42.150000	0.047186
42.100000	0.0472775
42.050000	0.0474377
42.000000	0.0475635
41.950000	0.047655
41.900000	0.0478037
41.850000	0.0479753
41.800000	0.0480782
41.750000	0.0481926
41.700000	0.0483413
41.650000	0.0484214
41.600000	0.0485816
41.550000	0.0487074
41.500000	0.0487989
41.450000	0.0488904
41.400000	0.0490277
41.350000	0.0491078
41.300000	0.0491764
41.250000	0.0493137
41.200000	0.0494738
41.150000	0.0495653
41.100000	0.0496797
41.050000	0.0497369
41.000000	0.0498856
40.950000	0.05
40.900000	0.050183
40.850000	0.0502974
40.800000	0.0504347
40.750000	0.0505148
40.700000	0.0506863
40.650000	0.050835
40.600000	0.0509494
40.550000	0.051041
40.500000	0.0511325
40.450000	0.0512926
40.400000	0.0514184
40.350000	0.0515328
40.300000	0.0516129
40.250000	0.0517616
40.200000	0.0518417
40.150000	0.0519332
40.100000	0.0520247
40.050000	0.0521505
40.000000	0.052242
39.950000	0.052345
39.900000	0.0524937
39.850000	0.0525395
39.800000	0.0527111
39.750000	0.0527797
39.700000	0.0529627
39.650000	0.0530085
39.600000	0.0531915
39.550000	0.0533173
39.500000	0.053386
39.450000	0.0534889
39.400000	0.0535919
39.350000	0.0537291
39.300000	0.0538664
39.250000	0.0540265
39.200000	0.0542096
39.150000	0.0543697
39.100000	0.0545527
39.050000	0.0546328
39.000000	0.0547358
38.950000	0.054873
38.900000	0.0550103
38.850000	0.055262
38.800000	0.0553535
38.750000	0.0554679
38.700000	0.0556051
38.650000	0.055731
38.600000	0.0558797
38.550000	0.0559941
38.500000	0.056097
38.450000	0.0562114
38.400000	0.0562915
38.350000	0.0564287
38.300000	0.0566003
38.250000	0.0567948
38.200000	0.0569206
38.150000	0.0570808
38.100000	0.0571951
38.050000	0.0573095
38.000000	0.0574239
37.950000	0.0575269
37.900000	0.0576298
37.850000	0.0577442
37.800000	0.0578472
37.750000	0.0579272
37.700000	0.0580073
37.650000	0.0581446
37.600000	0.0582361
37.550000	0.0583734
37.500000	0.0584763
37.450000	0.0587165
37.400000	0.0588881
37.350000	0.0589224
37.300000	0.0590826
37.250000	0.0592084
37.200000	0.0593342
37.150000	0.0594258
37.100000	0.0596317
37.050000	0.0597575
37.000000	0.0598719
36.950000	0.0599634
36.900000	0.0601007
36.850000	0.0602151
36.800000	0.0603638
36.750000	0.0605125
36.700000	0.0606612
36.650000	0.0608099
36.600000	0.0609472
36.550000	0.0610272
36.500000	0.0612331
36.450000	0.0613818
36.400000	0.0614733
36.350000	0.0615763
36.300000	0.0617021
36.250000	0.0618051
36.200000	0.061908
36.150000	0.062011
36.100000	0.0621597
36.050000	0.0623198
36.000000	0.0623999
35.950000	0.0624685
35.900000	0.0626516
35.850000	0.0628918
35.800000	0.0630405
35.750000	0.0631892
35.700000	0.0632922
35.650000	0.0634866
35.600000	0.0635781
35.550000	0.0637612
35.500000	0.0639213
35.450000	0.0641272
35.400000	0.0642645
35.350000	0.0644818
35.300000	0.0646305
35.250000	0.0648135
35.200000	0.0649623
35.150000	0.0650995
35.100000	0.0651682
35.050000	0.0653626
35.000000	0.0654656
34.950000	0.06566
34.900000	0.065763
34.850000	0.0659003
34.800000	0.0660604
34.750000	0.0661977
34.700000	0.0663921
34.650000	0.0665294
34.600000	0.0666667
34.550000	0.066884
34.500000	0.0670213
34.450000	0.0671242
34.400000	0.0672157
34.350000	0.0674445
34.300000	0.0676733
34.250000	0.0678792
34.200000	0.0679707
34.150000	0.0681995
34.100000	0.0683711
34.050000	0.0685541
34.000000	0.0686914
33.950000	0.0687829
33.900000	0.0690231
33.850000	0.0692176
33.800000	0.0694235
33.750000	0.069515
33.700000	0.0696866
33.650000	0.0697781
33.600000	0.0699611
33.550000	0.0700869
33.500000	0.0702928
33.450000	0.0704301
33.400000	0.0706131
33.350000	0.0708419
33.300000	0.0710593
33.250000	0.0711622
33.200000	0.0713681
33.150000	0.0715397
33.100000	0.0716655
33.050000	0.0718485
33.000000	0.0720201
32.950000	0.0722032
32.900000	0.0723862
32.850000	0.0725578
32.800000	0.0726836
32.750000	0.0728437
32.700000	0.0729925
32.650000	0.0731526
32.600000	0.0733356
32.550000	0.0734958
32.500000	0.0736559
32.450000	0.0737932
32.400000	0.0739305
32.350000	0.074022
32.300000	0.0741821
32.250000	0.0743308
32.200000	0.0745024
32.150000	0.0747312
32.100000	0.0748685
32.050000	0.0750286
32.000000	0.0752231
31.950000	0.0754061
31.900000	0.0755891
31.850000	0.0757836
31.800000	0.075978
31.750000	0.0761267
31.700000	0.0762983
31.650000	0.0764928
31.600000	0.0766873
31.550000	0.0768817
31.500000	0.0771334
31.450000	0.0773164
31.400000	0.0774994
31.350000	0.0777053
31.300000	0.0778769
31.250000	0.0780599
31.200000	0.0782315
31.150000	0.0783688
31.100000	0.0785633
31.050000	0.0787005
31.000000	0.0788492
30.950000	0.0790323
30.900000	0.0791466
30.850000	0.0792725
30.800000	0.0795813
30.750000	0.079833
30.700000	0.0800503
30.650000	0.0802562
30.600000	0.0803935
30.550000	0.0805765
30.500000	0.0808053
30.450000	0.0809655
30.400000	0.0811027
30.350000	0.0813429
30.300000	0.0816175
30.250000	0.0818348
30.200000	0.0819492
30.150000	0.0822237
30.100000	0.0824983
30.050000	0.0826813
30.000000	0.0828643
29.950000	0.0830474
29.900000	0.0832533
29.850000	0.0834134
29.800000	0.0836422
29.750000	0.0838252
29.700000	0.0841112
29.650000	0.0843171
29.600000	0.0846259
29.550000	0.0848547
29.500000	0.0850149
29.450000	0.0851865
29.400000	0.0854152
29.350000	0.0855296
29.300000	0.0857355
29.250000	0.0859643
29.200000	0.0862045
29.150000	0.0864333
29.100000	0.0866278
29.050000	0.0868451
29.000000	0.0871425
28.950000	0.0874628
28.900000	0.0876115
28.850000	0.0878289
28.800000	0.0880462
28.750000	0.0881949
28.700000	0.0884923
28.650000	0.0886982
28.600000	0.0888241
28.550000	0.0890414
28.500000	0.0891901
28.450000	0.0893846
28.400000	0.0896019
28.350000	0.0897849
28.300000	0.0900824
28.250000	0.0902082
28.200000	0.0904713
28.150000	0.0907229
28.100000	0.0908831
28.050000	0.0912034
28.000000	0.0914665
27.950000	0.0917753
27.900000	0.0919812
27.850000	0.0922787
27.800000	0.0924045
27.750000	0.0925989
27.700000	0.0927705
27.650000	0.0930794
27.600000	0.0933425
27.550000	0.0935255
27.500000	0.0937543
27.450000	0.0939945
27.400000	0.0941318
27.350000	0.0943491
27.300000	0.0944749
27.250000	0.094738
27.200000	0.0950126
27.150000	0.0952299
27.100000	0.095493
27.050000	0.0957904
27.000000	0.0959506
26.950000	0.0962366
26.900000	0.096534
26.850000	0.0967971
26.800000	0.0970487
26.750000	0.097186
26.700000	0.0974262
26.650000	0.0977351
26.600000	0.0979524
26.550000	0.0981698
26.500000	0.0984443
26.450000	0.0986159
26.400000	0.0989019
26.350000	0.0991421
26.300000	0.099348
26.250000	0.099531
26.200000	0.0997255
26.150000	0.0999085
26.100000	0.100252
26.050000	0.100458
26.000000	0.100663
25.950000	0.100949
25.900000	0.101235
25.850000	0.101464
25.800000	0.101693
25.750000	0.101899
25.700000	0.102151
25.650000	0.102425
25.600000	0.102711
25.550000	0.102894
25.500000	0.103249
25.450000	0.103592
25.400000	0.103775
25.350000	0.104107
25.300000	0.104484
25.250000	0.104701
25.200000	0.104987
25.150000	0.105228
25.100000	0.105582
25.050000	0.105788
25.000000	0.106028
24.950000	0.106257
24.900000	0.106509
24.850000	0.106738
24.800000	0.107035
24.750000	0.107252
24.700000	0.10747
24.650000	0.107824
24.600000	0.108042
24.550000	0.108225
24.500000	0.108476
24.450000	0.108739
24.400000	0.109037
24.350000	0.109403
24.300000	0.1097
24.250000	0.109929
24.200000	0.110078
24.150000	0.110329
24.100000	0.110558
24.050000	0.110821
24.000000	0.111107
23.950000	0.111428
23.900000	0.111656
23.850000	0.111965
23.800000	0.112286
23.750000	0.11248
23.700000	0.112743
23.650000	0.113029
23.600000	0.113304
23.550000	0.113555
23.500000	0.113715
23.450000	0.113898
23.400000	0.11415
23.350000	0.114322
23.300000	0.11447
23.250000	0.114745
23.200000	0.115088
23.150000	0.115385
23.100000	0.115694
23.050000	0.115957
23.000000	0.116323
22.950000	0.116655
22.900000	0.117159
22.850000	0.117364
22.800000	0.117685
22.750000	0.117959
22.700000	0.118314
22.650000	0.118668
22.600000	0.118932
22.550000	0.119149
22.500000	0.119423
22.450000	0.119709
22.400000	0.120053
22.350000	0.120361
22.300000	0.120602
22.250000	0.120819
22.200000	0.121082
22.150000	0.121277
22.100000	0.121494
22.050000	0.12186
22.000000	0.12218
21.950000	0.122466
21.900000	0.122684
21.850000	0.12297
21.800000	0.123267
21.750000	0.12361
21.700000	0.123839
21.650000	0.124148
21.600000	0.124548
21.550000	0.124903
21.500000	0.125189
21.450000	0.125543
21.400000	0.125852
21.350000	0.126173
21.300000	0.126516
21.250000	0.126779
21.200000	0.127065
21.150000	0.127328
21.100000	0.127614
21.050000	0.128117
21.000000	0.128369
20.950000	0.128609
20.900000	0.128941
20.850000	0.129272
20.800000	0.129547
20.750000	0.129844
20.700000	0.13021
20.650000	0.130405
20.600000	0.130737
20.550000	0.130988
20.500000	0.131343
20.450000	0.131755
20.400000	0.132052
20.350000	0.132372
20.300000	0.132578
20.250000	0.132807
20.200000	0.133196
20.150000	0.133482
20.100000	0.133779
20.050000	0.13402
20.000000	0.134283
19.950000	0.134683
19.900000	0.134981
19.850000	0.135221
19.800000	0.135553
19.750000	0.135953
19.700000	0.136193
19.650000	0.136433
19.600000	0.136776
19.550000	0.137188
19.500000	0.137543
19.450000	0.137886
19.400000	0.138275
19.350000	0.138572
19.300000	0.139053
19.250000	0.139362
19.200000	0.139682
19.150000	0.139991
19.100000	0.140323
19.050000	0.140609
19.000000	0.140997
18.950000	0.141226
18.900000	0.141558
18.850000	0.142061
18.800000	0.14237
18.750000	0.142748
18.700000	0.143148
18.650000	0.143583
18.600000	0.143846
18.550000	0.144212
18.500000	0.144566
18.450000	0.144887
18.400000	0.145253
18.350000	0.145642
18.300000	0.146008
18.250000	0.146374
18.200000	0.146694
18.150000	0.147106
18.100000	0.147438
18.050000	0.147769
18.000000	0.148147
17.950000	0.148559
17.900000	0.148925
17.850000	0.149234
17.800000	0.149691
17.750000	0.150046
17.700000	0.150389
17.650000	0.150812
17.600000	0.151235
17.550000	0.151544
17.500000	0.15191
17.450000	0.152151
17.400000	0.152459
17.350000	0.152894
17.300000	0.153214
17.250000	0.153489
17.200000	0.153878
17.150000	0.154278
17.100000	0.154633
17.050000	0.154976
17.000000	0.155331
16.950000	0.155708
16.900000	0.156108
16.850000	0.15652
16.800000	0.156806
16.750000	0.157161
16.700000	0.15755
16.650000	0.157962
16.600000	0.15827
16.550000	0.158499
16.500000	0.158854
16.450000	0.159277
16.400000	0.159609
16.350000	0.159986
16.300000	0.160478
16.250000	0.16089
16.200000	0.161233
16.150000	0.161611
16.100000	0.161919
16.050000	0.162286
16.000000	0.162686
15.950000	0.163006
15.900000	0.163441
15.850000	0.163715
15.800000	0.164081
15.750000	0.16455
15.700000	0.1651
15.650000	0.165511
15.600000	0.166106
15.550000	0.166552
15.500000	0.16701
15.450000	0.167376
15.400000	0.167822
15.350000	0.168188
15.300000	0.168623
15.250000	0.169092
15.200000	0.169538
15.150000	0.16995
15.100000	0.170339
15.050000	0.170728
15.000000	0.171025
14.950000	0.171437
14.900000	0.171791
14.850000	0.172192
14.800000	0.172638
14.750000	0.172992
14.700000	0.173473
14.650000	0.17393
14.600000	0.174365
14.550000	0.17488
14.500000	0.175223
14.450000	0.175475
14.400000	0.175829
14.350000	0.176207
14.300000	0.17663
14.250000	0.177053
14.200000	0.177614
14.150000	0.178083
14.100000	0.17854
14.050000	0.178941
14.000000	0.179364
13.950000	0.179913
13.900000	0.180325
13.850000	0.180805
13.800000	0.181206
13.750000	0.181606
13.700000	0.182121
13.650000	0.182636
13.600000	0.183036
13.550000	0.183493
13.500000	0.183871
13.450000	0.18426
13.400000	0.18482
13.350000	0.185301
13.300000	0.185713
13.250000	0.18609
13.200000	0.186685
13.150000	0.187223
13.100000	0.187749
13.050000	0.188206
13.000000	0.188618
12.950000	0.189156
12.900000	0.189682
12.850000	0.190208
12.800000	0.190883
12.750000	0.191306
12.700000	0.191787
12.650000	0.192141
12.600000	0.192633
12.550000	0.193022
12.500000	0.193468
12.450000	0.193926
12.400000	0.194395
12.350000	0.194852
12.300000	0.195287
12.250000	0.195882
12.200000	0.196317
12.150000	0.196706
12.100000	0.197209
12.050000	0.197724
12.000000	0.198296
11.950000	0.19873
11.900000	0.199142
11.850000	0.199554
11.800000	0.200023
11.750000	0.200435
11.700000	0.200835
11.650000	0.201327
11.600000	0.20183
11.550000	0.202414
11.500000	0.202906
11.450000	0.203477
11.400000	0.203969
11.350000	0.20445
11.300000	0.204942
11.250000	0.205514
11.200000	0.20604
11.150000	0.206463
11.100000	0.207104
11.050000	0.207618
11.000000	0.20811
10.950000	0.208705
10.900000	0.209231
10.850000	0.209666
10.800000	0.210021
10.750000	0.210581
10.700000	0.211062
10.650000	0.211588
10.600000	0.212114
10.550000	0.212571
10.500000	0.213098
10.450000	0.213647
10.400000	0.214104
10.350000	0.214733
10.300000	0.215145
10.250000	0.215603
10.200000	0.216186
10.150000	0.216724
10.100000	0.217261
10.050000	0.217765
10.000000	0.218337
9.950000	0.218863
9.900000	0.219378
9.850000	0.220064
9.800000	0.22059
9.750000	0.221174
9.700000	0.221803
9.650000	0.222363
9.600000	0.222924
9.550000	0.223542
9.500000	0.224136
9.450000	0.224754
9.400000	0.225315
9.350000	0.225738
9.300000	0.226333
9.250000	0.226905
9.200000	0.227385
9.150000	0.227923
9.100000	0.228403
9.050000	0.229055
9.000000	0.229639
8.950000	0.23013
8.900000	0.230611
8.850000	0.231114
8.800000	0.231743
8.750000	0.232338
8.700000	0.232979
8.650000	0.233619
8.600000	0.234168
8.550000	0.234889
8.500000	0.23553
8.450000	0.236456
8.400000	0.237131
8.350000	0.237703
8.300000	0.238367
8.250000	0.238881
8.200000	0.239545
8.150000	0.240197
8.100000	0.240883
8.050000	0.241489
8.000000	0.24205
7.950000	0.242668
7.900000	0.243365
7.850000	0.244052
7.800000	0.244852
7.750000	0.24547
7.700000	0.246019
7.650000	0.246614
7.600000	0.247197
7.550000	0.247769
7.500000	0.24833
7.450000	0.248959
7.400000	0.24968
7.350000	0.250377
7.300000	0.250938
7.250000	0.25151
7.200000	0.252276
7.150000	0.252906
7.100000	0.253683
7.050000	0.254427
7.000000	0.255079
6.950000	0.255662
6.900000	0.256269
6.850000	0.257024
6.800000	0.25763
6.750000	0.258225
6.700000	0.258831
6.650000	0.259597
6.600000	0.260204
6.550000	0.260993
6.500000	0.261668
6.450000	0.2624
6.400000	0.263075
6.350000	0.263738
6.300000	0.264379
6.250000	0.265077
6.200000	0.265786
6.150000	0.266369
6.100000	0.26693
6.050000	0.267605
6.000000	0.268337
5.950000	0.269035
5.900000	0.269767
5.850000	0.270487
5.800000	0.271219
5.750000	0.272066
5.700000	0.272981
5.650000	0.273644
5.600000	0.274228
5.550000	0.275029
5.500000	0.275646
5.450000	0.27639
5.400000	0.277316
5.350000	0.278106
5.300000	0.278769
5.250000	0.279295
5.200000	0.280096
5.150000	0.280748
5.100000	0.281572
5.050000	0.282327
5.000000	0.283047
4.950000	0.283608
4.900000	0.284374
4.850000	0.285003
4.800000	0.285736
4.750000	0.286388
4.700000	0.28712
4.650000	0.28776
4.600000	0.288527
4.550000	0.289419
4.500000	0.290151
4.450000	0.290906
4.400000	0.291615
4.350000	0.292565
4.300000	0.293308
4.250000	0.29396
4.200000	0.294795
4.150000	0.295573
4.100000	0.296328
4.050000	0.297049
4.000000	0.297884
3.950000	0.298765
3.900000	0.299497
3.850000	0.300355
3.800000	0.301041
3.750000	0.302048
3.700000	0.302917
3.650000	0.303683
3.600000	0.304496
3.550000	0.30517
3.500000	0.306097
3.450000	0.306806
3.400000	0.307641
3.350000	0.308442
3.300000	0.309277
3.250000	0.310467
3.200000	0.311279
3.150000	0.312057
3.100000	0.312903
3.050000	0.313807
3.000000	0.314631
2.950000	0.315374
2.900000	0.316243
2.850000	0.31725
2.800000	0.318188
2.750000	0.319069
2.700000	0.319847
2.650000	0.320693
2.600000	0.321437
2.550000	0.322455
2.500000	0.323301
2.450000	0.324079
2.400000	0.325063
2.350000	0.325864
2.300000	0.326802
2.250000	0.327763
2.200000	0.328815
2.150000	0.32989
2.100000	0.330828
2.050000	0.331778
2.000000	0.332647
1.950000	0.333368
1.900000	0.334248
1.850000	0.335495
1.800000	0.336273
1.750000	0.337131
1.700000	0.338012
1.650000	0.338858
1.600000	0.339888
1.550000	0.340906
1.500000	0.341947
1.450000	0.342896
1.400000	0.343834
1.350000	0.344841
1.300000	0.345813
1.250000	0.346683
1.200000	0.347849
1.150000	0.348685
1.100000	0.349783
1.050000	0.350858
1.000000	0.351887
0.950000	0.352951
0.900000	0.353786
0.850000	0.354759
0.800000	0.355708
0.750000	0.356623
0.700000	0.357618
0.650000	0.358797
0.600000	0.359895
0.550000	0.360856
0.500000	0.361977
0.450000	0.362995
0.400000	0.364036
0.350000	0.365134
0.300000	0.366243
0.250000	0.367536
0.200000	0.36876
0.150000	0.369995
0.100000	0.371505
0.050000	0.37297
0.000000	0.37472
-0.050000	0.377488
-0.100000	0.379787
-0.150000	0.381903
-0.200000	0.384008
-0.250000	0.385896
-0.300000	0.387806
-0.350000	0.389579
-0.400000	0.391558
-0.450000	0.393697
-0.500000	0.39579
-0.550000	0.397712
-0.600000	0.399417
-0.650000	0.401315
-0.700000	0.403111
-0.750000	0.404793
-0.800000	0.406326
-0.850000	0.407893
-0.900000	0.409357
-0.950000	0.41113
-1.000000	0.412777
-1.050000	0.414333
-1.100000	0.415889
-1.150000	0.417559
-1.200000	0.419218
-1.250000	0.420876
-1.300000	0.422695
-1.350000	0.424468
-1.400000	0.426024
-1.450000	0.427728
-1.500000	0.42941
-1.550000	0.431171
-1.600000	0.432613
-1.650000	0.434409
-1.700000	0.436136
-1.750000	0.43784
-1.800000	0.439602
-1.850000	0.441489
-1.900000	0.443308
-1.950000	0.445058
-2.000000	0.44674
-2.050000	0.448673
-2.100000	0.450744
-2.150000	0.452356
-2.200000	0.454255
-2.250000	0.455822
-2.300000	0.457607
-2.350000	0.459323
-2.400000	0.460867
-2.450000	0.462617
-2.500000	0.46455
-2.550000	0.466358
-2.600000	0.468302
-2.650000	0.47035
-2.700000	0.472192
-2.750000	0.474091
-2.800000	0.475658
-2.850000	0.477499
-2.900000	0.479192
-2.950000	0.48124
-3.000000	0.483116
-3.050000	0.485061
-3.100000	0.486914
-3.150000	0.488778
-3.200000	0.490586
-3.250000	0.492119
-3.300000	0.494075
-3.350000	0.496042
-3.400000	0.497712
-3.450000	0.499691
-3.500000	0.501464
-3.550000	0.503203
-3.600000	0.505022
-3.650000	0.506783
-3.700000	0.508648
-3.750000	0.510581
-3.800000	0.512434
-3.850000	0.513956
-3.900000	0.515866
-3.950000	0.517639
-4.000000	0.519195
-4.050000	0.520945
-4.100000	0.522695
-4.150000	0.524548
-4.200000	0.526458
-4.250000	0.528151
-4.300000	0.529879
-4.350000	0.531606
-4.400000	0.533425
-4.450000	0.535289
-4.500000	0.537028
-4.550000	0.538778
-4.600000	0.540517
-4.650000	0.54205
-4.700000	0.543834
-4.750000	0.54555
-4.800000	0.547495
-4.850000	0.549188
-4.900000	0.55103
-4.950000	0.552894
-5.000000	0.55469
-5.050000	0.556406
-5.100000	0.557927
-5.150000	0.559872
-5.200000	0.56145
-5.250000	0.563212
-5.300000	0.564928
-5.350000	0.566552
-5.400000	0.568463
-5.450000	0.570247
-5.500000	0.5721
-5.550000	0.573953
-5.600000	0.575578
-5.650000	0.577133
-5.700000	0.578723
-5.750000	0.580405
-5.800000	0.581984
-5.850000	0.583448
-5.900000	0.585061
-5.950000	0.586479
-6.000000	0.588149
-6.050000	0.589842
-6.100000	0.591512
-6.150000	0.593262
-6.200000	0.594955
-6.250000	0.59666
-6.300000	0.59841
-6.350000	0.599897
-6.400000	0.601659
-6.450000	0.60302
-6.500000	0.604576
-6.550000	0.606166
-6.600000	0.60763
-6.650000	0.609151
-6.700000	0.610398
-6.750000	0.611954
-6.800000	0.613452
-6.850000	0.6151
-6.900000	0.616655
-6.950000	0.618383
-7.000000	0.619675
-7.050000	0.621414
-7.100000	0.62297
-7.150000	0.624674
-7.200000	0.626367
-7.250000	0.62798
-7.300000	0.62965
-7.350000	0.63124
-7.400000	0.632841
-7.450000	0.634512
-7.500000	0.636136
-7.550000	0.6376
-7.600000	0.639293
-7.650000	0.640895
-7.700000	0.642302
-7.750000	0.643526
-7.800000	0.645127
-7.850000	0.646786
-7.900000	0.64849
-7.950000	0.649977
-8.000000	0.651338
-8.050000	0.652757
-8.100000	0.65421
-8.150000	0.65572
-8.200000	0.657001
-8.250000	0.658602
-8.300000	0.660364
-8.350000	0.662102
-8.400000	0.66367
-8.450000	0.665248
-8.500000	0.666404
-8.550000	0.667799
-8.600000	0.669103
-8.650000	0.670659
-8.700000	0.672054
-8.750000	0.673587
-8.800000	0.674949
-8.850000	0.676367
-8.900000	0.67758
-8.950000	0.679089
-9.000000	0.680565
-9.050000	0.682189
-9.100000	0.683654
-9.150000	0.685049
-9.200000	0.686296
-9.250000	0.687463
-9.300000	0.688904
-9.350000	0.690506
-9.400000	0.692016
-9.450000	0.693491
-9.500000	0.694795
-9.550000	0.696282
-9.600000	0.697769
-9.650000	0.699211
-9.700000	0.700309
-9.750000	0.701579
-9.800000	0.702745
-9.850000	0.703958
-9.900000	0.705136
-9.950000	1
&
643.950000	2.45341e-19
643.900000	2.46237e-19
643.850000	2.47136e-19
643.800000	2.48039e-19
643.750000	2.48945e-19
643.700000	2.49854e-19
643.650000	2.50766e-19
643.600000	2.51682e-19
643.550000	2.52601e-19
643.500000	2.53524e-19
643.450000	2.54449e-19
643.400000	2.55379e-19
643.350000	2.56311e-19
643.300000	2.57247e-19
643.250000	2.58187e-19
643.200000	2.5913e-19
643.150000	2.60076e-19
643.100000	2.61026e-19
643.050000	2.61979e-19
643.000000	2.62936e-19
642.950000	2.63896e-19
642.900000	2.6486e-19
642.850000	2.65827e-19
642.800000	2.66798e-19
642.750000	2.67772e-19
642.700000	2.6875e-19
642.650000	2.69731e-19
642.600000	2.70716e-19
642.550000	2.71705e-19
642.500000	2.72697e-19
642.450000	2.73693e-19
642.400000	2.74693e-19
642.350000	2.75696e-19
642.300000	2.76702e-19
642.250000	2.77713e-19
642.200000	2.78727e-19
642.150000	2.79745e-19
642.100000	2.80767e-19
642.050000	2.81792e-19
642.000000	2.82821e-19
641.950000	2.83854e-19
641.900000	2.8489e-19
641.850000	2.85931e-19
641.800000	2.86975e-19
641.750000	2.88023e-19
641.700000	2.89075e-19
641.650000	2.9013e-19
641.600000	2.9119e-19
641.550000	2.92253e-19
641.500000	2.9332e-19
641.450000	2.94392e-19
641.400000	2.95467e-19
641.350000	2.96546e-19
641.300000	2.97628e-19
641.250000	2.98715e-19
641.200000	2.99806e-19
641.150000	3.00901e-19
641.100000	3.02e-19
641.050000	3.03103e-19
641.000000	3.0421e-19
640.950000	3.0532e-19
640.900000	3.06435e-19
640.850000	3.07554e-19
640.800000	3.08677e-19
640.750000	3.09805e-19
640.700000	3.10936e-19
640.650000	3.12071e-19
640.600000	3.13211e-19
640.550000	3.14355e-19
640.500000	3.15503e-19
640.450000	3.16655e-19
640.400000	3.17811e-19
640.350000	3.18972e-19
640.300000	3.20136e-19
640.250000	3.21306e-19
640.200000	3.22479e-19
640.150000	3.23656e-19
640.100000	3.24838e-19
640.050000	3.26025e-19
640.000000	3.27215e-19
639.950000	3.2841e-19
639.900000	3.29609e-19
639.850000	3.30813e-19
639.800000	3.32021e-19
639.750000	3.33233e-19
639.700000	3.3445e-19
639.650000	3.35671e-19
639.600000	3.36897e-19
639.550000	3.38127e-19
639.500000	3.39362e-19
639.450000	3.40601e-19
639.400000	3.41845e-19
639.350000	3.43093e-19
639.300000	3.44346e-19
639.250000	3.45603e-19
639.200000	3.46865e-19
639.150000	3.48132e-19
639.100000	3.49403e-19
639.050000	3.50679e-19
639.000000	3.5196e-19
638.950000	3.53245e-19
638.900000	3.54535e-19
638.850000	3.55829e-19
638.800000	3.57129e-19
638.750000	3.58433e-19
638.700000	3.59742e-19
638.650000	3.61055e-19
638.600000	3.62374e-19
638.550000	3.63697e-19
638.500000	3.65025e-19
638.450000	3.66358e-19
638.400000	3.67696e-19
638.350000	3.69038e-19
638.300000	3.70386e-19
638.250000	3.71738e-19
638.200000	3.73096e-19
638.150000	3.74458e-19
638.100000	3.75825e-19
638.050000	3.77198e-19
638.000000	3.78575e-19
637.950000	3.79957e-19
637.900000	3.81345e-19
637.850000	3.82737e-19
637.800000	3.84135e-19
637.750000	3.85537e-19
637.700000	3.86945e-19
637.650000	3.88358e-19
637.600000	3.89776e-19
637.550000	3.91199e-19
637.500000	3.92628e-19
637.450000	3.94061e-19
637.400000	3.955e-19
637.350000	3.96945e-19
637.300000	3.98394e-19
637.250000	3.99849e-19
637.200000	4.01309e-19
637.150000	4.02774e-19
637.100000	4.04245e-19
637.050000	4.05721e-19
637.000000	4.07202e-19
636.950000	4.08689e-19
636.900000	4.10181e-19
636.850000	4.11679e-19
636.800000	4.13182e-19
636.750000	4.14691e-19
636.700000	4.16205e-19
636.650000	4.17725e-19
636.600000	4.1925e-19
636.550000	4.20781e-19
636.500000	4.22317e-19
636.450000	4.23859e-19
636.400000	4.25407e-19
636.350000	4.2696e-19
636.300000	4.28519e-19
636.250000	4.30084e-19
636.200000	4.31654e-19
636.150000	4.3323e-19
636.100000	4.34812e-19
636.050000	4.364e-19
636.000000	4.37993e-19
635.950000	4.39593e-19
635.900000	4.41198e-19
635.850000	4.42809e-19
635.800000	4.44425e-19
635.750000	4.46048e-19
635.700000	4.47677e-19
635.650000	4.49311e-19
635.600000	4.50952e-19
635.550000	4.52598e-19
635.500000	4.54251e-19
635.450000	4.5591e-19
635.400000	4.57574e-19
635.350000	4.59245e-19
635.300000	4.60922e-19
635.250000	4.62605e-19
635.200000	4.64294e-19
635.150000	4.65989e-19
635.100000	4.6769e-19
635.050000	4.69398e-19
635.000000	4.71112e-19
634.950000	4.72832e-19
634.900000	4.74559e-19
634.850000	4.76291e-19
634.800000	4.7803e-19
634.750000	4.79776e-19
634.700000	4.81527e-19
634.650000	4.83286e-19
634.600000	4.8505e-19
634.550000	4.86821e-19
634.500000	4.88599e-19
634.450000	4.90382e-19
634.400000	4.92173e-19
634.350000	4.9397e-19
634.300000	4.95774e-19
634.250000	4.97584e-19
634.200000	4.994e-19
634.150000	5.01224e-19
634.100000	5.03054e-19
634.050000	5.04891e-19
634.000000	5.06734e-19
633.950000	5.08584e-19
633.900000	5.10441e-19
633.850000	5.12305e-19
633.800000	5.14175e-19
633.750000	5.16052e-19
633.700000	5.17937e-19
633.650000	5.19828e-19
633.600000	5.21726e-19
633.550000	5.2363e-19
633.500000	5.25542e-19
633.450000	5.27461e-19
633.400000	5.29387e-19
633.350000	5.3132e-19
633.300000	5.3326e-19
633.250000	5.35207e-19
633.200000	5.37161e-19
633.150000	5.39122e-19
633.100000	5.4109e-19
633.050000	5.43066e-19
633.000000	5.45048e-19
632.950000	5.47038e-19
632.900000	5.49036e-19
632.850000	5.5104e-19
632.800000	5.53052e-19
632.750000	5.55071e-19
632.700000	5.57098e-19
632.650000	5.59132e-19
632.600000	5.61173e-19
632.550000	5.63222e-19
632.500000	5.65278e-19
632.450000	5.67342e-19
632.400000	5.69414e-19
632.350000	5.71492e-19
632.300000	5.73579e-19
632.250000	5.75673e-19
632.200000	5.77775e-19
632.150000	5.79884e-19
632.100000	5.82001e-19
632.050000	5.84126e-19
632.000000	5.86259e-19
631.950000	5.88399e-19
631.900000	5.90547e-19
631.850000	5.92703e-19
631.800000	5.94867e-19
631.750000	5.97039e-19
631.700000	5.99219e-19
631.650000	6.01407e-19
631.600000	6.03602e-19
631.550000	6.05806e-19
631.500000	6.08018e-19
631.450000	6.10238e-19
631.400000	6.12465e-19
631.350000	6.14702e-19
631.300000	6.16946e-19
631.250000	6.19198e-19
631.200000	6.21459e-19
631.150000	6.23728e-19
631.100000	6.26005e-19
631.050000	6.2829e-19
631.000000	6.30584e-19
630.950000	6.32886e-19
630.900000	6.35197e-19
630.850000	6.37516e-19
630.800000	6.39843e-19
630.750000	6.42179e-19
630.700000	6.44524e-19
630.650000	6.46877e-19
630.600000	6.49238e-19
630.550000	6.51609e-19
630.500000	6.53987e-19
630.450000	6.56375e-19
630.400000	6.58771e-19
630.350000	6.61176e-19
630.300000	6.6359e-19
630.250000	6.66013e-19
630.200000	6.68444e-19
630.150000	6.70885e-19
630.100000	6.73334e-19
630.050000	6.75792e-19
630.000000	6.78259e-19
629.950000	6.80735e-19
629.900000	6.83221e-19
629.850000	6.85715e-19
629.800000	6.88218e-19
629.750000	6.90731e-19
629.700000	6.93252e-19
629.650000	6.95783e-19
629.600000	6.98323e-19
629.550000	7.00873e-19
629.500000	7.03431e-19
629.450000	7.05999e-19
629.400000	7.08577e-19
629.350000	7.11164e-19
629.300000	7.1376e-19
629.250000	7.16366e-19
629.200000	7.18981e-19
629.150000	7.21606e-19
629.100000	7.2424e-19
629.050000	7.26884e-19
629.000000	7.29538e-19
628.950000	7.32201e-19
628.900000	7.34874e-19
628.850000	7.37557e-19
628.800000	7.40249e-19
628.750000	7.42952e-19
628.700000	7.45664e-19
628.650000	7.48386e-19
628.600000	7.51118e-19
628.550000	7.5386e-19
628.500000	7.56612e-19
628.450000	7.59374e-19
628.400000	7.62146e-19
628.350000	7.64929e-19
628.300000	7.67721e-19
628.250000	7.70524e-19
628.200000	7.73337e-19
628.150000	7.7616e-19
628.100000	7.78993e-19
628.050000	7.81837e-19
628.000000	7.84691e-19
627.950000	7.87556e-19
627.900000	7.90431e-19
627.850000	7.93316e-19
627.800000	7.96212e-19
627.750000	7.99119e-19
627.700000	8.02036e-19
627.650000	8.04964e-19
627.600000	8.07903e-19
627.550000	8.10852e-19
627.500000	8.13812e-19
627.450000	8.16783e-19
627.400000	8.19764e-19
627.350000	8.22757e-19
627.300000	8.25761e-19
627.250000	8.28775e-19
627.200000	8.318e-19
627.150000	8.34837e-19
627.100000	8.37885e-19
627.050000	8.40943e-19
627.000000	8.44013e-19
626.950000	8.47094e-19
626.900000	8.50186e-19
626.850000	8.5329e-19
626.800000	8.56405e-19
626.750000	8.59531e-19
626.700000	8.62669e-19
626.650000	8.65818e-19
626.600000	8.68979e-19
626.550000	8.72151e-19
626.500000	8.75334e-19
626.450000	8.7853e-19
626.400000	8.81737e-19
626.350000	8.84956e-19
626.300000	8.88186e-19
626.250000	8.91428e-19
626.200000	8.94682e-19
626.150000	8.97948e-19
626.100000	9.01226e-19
626.050000	9.04516e-19
626.000000	9.07818e-19
625.950000	9.11132e-19
625.900000	9.14458e-19
625.850000	9.17796e-19
625.800000	9.21146e-19
625.750000	9.24509e-19
625.700000	9.27883e-19
625.650000	9.31271e-19
625.600000	9.3467e-19
625.550000	9.38082e-19
625.500000	9.41506e-19
625.450000	9.44943e-19
625.400000	9.48392e-19
625.350000	9.51854e-19
625.300000	9.55329e-19
625.250000	9.58816e-19
625.200000	9.62316e-19
625.150000	9.65829e-19
625.100000	9.69355e-19
625.050000	9.72893e-19
625.000000	9.76444e-19
624.950000	9.80009e-19
624.900000	9.83586e-19
624.850000	9.87176e-19
624.800000	9.9078e-19
624.750000	9.94396e-19
624.700000	9.98026e-19
624.650000	1.00167e-18
624.600000	1.00533e-18
624.550000	1.009e-18
624.500000	1.01268e-18
624.450000	1.01637e-18
624.400000	1.02008e-18
624.350000	1.02381e-18
624.300000	1.02755e-18
624.250000	1.0313e-18
624.200000	1.03506e-18
624.150000	1.03884e-18
624.100000	1.04263e-18
624.050000	1.04644e-18
624.000000	1.05026e-18
623.950000	1.05409e-18
623.900000	1.05794e-18
623.850000	1.0618e-18
623.800000	1.06568e-18
623.750000	1.06957e-18
623.700000	1.07347e-18
623.650000	1.07739e-18
623.600000	1.08132e-18
623.550000	1.08527e-18
623.500000	1.08923e-18
623.450000	1.0932e-18
623.400000	1.0972e-18
623.350000	1.1012e-18
623.300000	1.10522e-18
623.250000	1.10925e-18
623.200000	1.1133e-18
623.150000	1.11737e-18
623.100000	1.12144e-18
623.050000	1.12554e-18
623.000000	1.12965e-18
622.950000	1.13377e-18
622.900000	1.13791e-18
622.850000	1.14206e-18
622.800000	1.14623e-18
622.750000	1.15041e-18
622.700000	1.15461e-18
622.650000	1.15883e-18
622.600000	1.16306e-18
622.550000	1.1673e-18
622.500000	1.17156e-18
622.450000	1.17584e-18
622.400000	1.18013e-18
622.350000	1.18444e-18
622.300000	1.18876e-18
622.250000	1.1931e-18
622.200000	1.19746e-18
622.150000	1.20183e-18
622.100000	1.20621e-18
622.050000	1.21062e-18
622.000000	1.21504e-18
621.950000	1.21947e-18
621.900000	1.22392e-18
621.850000	1.22839e-18
621.800000	1.23287e-18
621.750000	1.23737e-18
621.700000	1.24189e-18
621.650000	1.24642e-18
621.600000	1.25097e-18
621.550000	1.25554e-18
621.500000	1.26012e-18
621.450000	1.26472e-18
621.400000	1.26934e-18
621.350000	1.27397e-18
621.300000	1.27862e-18
621.250000	1.28329e-18
621.200000	1.28797e-18
621.150000	1.29267e-18
621.100000	1.29739e-18
621.050000	1.30212e-18
621.000000	1.30688e-18
620.950000	1.31165e-18
620.900000	1.31643e-18
620.850000	1.32124e-18
620.800000	1.32606e-18
620.750000	1.3309e-18
620.700000	1.33576e-18
620.650000	1.34063e-18
620.600000	1.34553e-18
620.550000	1.35044e-18
620.500000	1.35537e-18
620.450000	1.36031e-18
620.400000	1.36528e-18
620.350000	1.37026e-18
620.300000	1.37526e-18
620.250000	1.38028e-18
620.200000	1.38532e-18
620.150000	1.39038e-18
620.100000	1.39545e-18
620.050000	1.40054e-18
620.000000	1.40566e-18
619.950000	1.41079e-18
619.900000	1.41594e-18
619.850000	1.4211e-18
619.800000	1.42629e-18
619.750000	1.4315e-18
619.700000	1.43672e-18
619.650000	1.44196e-18
619.600000	1.44723e-18
619.550000	1.45251e-18
619.500000	1.45781e-18
619.450000	1.46313e-18
619.400000	1.46847e-18
619.350000	1.47383e-18
619.300000	1.47921e-18
619.250000	1.48461e-18
619.200000	1.49003e-18
619.150000	1.49547e-18
619.100000	1.50092e-18
619.050000	1.5064e-18
619.000000	1.5119e-18
618.950000	1.51742e-18
618.900000	1.52296e-18
618.850000	1.52851e-18
618.800000	1.53409e-18
618.750000	1.53969e-18
618.700000	1.54531e-18
618.650000	1.55095e-18
618.600000	1.55661e-18
618.550000	1.56229e-18
618.500000	1.568e-18
618.450000	1.57372e-18
618.400000	1.57946e-18
618.350000	1.58523e-18
618.300000	1.59101e-18
618.250000	1.59682e-18
618.200000	1.60265e-18
618.150000	1.60849e-18
618.100000	1.61437e-18
618.050000	1.62026e-18
618.000000	1.62617e-18
617.950000	1.63211e-18
617.900000	1.63806e-18
617.850000	1.64404e-18
617.800000	1.65004e-18
617.750000	1.65606e-18
617.700000	1.66211e-18
617.650000	1.66817e-18
617.600000	1.67426e-18
617.550000	1.68037e-18
617.500000	1.6865e-18
617.450000	1.69266e-18
617.400000	1.69884e-18
617.350000	1.70504e-18
617.300000	1.71126e-18
617.250000	1.7175e-18
617.200000	1.72377e-18
617.150000	1.73006e-18
617.100000	1.73638e-18
617.050000	1.74271e-18
617.000000	1.74907e-18
616.950000	1.75546e-18
616.900000	1.76186e-18
616.850000	1.76829e-18
616.800000	1.77475e-18
616.750000	1.78122e-18
616.700000	1.78773e-18
616.650000	1.79425e-18
616.600000	1.8008e-18
616.550000	1.80737e-18
616.500000	1.81397e-18
616.450000	1.82059e-18
616.400000	1.82723e-18
616.350000	1.8339e-18
616.300000	1.84059e-18
616.250000	1.84731e-18
616.200000	1.85405e-18
616.150000	1.86082e-18
616.100000	1.86761e-18
616.050000	1.87442e-18
616.000000	1.88126e-18
615.950000	1.88813e-18
615.900000	1.89502e-18
615.850000	1.90194e-18
615.800000	1.90888e-18
615.750000	1.91584e-18
615.700000	1.92283e-18
615.650000	1.92985e-18
615.600000	1.93689e-18
615.550000	1.94396e-18
615.500000	1.95106e-18
615.450000	1.95818e-18
615.400000	1.96532e-18
615.350000	1.9725e-18
615.300000	1.97969e-18
615.250000	1.98692e-18
615.200000	1.99417e-18
615.150000	2.00145e-18
615.100000	2.00875e-18
615.050000	2.01608e-18
615.000000	2.02344e-18
614.950000	2.03082e-18
614.900000	2.03824e-18
614.850000	2.04567e-18
614.800000	2.05314e-18
614.750000	2.06063e-18
614.700000	2.06815e-18
614.650000	2.0757e-18
614.600000	2.08327e-18
614.550000	2.09088e-18
614.500000	2.09851e-18
614.450000	2.10616e-18
614.400000	2.11385e-18
614.350000	2.12156e-18
614.300000	2.12931e-18
614.250000	2.13708e-18
614.200000	2.14488e-18
614.150000	2.1527e-18
614.100000	2.16056e-18
614.050000	2.16844e-18
614.000000	2.17636e-18
613.950000	2.1843e-18
613.900000	2.19227e-18
613.850000	2.20027e-18
613.800000	2.2083e-18
613.750000	2.21636e-18
613.700000	2.22445e-18
613.650000	2.23256e-18
613.600000	2.24071e-18
613.550000	2.24889e-18
613.500000	2.25709e-18
613.450000	2.26533e-18
613.400000	2.2736e-18
613.350000	2.28189e-18
613.300000	2.29022e-18
613.250000	2.29858e-18
613.200000	2.30697e-18
613.150000	2.31538e-18
613.100000	2.32383e-18
613.050000	2.33231e-18
613.000000	2.34082e-18
612.950000	2.34937e-18
612.900000	2.35794e-18
612.850000	2.36654e-18
612.800000	2.37518e-18
612.750000	2.38385e-18
612.700000	2.39255e-18
612.650000	2.40128e-18
612.600000	2.41004e-18
612.550000	2.41883e-18
612.500000	2.42766e-18
612.450000	2.43652e-18
612.400000	2.44541e-18
612.350000	2.45433e-18
612.300000	2.46329e-18
612.250000	2.47228e-18
612.200000	2.4813e-18
612.150000	2.49036e-18
612.100000	2.49944e-18
612.050000	2.50856e-18
612.000000	2.51772e-18
611.950000	2.5269e-18
611.900000	2.53613e-18
611.850000	2.54538e-18
611.800000	2.55467e-18
611.750000	2.56399e-18
611.700000	2.57335e-18
611.650000	2.58274e-18
611.600000	2.59216e-18
611.550000	2.60162e-18
611.500000	2.61111e-18
611.450000	2.62064e-18
611.400000	2.6302e-18
611.350000	2.6398e-18
611.300000	2.64943e-18
611.250000	2.6591e-18
611.200000	2.6688e-18
611.150000	2.67854e-18
611.100000	2.68832e-18
611.050000	2.69813e-18
611.000000	2.70797e-18
610.950000	2.71785e-18
610.900000	2.72777e-18
610.850000	2.73772e-18
610.800000	2.74771e-18
610.750000	2.75774e-18
610.700000	2.7678e-18
610.650000	2.7779e-18
610.600000	2.78804e-18
610.550000	2.79821e-18
610.500000	2.80842e-18
610.450000	2.81867e-18
610.400000	2.82895e-18
610.350000	2.83928e-18
610.300000	2.84964e-18
610.250000	2.86004e-18
610.200000	2.87047e-18
610.150000	2.88095e-18
610.100000	2.89146e-18
610.050000	2.90201e-18
610.000000	2.9126e-18
609.950000	2.92322e-18
609.900000	2.93389e-18
609.850000	2.9446e-18
609.800000	2.95534e-18
609.750000	2.96612e-18
609.700000	2.97695e-18
609.650000	2.98781e-18
609.600000	2.99871e-18
609.550000	3.00965e-18
609.500000	3.02064e-18
609.450000	3.03166e-18
609.400000	3.04272e-18
609.350000	3.05382e-18
609.300000	3.06496e-18
609.250000	3.07615e-18
609.200000	3.08737e-18
609.150000	3.09864e-18
609.100000	3.10994e-18
609.050000	3.12129e-18
609.000000	3.13268e-18
608.950000	3.14411e-18
608.900000	3.15558e-18
608.850000	3.1671e-18
608.800000	3.17865e-18
608.750000	3.19025e-18
608.700000	3.20189e-18
608.650000	3.21357e-18
608.600000	3.2253e-18
608.550000	3.23707e-18
608.500000	3.24888e-18
608.450000	3.26073e-18
608.400000	3.27263e-18
608.350000	3.28457e-18
608.300000	3.29655e-18
608.250000	3.30858e-18
608.200000	3.32065e-18
608.150000	3.33277e-18
608.100000	3.34493e-18
608.050000	3.35714e-18
608.000000	3.36938e-18
607.950000	3.38168e-18
607.900000	3.39402e-18
607.850000	3.4064e-18
607.800000	3.41883e-18
607.750000	3.4313e-18
607.700000	3.44382e-18
607.650000	3.45639e-18
607.600000	3.469e-18
607.550000	3.48166e-18
607.500000	3.49436e-18
607.450000	3.50711e-18
607.400000	3.5199e-18
607.350000	3.53275e-18
607.300000	3.54564e-18
607.250000	3.55857e-18
607.200000	3.57156e-18
607.150000	3.58459e-18
607.100000	3.59767e-18
607.050000	3.61079e-18
607.000000	3.62397e-18
606.950000	3.63719e-18
606.900000	3.65046e-18
606.850000	3.66378e-18
606.800000	3.67715e-18
606.750000	3.69056e-18
606.700000	3.70403e-18
606.650000	3.71754e-18
606.600000	3.73111e-18
606.550000	3.74472e-18
606.500000	3.75838e-18
606.450000	3.77209e-18
606.400000	3.78586e-18
606.350000	3.79967e-18
606.300000	3.81353e-18
606.250000	3.82745e-18
606.200000	3.84141e-18
606.150000	3.85543e-18
606.100000	3.86949e-18
606.050000	3.88361e-18
606.000000	3.89778e-18
605.950000	3.912e-18
605.900000	3.92627e-18
605.850000	3.9406e-18
605.800000	3.95497e-18
605.750000	3.9694e-18
605.700000	3.98389e-18
605.650000	3.99842e-18
605.600000	4.01301e-18
605.550000	4.02765e-18
605.500000	4.04234e-18
605.450000	4.05709e-18
605.400000	4.07189e-18
605.350000	4.08675e-18
605.300000	4.10166e-18
605.250000	4.11662e-18
605.200000	4.13164e-18
605.150000	4.14672e-18
605.100000	4.16185e-18
605.050000	4.17703e-18
605.000000	4.19227e-18
604.950000	4.20756e-18
604.900000	4.22292e-18
604.850000	4.23832e-18
604.800000	4.25378e-18
604.750000	4.2693e-18
604.700000	4.28488e-18
604.650000	4.30051e-18
604.600000	4.3162e-18
604.550000	4.33195e-18
604.500000	4.34775e-18
604.450000	4.36362e-18
604.400000	4.37953e-18
604.350000	4.39551e-18
604.300000	4.41155e-18
604.250000	4.42764e-18
604.200000	4.4438e-18
604.150000	4.46001e-18
604.100000	4.47628e-18
604.050000	4.49261e-18
604.000000	4.509e-18
603.950000	4.52545e-18
603.900000	4.54196e-18
603.850000	4.55853e-18
603.800000	4.57516e-18
603.750000	4.59185e-18
603.700000	4.60861e-18
603.650000	4.62542e-18
603.600000	4.64229e-18
603.550000	4.65923e-18
603.500000	4.67623e-18
603.450000	4.69329e-18
603.400000	4.71041e-18
603.350000	4.72759e-18
603.300000	4.74484e-18
603.250000	4.76215e-18
603.200000	4.77952e-18
603.150000	4.79696e-18
603.100000	4.81446e-18
603.050000	4.83202e-18
603.000000	4.84965e-18
602.950000	4.86734e-18
602.900000	4.8851e-18
602.850000	4.90292e-18
602.800000	4.92081e-18
602.750000	4.93876e-18
602.700000	4.95678e-18
602.650000	4.97486e-18
602.600000	4.99301e-18
602.550000	5.01123e-18
602.500000	5.02951e-18
602.450000	5.04785e-18
602.400000	5.06627e-18
602.350000	5.08475e-18
602.300000	5.1033e-18
602.250000	5.12192e-18
602.200000	5.1406e-18
602.150000	5.15936e-18
602.100000	5.17818e-18
602.050000	5.19707e-18
602.000000	5.21603e-18
601.950000	5.23506e-18
601.900000	5.25415e-18
601.850000	5.27332e-18
601.800000	5.29256e-18
601.750000	5.31187e-18
601.700000	5.33124e-18
601.650000	5.35069e-18
601.600000	5.37021e-18
601.550000	5.3898e-18
601.500000	5.40947e-18
601.450000	5.4292e-18
601.400000	5.449e-18
601.350000	5.46888e-18
601.300000	5.48883e-18
601.250000	5.50886e-18
601.200000	5.52895e-18
601.150000	5.54912e-18
601.100000	5.56936e-18
601.050000	5.58968e-18
601.000000	5.61007e-18
600.950000	5.63054e-18
600.900000	5.65108e-18
600.850000	5.67169e-18
600.800000	5.69238e-18
600.750000	5.71315e-18
600.700000	5.73399e-18
600.650000	5.75491e-18
600.600000	5.7759e-18
600.550000	5.79697e-18
600.500000	5.81812e-18
600.450000	5.83934e-18
600.400000	5.86064e-18
600.350000	5.88202e-18
600.300000	5.90348e-18
600.250000	5.92501e-18
600.200000	5.94663e-18
600.150000	5.96832e-18
600.100000	5.99009e-18
600.050000	6.01194e-18
600.000000	6.03387e-18
599.950000	6.05588e-18
599.900000	6.07797e-18
599.850000	6.10014e-18
599.800000	6.1224e-18
599.750000	6.14473e-18
599.700000	6.16715e-18
599.650000	6.18964e-18
599.600000	6.21222e-18
599.550000	6.23488e-18
599.500000	6.25763e-18
599.450000	6.28045e-18
599.400000	6.30336e-18
599.350000	6.32635e-18
599.300000	6.34943e-18
599.250000	6.37259e-18
599.200000	6.39584e-18
599.150000	6.41917e-18
599.100000	6.44259e-18
599.050000	6.46609e-18
599.000000	6.48967e-18
598.950000	6.51335e-18
598.900000	6.5371e-18
598.850000	6.56095e-18
598.800000	6.58488e-18
598.750000	6.6089e-18
598.700000	6.63301e-18
598.650000	6.65721e-18
598.600000	6.68149e-18
598.550000	6.70586e-18
598.500000	6.73032e-18
598.450000	6.75487e-18
598.400000	6.77951e-18
598.350000	6.80424e-18
598.300000	6.82906e-18
598.250000	6.85397e-18
598.200000	6.87897e-18
598.150000	6.90406e-18
598.100000	6.92925e-18
598.050000	6.95452e-18
598.000000	6.97989e-18
597.950000	7.00535e-18
597.900000	7.0309e-18
597.850000	7.05655e-18
597.800000	7.08229e-18
597.750000	7.10812e-18
597.700000	7.13405e-18
597.650000	7.16007e-18
597.600000	7.18619e-18
597.550000	7.2124e-18
597.500000	7.23871e-18
597.450000	7.26511e-18
597.400000	7.29161e-18
597.350000	7.31821e-18
597.300000	7.3449e-18
597.250000	7.3717e-18
597.200000	7.39858e-18
597.150000	7.42557e-18
597.100000	7.45266e-18
597.050000	7.47984e-18
597.000000	7.50712e-18
596.950000	7.53451e-18
596.900000	7.56199e-18
596.850000	7.58957e-18
596.800000	7.61725e-18
596.750000	7.64504e-18
596.700000	7.67292e-18
596.650000	7.70091e-18
596.600000	7.729e-18
596.550000	7.75719e-18
596.500000	7.78548e-18
596.450000	7.81388e-18
596.400000	7.84238e-18
596.350000	7.87099e-18
596.300000	7.8997e-18
596.250000	7.92851e-18
596.200000	7.95743e-18
596.150000	7.98645e-18
596.100000	8.01558e-18
596.050000	8.04482e-18
596.000000	8.07416e-18
595.950000	8.10361e-18
595.900000	8.13317e-18
595.850000	8.16284e-18
595.800000	8.19261e-18
595.750000	8.22249e-18
595.700000	8.25248e-18
595.650000	8.28258e-18
595.600000	8.31279e-18
595.550000	8.34311e-18
595.500000	8.37354e-18
595.450000	8.40408e-18
595.400000	8.43474e-18
595.350000	8.4655e-18
595.300000	8.49638e-18
595.250000	8.52737e-18
595.200000	8.55847e-18
595.150000	8.58968e-18
595.100000	8.62101e-18
595.050000	8.65246e-18
595.000000	8.68402e-18
594.950000	8.71569e-18
594.900000	8.74748e-18
594.850000	8.77938e-18
594.800000	8.8114e-18
594.750000	8.84354e-18
594.700000	8.8758e-18
594.650000	8.90817e-18
594.600000	8.94066e-18
594.550000	8.97327e-18
594.500000	9.006e-18
594.450000	9.03885e-18
594.400000	9.07181e-18
594.350000	9.1049e-18
594.300000	9.13811e-18
594.250000	9.17144e-18
594.200000	9.20489e-18
594.150000	9.23846e-18
594.100000	9.27215e-18
594.050000	9.30597e-18
594.000000	9.33991e-18
593.950000	9.37398e-18
593.900000	9.40817e-18
593.850000	9.44248e-18
593.800000	9.47692e-18
593.750000	9.51148e-18
593.700000	9.54617e-18
593.650000	9.58099e-18
593.600000	9.61593e-18
593.550000	9.651e-18
593.500000	9.6862e-18
593.450000	9.72153e-18
593.400000	9.75699e-18
593.350000	9.79257e-18
593.300000	9.82829e-18
593.250000	9.86413e-18
593.200000	9.90011e-18
593.150000	9.93621e-18
593.100000	9.97245e-18
593.050000	1.00088e-17
593.000000	1.00453e-17
592.950000	1.0082e-17
592.900000	1.01187e-17
592.850000	1.01556e-17
592.800000	1.01927e-17
592.750000	1.02299e-17
592.700000	1.02672e-17
592.650000	1.03046e-17
592.600000	1.03422e-17
592.550000	1.03799e-17
592.500000	1.04178e-17
592.450000	1.04558e-17
592.400000	1.04939e-17
592.350000	1.05322e-17
592.300000	1.05706e-17
592.250000	1.06091e-17
592.200000	1.06478e-17
592.150000	1.06866e-17
592.100000	1.07256e-17
592.050000	1.07647e-17
592.000000	1.0804e-17
591.950000	1.08434e-17
591.900000	1.08829e-17
591.850000	1.09226e-17
591.800000	1.09625e-17
591.750000	1.10024e-17
591.700000	1.10426e-17
591.650000	1.10828e-17
591.600000	1.11233e-17
591.550000	1.11638e-17
591.500000	1.12045e-17
591.450000	1.12454e-17
591.400000	1.12864e-17
591.350000	1.13276e-17
591.300000	1.13689e-17
591.250000	1.14104e-17
591.200000	1.1452e-17
591.150000	1.14937e-17
591.100000	1.15356e-17
591.050000	1.15777e-17
591.000000	1.16199e-17
590.950000	1.16623e-17
590.900000	1.17048e-17
590.850000	1.17475e-17
590.800000	1.17904e-17
590.750000	1.18334e-17
590.700000	1.18765e-17
590.650000	1.19198e-17
590.600000	1.19633e-17
590.550000	1.20069e-17
590.500000	1.20507e-17
590.450000	1.20947e-17
590.400000	1.21388e-17
590.350000	1.2183e-17
590.300000	1.22275e-17
590.250000	1.22721e-17
590.200000	1.23168e-17
590.150000	1.23617e-17
590.100000	1.24068e-17
590.050000	1.24521e-17
590.000000	1.24975e-17
589.950000	1.25431e-17
589.900000	1.25888e-17
589.850000	1.26347e-17
589.800000	1.26808e-17
589.750000	1.2727e-17
589.700000	1.27734e-17
589.650000	1.282e-17
589.600000	1.28668e-17
589.550000	1.29137e-17
589.500000	1.29608e-17
589.450000	1.3008e-17
589.400000	1.30555e-17
589.350000	1.31031e-17
589.300000	1.31509e-17
589.250000	1.31988e-17
589.200000	1.3247e-17
589.150000	1.32953e-17
589.100000	1.33438e-17
589.050000	1.33924e-17
589.000000	1.34413e-17
588.950000	1.34903e-17
588.900000	1.35395e-17
588.850000	1.35888e-17
588.800000	1.36384e-17
588.750000	1.36881e-17
588.700000	1.3738e-17
588.650000	1.37881e-17
588.600000	1.38384e-17
588.550000	1.38889e-17
588.500000	1.39395e-17
588.450000	1.39904e-17
588.400000	1.40414e-17
588.350000	1.40926e-17
588.300000	1.4144e-17
588.250000	1.41956e-17
588.200000	1.42473e-17
588.150000	1.42993e-17
588.100000	1.43514e-17
588.050000	1.44038e-17
588.000000	1.44563e-17
587.950000	1.4509e-17
587.900000	1.45619e-17
587.850000	1.4615e-17
587.800000	1.46683e-17
587.750000	1.47218e-17
587.700000	1.47755e-17
587.650000	1.48294e-17
587.600000	1.48834e-17
587.550000	1.49377e-17
587.500000	1.49922e-17
587.450000	1.50468e-17
587.400000	1.51017e-17
587.350000	1.51568e-17
587.300000	1.5212e-17
587.250000	1.52675e-17
587.200000	1.53232e-17
587.150000	1.53791e-17
587.100000	1.54351e-17
587.050000	1.54914e-17
587.000000	1.55479e-17
586.950000	1.56046e-17
586.900000	1.56615e-17
586.850000	1.57186e-17
586.800000	1.57759e-17
586.750000	1.58335e-17
586.700000	1.58912e-17
586.650000	1.59492e-17
586.600000	1.60073e-17
586.550000	1.60657e-17
586.500000	1.61243e-17
586.450000	1.61831e-17
586.400000	1.62421e-17
586.350000	1.63013e-17
586.300000	1.63607e-17
586.250000	1.64204e-17
586.200000	1.64803e-17
586.150000	1.65404e-17
586.100000	1.66007e-17
586.050000	1.66612e-17
586.000000	1.6722e-17
585.950000	1.67829e-17
585.900000	1.68441e-17
585.850000	1.69055e-17
585.800000	1.69672e-17
585.750000	1.70291e-17
585.700000	1.70911e-17
585.650000	1.71535e-17
585.600000	1.7216e-17
585.550000	1.72788e-17
585.500000	1.73418e-17
585.450000	1.7405e-17
585.400000	1.74685e-17
585.350000	1.75322e-17
585.300000	1.75961e-17
585.250000	1.76603e-17
585.200000	1.77247e-17
585.150000	1.77893e-17
585.100000	1.78542e-17
585.050000	1.79193e-17
585.000000	1.79846e-17
584.950000	1.80502e-17
584.900000	1.8116e-17
584.850000	1.8182e-17
584.800000	1.82483e-17
584.750000	1.83149e-17
584.700000	1.83817e-17
584.650000	1.84487e-17
584.600000	1.8516e-17
584.550000	1.85835e-17
584.500000	1.86512e-17
584.450000	1.87192e-17
584.400000	1.87875e-17
584.350000	1.8856e-17
584.300000	1.89247e-17
584.250000	1.89937e-17
584.200000	1.9063e-17
584.150000	1.91325e-17
584.100000	1.92023e-17
584.050000	1.92723e-17
584.000000	1.93425e-17
583.950000	1.94131e-17
583.900000	1.94839e-17
583.850000	1.95549e-17
583.800000	1.96262e-17
583.750000	1.96978e-17
583.700000	1.97696e-17
583.650000	1.98417e-17
583.600000	1.9914e-17
583.550000	1.99866e-17
583.500000	2.00595e-17
583.450000	2.01326e-17
583.400000	2.0206e-17
583.350000	2.02797e-17
583.300000	2.03536e-17
583.250000	2.04279e-17
583.200000	2.05023e-17
583.150000	2.05771e-17
583.100000	2.06521e-17
583.050000	2.07274e-17
583.000000	2.0803e-17
582.950000	2.08788e-17
582.900000	2.0955e-17
582.850000	2.10314e-17
582.800000	2.1108e-17
582.750000	2.1185e-17
582.700000	2.12622e-17
582.650000	2.13398e-17
582.600000	2.14176e-17
582.550000	2.14957e-17
582.500000	2.1574e-17
582.450000	2.16527e-17
582.400000	2.17316e-17
582.350000	2.18109e-17
582.300000	2.18904e-17
582.250000	2.19702e-17
582.200000	2.20503e-17
582.150000	2.21307e-17
582.100000	2.22114e-17
582.050000	2.22924e-17
582.000000	2.23736e-17
581.950000	2.24552e-17
581.900000	2.25371e-17
581.850000	2.26192e-17
581.800000	2.27017e-17
581.750000	2.27845e-17
581.700000	2.28675e-17
581.650000	2.29509e-17
581.600000	2.30346e-17
581.550000	2.31186e-17
581.500000	2.32029e-17
581.450000	2.32875e-17
581.400000	2.33724e-17
581.350000	2.34576e-17
581.300000	2.35431e-17
581.250000	2.36289e-17
581.200000	2.37151e-17
581.150000	2.38015e-17
581.100000	2.38883e-17
581.050000	2.39754e-17
581.000000	2.40628e-17
580.950000	2.41505e-17
580.900000	2.42386e-17
580.850000	2.4327e-17
580.800000	2.44157e-17
580.750000	2.45047e-17
580.700000	2.4594e-17
580.650000	2.46837e-17
580.600000	2.47737e-17
580.550000	2.4864e-17
580.500000	2.49546e-17
580.450000	2.50456e-17
580.400000	2.51369e-17
580.350000	2.52286e-17
580.300000	2.53205e-17
580.250000	2.54128e-17
580.200000	2.55055e-17
580.150000	2.55985e-17
580.100000	2.56918e-17
580.050000	2.57855e-17
580.000000	2.58795e-17
579.950000	2.59738e-17
579.900000	2.60685e-17
579.850000	2.61636e-17
579.800000	2.62589e-17
579.750000	2.63547e-17
579.700000	2.64507e-17
579.650000	2.65472e-17
579.600000	2.6644e-17
579.550000	2.67411e-17
579.500000	2.68386e-17
579.450000	2.69364e-17
579.400000	2.70346e-17
579.350000	2.71332e-17
579.300000	2.72321e-17
579.250000	2.73314e-17
579.200000	2.7431e-17
579.150000	2.7531e-17
579.100000	2.76314e-17
579.050000	2.77321e-17
579.000000	2.78332e-17
578.950000	2.79347e-17
578.900000	2.80365e-17
578.850000	2.81387e-17
578.800000	2.82413e-17
578.750000	2.83443e-17
578.700000	2.84476e-17
578.650000	2.85513e-17
578.600000	2.86554e-17
578.550000	2.87599e-17
578.500000	2.88647e-17
578.450000	2.89699e-17
578.400000	2.90755e-17
578.350000	2.91815e-17
578.300000	2.92879e-17
578.250000	2.93947e-17
578.200000	2.95018e-17
578.150000	2.96094e-17
578.100000	2.97173e-17
578.050000	2.98257e-17
578.000000	2.99344e-17
577.950000	3.00435e-17
577.900000	3.0153e-17
577.850000	3.0263e-17
577.800000	3.03733e-17
577.750000	3.0484e-17
577.700000	3.05951e-17
577.650000	3.07067e-17
577.600000	3.08186e-17
577.550000	3.0931e-17
577.500000	3.10437e-17
577.450000	3.11569e-17
577.400000	3.12705e-17
577.350000	3.13845e-17
577.300000	3.14989e-17
577.250000	3.16137e-17
577.200000	3.17289e-17
577.150000	3.18446e-17
577.100000	3.19607e-17
577.050000	3.20772e-17
577.000000	3.21941e-17
576.950000	3.23115e-17
576.900000	3.24293e-17
576.850000	3.25475e-17
576.800000	3.26661e-17
576.750000	3.27852e-17
576.700000	3.29047e-17
576.650000	3.30247e-17
576.600000	3.31451e-17
576.550000	3.32659e-17
576.500000	3.33871e-17
576.450000	3.35088e-17
576.400000	3.3631e-17
576.350000	3.37536e-17
576.300000	3.38766e-17
576.250000	3.40001e-17
576.200000	3.41241e-17
576.150000	3.42485e-17
576.100000	3.43733e-17
576.050000	3.44986e-17
576.000000	3.46243e-17
575.950000	3.47506e-17
575.900000	3.48772e-17
575.850000	3.50044e-17
575.800000	3.5132e-17
575.750000	3.526e-17
575.700000	3.53886e-17
575.650000	3.55176e-17
575.600000	3.5647e-17
575.550000	3.5777e-17
575.500000	3.59074e-17
575.450000	3.60383e-17
575.400000	3.61696e-17
575.350000	3.63015e-17
575.300000	3.64338e-17
575.250000	3.65666e-17
575.200000	3.66999e-17
575.150000	3.68337e-17
575.100000	3.69679e-17
575.050000	3.71027e-17
575.000000	3.72379e-17
574.950000	3.73737e-17
574.900000	3.75099e-17
574.850000	3.76466e-17
574.800000	3.77839e-17
574.750000	3.79216e-17
574.700000	3.80598e-17
574.650000	3.81986e-17
574.600000	3.83378e-17
574.550000	3.84775e-17
574.500000	3.86178e-17
574.450000	3.87585e-17
574.400000	3.88998e-17
574.350000	3.90416e-17
574.300000	3.91839e-17
574.250000	3.93268e-17
574.200000	3.94701e-17
574.150000	3.9614e-17
574.100000	3.97584e-17
574.050000	3.99033e-17
574.000000	4.00487e-17
573.950000	4.01947e-17
573.900000	4.03412e-17
573.850000	4.04883e-17
573.800000	4.06358e-17
573.750000	4.0784e-17
573.700000	4.09326e-17
573.650000	4.10818e-17
573.600000	4.12316e-17
573.550000	4.13818e-17
573.500000	4.15327e-17
573.450000	4.16841e-17
573.400000	4.1836e-17
573.350000	4.19885e-17
573.300000	4.21415e-17
573.250000	4.22951e-17
573.200000	4.24493e-17
573.150000	4.2604e-17
573.100000	4.27593e-17
573.050000	4.29152e-17
573.000000	4.30716e-17
572.950000	4.32286e-17
572.900000	4.33861e-17
572.850000	4.35443e-17
572.800000	4.3703e-17
572.750000	4.38623e-17
572.700000	4.40222e-17
572.650000	4.41826e-17
572.600000	4.43436e-17
572.550000	4.45053e-17
572.500000	4.46675e-17
572.450000	4.48303e-17
572.400000	4.49937e-17
572.350000	4.51577e-17
572.300000	4.53223e-17
572.250000	4.54875e-17
572.200000	4.56533e-17
572.150000	4.58197e-17
572.100000	4.59867e-17
572.050000	4.61543e-17
572.000000	4.63225e-17
571.950000	4.64913e-17
571.900000	4.66608e-17
571.850000	4.68308e-17
571.800000	4.70015e-17
571.750000	4.71728e-17
571.700000	4.73448e-17
571.650000	4.75173e-17
571.600000	4.76905e-17
571.550000	4.78643e-17
571.500000	4.80388e-17
571.450000	4.82139e-17
571.400000	4.83896e-17
571.350000	4.8566e-17
571.300000	4.8743e-17
571.250000	4.89206e-17
571.200000	4.90989e-17
571.150000	4.92779e-17
571.100000	4.94575e-17
571.050000	4.96377e-17
571.000000	4.98187e-17
570.950000	5.00002e-17
570.900000	5.01825e-17
570.850000	5.03654e-17
570.800000	5.05489e-17
570.750000	5.07332e-17
570.700000	5.09181e-17
570.650000	5.11036e-17
570.600000	5.12899e-17
570.550000	5.14768e-17
570.500000	5.16644e-17
570.450000	5.18527e-17
570.400000	5.20417e-17
570.350000	5.22314e-17
570.300000	5.24217e-17
570.250000	5.26128e-17
570.200000	5.28045e-17
570.150000	5.2997e-17
570.100000	5.31901e-17
570.050000	5.3384e-17
570.000000	5.35786e-17
569.950000	5.37738e-17
569.900000	5.39698e-17
569.850000	5.41665e-17
569.800000	5.43639e-17
569.750000	5.4562e-17
569.700000	5.47609e-17
569.650000	5.49605e-17
569.600000	5.51608e-17
569.550000	5.53618e-17
569.500000	5.55636e-17
569.450000	5.57661e-17
569.400000	5.59693e-17
569.350000	5.61733e-17
569.300000	5.6378e-17
569.250000	5.65835e-17
569.200000	5.67897e-17
569.150000	5.69967e-17
569.100000	5.72044e-17
569.050000	5.74129e-17
569.000000	5.76221e-17
568.950000	5.78321e-17
568.900000	5.80429e-17
568.850000	5.82544e-17
568.800000	5.84667e-17
568.750000	5.86798e-17
568.700000	5.88936e-17
568.650000	5.91083e-17
568.600000	5.93237e-17
568.550000	5.95399e-17
568.500000	5.97569e-17
568.450000	5.99746e-17
568.400000	6.01932e-17
568.350000	6.04126e-17
568.300000	6.06327e-17
568.250000	6.08537e-17
568.200000	6.10755e-17
568.150000	6.1298e-17
568.100000	6.15214e-17
568.050000	6.17456e-17
568.000000	6.19707e-17
567.950000	6.21965e-17
567.900000	6.24232e-17
567.850000	6.26506e-17
567.800000	6.2879e-17
567.750000	6.31081e-17
567.700000	6.33381e-17
567.650000	6.35689e-17
567.600000	6.38006e-17
567.550000	6.40331e-17
567.500000	6.42664e-17
567.450000	6.45006e-17
567.400000	6.47357e-17
567.350000	6.49716e-17
567.300000	6.52084e-17
567.250000	6.5446e-17
567.200000	6.56845e-17
567.150000	6.59239e-17
567.100000	6.61641e-17
567.050000	6.64052e-17
567.000000	6.66472e-17
566.950000	6.68901e-17
566.900000	6.71339e-17
566.850000	6.73785e-17
566.800000	6.7624e-17
566.750000	6.78705e-17
566.700000	6.81178e-17
566.650000	6.8366e-17
566.600000	6.86152e-17
566.550000	6.88652e-17
566.500000	6.91162e-17
566.450000	6.9368e-17
566.400000	6.96208e-17
566.350000	6.98745e-17
566.300000	7.01292e-17
566.250000	7.03847e-17
566.200000	7.06412e-17
566.150000	7.08986e-17
566.100000	7.1157e-17
566.050000	7.14163e-17
566.000000	7.16765e-17
565.950000	7.19377e-17
565.900000	7.21999e-17
565.850000	7.2463e-17
565.800000	7.2727e-17
565.750000	7.29921e-17
565.700000	7.3258e-17
565.650000	7.3525e-17
565.600000	7.37929e-17
565.550000	7.40618e-17
565.500000	7.43317e-17
565.450000	7.46026e-17
565.400000	7.48744e-17
565.350000	7.51473e-17
565.300000	7.54211e-17
565.250000	7.56959e-17
565.200000	7.59718e-17
565.150000	7.62486e-17
565.100000	7.65265e-17
565.050000	7.68053e-17
565.000000	7.70852e-17
564.950000	7.73661e-17
564.900000	7.7648e-17
564.850000	7.79309e-17
564.800000	7.82149e-17
564.750000	7.84999e-17
564.700000	7.8786e-17
564.650000	7.90731e-17
564.600000	7.93612e-17
564.550000	7.96504e-17
564.500000	7.99406e-17
564.450000	8.02319e-17
564.400000	8.05243e-17
564.350000	8.08177e-17
564.300000	8.11122e-17
564.250000	8.14077e-17
564.200000	8.17044e-17
564.150000	8.20021e-17
564.100000	8.23009e-17
564.050000	8.26008e-17
564.000000	8.29018e-17
563.950000	8.32039e-17
563.900000	8.3507e-17
563.850000	8.38113e-17
563.800000	8.41167e-17
563.750000	8.44232e-17
563.700000	8.47308e-17
563.650000	8.50396e-17
563.600000	8.53494e-17
563.550000	8.56604e-17
563.500000	8.59726e-17
563.450000	8.62858e-17
563.400000	8.66002e-17
563.350000	8.69158e-17
563.300000	8.72325e-17
563.250000	8.75503e-17
563.200000	8.78693e-17
563.150000	8.81895e-17
563.100000	8.85109e-17
563.050000	8.88334e-17
563.000000	8.9157e-17
562.950000	8.94819e-17
562.900000	8.98079e-17
562.850000	9.01352e-17
562.800000	9.04636e-17
562.750000	9.07932e-17
562.700000	9.1124e-17
562.650000	9.14561e-17
562.600000	9.17893e-17
562.550000	9.21238e-17
562.500000	9.24594e-17
562.450000	9.27963e-17
562.400000	9.31344e-17
562.350000	9.34738e-17
562.300000	9.38144e-17
562.250000	9.41562e-17
562.200000	9.44992e-17
562.150000	9.48436e-17
562.100000	9.51891e-17
562.050000	9.5536e-17
562.000000	9.58841e-17
561.950000	9.62334e-17
561.900000	9.65841e-17
561.850000	9.6936e-17
561.800000	9.72892e-17
561.750000	9.76436e-17
561.700000	9.79994e-17
561.650000	9.83565e-17
561.600000	9.87148e-17
561.550000	9.90745e-17
561.500000	9.94355e-17
561.450000	9.97978e-17
561.400000	1.00161e-16
561.350000	1.00526e-16
561.300000	1.00893e-16
561.250000	1.0126e-16
561.200000	1.01629e-16
561.150000	1.01999e-16
561.100000	1.02371e-16
561.050000	1.02744e-16
561.000000	1.03118e-16
560.950000	1.03494e-16
560.900000	1.03871e-16
560.850000	1.0425e-16
560.800000	1.04629e-16
560.750000	1.05011e-16
560.700000	1.05393e-16
560.650000	1.05777e-16
560.600000	1.06163e-16
560.550000	1.06549e-16
560.500000	1.06938e-16
560.450000	1.07327e-16
560.400000	1.07718e-16
560.350000	1.08111e-16
560.300000	1.08505e-16
560.250000	1.089e-16
560.200000	1.09297e-16
560.150000	1.09695e-16
560.100000	1.10095e-16
560.050000	1.10496e-16
560.000000	1.10898e-16
559.950000	1.11302e-16
559.900000	1.11708e-16
559.850000	1.12115e-16
559.800000	1.12523e-16
559.750000	1.12933e-16
559.700000	1.13345e-16
559.650000	1.13758e-16
559.600000	1.14172e-16
559.550000	1.14588e-16
559.500000	1.15006e-16
559.450000	1.15425e-16
559.400000	1.15845e-16
559.350000	1.16267e-16
559.300000	1.16691e-16
559.250000	1.17116e-16
559.200000	1.17543e-16
559.150000	1.17971e-16
559.100000	1.18401e-16
559.050000	1.18832e-16
559.000000	1.19265e-16
558.950000	1.19699e-16
558.900000	1.20135e-16
558.850000	1.20573e-16
558.800000	1.21012e-16
558.750000	1.21453e-16
558.700000	1.21896e-16
558.650000	1.2234e-16
558.600000	1.22786e-16
558.550000	1.23233e-16
558.500000	1.23682e-16
558.450000	1.24132e-16
558.400000	1.24585e-16
558.350000	1.25038e-16
558.300000	1.25494e-16
558.250000	1.25951e-16
558.200000	1.2641e-16
558.150000	1.26871e-16
558.100000	1.27333e-16
558.050000	1.27797e-16
558.000000	1.28262e-16
557.950000	1.2873e-16
557.900000	1.29199e-16
557.850000	1.29669e-16
557.800000	1.30142e-16
557.750000	1.30616e-16
557.700000	1.31092e-16
557.650000	1.31569e-16
557.600000	1.32048e-16
557.550000	1.32529e-16
557.500000	1.33012e-16
557.450000	1.33497e-16
557.400000	1.33983e-16
557.350000	1.34471e-16
557.300000	1.34961e-16
557.250000	1.35453e-16
557.200000	1.35946e-16
557.150000	1.36442e-16
557.100000	1.36939e-16
557.050000	1.37437e-16
557.000000	1.37938e-16
556.950000	1.38441e-16
556.900000	1.38945e-16
556.850000	1.39451e-16
556.800000	1.39959e-16
556.750000	1.40469e-16
556.700000	1.40981e-16
556.650000	1.41494e-16
556.600000	1.4201e-16
556.550000	1.42527e-16
556.500000	1.43046e-16
556.450000	1.43567e-16
556.400000	1.4409e-16
556.350000	1.44615e-16
556.300000	1.45142e-16
556.250000	1.45671e-16
556.200000	1.46202e-16
556.150000	1.46734e-16
556.100000	1.47269e-16
556.050000	1.47805e-16
556.000000	1.48344e-16
555.950000	1.48884e-16
555.900000	1.49426e-16
555.850000	1.49971e-16
555.800000	1.50517e-16
555.750000	1.51065e-16
555.700000	1.51616e-16
555.650000	1.52168e-16
555.600000	1.52722e-16
555.550000	1.53279e-16
555.500000	1.53837e-16
555.450000	1.54397e-16
555.400000	1.5496e-16
555.350000	1.55524e-16
555.300000	1.56091e-16
555.250000	1.56659e-16
555.200000	1.5723e-16
555.150000	1.57803e-16
555.100000	1.58378e-16
555.050000	1.58954e-16
555.000000	1.59534e-16
554.950000	1.60115e-16
554.900000	1.60698e-16
554.850000	1.61283e-16
554.800000	1.61871e-16
554.750000	1.6246e-16
554.700000	1.63052e-16
554.650000	1.63646e-16
554.600000	1.64242e-16
554.550000	1.64841e-16
554.500000	1.65441e-16
554.450000	1.66044e-16
554.400000	1.66648e-16
554.350000	1.67256e-16
554.300000	1.67865e-16
554.250000	1.68476e-16
554.200000	1.6909e-16
554.150000	1.69706e-16
554.100000	1.70324e-16
554.050000	1.70944e-16
554.000000	1.71567e-16
553.950000	1.72192e-16
553.900000	1.72819e-16
553.850000	1.73449e-16
553.800000	1.74081e-16
553.750000	1.74715e-16
553.700000	1.75351e-16
553.650000	1.7599e-16
553.600000	1.76631e-16
553.550000	1.77274e-16
553.500000	1.7792e-16
553.450000	1.78568e-16
553.400000	1.79219e-16
553.350000	1.79871e-16
553.300000	1.80527e-16
553.250000	1.81184e-16
553.200000	1.81844e-16
553.150000	1.82506e-16
553.100000	1.83171e-16
553.050000	1.83838e-16
553.000000	1.84508e-16
552.950000	1.8518e-16
552.900000	1.85855e-16
552.850000	1.86532e-16
552.800000	1.87211e-16
552.750000	1.87893e-16
552.700000	1.88577e-16
552.650000	1.89264e-16
552.600000	1.89954e-16
552.550000	1.90645e-16
552.500000	1.9134e-16
552.450000	1.92037e-16
552.400000	1.92736e-16
552.350000	1.93438e-16
552.300000	1.94143e-16
552.250000	1.9485e-16
552.200000	1.9556e-16
552.150000	1.96272e-16
552.100000	1.96987e-16
552.050000	1.97704e-16
552.000000	1.98424e-16
551.950000	1.99147e-16
551.900000	1.99873e-16
551.850000	2.00601e-16
551.800000	2.01331e-16
551.750000	2.02064e-16
551.700000	2.028e-16
551.650000	2.03539e-16
551.600000	2.0428e-16
551.550000	2.05025e-16
551.500000	2.05771e-16
551.450000	2.06521e-16
551.400000	2.07273e-16
551.350000	2.08028e-16
551.300000	2.08786e-16
551.250000	2.09546e-16
551.200000	2.10309e-16
551.150000	2.11075e-16
551.100000	2.11844e-16
551.050000	2.12616e-16
551.000000	2.1339e-16
550.950000	2.14167e-16
550.900000	2.14947e-16
550.850000	2.1573e-16
550.800000	2.16516e-16
550.750000	2.17304e-16
550.700000	2.18096e-16
550.650000	2.1889e-16
550.600000	2.19687e-16
550.550000	2.20488e-16
550.500000	2.21291e-16
550.450000	2.22097e-16
550.400000	2.22906e-16
550.350000	2.23717e-16
550.300000	2.24532e-16
550.250000	2.2535e-16
550.200000	2.26171e-16
550.150000	2.26994e-16
550.100000	2.27821e-16
550.050000	2.28651e-16
550.000000	2.29484e-16
549.950000	2.30319e-16
549.900000	2.31158e-16
549.850000	2.32e-16
549.800000	2.32845e-16
549.750000	2.33693e-16
549.700000	2.34544e-16
549.650000	2.35399e-16
549.600000	2.36256e-16
549.550000	2.37116e-16
549.500000	2.3798e-16
549.450000	2.38847e-16
549.400000	2.39717e-16
549.350000	2.4059e-16
549.300000	2.41466e-16
549.250000	2.42345e-16
549.200000	2.43228e-16
549.150000	2.44114e-16
549.100000	2.45003e-16
549.050000	2.45895e-16
549.000000	2.46791e-16
548.950000	2.47689e-16
548.900000	2.48591e-16
548.850000	2.49497e-16
548.800000	2.50405e-16
548.750000	2.51317e-16
548.700000	2.52233e-16
548.650000	2.53151e-16
548.600000	2.54073e-16
548.550000	2.54998e-16
548.500000	2.55927e-16
548.450000	2.56859e-16
548.400000	2.57795e-16
548.350000	2.58734e-16
548.300000	2.59676e-16
548.250000	2.60621e-16
548.200000	2.61571e-16
548.150000	2.62523e-16
548.100000	2.63479e-16
548.050000	2.64439e-16
548.000000	2.65402e-16
547.950000	2.66368e-16
547.900000	2.67338e-16
547.850000	2.68312e-16
547.800000	2.69289e-16
547.750000	2.7027e-16
547.700000	2.71254e-16
547.650000	2.72242e-16
547.600000	2.73233e-16
547.550000	2.74229e-16
547.500000	2.75227e-16
547.450000	2.76229e-16
547.400000	2.77235e-16
547.350000	2.78245e-16
547.300000	2.79258e-16
547.250000	2.80275e-16
547.200000	2.81296e-16
547.150000	2.8232e-16
547.100000	2.83349e-16
547.050000	2.8438e-16
547.000000	2.85416e-16
546.950000	2.86455e-16
546.900000	2.87499e-16
546.850000	2.88546e-16
546.800000	2.89596e-16
546.750000	2.90651e-16
546.700000	2.91709e-16
546.650000	2.92772e-16
546.600000	2.93838e-16
546.550000	2.94908e-16
546.500000	2.95982e-16
546.450000	2.9706e-16
546.400000	2.98142e-16
546.350000	2.99227e-16
546.300000	3.00317e-16
546.250000	3.01411e-16
546.200000	3.02508e-16
546.150000	3.0361e-16
546.100000	3.04715e-16
546.050000	3.05825e-16
546.000000	3.06939e-16
545.950000	3.08056e-16
545.900000	3.09178e-16
545.850000	3.10304e-16
545.800000	3.11434e-16
545.750000	3.12568e-16
545.700000	3.13706e-16
545.650000	3.14849e-16
545.600000	3.15995e-16
545.550000	3.17146e-16
545.500000	3.18301e-16
545.450000	3.1946e-16
545.400000	3.20623e-16
545.350000	3.21791e-16
545.300000	3.22963e-16
545.250000	3.24139e-16
545.200000	3.25319e-16
545.150000	3.26504e-16
545.100000	3.27693e-16
545.050000	3.28886e-16
545.000000	3.30083e-16
544.950000	3.31285e-16
544.900000	3.32492e-16
544.850000	3.33703e-16
544.800000	3.34918e-16
544.750000	3.36137e-16
544.700000	3.37361e-16
544.650000	3.3859e-16
544.600000	3.39823e-16
544.550000	3.4106e-16
544.500000	3.42302e-16
544.450000	3.43548e-16
544.400000	3.44799e-16
544.350000	3.46055e-16
544.300000	3.47315e-16
544.250000	3.4858e-16
544.200000	3.49849e-16
544.150000	3.51123e-16
544.100000	3.52401e-16
544.050000	3.53685e-16
544.000000	3.54973e-16
543.950000	3.56265e-16
543.900000	3.57562e-16
543.850000	3.58864e-16
543.800000	3.60171e-16
543.750000	3.61483e-16
543.700000	3.62799e-16
543.650000	3.6412e-16
543.600000	3.65446e-16
543.550000	3.66776e-16
543.500000	3.68112e-16
543.450000	3.69452e-16
543.400000	3.70797e-16
543.350000	3.72148e-16
543.300000	3.73503e-16
543.250000	3.74863e-16
543.200000	3.76228e-16
543.150000	3.77598e-16
543.100000	3.78972e-16
543.050000	3.80352e-16
543.000000	3.81737e-16
542.950000	3.83127e-16
542.900000	3.84522e-16
542.850000	3.85922e-16
542.800000	3.87328e-16
542.750000	3.88738e-16
542.700000	3.90153e-16
542.650000	3.91574e-16
542.600000	3.93e-16
542.550000	3.94431e-16
542.500000	3.95867e-16
542.450000	3.97308e-16
542.400000	3.98755e-16
542.350000	4.00207e-16
542.300000	4.01664e-16
542.250000	4.03126e-16
542.200000	4.04594e-16
542.150000	4.06067e-16
542.100000	4.07546e-16
542.050000	4.0903e-16
542.000000	4.10519e-16
541.950000	4.12014e-16
541.900000	4.13514e-16
541.850000	4.15019e-16
541.800000	4.1653e-16
541.750000	4.18047e-16
541.700000	4.19569e-16
541.650000	4.21097e-16
541.600000	4.2263e-16
541.550000	4.24169e-16
541.500000	4.25713e-16
541.450000	4.27263e-16
541.400000	4.28819e-16
541.350000	4.3038e-16
541.300000	4.31947e-16
541.250000	4.3352e-16
541.200000	4.35098e-16
541.150000	4.36682e-16
541.100000	4.38272e-16
541.050000	4.39868e-16
541.000000	4.41469e-16
540.950000	4.43077e-16
540.900000	4.4469e-16
540.850000	4.46309e-16
540.800000	4.47934e-16
540.750000	4.49565e-16
540.700000	4.51202e-16
540.650000	4.52844e-16
540.600000	4.54493e-16
540.550000	4.56148e-16
540.500000	4.57809e-16
540.450000	4.59475e-16
540.400000	4.61148e-16
540.350000	4.62827e-16
540.300000	4.64512e-16
540.250000	4.66204e-16
540.200000	4.67901e-16
540.150000	4.69604e-16
540.100000	4.71314e-16
540.050000	4.7303e-16
540.000000	4.74752e-16
539.950000	4.76481e-16
539.900000	4.78215e-16
539.850000	4.79957e-16
539.800000	4.81704e-16
539.750000	4.83458e-16
539.700000	4.85218e-16
539.650000	4.86984e-16
539.600000	4.88757e-16
539.550000	4.90537e-16
539.500000	4.92323e-16
539.450000	4.94115e-16
539.400000	4.95914e-16
539.350000	4.97719e-16
539.300000	4.99531e-16
539.250000	5.0135e-16
539.200000	5.03175e-16
539.150000	5.05007e-16
539.100000	5.06846e-16
539.050000	5.08691e-16
539.000000	5.10543e-16
538.950000	5.12402e-16
538.900000	5.14267e-16
538.850000	5.16139e-16
538.800000	5.18018e-16
538.750000	5.19904e-16
538.700000	5.21797e-16
538.650000	5.23697e-16
538.600000	5.25603e-16
538.550000	5.27517e-16
538.500000	5.29437e-16
538.450000	5.31365e-16
538.400000	5.33299e-16
538.350000	5.3524e-16
538.300000	5.37189e-16
538.250000	5.39145e-16
538.200000	5.41107e-16
538.150000	5.43077e-16
538.100000	5.45054e-16
538.050000	5.47039e-16
538.000000	5.4903e-16
537.950000	5.51029e-16
537.900000	5.53035e-16
537.850000	5.55048e-16
537.800000	5.57069e-16
537.750000	5.59097e-16
537.700000	5.61132e-16
537.650000	5.63175e-16
537.600000	5.65225e-16
537.550000	5.67283e-16
537.500000	5.69348e-16
537.450000	5.71421e-16
537.400000	5.73501e-16
537.350000	5.75589e-16
537.300000	5.77684e-16
537.250000	5.79787e-16
537.200000	5.81898e-16
537.150000	5.84016e-16
537.100000	5.86142e-16
537.050000	5.88276e-16
537.000000	5.90417e-16
536.950000	5.92567e-16
536.900000	5.94724e-16
536.850000	5.96889e-16
536.800000	5.99061e-16
536.750000	6.01242e-16
536.700000	6.03431e-16
536.650000	6.05628e-16
536.600000	6.07832e-16
536.550000	6.10045e-16
536.500000	6.12266e-16
536.450000	6.14495e-16
536.400000	6.16731e-16
536.350000	6.18977e-16
536.300000	6.2123e-16
536.250000	6.23491e-16
536.200000	6.25761e-16
536.150000	6.28039e-16
536.100000	6.30325e-16
536.050000	6.32619e-16
536.000000	6.34922e-16
535.950000	6.37234e-16
535.900000	6.39553e-16
535.850000	6.41881e-16
535.800000	6.44218e-16
535.750000	6.46563e-16
535.700000	6.48917e-16
535.650000	6.51279e-16
535.600000	6.53649e-16
535.550000	6.56029e-16
535.500000	6.58417e-16
535.450000	6.60814e-16
535.400000	6.63219e-16
535.350000	6.65633e-16
535.300000	6.68056e-16
535.250000	6.70488e-16
535.200000	6.72929e-16
535.150000	6.75378e-16
535.100000	6.77837e-16
535.050000	6.80304e-16
535.000000	6.8278e-16
534.950000	6.85266e-16
534.900000	6.8776e-16
534.850000	6.90264e-16
534.800000	6.92776e-16
534.750000	6.95298e-16
534.700000	6.97829e-16
534.650000	7.00369e-16
534.600000	7.02918e-16
534.550000	7.05477e-16
534.500000	7.08045e-16
534.450000	7.10622e-16
534.400000	7.13209e-16
534.350000	7.15805e-16
534.300000	7.1841e-16
534.250000	7.21025e-16
534.200000	7.2365e-16
534.150000	7.26284e-16
534.100000	7.28928e-16
534.050000	7.31581e-16
534.000000	7.34244e-16
533.950000	7.36916e-16
533.900000	7.39599e-16
533.850000	7.42291e-16
533.800000	7.44993e-16
533.750000	7.47704e-16
533.700000	7.50426e-16
533.650000	7.53157e-16
533.600000	7.55899e-16
533.550000	7.5865e-16
533.500000	7.61411e-16
533.450000	7.64183e-16
533.400000	7.66964e-16
533.350000	7.69756e-16
533.300000	7.72558e-16
533.250000	7.7537e-16
533.200000	7.78192e-16
533.150000	7.81024e-16
533.100000	7.83867e-16
533.050000	7.8672e-16
533.000000	7.89584e-16
532.950000	7.92458e-16
532.900000	7.95342e-16
532.850000	7.98237e-16
532.800000	8.01142e-16
532.750000	8.04058e-16
532.700000	8.06985e-16
532.650000	8.09922e-16
532.600000	8.1287e-16
532.550000	8.15829e-16
532.500000	8.18798e-16
532.450000	8.21778e-16
532.400000	8.24769e-16
532.350000	8.27771e-16
532.300000	8.30784e-16
532.250000	8.33808e-16
532.200000	8.36843e-16
532.150000	8.39888e-16
532.100000	8.42945e-16
532.050000	8.46013e-16
532.000000	8.49093e-16
531.950000	8.52183e-16
531.900000	8.55285e-16
531.850000	8.58397e-16
531.800000	8.61522e-16
531.750000	8.64657e-16
531.700000	8.67804e-16
531.650000	8.70963e-16
531.600000	8.74133e-16
531.550000	8.77314e-16
531.500000	8.80507e-16
531.450000	8.83712e-16
531.400000	8.86928e-16
531.350000	8.90156e-16
531.300000	8.93396e-16
531.250000	8.96648e-16
531.200000	8.99911e-16
531.150000	9.03186e-16
531.100000	9.06473e-16
531.050000	9.09773e-16
531.000000	9.13084e-16
530.950000	9.16407e-16
530.900000	9.19742e-16
530.850000	9.2309e-16
530.800000	9.26449e-16
530.750000	9.29821e-16
530.700000	9.33205e-16
530.650000	9.36601e-16
530.600000	9.4001e-16
530.550000	9.43431e-16
530.500000	9.46865e-16
530.450000	9.50311e-16
530.400000	9.53769e-16
530.350000	9.5724e-16
530.300000	9.60724e-16
530.250000	9.64221e-16
530.200000	9.6773e-16
530.150000	9.71252e-16
530.100000	9.74787e-16
530.050000	9.78334e-16
530.000000	9.81895e-16
529.950000	9.85468e-16
529.900000	9.89055e-16
529.850000	9.92654e-16
529.800000	9.96267e-16
529.750000	9.99893e-16
529.700000	1.00353e-15
529.650000	1.00718e-15
529.600000	1.01085e-15
529.550000	1.01453e-15
529.500000	1.01822e-15
529.450000	1.02193e-15
529.400000	1.02564e-15
529.350000	1.02938e-15
529.300000	1.03312e-15
529.250000	1.03688e-15
529.200000	1.04066e-15
529.150000	1.04444e-15
529.100000	1.04824e-15
529.050000	1.05206e-15
529.000000	1.05589e-15
528.950000	1.05973e-15
528.900000	1.06359e-15
528.850000	1.06746e-15
528.800000	1.07134e-15
528.750000	1.07524e-15
528.700000	1.07915e-15
528.650000	1.08308e-15
528.600000	1.08702e-15
528.550000	1.09098e-15
528.500000	1.09495e-15
528.450000	1.09893e-15
528.400000	1.10293e-15
528.350000	1.10695e-15
528.300000	1.11098e-15
528.250000	1.11502e-15
528.200000	1.11908e-15
528.150000	1.12315e-15
528.100000	1.12724e-15
528.050000	1.13134e-15
528.000000	1.13545e-15
527.950000	1.13959e-15
527.900000	1.14373e-15
527.850000	1.1479e-15
527.800000	1.15207e-15
527.750000	1.15627e-15
527.700000	1.16047e-15
527.650000	1.1647e-15
527.600000	1.16893e-15
527.550000	1.17319e-15
527.500000	1.17746e-15
527.450000	1.18174e-15
527.400000	1.18604e-15
527.350000	1.19036e-15
527.300000	1.19469e-15
527.250000	1.19904e-15
527.200000	1.2034e-15
527.150000	1.20778e-15
527.100000	1.21218e-15
527.050000	1.21659e-15
527.000000	1.22101e-15
526.950000	1.22546e-15
526.900000	1.22992e-15
526.850000	1.23439e-15
526.800000	1.23888e-15
526.750000	1.24339e-15
526.700000	1.24792e-15
526.650000	1.25246e-15
526.600000	1.25701e-15
526.550000	1.26159e-15
526.500000	1.26618e-15
526.450000	1.27079e-15
526.400000	1.27541e-15
526.350000	1.28005e-15
526.300000	1.28471e-15
526.250000	1.28939e-15
526.200000	1.29408e-15
526.150000	1.29879e-15
526.100000	1.30351e-15
526.050000	1.30826e-15
526.000000	1.31302e-15
525.950000	1.31779e-15
525.900000	1.32259e-15
525.850000	1.3274e-15
525.800000	1.33223e-15
525.750000	1.33708e-15
525.700000	1.34194e-15
525.650000	1.34683e-15
525.600000	1.35173e-15
525.550000	1.35665e-15
525.500000	1.36158e-15
525.450000	1.36654e-15
525.400000	1.37151e-15
525.350000	1.3765e-15
525.300000	1.38151e-15
525.250000	1.38654e-15
525.200000	1.39158e-15
525.150000	1.39664e-15
525.100000	1.40173e-15
525.050000	1.40683e-15
525.000000	1.41195e-15
524.950000	1.41708e-15
524.900000	1.42224e-15
524.850000	1.42741e-15
524.800000	1.43261e-15
524.750000	1.43782e-15
524.700000	1.44305e-15
524.650000	1.4483e-15
524.600000	1.45357e-15
524.550000	1.45886e-15
524.500000	1.46417e-15
524.450000	1.4695e-15
524.400000	1.47484e-15
524.350000	1.48021e-15
524.300000	1.4856e-15
524.250000	1.491e-15
524.200000	1.49643e-15
524.150000	1.50187e-15
524.100000	1.50734e-15
524.050000	1.51282e-15
524.000000	1.51833e-15
523.950000	1.52385e-15
523.900000	1.52939e-15
523.850000	1.53496e-15
523.800000	1.54054e-15
523.750000	1.54615e-15
523.700000	1.55177e-15
523.650000	1.55742e-15
523.600000	1.56309e-15
523.550000	1.56877e-15
523.500000	1.57448e-15
523.450000	1.58021e-15
523.400000	1.58596e-15
523.350000	1.59173e-15
523.300000	1.59752e-15
523.250000	1.60333e-15
523.200000	1.60917e-15
523.150000	1.61502e-15
523.100000	1.6209e-15
523.050000	1.6268e-15
523.000000	1.63272e-15
522.950000	1.63866e-15
522.900000	1.64462e-15
522.850000	1.6506e-15
522.800000	1.65661e-15
522.750000	1.66263e-15
522.700000	1.66868e-15
522.650000	1.67475e-15
522.600000	1.68085e-15
522.550000	1.68696e-15
522.500000	1.6931e-15
522.450000	1.69926e-15
522.400000	1.70544e-15
522.350000	1.71165e-15
522.300000	1.71788e-15
522.250000	1.72413e-15
522.200000	1.7304e-15
522.150000	1.73669e-15
522.100000	1.74301e-15
522.050000	1.74935e-15
522.000000	1.75572e-15
521.950000	1.76211e-15
521.900000	1.76852e-15
521.850000	1.77495e-15
521.800000	1.78141e-15
521.750000	1.78789e-15
521.700000	1.79439e-15
521.650000	1.80092e-15
521.600000	1.80747e-15
521.550000	1.81405e-15
521.500000	1.82065e-15
521.450000	1.82727e-15
521.400000	1.83392e-15
521.350000	1.84059e-15
521.300000	1.84729e-15
521.250000	1.85401e-15
521.200000	1.86076e-15
521.150000	1.86753e-15
521.100000	1.87432e-15
521.050000	1.88114e-15
521.000000	1.88798e-15
520.950000	1.89485e-15
520.900000	1.90174e-15
520.850000	1.90866e-15
520.800000	1.91561e-15
520.750000	1.92258e-15
520.700000	1.92957e-15
520.650000	1.93659e-15
520.600000	1.94363e-15
520.550000	1.95071e-15
520.500000	1.9578e-15
520.450000	1.96492e-15
520.400000	1.97207e-15
520.350000	1.97925e-15
520.300000	1.98645e-15
520.250000	1.99367e-15
520.200000	2.00093e-15
520.150000	2.00821e-15
520.100000	2.01551e-15
520.050000	2.02284e-15
520.000000	2.0302e-15
519.950000	2.03759e-15
519.900000	2.045e-15
519.850000	2.05244e-15
519.800000	2.05991e-15
519.750000	2.0674e-15
519.700000	2.07492e-15
519.650000	2.08247e-15
519.600000	2.09005e-15
519.550000	2.09765e-15
519.500000	2.10528e-15
519.450000	2.11294e-15
519.400000	2.12063e-15
519.350000	2.12834e-15
519.300000	2.13608e-15
519.250000	2.14385e-15
519.200000	2.15165e-15
519.150000	2.15948e-15
519.100000	2.16733e-15
519.050000	2.17522e-15
519.000000	2.18313e-15
518.950000	2.19107e-15
518.900000	2.19904e-15
518.850000	2.20704e-15
518.800000	2.21507e-15
518.750000	2.22313e-15
518.700000	2.23122e-15
518.650000	2.23933e-15
518.600000	2.24748e-15
518.550000	2.25566e-15
518.500000	2.26386e-15
518.450000	2.2721e-15
518.400000	2.28036e-15
518.350000	2.28866e-15
518.300000	2.29698e-15
518.250000	2.30534e-15
518.200000	2.31372e-15
518.150000	2.32214e-15
518.100000	2.33059e-15
518.050000	2.33906e-15
518.000000	2.34757e-15
517.950000	2.35611e-15
517.900000	2.36468e-15
517.850000	2.37329e-15
517.800000	2.38192e-15
517.750000	2.39058e-15
517.700000	2.39928e-15
517.650000	2.40801e-15
517.600000	2.41677e-15
517.550000	2.42556e-15
517.500000	2.43438e-15
517.450000	2.44323e-15
517.400000	2.45212e-15
517.350000	2.46104e-15
517.300000	2.46999e-15
517.250000	2.47898e-15
517.200000	2.488e-15
517.150000	2.49705e-15
517.100000	2.50613e-15
517.050000	2.51524e-15
517.000000	2.52439e-15
516.950000	2.53358e-15
516.900000	2.54279e-15
516.850000	2.55204e-15
516.800000	2.56132e-15
516.750000	2.57064e-15
516.700000	2.57999e-15
516.650000	2.58937e-15
516.600000	2.59879e-15
516.550000	2.60825e-15
516.500000	2.61773e-15
516.450000	2.62725e-15
516.400000	2.63681e-15
516.350000	2.6464e-15
516.300000	2.65603e-15
516.250000	2.66569e-15
516.200000	2.67539e-15
516.150000	2.68512e-15
516.100000	2.69488e-15
516.050000	2.70469e-15
516.000000	2.71452e-15
515.950000	2.7244e-15
515.900000	2.73431e-15
515.850000	2.74425e-15
515.800000	2.75423e-15
515.750000	2.76425e-15
515.700000	2.7743e-15
515.650000	2.7844e-15
515.600000	2.79452e-15
515.550000	2.80469e-15
515.500000	2.81489e-15
515.450000	2.82513e-15
515.400000	2.8354e-15
515.350000	2.84572e-15
515.300000	2.85607e-15
515.250000	2.86645e-15
515.200000	2.87688e-15
515.150000	2.88734e-15
515.100000	2.89785e-15
515.050000	2.90839e-15
515.000000	2.91896e-15
514.950000	2.92958e-15
514.900000	2.94024e-15
514.850000	2.95093e-15
514.800000	2.96166e-15
514.750000	2.97243e-15
514.700000	2.98325e-15
514.650000	2.9941e-15
514.600000	3.00499e-15
514.550000	3.01591e-15
514.500000	3.02688e-15
514.450000	3.03789e-15
514.400000	3.04894e-15
514.350000	3.06003e-15
514.300000	3.07116e-15
514.250000	3.08233e-15
514.200000	3.09354e-15
514.150000	3.10479e-15
514.100000	3.11608e-15
514.050000	3.12742e-15
514.000000	3.13879e-15
513.950000	3.15021e-15
513.900000	3.16167e-15
513.850000	3.17316e-15
513.800000	3.1847e-15
513.750000	3.19629e-15
513.700000	3.20791e-15
513.650000	3.21958e-15
513.600000	3.23129e-15
513.550000	3.24304e-15
513.500000	3.25483e-15
513.450000	3.26667e-15
513.400000	3.27855e-15
513.350000	3.29048e-15
513.300000	3.30244e-15
513.250000	3.31445e-15
513.200000	3.32651e-15
513.150000	3.33861e-15
513.100000	3.35075e-15
513.050000	3.36293e-15
513.000000	3.37517e-15
512.950000	3.38744e-15
512.900000	3.39976e-15
512.850000	3.41212e-15
512.800000	3.42453e-15
512.750000	3.43699e-15
512.700000	3.44949e-15
512.650000	3.46203e-15
512.600000	3.47462e-15
512.550000	3.48726e-15
512.500000	3.49994e-15
512.450000	3.51267e-15
512.400000	3.52544e-15
512.350000	3.53827e-15
512.300000	3.55113e-15
512.250000	3.56405e-15
512.200000	3.57701e-15
512.150000	3.59002e-15
512.100000	3.60307e-15
512.050000	3.61618e-15
512.000000	3.62933e-15
511.950000	3.64253e-15
511.900000	3.65577e-15
511.850000	3.66907e-15
511.800000	3.68241e-15
511.750000	3.6958e-15
511.700000	3.70924e-15
511.650000	3.72273e-15
511.600000	3.73627e-15
511.550000	3.74986e-15
511.500000	3.76349e-15
511.450000	3.77718e-15
511.400000	3.79092e-15
511.350000	3.8047e-15
511.300000	3.81854e-15
511.250000	3.83243e-15
511.200000	3.84636e-15
511.150000	3.86035e-15
511.100000	3.87439e-15
511.050000	3.88848e-15
511.000000	3.90262e-15
510.950000	3.91681e-15
510.900000	3.93105e-15
510.850000	3.94535e-15
510.800000	3.9597e-15
510.750000	3.9741e-15
510.700000	3.98855e-15
510.650000	4.00305e-15
510.600000	4.01761e-15
510.550000	4.03222e-15
510.500000	4.04688e-15
510.450000	4.0616e-15
510.400000	4.07637e-15
510.350000	4.09119e-15
510.300000	4.10607e-15
510.250000	4.121e-15
510.200000	4.13599e-15
510.150000	4.15103e-15
510.100000	4.16612e-15
510.050000	4.18127e-15
510.000000	4.19647e-15
509.950000	4.21173e-15
509.900000	4.22705e-15
509.850000	4.24242e-15
509.800000	4.25785e-15
509.750000	4.27333e-15
509.700000	4.28887e-15
509.650000	4.30447e-15
509.600000	4.32012e-15
509.550000	4.33583e-15
509.500000	4.35159e-15
509.450000	4.36742e-15
509.400000	4.3833e-15
509.350000	4.39924e-15
509.300000	4.41523e-15
509.250000	4.43129e-15
509.200000	4.4474e-15
509.150000	4.46357e-15
509.100000	4.4798e-15
509.050000	4.49609e-15
509.000000	4.51244e-15
508.950000	4.52885e-15
508.900000	4.54532e-15
508.850000	4.56185e-15
508.800000	4.57843e-15
508.750000	4.59508e-15
508.700000	4.61179e-15
508.650000	4.62856e-15
508.600000	4.64539e-15
508.550000	4.66228e-15
508.500000	4.67923e-15
508.450000	4.69625e-15
508.400000	4.71332e-15
508.350000	4.73046e-15
508.300000	4.74766e-15
508.250000	4.76493e-15
508.200000	4.78225e-15
508.150000	4.79964e-15
508.100000	4.81709e-15
508.050000	4.83461e-15
508.000000	4.85219e-15
507.950000	4.86983e-15
507.900000	4.88754e-15
507.850000	4.90531e-15
507.800000	4.92314e-15
507.750000	4.94104e-15
507.700000	4.95901e-15
507.650000	4.97704e-15
507.600000	4.99514e-15
507.550000	5.0133e-15
507.500000	5.03153e-15
507.450000	5.04982e-15
507.400000	5.06818e-15
507.350000	5.08661e-15
507.300000	5.1051e-15
507.250000	5.12367e-15
507.200000	5.14229e-15
507.150000	5.16099e-15
507.100000	5.17976e-15
507.050000	5.19859e-15
507.000000	5.21749e-15
506.950000	5.23646e-15
506.900000	5.2555e-15
506.850000	5.27461e-15
506.800000	5.29379e-15
506.750000	5.31303e-15
506.700000	5.33235e-15
506.650000	5.35174e-15
506.600000	5.3712e-15
506.550000	5.39073e-15
506.500000	5.41033e-15
506.450000	5.43e-15
506.400000	5.44974e-15
506.350000	5.46955e-15
506.300000	5.48944e-15
506.250000	5.5094e-15
506.200000	5.52943e-15
506.150000	5.54953e-15
506.100000	5.56971e-15
506.050000	5.58996e-15
506.000000	5.61028e-15
505.950000	5.63068e-15
505.900000	5.65115e-15
505.850000	5.6717e-15
505.800000	5.69232e-15
505.750000	5.71301e-15
505.700000	5.73378e-15
505.650000	5.75463e-15
505.600000	5.77555e-15
505.550000	5.79655e-15
505.500000	5.81762e-15
505.450000	5.83878e-15
505.400000	5.86e-15
505.350000	5.88131e-15
505.300000	5.90269e-15
505.250000	5.92415e-15
505.200000	5.94569e-15
505.150000	5.9673e-15
505.100000	5.989e-15
505.050000	6.01077e-15
505.000000	6.03262e-15
504.950000	6.05456e-15
504.900000	6.07657e-15
504.850000	6.09866e-15
504.800000	6.12083e-15
504.750000	6.14308e-15
504.700000	6.16542e-15
504.650000	6.18783e-15
504.600000	6.21033e-15
504.550000	6.23291e-15
504.500000	6.25557e-15
504.450000	6.27831e-15
504.400000	6.30113e-15
504.350000	6.32404e-15
504.300000	6.34703e-15
504.250000	6.3701e-15
504.200000	6.39326e-15
504.150000	6.4165e-15
504.100000	6.43983e-15
504.050000	6.46324e-15
504.000000	6.48674e-15
503.950000	6.51032e-15
503.900000	6.53399e-15
503.850000	6.55774e-15
503.800000	6.58158e-15
503.750000	6.60551e-15
503.700000	6.62952e-15
503.650000	6.65362e-15
503.600000	6.67781e-15
503.550000	6.70209e-15
503.500000	6.72645e-15
503.450000	6.7509e-15
503.400000	6.77545e-15
503.350000	6.80008e-15
503.300000	6.8248e-15
503.250000	6.84961e-15
503.200000	6.87451e-15
503.150000	6.8995e-15
503.100000	6.92458e-15
503.050000	6.94975e-15
503.000000	6.97502e-15
502.950000	7.00037e-15
502.900000	7.02582e-15
502.850000	7.05136e-15
502.800000	7.07699e-15
502.750000	7.10272e-15
502.700000	7.12854e-15
502.650000	7.15445e-15
502.600000	7.18046e-15
502.550000	7.20656e-15
502.500000	7.23276e-15
502.450000	7.25905e-15
502.400000	7.28544e-15
502.350000	7.31192e-15
502.300000	7.3385e-15
502.250000	7.36518e-15
502.200000	7.39195e-15
502.150000	7.41882e-15
502.100000	7.44579e-15
502.050000	7.47286e-15
502.000000	7.50002e-15
501.950000	7.52729e-15
501.900000	7.55465e-15
501.850000	7.58211e-15
501.800000	7.60967e-15
501.750000	7.63733e-15
501.700000	7.66509e-15
501.650000	7.69296e-15
501.600000	7.72092e-15
501.550000	7.74899e-15
501.500000	7.77715e-15
501.450000	7.80542e-15
501.400000	7.8338e-15
501.350000	7.86227e-15
501.300000	7.89085e-15
501.250000	7.91953e-15
501.200000	7.94832e-15
501.150000	7.97721e-15
501.100000	8.00621e-15
501.050000	8.03531e-15
501.000000	8.06452e-15
500.950000	8.09383e-15
500.900000	8.12325e-15
500.850000	8.15278e-15
500.800000	8.18242e-15
500.750000	8.21216e-15
500.700000	8.24201e-15
500.650000	8.27197e-15
500.600000	8.30203e-15
500.550000	8.33221e-15
500.500000	8.3625e-15
500.450000	8.39289e-15
500.400000	8.4234e-15
500.350000	8.45402e-15
500.300000	8.48474e-15
500.250000	8.51559e-15
500.200000	8.54654e-15
500.150000	8.5776e-15
500.100000	8.60878e-15
500.050000	8.64007e-15
500.000000	8.67148e-15
499.950000	8.70299e-15
499.900000	8.73463e-15
499.850000	8.76637e-15
499.800000	8.79824e-15
499.750000	8.83022e-15
499.700000	8.86231e-15
499.650000	8.89452e-15
499.600000	8.92685e-15
499.550000	8.9593e-15
499.500000	8.99186e-15
499.450000	9.02455e-15
499.400000	9.05735e-15
499.350000	9.09027e-15
499.300000	9.12331e-15
499.250000	9.15647e-15
499.200000	9.18975e-15
499.150000	9.22315e-15
499.100000	9.25667e-15
499.050000	9.29031e-15
499.000000	9.32408e-15
498.950000	9.35797e-15
498.900000	9.39198e-15
498.850000	9.42612e-15
498.800000	9.46038e-15
498.750000	9.49476e-15
498.700000	9.52927e-15
498.650000	9.56391e-15
498.600000	9.59867e-15
498.550000	9.63355e-15
498.500000	9.66857e-15
498.450000	9.70371e-15
498.400000	9.73897e-15
498.350000	9.77437e-15
498.300000	9.80989e-15
498.250000	9.84555e-15
498.200000	9.88133e-15
498.150000	9.91724e-15
498.100000	9.95329e-15
498.050000	9.98946e-15
498.000000	1.00258e-14
497.950000	1.00622e-14
497.900000	1.00988e-14
497.850000	1.01355e-14
497.800000	1.01723e-14
497.750000	1.02093e-14
497.700000	1.02464e-14
497.650000	1.02836e-14
497.600000	1.0321e-14
497.550000	1.03585e-14
497.500000	1.03962e-14
497.450000	1.04339e-14
497.400000	1.04719e-14
497.350000	1.05099e-14
497.300000	1.05481e-14
497.250000	1.05865e-14
497.200000	1.06249e-14
497.150000	1.06635e-14
497.100000	1.07023e-14
497.050000	1.07412e-14
497.000000	1.07802e-14
496.950000	1.08194e-14
496.900000	1.08587e-14
496.850000	1.08982e-14
496.800000	1.09378e-14
496.750000	1.09775e-14
496.700000	1.10174e-14
496.650000	1.10575e-14
496.600000	1.10977e-14
496.550000	1.1138e-14
496.500000	1.11785e-14
496.450000	1.12191e-14
496.400000	1.12599e-14
496.350000	1.13008e-14
496.300000	1.13419e-14
496.250000	1.13831e-14
496.200000	1.14244e-14
496.150000	1.1466e-14
496.100000	1.15076e-14
496.050000	1.15494e-14
496.000000	1.15914e-14
495.950000	1.16335e-14
495.900000	1.16758e-14
495.850000	1.17182e-14
495.800000	1.17608e-14
495.750000	1.18036e-14
495.700000	1.18465e-14
495.650000	1.18895e-14
495.600000	1.19327e-14
495.550000	1.19761e-14
495.500000	1.20196e-14
495.450000	1.20633e-14
495.400000	1.21071e-14
495.350000	1.21511e-14
495.300000	1.21953e-14
495.250000	1.22396e-14
495.200000	1.22841e-14
495.150000	1.23287e-14
495.100000	1.23735e-14
495.050000	1.24185e-14
495.000000	1.24636e-14
494.950000	1.25089e-14
494.900000	1.25544e-14
494.850000	1.26e-14
494.800000	1.26458e-14
494.750000	1.26917e-14
494.700000	1.27378e-14
494.650000	1.27841e-14
494.600000	1.28306e-14
494.550000	1.28772e-14
494.500000	1.2924e-14
494.450000	1.2971e-14
494.400000	1.30181e-14
494.350000	1.30654e-14
494.300000	1.31129e-14
494.250000	1.31605e-14
494.200000	1.32083e-14
494.150000	1.32563e-14
494.100000	1.33045e-14
494.050000	1.33529e-14
494.000000	1.34014e-14
493.950000	1.34501e-14
493.900000	1.34989e-14
493.850000	1.3548e-14
493.800000	1.35972e-14
493.750000	1.36466e-14
493.700000	1.36962e-14
493.650000	1.3746e-14
493.600000	1.37959e-14
493.550000	1.38461e-14
493.500000	1.38964e-14
493.450000	1.39469e-14
493.400000	1.39976e-14
493.350000	1.40484e-14
493.300000	1.40995e-14
493.250000	1.41507e-14
493.200000	1.42021e-14
493.150000	1.42537e-14
493.100000	1.43055e-14
493.050000	1.43575e-14
493.000000	1.44097e-14
492.950000	1.4462e-14
492.900000	1.45146e-14
492.850000	1.45673e-14
492.800000	1.46202e-14
492.750000	1.46734e-14
492.700000	1.47267e-14
492.650000	1.47802e-14
492.600000	1.48339e-14
492.550000	1.48878e-14
492.500000	1.49419e-14
492.450000	1.49962e-14
492.400000	1.50507e-14
492.350000	1.51053e-14
492.300000	1.51602e-14
492.250000	1.52153e-14
492.200000	1.52706e-14
492.150000	1.53261e-14
492.100000	1.53818e-14
492.050000	1.54377e-14
492.000000	1.54937e-14
491.950000	1.555e-14
491.900000	1.56065e-14
491.850000	1.56632e-14
491.800000	1.57202e-14
491.750000	1.57773e-14
491.700000	1.58346e-14
491.650000	1.58921e-14
491.600000	1.59499e-14
491.550000	1.60078e-14
491.500000	1.6066e-14
491.450000	1.61244e-14
491.400000	1.61829e-14
491.350000	1.62417e-14
491.300000	1.63007e-14
491.250000	1.636e-14
491.200000	1.64194e-14
491.150000	1.64791e-14
491.100000	1.65389e-14
491.050000	1.6599e-14
491.000000	1.66593e-14
490.950000	1.67199e-14
490.900000	1.67806e-14
490.850000	1.68416e-14
490.800000	1.69028e-14
490.750000	1.69642e-14
490.700000	1.70258e-14
490.650000	1.70877e-14
490.600000	1.71497e-14
490.550000	1.72121e-14
490.500000	1.72746e-14
490.450000	1.73374e-14
490.400000	1.74003e-14
490.350000	1.74636e-14
490.300000	1.7527e-14
490.250000	1.75907e-14
490.200000	1.76546e-14
490.150000	1.77187e-14
490.100000	1.77831e-14
490.050000	1.78477e-14
490.000000	1.79125e-14
489.950000	1.79776e-14
489.900000	1.80429e-14
489.850000	1.81085e-14
489.800000	1.81743e-14
489.750000	1.82403e-14
489.700000	1.83066e-14
489.650000	1.83731e-14
489.600000	1.84398e-14
489.550000	1.85068e-14
489.500000	1.85741e-14
489.450000	1.86415e-14
489.400000	1.87093e-14
489.350000	1.87772e-14
489.300000	1.88454e-14
489.250000	1.89139e-14
489.200000	1.89826e-14
489.150000	1.90516e-14
489.100000	1.91208e-14
489.050000	1.91903e-14
489.000000	1.926e-14
488.950000	1.93299e-14
488.900000	1.94002e-14
488.850000	1.94706e-14
488.800000	1.95414e-14
488.750000	1.96124e-14
488.700000	1.96836e-14
488.650000	1.97551e-14
488.600000	1.98269e-14
488.550000	1.98989e-14
488.500000	1.99712e-14
488.450000	2.00438e-14
488.400000	2.01166e-14
488.350000	2.01896e-14
488.300000	2.0263e-14
488.250000	2.03366e-14
488.200000	2.04105e-14
488.150000	2.04846e-14
488.100000	2.0559e-14
488.050000	2.06337e-14
488.000000	2.07087e-14
487.950000	2.07839e-14
487.900000	2.08594e-14
487.850000	2.09352e-14
487.800000	2.10112e-14
487.750000	2.10876e-14
487.700000	2.11642e-14
487.650000	2.1241e-14
487.600000	2.13182e-14
487.550000	2.13956e-14
487.500000	2.14734e-14
487.450000	2.15514e-14
487.400000	2.16297e-14
487.350000	2.17082e-14
487.300000	2.17871e-14
487.250000	2.18662e-14
487.200000	2.19457e-14
487.150000	2.20254e-14
487.100000	2.21054e-14
487.050000	2.21857e-14
487.000000	2.22663e-14
486.950000	2.23472e-14
486.900000	2.24283e-14
486.850000	2.25098e-14
486.800000	2.25916e-14
486.750000	2.26736e-14
486.700000	2.2756e-14
486.650000	2.28386e-14
486.600000	2.29216e-14
486.550000	2.30049e-14
486.500000	2.30884e-14
486.450000	2.31723e-14
486.400000	2.32565e-14
486.350000	2.33409e-14
486.300000	2.34257e-14
486.250000	2.35108e-14
486.200000	2.35962e-14
486.150000	2.36819e-14
486.100000	2.3768e-14
486.050000	2.38543e-14
486.000000	2.39409e-14
485.950000	2.40279e-14
485.900000	2.41152e-14
485.850000	2.42028e-14
485.800000	2.42907e-14
485.750000	2.43789e-14
485.700000	2.44675e-14
485.650000	2.45563e-14
485.600000	2.46455e-14
485.550000	2.4735e-14
485.500000	2.48249e-14
485.450000	2.49151e-14
485.400000	2.50056e-14
485.350000	2.50964e-14
485.300000	2.51875e-14
485.250000	2.5279e-14
485.200000	2.53708e-14
485.150000	2.5463e-14
485.100000	2.55555e-14
485.050000	2.56483e-14
485.000000	2.57415e-14
484.950000	2.5835e-14
484.900000	2.59288e-14
484.850000	2.6023e-14
484.800000	2.61175e-14
484.750000	2.62123e-14
484.700000	2.63076e-14
484.650000	2.64031e-14
484.600000	2.6499e-14
484.550000	2.65952e-14
484.500000	2.66918e-14
484.450000	2.67888e-14
484.400000	2.68861e-14
484.350000	2.69837e-14
484.300000	2.70817e-14
484.250000	2.71801e-14
484.200000	2.72788e-14
484.150000	2.73779e-14
484.100000	2.74773e-14
484.050000	2.75771e-14
484.000000	2.76773e-14
483.950000	2.77778e-14
483.900000	2.78787e-14
483.850000	2.798e-14
483.800000	2.80816e-14
483.750000	2.81836e-14
483.700000	2.82859e-14
483.650000	2.83887e-14
483.600000	2.84918e-14
483.550000	2.85952e-14
483.500000	2.86991e-14
483.450000	2.88033e-14
483.400000	2.89079e-14
483.350000	2.90129e-14
483.300000	2.91183e-14
483.250000	2.92241e-14
483.200000	2.93302e-14
483.150000	2.94367e-14
483.100000	2.95436e-14
483.050000	2.96509e-14
483.000000	2.97586e-14
482.950000	2.98667e-14
482.900000	2.99751e-14
482.850000	3.0084e-14
482.800000	3.01933e-14
482.750000	3.03029e-14
482.700000	3.0413e-14
482.650000	3.05234e-14
482.600000	3.06343e-14
482.550000	3.07455e-14
482.500000	3.08572e-14
482.450000	3.09693e-14
482.400000	3.10817e-14
482.350000	3.11946e-14
482.300000	3.13079e-14
482.250000	3.14216e-14
482.200000	3.15357e-14
482.150000	3.16502e-14
482.100000	3.17652e-14
482.050000	3.18805e-14
482.000000	3.19963e-14
481.950000	3.21125e-14
481.900000	3.22291e-14
481.850000	3.23462e-14
481.800000	3.24636e-14
481.750000	3.25815e-14
481.700000	3.26998e-14
481.650000	3.28186e-14
481.600000	3.29378e-14
481.550000	3.30574e-14
481.500000	3.31774e-14
481.450000	3.32979e-14
481.400000	3.34188e-14
481.350000	3.35402e-14
481.300000	3.3662e-14
481.250000	3.37843e-14
481.200000	3.39069e-14
481.150000	3.40301e-14
481.100000	3.41536e-14
481.050000	3.42777e-14
481.000000	3.44022e-14
480.950000	3.45271e-14
480.900000	3.46525e-14
480.850000	3.47783e-14
480.800000	3.49046e-14
480.750000	3.50313e-14
480.700000	3.51586e-14
480.650000	3.52862e-14
480.600000	3.54144e-14
480.550000	3.5543e-14
480.500000	3.5672e-14
480.450000	3.58016e-14
480.400000	3.59316e-14
480.350000	3.60621e-14
480.300000	3.6193e-14
480.250000	3.63244e-14
480.200000	3.64563e-14
480.150000	3.65887e-14
480.100000	3.67216e-14
480.050000	3.68549e-14
480.000000	3.69888e-14
479.950000	3.71231e-14
479.900000	3.72579e-14
479.850000	3.73932e-14
479.800000	3.75289e-14
479.750000	3.76652e-14
479.700000	3.7802e-14
479.650000	3.79393e-14
479.600000	3.8077e-14
479.550000	3.82153e-14
479.500000	3.8354e-14
479.450000	3.84933e-14
479.400000	3.86331e-14
479.350000	3.87734e-14
479.300000	3.89142e-14
479.250000	3.90555e-14
479.200000	3.91973e-14
479.150000	3.93396e-14
479.100000	3.94824e-14
479.050000	3.96258e-14
479.000000	3.97697e-14
478.950000	3.99141e-14
478.900000	4.0059e-14
478.850000	4.02045e-14
478.800000	4.03505e-14
478.750000	4.0497e-14
478.700000	4.0644e-14
478.650000	4.07916e-14
478.600000	4.09397e-14
478.550000	4.10884e-14
478.500000	4.12376e-14
478.450000	4.13873e-14
478.400000	4.15376e-14
478.350000	4.16884e-14
478.300000	4.18397e-14
478.250000	4.19917e-14
478.200000	4.21441e-14
478.150000	4.22972e-14
478.100000	4.24507e-14
478.050000	4.26049e-14
478.000000	4.27596e-14
477.950000	4.29148e-14
477.900000	4.30706e-14
477.850000	4.3227e-14
477.800000	4.3384e-14
477.750000	4.35415e-14
477.700000	4.36996e-14
477.650000	4.38582e-14
477.600000	4.40175e-14
477.550000	4.41773e-14
477.500000	4.43377e-14
477.450000	4.44987e-14
477.400000	4.46602e-14
477.350000	4.48224e-14
477.300000	4.49851e-14
477.250000	4.51484e-14
477.200000	4.53124e-14
477.150000	4.54769e-14
477.100000	4.5642e-14
477.050000	4.58077e-14
477.000000	4.5974e-14
476.950000	4.61409e-14
476.900000	4.63085e-14
476.850000	4.64766e-14
476.800000	4.66453e-14
476.750000	4.68147e-14
476.700000	4.69846e-14
476.650000	4.71552e-14
476.600000	4.73264e-14
476.550000	4.74983e-14
476.500000	4.76707e-14
476.450000	4.78438e-14
476.400000	4.80175e-14
476.350000	4.81918e-14
476.300000	4.83668e-14
476.250000	4.85424e-14
476.200000	4.87186e-14
476.150000	4.88955e-14
476.100000	4.9073e-14
476.050000	4.92511e-14
476.000000	4.94299e-14
475.950000	4.96094e-14
475.900000	4.97895e-14
475.850000	4.99703e-14
475.800000	5.01517e-14
475.750000	5.03337e-14
475.700000	5.05165e-14
475.650000	5.06999e-14
475.600000	5.08839e-14
475.550000	5.10687e-14
475.500000	5.12541e-14
475.450000	5.14401e-14
475.400000	5.16269e-14
475.350000	5.18143e-14
475.300000	5.20024e-14
475.250000	5.21912e-14
475.200000	5.23807e-14
475.150000	5.25708e-14
475.100000	5.27617e-14
475.050000	5.29532e-14
475.000000	5.31455e-14
474.950000	5.33384e-14
474.900000	5.3532e-14
474.850000	5.37264e-14
474.800000	5.39214e-14
474.750000	5.41171e-14
474.700000	5.43136e-14
474.650000	5.45108e-14
474.600000	5.47087e-14
474.550000	5.49073e-14
474.500000	5.51066e-14
474.450000	5.53066e-14
474.400000	5.55074e-14
474.350000	5.57089e-14
474.300000	5.59111e-14
474.250000	5.61141e-14
474.200000	5.63178e-14
474.150000	5.65222e-14
474.100000	5.67274e-14
474.050000	5.69334e-14
474.000000	5.714e-14
473.950000	5.73475e-14
473.900000	5.75556e-14
473.850000	5.77646e-14
473.800000	5.79743e-14
473.750000	5.81847e-14
473.700000	5.83959e-14
473.650000	5.86079e-14
473.600000	5.88206e-14
473.550000	5.90342e-14
473.500000	5.92485e-14
473.450000	5.94635e-14
473.400000	5.96794e-14
473.350000	5.9896e-14
473.300000	6.01134e-14
473.250000	6.03316e-14
473.200000	6.05506e-14
473.150000	6.07704e-14
473.100000	6.0991e-14
473.050000	6.12124e-14
473.000000	6.14346e-14
472.950000	6.16576e-14
472.900000	6.18814e-14
472.850000	6.21061e-14
472.800000	6.23315e-14
472.750000	6.25577e-14
472.700000	6.27848e-14
472.650000	6.30127e-14
472.600000	6.32414e-14
472.550000	6.3471e-14
472.500000	6.37014e-14
472.450000	6.39326e-14
472.400000	6.41647e-14
472.350000	6.43976e-14
472.300000	6.46313e-14
472.250000	6.48659e-14
472.200000	6.51014e-14
472.150000	6.53377e-14
472.100000	6.55748e-14
472.050000	6.58128e-14
472.000000	6.60517e-14
471.950000	6.62915e-14
471.900000	6.65321e-14
471.850000	6.67736e-14
471.800000	6.7016e-14
471.750000	6.72592e-14
471.700000	6.75033e-14
471.650000	6.77483e-14
471.600000	6.79942e-14
471.550000	6.8241e-14
471.500000	6.84887e-14
471.450000	6.87373e-14
471.400000	6.89868e-14
471.350000	6.92372e-14
471.300000	6.94885e-14
471.250000	6.97407e-14
471.200000	6.99938e-14
471.150000	7.02479e-14
471.100000	7.05028e-14
471.050000	7.07587e-14
471.000000	7.10156e-14
470.950000	7.12733e-14
470.900000	7.1532e-14
470.850000	7.17916e-14
470.800000	7.20522e-14
470.750000	7.23137e-14
470.700000	7.25762e-14
470.650000	7.28396e-14
470.600000	7.31039e-14
470.550000	7.33693e-14
470.500000	7.36356e-14
470.450000	7.39028e-14
470.400000	7.4171e-14
470.350000	7.44402e-14
470.300000	7.47104e-14
470.250000	7.49815e-14
470.200000	7.52537e-14
470.150000	7.55268e-14
470.100000	7.58009e-14
470.050000	7.6076e-14
470.000000	7.63521e-14
469.950000	7.66292e-14
469.900000	7.69073e-14
469.850000	7.71865e-14
469.800000	7.74666e-14
469.750000	7.77477e-14
469.700000	7.80299e-14
469.650000	7.83131e-14
469.600000	7.85973e-14
469.550000	7.88826e-14
469.500000	7.91688e-14
469.450000	7.94562e-14
469.400000	7.97445e-14
469.350000	8.00339e-14
469.300000	8.03244e-14
469.250000	8.06159e-14
469.200000	8.09085e-14
469.150000	8.12021e-14
469.100000	8.14968e-14
469.050000	8.17926e-14
469.000000	8.20894e-14
468.950000	8.23873e-14
468.900000	8.26863e-14
468.850000	8.29864e-14
468.800000	8.32875e-14
468.750000	8.35898e-14
468.700000	8.38932e-14
468.650000	8.41976e-14
468.600000	8.45032e-14
468.550000	8.48098e-14
468.500000	8.51176e-14
468.450000	8.54265e-14
468.400000	8.57365e-14
468.350000	8.60476e-14
468.300000	8.63599e-14
468.250000	8.66733e-14
468.200000	8.69878e-14
468.150000	8.73035e-14
468.100000	8.76203e-14
468.050000	8.79383e-14
468.000000	8.82574e-14
467.950000	8.85777e-14
467.900000	8.88992e-14
467.850000	8.92218e-14
467.800000	8.95455e-14
467.750000	8.98705e-14
467.700000	9.01966e-14
467.650000	9.05239e-14
467.600000	9.08524e-14
467.550000	9.11821e-14
467.500000	9.1513e-14
467.450000	9.18451e-14
467.400000	9.21784e-14
467.350000	9.25129e-14
467.300000	9.28486e-14
467.250000	9.31855e-14
467.200000	9.35236e-14
467.150000	9.3863e-14
467.100000	9.42036e-14
467.050000	9.45455e-14
467.000000	9.48885e-14
466.950000	9.52329e-14
466.900000	9.55784e-14
466.850000	9.59253e-14
466.800000	9.62733e-14
466.750000	9.66227e-14
466.700000	9.69733e-14
466.650000	9.73252e-14
466.600000	9.76783e-14
466.550000	9.80328e-14
466.500000	9.83885e-14
466.450000	9.87455e-14
466.400000	9.91038e-14
466.350000	9.94634e-14
466.300000	9.98243e-14
466.250000	1.00187e-13
466.200000	1.0055e-13
466.150000	1.00915e-13
466.100000	1.01281e-13
466.050000	1.01649e-13
466.000000	1.02017e-13
465.950000	1.02388e-13
465.900000	1.02759e-13
465.850000	1.03132e-13
465.800000	1.03506e-13
465.750000	1.03882e-13
465.700000	1.04259e-13
465.650000	1.04637e-13
465.600000	1.05017e-13
465.550000	1.05398e-13
465.500000	1.0578e-13
465.450000	1.06164e-13
465.400000	1.06549e-13
465.350000	1.06936e-13
465.300000	1.07324e-13
465.250000	1.07713e-13
465.200000	1.08104e-13
465.150000	1.08496e-13
465.100000	1.0889e-13
465.050000	1.09285e-13
465.000000	1.09682e-13
464.950000	1.10079e-13
464.900000	1.10479e-13
464.850000	1.1088e-13
464.800000	1.11282e-13
464.750000	1.11686e-13
464.700000	1.12091e-13
464.650000	1.12498e-13
464.600000	1.12906e-13
464.550000	1.13316e-13
464.500000	1.13727e-13
464.450000	1.14139e-13
464.400000	1.14553e-13
464.350000	1.14969e-13
464.300000	1.15386e-13
464.250000	1.15805e-13
464.200000	1.16225e-13
464.150000	1.16647e-13
464.100000	1.1707e-13
464.050000	1.17495e-13
464.000000	1.17921e-13
463.950000	1.18349e-13
463.900000	1.18778e-13
463.850000	1.19209e-13
463.800000	1.19642e-13
463.750000	1.20076e-13
463.700000	1.20511e-13
463.650000	1.20948e-13
463.600000	1.21387e-13
463.550000	1.21828e-13
463.500000	1.2227e-13
463.450000	1.22713e-13
463.400000	1.23158e-13
463.350000	1.23605e-13
463.300000	1.24054e-13
463.250000	1.24504e-13
463.200000	1.24955e-13
463.150000	1.25409e-13
463.100000	1.25864e-13
463.050000	1.2632e-13
463.000000	1.26779e-13
462.950000	1.27239e-13
462.900000	1.277e-13
462.850000	1.28164e-13
462.800000	1.28628e-13
462.750000	1.29095e-13
462.700000	1.29563e-13
462.650000	1.30034e-13
462.600000	1.30505e-13
462.550000	1.30979e-13
462.500000	1.31454e-13
462.450000	1.31931e-13
462.400000	1.32409e-13
462.350000	1.3289e-13
462.300000	1.33372e-13
462.250000	1.33856e-13
462.200000	1.34341e-13
462.150000	1.34829e-13
462.100000	1.35318e-13
462.050000	1.35809e-13
462.000000	1.36301e-13
461.950000	1.36796e-13
461.900000	1.37292e-13
461.850000	1.3779e-13
461.800000	1.3829e-13
461.750000	1.38792e-13
461.700000	1.39295e-13
461.650000	1.398e-13
461.600000	1.40308e-13
461.550000	1.40817e-13
461.500000	1.41327e-13
461.450000	1.4184e-13
461.400000	1.42355e-13
461.350000	1.42871e-13
461.300000	1.43389e-13
461.250000	1.43909e-13
461.200000	1.44431e-13
461.150000	1.44955e-13
461.100000	1.45481e-13
461.050000	1.46009e-13
461.000000	1.46539e-13
460.950000	1.4707e-13
460.900000	1.47604e-13
460.850000	1.48139e-13
460.800000	1.48676e-13
460.750000	1.49216e-13
460.700000	1.49757e-13
460.650000	1.503e-13
460.600000	1.50845e-13
460.550000	1.51393e-13
460.500000	1.51942e-13
460.450000	1.52493e-13
460.400000	1.53046e-13
460.350000	1.53601e-13
460.300000	1.54158e-13
460.250000	1.54718e-13
460.200000	1.55279e-13
460.150000	1.55842e-13
460.100000	1.56407e-13
460.050000	1.56975e-13
460.000000	1.57544e-13
459.950000	1.58116e-13
459.900000	1.58689e-13
459.850000	1.59265e-13
459.800000	1.59842e-13
459.750000	1.60422e-13
459.700000	1.61004e-13
459.650000	1.61588e-13
459.600000	1.62174e-13
459.550000	1.62762e-13
459.500000	1.63353e-13
459.450000	1.63945e-13
459.400000	1.6454e-13
459.350000	1.65137e-13
459.300000	1.65736e-13
459.250000	1.66337e-13
459.200000	1.6694e-13
459.150000	1.67546e-13
459.100000	1.68153e-13
459.050000	1.68763e-13
459.000000	1.69375e-13
458.950000	1.6999e-13
458.900000	1.70606e-13
458.850000	1.71225e-13
458.800000	1.71846e-13
458.750000	1.72469e-13
458.700000	1.73095e-13
458.650000	1.73723e-13
458.600000	1.74353e-13
458.550000	1.74985e-13
458.500000	1.7562e-13
458.450000	1.76257e-13
458.400000	1.76896e-13
458.350000	1.77538e-13
458.300000	1.78182e-13
458.250000	1.78828e-13
458.200000	1.79477e-13
458.150000	1.80127e-13
458.100000	1.80781e-13
458.050000	1.81436e-13
458.000000	1.82095e-13
457.950000	1.82755e-13
457.900000	1.83418e-13
457.850000	1.84083e-13
457.800000	1.84751e-13
457.750000	1.85421e-13
457.700000	1.86093e-13
457.650000	1.86768e-13
457.600000	1.87445e-13
457.550000	1.88125e-13
457.500000	1.88808e-13
457.450000	1.89492e-13
457.400000	1.9018e-13
457.350000	1.90869e-13
457.300000	1.91562e-13
457.250000	1.92256e-13
457.200000	1.92954e-13
457.150000	1.93653e-13
457.100000	1.94356e-13
457.050000	1.95061e-13
457.000000	1.95768e-13
456.950000	1.96478e-13
456.900000	1.9719e-13
456.850000	1.97906e-13
456.800000	1.98623e-13
456.750000	1.99344e-13
456.700000	2.00067e-13
456.650000	2.00792e-13
456.600000	2.0152e-13
456.550000	2.02251e-13
456.500000	2.02985e-13
456.450000	2.03721e-13
456.400000	2.0446e-13
456.350000	2.05201e-13
456.300000	2.05945e-13
456.250000	2.06692e-13
456.200000	2.07442e-13
456.150000	2.08194e-13
456.100000	2.08949e-13
456.050000	2.09707e-13
456.000000	2.10467e-13
455.950000	2.1123e-13
455.900000	2.11996e-13
455.850000	2.12765e-13
455.800000	2.13537e-13
455.750000	2.14311e-13
455.700000	2.15088e-13
455.650000	2.15868e-13
455.600000	2.16651e-13
455.550000	2.17437e-13
455.500000	2.18225e-13
455.450000	2.19017e-13
455.400000	2.19811e-13
455.350000	2.20608e-13
455.300000	2.21408e-13
455.250000	2.22211e-13
455.200000	2.23017e-13
455.150000	2.23825e-13
455.100000	2.24637e-13
455.050000	2.25452e-13
455.000000	2.26269e-13
454.950000	2.2709e-13
454.900000	2.27913e-13
454.850000	2.2874e-13
454.800000	2.29569e-13
454.750000	2.30401e-13
454.700000	2.31237e-13
454.650000	2.32075e-13
454.600000	2.32917e-13
454.550000	2.33762e-13
454.500000	2.34609e-13
454.450000	2.3546e-13
454.400000	2.36314e-13
454.350000	2.37171e-13
454.300000	2.38031e-13
454.250000	2.38894e-13
454.200000	2.3976e-13
454.150000	2.40629e-13
454.100000	2.41502e-13
454.050000	2.42378e-13
454.000000	2.43256e-13
453.950000	2.44139e-13
453.900000	2.45024e-13
453.850000	2.45912e-13
453.800000	2.46804e-13
453.750000	2.47699e-13
453.700000	2.48597e-13
453.650000	2.49498e-13
453.600000	2.50403e-13
453.550000	2.51311e-13
453.500000	2.52222e-13
453.450000	2.53137e-13
453.400000	2.54055e-13
453.350000	2.54976e-13
453.300000	2.559e-13
453.250000	2.56828e-13
453.200000	2.57759e-13
453.150000	2.58694e-13
453.100000	2.59632e-13
453.050000	2.60573e-13
453.000000	2.61518e-13
452.950000	2.62466e-13
452.900000	2.63418e-13
452.850000	2.64373e-13
452.800000	2.65332e-13
452.750000	2.66294e-13
452.700000	2.67259e-13
452.650000	2.68228e-13
452.600000	2.69201e-13
452.550000	2.70177e-13
452.500000	2.71156e-13
452.450000	2.72139e-13
452.400000	2.73126e-13
452.350000	2.74116e-13
452.300000	2.7511e-13
452.250000	2.76108e-13
452.200000	2.77109e-13
452.150000	2.78113e-13
452.100000	2.79122e-13
452.050000	2.80134e-13
452.000000	2.81149e-13
451.950000	2.82169e-13
451.900000	2.83192e-13
451.850000	2.84218e-13
451.800000	2.85249e-13
451.750000	2.86283e-13
451.700000	2.87321e-13
451.650000	2.88363e-13
451.600000	2.89408e-13
451.550000	2.90457e-13
451.500000	2.9151e-13
451.450000	2.92567e-13
451.400000	2.93628e-13
451.350000	2.94692e-13
451.300000	2.95761e-13
451.250000	2.96833e-13
451.200000	2.97909e-13
451.150000	2.98989e-13
451.100000	3.00073e-13
451.050000	3.01161e-13
451.000000	3.02253e-13
450.950000	3.03349e-13
450.900000	3.04448e-13
450.850000	3.05552e-13
450.800000	3.0666e-13
450.750000	3.07772e-13
450.700000	3.08887e-13
450.650000	3.10007e-13
450.600000	3.11131e-13
450.550000	3.12259e-13
450.500000	3.13391e-13
450.450000	3.14527e-13
450.400000	3.15667e-13
450.350000	3.16812e-13
450.300000	3.1796e-13
450.250000	3.19113e-13
450.200000	3.2027e-13
450.150000	3.21431e-13
450.100000	3.22596e-13
450.050000	3.23765e-13
450.000000	3.24939e-13
449.950000	3.26117e-13
449.900000	3.27299e-13
449.850000	3.28486e-13
449.800000	3.29677e-13
449.750000	3.30872e-13
449.700000	3.32071e-13
449.650000	3.33275e-13
449.600000	3.34483e-13
449.550000	3.35696e-13
449.500000	3.36912e-13
449.450000	3.38134e-13
449.400000	3.39359e-13
449.350000	3.4059e-13
449.300000	3.41824e-13
449.250000	3.43063e-13
449.200000	3.44307e-13
449.150000	3.45555e-13
449.100000	3.46808e-13
449.050000	3.48065e-13
449.000000	3.49327e-13
448.950000	3.50593e-13
448.900000	3.51864e-13
448.850000	3.53139e-13
448.800000	3.54419e-13
448.750000	3.55704e-13
448.700000	3.56993e-13
448.650000	3.58287e-13
448.600000	3.59586e-13
448.550000	3.6089e-13
448.500000	3.62198e-13
448.450000	3.63511e-13
448.400000	3.64828e-13
448.350000	3.66151e-13
448.300000	3.67478e-13
448.250000	3.6881e-13
448.200000	3.70147e-13
448.150000	3.71488e-13
448.100000	3.72835e-13
448.050000	3.74186e-13
448.000000	3.75543e-13
447.950000	3.76904e-13
447.900000	3.7827e-13
447.850000	3.79641e-13
447.800000	3.81017e-13
447.750000	3.82398e-13
447.700000	3.83784e-13
447.650000	3.85175e-13
447.600000	3.86571e-13
447.550000	3.87973e-13
447.500000	3.89379e-13
447.450000	3.9079e-13
447.400000	3.92207e-13
447.350000	3.93628e-13
447.300000	3.95055e-13
447.250000	3.96487e-13
447.200000	3.97924e-13
447.150000	3.99366e-13
447.100000	4.00814e-13
447.050000	4.02266e-13
447.000000	4.03724e-13
446.950000	4.05188e-13
446.900000	4.06656e-13
446.850000	4.0813e-13
446.800000	4.09609e-13
446.750000	4.11094e-13
446.700000	4.12584e-13
446.650000	4.14079e-13
446.600000	4.1558e-13
446.550000	4.17086e-13
446.500000	4.18598e-13
446.450000	4.20115e-13
446.400000	4.21638e-13
446.350000	4.23166e-13
446.300000	4.247e-13
446.250000	4.26239e-13
446.200000	4.27784e-13
446.150000	4.29334e-13
446.100000	4.3089e-13
446.050000	4.32452e-13
446.000000	4.34019e-13
445.950000	4.35592e-13
445.900000	4.37171e-13
445.850000	4.38755e-13
445.800000	4.40345e-13
445.750000	4.41941e-13
445.700000	4.43543e-13
445.650000	4.4515e-13
445.600000	4.46764e-13
445.550000	4.48383e-13
445.500000	4.50008e-13
445.450000	4.51639e-13
445.400000	4.53275e-13
445.350000	4.54918e-13
445.300000	4.56567e-13
445.250000	4.58221e-13
445.200000	4.59882e-13
445.150000	4.61549e-13
445.100000	4.63221e-13
445.050000	4.649e-13
445.000000	4.66585e-13
444.950000	4.68276e-13
444.900000	4.69973e-13
444.850000	4.71676e-13
444.800000	4.73385e-13
444.750000	4.75101e-13
444.700000	4.76822e-13
444.650000	4.7855e-13
444.600000	4.80285e-13
444.550000	4.82025e-13
444.500000	4.83772e-13
444.450000	4.85525e-13
444.400000	4.87285e-13
444.350000	4.8905e-13
444.300000	4.90823e-13
444.250000	4.92601e-13
444.200000	4.94386e-13
444.150000	4.96178e-13
444.100000	4.97976e-13
444.050000	4.99781e-13
444.000000	5.01592e-13
443.950000	5.03409e-13
443.900000	5.05234e-13
443.850000	5.07064e-13
443.800000	5.08902e-13
443.750000	5.10746e-13
443.700000	5.12597e-13
443.650000	5.14454e-13
443.600000	5.16319e-13
443.550000	5.1819e-13
443.500000	5.20067e-13
443.450000	5.21952e-13
443.400000	5.23843e-13
443.350000	5.25741e-13
443.300000	5.27646e-13
443.250000	5.29558e-13
443.200000	5.31477e-13
443.150000	5.33403e-13
443.100000	5.35336e-13
443.050000	5.37276e-13
443.000000	5.39223e-13
442.950000	5.41177e-13
442.900000	5.43138e-13
442.850000	5.45106e-13
442.800000	5.47081e-13
442.750000	5.49063e-13
442.700000	5.51053e-13
442.650000	5.53049e-13
442.600000	5.55053e-13
442.550000	5.57065e-13
442.500000	5.59083e-13
442.450000	5.61109e-13
442.400000	5.63142e-13
442.350000	5.65182e-13
442.300000	5.6723e-13
442.250000	5.69286e-13
442.200000	5.71348e-13
442.150000	5.73419e-13
442.100000	5.75496e-13
442.050000	5.77581e-13
442.000000	5.79674e-13
441.950000	5.81775e-13
441.900000	5.83883e-13
441.850000	5.85998e-13
441.800000	5.88121e-13
441.750000	5.90252e-13
441.700000	5.92391e-13
441.650000	5.94537e-13
441.600000	5.96691e-13
441.550000	5.98853e-13
441.500000	6.01023e-13
441.450000	6.03201e-13
441.400000	6.05386e-13
441.350000	6.0758e-13
441.300000	6.09781e-13
441.250000	6.1199e-13
441.200000	6.14208e-13
441.150000	6.16433e-13
441.100000	6.18666e-13
441.050000	6.20908e-13
441.000000	6.23157e-13
440.950000	6.25415e-13
440.900000	6.27681e-13
440.850000	6.29955e-13
440.800000	6.32238e-13
440.750000	6.34528e-13
440.700000	6.36827e-13
440.650000	6.39134e-13
440.600000	6.4145e-13
440.550000	6.43774e-13
440.500000	6.46106e-13
440.450000	6.48447e-13
440.400000	6.50796e-13
440.350000	6.53154e-13
440.300000	6.5552e-13
440.250000	6.57895e-13
440.200000	6.60279e-13
440.150000	6.62671e-13
440.100000	6.65072e-13
440.050000	6.67481e-13
440.000000	6.69899e-13
439.950000	6.72326e-13
439.900000	6.74762e-13
439.850000	6.77206e-13
439.800000	6.7966e-13
439.750000	6.82122e-13
439.700000	6.84593e-13
439.650000	6.87073e-13
439.600000	6.89563e-13
439.550000	6.92061e-13
439.500000	6.94568e-13
439.450000	6.97084e-13
439.400000	6.99609e-13
439.350000	7.02144e-13
439.300000	7.04687e-13
439.250000	7.0724e-13
439.200000	7.09802e-13
439.150000	7.12374e-13
439.100000	7.14954e-13
439.050000	7.17544e-13
439.000000	7.20144e-13
438.950000	7.22753e-13
438.900000	7.25371e-13
438.850000	7.27999e-13
438.800000	7.30636e-13
438.750000	7.33282e-13
438.700000	7.35939e-13
438.650000	7.38605e-13
438.600000	7.4128e-13
438.550000	7.43966e-13
438.500000	7.46661e-13
438.450000	7.49365e-13
438.400000	7.5208e-13
438.350000	7.54804e-13
438.300000	7.57539e-13
438.250000	7.60283e-13
438.200000	7.63037e-13
438.150000	7.65801e-13
438.100000	7.68575e-13
438.050000	7.71359e-13
438.000000	7.74153e-13
437.950000	7.76957e-13
437.900000	7.79772e-13
437.850000	7.82596e-13
437.800000	7.85431e-13
437.750000	7.88276e-13
437.700000	7.91132e-13
437.650000	7.93997e-13
437.600000	7.96873e-13
437.550000	7.9976e-13
437.500000	8.02657e-13
437.450000	8.05564e-13
437.400000	8.08482e-13
437.350000	8.11411e-13
437.300000	8.1435e-13
437.250000	8.17299e-13
437.200000	8.2026e-13
437.150000	8.23231e-13
437.100000	8.26213e-13
437.050000	8.29205e-13
437.000000	8.32209e-13
436.950000	8.35223e-13
436.900000	8.38249e-13
436.850000	8.41285e-13
436.800000	8.44332e-13
436.750000	8.4739e-13
436.700000	8.5046e-13
436.650000	8.5354e-13
436.600000	8.56631e-13
436.550000	8.59734e-13
436.500000	8.62848e-13
436.450000	8.65973e-13
436.400000	8.6911e-13
436.350000	8.72258e-13
436.300000	8.75417e-13
436.250000	8.78588e-13
436.200000	8.8177e-13
436.150000	8.84964e-13
436.100000	8.88169e-13
436.050000	8.91386e-13
436.000000	8.94614e-13
435.950000	8.97855e-13
435.900000	9.01106e-13
435.850000	9.0437e-13
435.800000	9.07646e-13
435.750000	9.10933e-13
435.700000	9.14232e-13
435.650000	9.17543e-13
435.600000	9.20866e-13
435.550000	9.24202e-13
435.500000	9.27549e-13
435.450000	9.30908e-13
435.400000	9.3428e-13
435.350000	9.37663e-13
435.300000	9.41059e-13
435.250000	9.44468e-13
435.200000	9.47888e-13
435.150000	9.51321e-13
435.100000	9.54767e-13
435.050000	9.58224e-13
435.000000	9.61695e-13
434.950000	9.65178e-13
434.900000	9.68673e-13
434.850000	9.72181e-13
434.800000	9.75702e-13
434.750000	9.79236e-13
434.700000	9.82782e-13
434.650000	9.86341e-13
434.600000	9.89913e-13
434.550000	9.93498e-13
434.500000	9.97096e-13
434.450000	1.00071e-12
434.400000	1.00433e-12
434.350000	1.00797e-12
434.300000	1.01162e-12
434.250000	1.01528e-12
434.200000	1.01896e-12
434.150000	1.02265e-12
434.100000	1.02635e-12
434.050000	1.03007e-12
434.000000	1.0338e-12
433.950000	1.03754e-12
433.900000	1.0413e-12
433.850000	1.04507e-12
433.800000	1.04886e-12
433.750000	1.05265e-12
433.700000	1.05647e-12
433.650000	1.06029e-12
433.600000	1.06413e-12
433.550000	1.06799e-12
433.500000	1.07185e-12
433.450000	1.07573e-12
433.400000	1.07963e-12
433.350000	1.08354e-12
433.300000	1.08746e-12
433.250000	1.0914e-12
433.200000	1.09535e-12
433.150000	1.09932e-12
433.100000	1.1033e-12
433.050000	1.1073e-12
433.000000	1.11131e-12
432.950000	1.11533e-12
432.900000	1.11937e-12
432.850000	1.12342e-12
432.800000	1.12749e-12
432.750000	1.13157e-12
432.700000	1.13567e-12
432.650000	1.13978e-12
432.600000	1.14391e-12
432.550000	1.14805e-12
432.500000	1.15221e-12
432.450000	1.15638e-12
432.400000	1.16057e-12
432.350000	1.16477e-12
432.300000	1.16899e-12
432.250000	1.17322e-12
432.200000	1.17747e-12
432.150000	1.18173e-12
432.100000	1.18601e-12
432.050000	1.19031e-12
432.000000	1.19462e-12
431.950000	1.19894e-12
431.900000	1.20328e-12
431.850000	1.20764e-12
431.800000	1.21201e-12
431.750000	1.2164e-12
431.700000	1.22081e-12
431.650000	1.22523e-12
431.600000	1.22966e-12
431.550000	1.23411e-12
431.500000	1.23858e-12
431.450000	1.24307e-12
431.400000	1.24757e-12
431.350000	1.25209e-12
431.300000	1.25662e-12
431.250000	1.26117e-12
431.200000	1.26574e-12
431.150000	1.27032e-12
431.100000	1.27492e-12
431.050000	1.27953e-12
431.000000	1.28417e-12
430.950000	1.28882e-12
430.900000	1.29348e-12
430.850000	1.29817e-12
430.800000	1.30287e-12
430.750000	1.30758e-12
430.700000	1.31232e-12
430.650000	1.31707e-12
430.600000	1.32184e-12
430.550000	1.32662e-12
430.500000	1.33143e-12
430.450000	1.33625e-12
430.400000	1.34108e-12
430.350000	1.34594e-12
430.300000	1.35081e-12
430.250000	1.3557e-12
430.200000	1.36061e-12
430.150000	1.36554e-12
430.100000	1.37048e-12
430.050000	1.37544e-12
430.000000	1.38042e-12
429.950000	1.38542e-12
429.900000	1.39044e-12
429.850000	1.39547e-12
429.800000	1.40052e-12
429.750000	1.40559e-12
429.700000	1.41068e-12
429.650000	1.41579e-12
429.600000	1.42091e-12
429.550000	1.42606e-12
429.500000	1.43122e-12
429.450000	1.4364e-12
429.400000	1.4416e-12
429.350000	1.44682e-12
429.300000	1.45206e-12
429.250000	1.45732e-12
429.200000	1.46259e-12
429.150000	1.46789e-12
429.100000	1.4732e-12
429.050000	1.47853e-12
429.000000	1.48389e-12
428.950000	1.48926e-12
428.900000	1.49465e-12
428.850000	1.50006e-12
428.800000	1.50549e-12
428.750000	1.51094e-12
428.700000	1.51641e-12
428.650000	1.5219e-12
428.600000	1.52741e-12
428.550000	1.53294e-12
428.500000	1.53849e-12
428.450000	1.54406e-12
428.400000	1.54965e-12
428.350000	1.55526e-12
428.300000	1.56089e-12
428.250000	1.56654e-12
428.200000	1.57221e-12
428.150000	1.5779e-12
428.100000	1.58361e-12
428.050000	1.58934e-12
428.000000	1.5951e-12
427.950000	1.60087e-12
427.900000	1.60666e-12
427.850000	1.61248e-12
427.800000	1.61832e-12
427.750000	1.62418e-12
427.700000	1.63005e-12
427.650000	1.63596e-12
427.600000	1.64188e-12
427.550000	1.64782e-12
427.500000	1.65378e-12
427.450000	1.65977e-12
427.400000	1.66578e-12
427.350000	1.67181e-12
427.300000	1.67786e-12
427.250000	1.68393e-12
427.200000	1.69003e-12
427.150000	1.69615e-12
427.100000	1.70229e-12
427.050000	1.70845e-12
427.000000	1.71463e-12
426.950000	1.72084e-12
426.900000	1.72707e-12
426.850000	1.73332e-12
426.800000	1.73959e-12
426.750000	1.74589e-12
426.700000	1.75221e-12
426.650000	1.75855e-12
426.600000	1.76491e-12
426.550000	1.7713e-12
426.500000	1.77771e-12
426.450000	1.78415e-12
426.400000	1.79061e-12
426.350000	1.79709e-12
426.300000	1.80359e-12
426.250000	1.81012e-12
426.200000	1.81667e-12
426.150000	1.82325e-12
426.100000	1.82985e-12
426.050000	1.83647e-12
426.000000	1.84312e-12
425.950000	1.84979e-12
425.900000	1.85648e-12
425.850000	1.8632e-12
425.800000	1.86994e-12
425.750000	1.87671e-12
425.700000	1.8835e-12
425.650000	1.89032e-12
425.600000	1.89716e-12
425.550000	1.90403e-12
425.500000	1.91092e-12
425.450000	1.91784e-12
425.400000	1.92478e-12
425.350000	1.93174e-12
425.300000	1.93874e-12
425.250000	1.94575e-12
425.200000	1.95279e-12
425.150000	1.95986e-12
425.100000	1.96695e-12
425.050000	1.97407e-12
425.000000	1.98122e-12
424.950000	1.98839e-12
424.900000	1.99558e-12
424.850000	2.00281e-12
424.800000	2.01005e-12
424.750000	2.01733e-12
424.700000	2.02463e-12
424.650000	2.03196e-12
424.600000	2.03931e-12
424.550000	2.04669e-12
424.500000	2.0541e-12
424.450000	2.06153e-12
424.400000	2.06899e-12
424.350000	2.07648e-12
424.300000	2.08399e-12
424.250000	2.09154e-12
424.200000	2.0991e-12
424.150000	2.1067e-12
424.100000	2.11433e-12
424.050000	2.12198e-12
424.000000	2.12966e-12
423.950000	2.13736e-12
423.900000	2.1451e-12
423.850000	2.15286e-12
423.800000	2.16065e-12
423.750000	2.16847e-12
423.700000	2.17632e-12
423.650000	2.18419e-12
423.600000	2.1921e-12
423.550000	2.20003e-12
423.500000	2.20799e-12
423.450000	2.21598e-12
423.400000	2.224e-12
423.350000	2.23205e-12
423.300000	2.24012e-12
423.250000	2.24823e-12
423.200000	2.25637e-12
423.150000	2.26453e-12
423.100000	2.27273e-12
423.050000	2.28095e-12
423.000000	2.2892e-12
422.950000	2.29749e-12
422.900000	2.3058e-12
422.850000	2.31414e-12
422.800000	2.32252e-12
422.750000	2.33092e-12
422.700000	2.33936e-12
422.650000	2.34782e-12
422.600000	2.35632e-12
422.550000	2.36484e-12
422.500000	2.3734e-12
422.450000	2.38199e-12
422.400000	2.39061e-12
422.350000	2.39926e-12
422.300000	2.40794e-12
422.250000	2.41665e-12
422.200000	2.4254e-12
422.150000	2.43417e-12
422.100000	2.44298e-12
422.050000	2.45182e-12
422.000000	2.46069e-12
421.950000	2.46959e-12
421.900000	2.47853e-12
421.850000	2.4875e-12
421.800000	2.4965e-12
421.750000	2.50553e-12
421.700000	2.5146e-12
421.650000	2.5237e-12
421.600000	2.53283e-12
421.550000	2.54199e-12
421.500000	2.55119e-12
421.450000	2.56042e-12
421.400000	2.56968e-12
421.350000	2.57898e-12
421.300000	2.58831e-12
421.250000	2.59768e-12
421.200000	2.60708e-12
421.150000	2.61651e-12
421.100000	2.62597e-12
421.050000	2.63548e-12
421.000000	2.64501e-12
420.950000	2.65458e-12
420.900000	2.66419e-12
420.850000	2.67382e-12
420.800000	2.6835e-12
420.750000	2.69321e-12
420.700000	2.70295e-12
420.650000	2.71273e-12
420.600000	2.72254e-12
420.550000	2.73239e-12
420.500000	2.74228e-12
420.450000	2.7522e-12
420.400000	2.76216e-12
420.350000	2.77215e-12
420.300000	2.78218e-12
420.250000	2.79225e-12
420.200000	2.80235e-12
420.150000	2.81249e-12
420.100000	2.82266e-12
420.050000	2.83287e-12
420.000000	2.84312e-12
419.950000	2.85341e-12
419.900000	2.86373e-12
419.850000	2.87409e-12
419.800000	2.88449e-12
419.750000	2.89492e-12
419.700000	2.9054e-12
419.650000	2.91591e-12
419.600000	2.92646e-12
419.550000	2.93704e-12
419.500000	2.94767e-12
419.450000	2.95833e-12
419.400000	2.96904e-12
419.350000	2.97978e-12
419.300000	2.99056e-12
419.250000	3.00137e-12
419.200000	3.01223e-12
419.150000	3.02313e-12
419.100000	3.03406e-12
419.050000	3.04504e-12
419.000000	3.05606e-12
418.950000	3.06711e-12
418.900000	3.07821e-12
418.850000	3.08934e-12
418.800000	3.10052e-12
418.750000	3.11173e-12
418.700000	3.12299e-12
418.650000	3.13429e-12
418.600000	3.14563e-12
418.550000	3.157e-12
418.500000	3.16842e-12
418.450000	3.17989e-12
418.400000	3.19139e-12
418.350000	3.20293e-12
418.300000	3.21452e-12
418.250000	3.22615e-12
418.200000	3.23782e-12
418.150000	3.24953e-12
418.100000	3.26128e-12
418.050000	3.27308e-12
418.000000	3.28492e-12
417.950000	3.2968e-12
417.900000	3.30873e-12
417.850000	3.3207e-12
417.800000	3.33271e-12
417.750000	3.34476e-12
417.700000	3.35686e-12
417.650000	3.369e-12
417.600000	3.38119e-12
417.550000	3.39342e-12
417.500000	3.40569e-12
417.450000	3.41801e-12
417.400000	3.43038e-12
417.350000	3.44278e-12
417.300000	3.45524e-12
417.250000	3.46773e-12
417.200000	3.48028e-12
417.150000	3.49286e-12
417.100000	3.5055e-12
417.050000	3.51818e-12
417.000000	3.5309e-12
416.950000	3.54367e-12
416.900000	3.55649e-12
416.850000	3.56935e-12
416.800000	3.58226e-12
416.750000	3.59522e-12
416.700000	3.60822e-12
416.650000	3.62128e-12
416.600000	3.63437e-12
416.550000	3.64752e-12
416.500000	3.66071e-12
416.450000	3.67395e-12
416.400000	3.68724e-12
416.350000	3.70057e-12
416.300000	3.71396e-12
416.250000	3.72739e-12
416.200000	3.74087e-12
416.150000	3.7544e-12
416.100000	3.76798e-12
416.050000	3.78161e-12
416.000000	3.79528e-12
415.950000	3.80901e-12
415.900000	3.82279e-12
415.850000	3.83661e-12
415.800000	3.85049e-12
415.750000	3.86441e-12
415.700000	3.87839e-12
415.650000	3.89242e-12
415.600000	3.90649e-12
415.550000	3.92062e-12
415.500000	3.9348e-12
415.450000	3.94903e-12
415.400000	3.96331e-12
415.350000	3.97765e-12
415.300000	3.99203e-12
415.250000	4.00647e-12
415.200000	4.02096e-12
415.150000	4.0355e-12
415.100000	4.05009e-12
415.050000	4.06474e-12
415.000000	4.07944e-12
414.950000	4.09419e-12
414.900000	4.109e-12
414.850000	4.12386e-12
414.800000	4.13877e-12
414.750000	4.15374e-12
414.700000	4.16876e-12
414.650000	4.18384e-12
414.600000	4.19897e-12
414.550000	4.21415e-12
414.500000	4.22939e-12
414.450000	4.24469e-12
414.400000	4.26003e-12
414.350000	4.27544e-12
414.300000	4.2909e-12
414.250000	4.30642e-12
414.200000	4.32199e-12
414.150000	4.33762e-12
414.100000	4.35331e-12
414.050000	4.36905e-12
414.000000	4.38485e-12
413.950000	4.4007e-12
413.900000	4.41662e-12
413.850000	4.43259e-12
413.800000	4.44862e-12
413.750000	4.4647e-12
413.700000	4.48085e-12
413.650000	4.49705e-12
413.600000	4.51331e-12
413.550000	4.52963e-12
413.500000	4.54601e-12
413.450000	4.56245e-12
413.400000	4.57895e-12
413.350000	4.5955e-12
413.300000	4.61212e-12
413.250000	4.6288e-12
413.200000	4.64553e-12
413.150000	4.66233e-12
413.100000	4.67919e-12
413.050000	4.69611e-12
413.000000	4.71309e-12
412.950000	4.73013e-12
412.900000	4.74724e-12
412.850000	4.7644e-12
412.800000	4.78163e-12
412.750000	4.79892e-12
412.700000	4.81627e-12
412.650000	4.83368e-12
412.600000	4.85116e-12
412.550000	4.8687e-12
412.500000	4.8863e-12
412.450000	4.90397e-12
412.400000	4.9217e-12
412.350000	4.9395e-12
412.300000	4.95736e-12
412.250000	4.97528e-12
412.200000	4.99327e-12
412.150000	5.01132e-12
412.100000	5.02944e-12
412.050000	5.04763e-12
412.000000	5.06588e-12
411.950000	5.08419e-12
411.900000	5.10257e-12
411.850000	5.12102e-12
411.800000	5.13954e-12
411.750000	5.15812e-12
411.700000	5.17677e-12
411.650000	5.19549e-12
411.600000	5.21427e-12
411.550000	5.23312e-12
411.500000	5.25204e-12
411.450000	5.27103e-12
411.400000	5.29009e-12
411.350000	5.30921e-12
411.300000	5.32841e-12
411.250000	5.34767e-12
411.200000	5.367e-12
411.150000	5.38641e-12
411.100000	5.40588e-12
411.050000	5.42543e-12
411.000000	5.44504e-12
410.950000	5.46472e-12
410.900000	5.48448e-12
410.850000	5.50431e-12
410.800000	5.52421e-12
410.750000	5.54418e-12
410.700000	5.56422e-12
410.650000	5.58434e-12
410.600000	5.60453e-12
410.550000	5.62479e-12
410.500000	5.64512e-12
410.450000	5.66553e-12
410.400000	5.68601e-12
410.350000	5.70657e-12
410.300000	5.7272e-12
410.250000	5.7479e-12
410.200000	5.76868e-12
410.150000	5.78953e-12
410.100000	5.81046e-12
410.050000	5.83147e-12
410.000000	5.85255e-12
409.950000	5.8737e-12
409.900000	5.89494e-12
409.850000	5.91625e-12
409.800000	5.93763e-12
409.750000	5.9591e-12
409.700000	5.98064e-12
409.650000	6.00226e-12
409.600000	6.02396e-12
409.550000	6.04573e-12
409.500000	6.06759e-12
409.450000	6.08952e-12
409.400000	6.11153e-12
409.350000	6.13362e-12
409.300000	6.1558e-12
409.250000	6.17805e-12
409.200000	6.20038e-12
409.150000	6.22279e-12
409.100000	6.24529e-12
409.050000	6.26786e-12
409.000000	6.29052e-12
408.950000	6.31326e-12
408.900000	6.33608e-12
408.850000	6.35898e-12
408.800000	6.38196e-12
408.750000	6.40503e-12
408.700000	6.42818e-12
408.650000	6.45142e-12
408.600000	6.47474e-12
408.550000	6.49814e-12
408.500000	6.52163e-12
408.450000	6.5452e-12
408.400000	6.56886e-12
408.350000	6.5926e-12
408.300000	6.61643e-12
408.250000	6.64035e-12
408.200000	6.66435e-12
408.150000	6.68844e-12
408.100000	6.71261e-12
408.050000	6.73687e-12
408.000000	6.76122e-12
407.950000	6.78566e-12
407.900000	6.81019e-12
407.850000	6.8348e-12
407.800000	6.8595e-12
407.750000	6.8843e-12
407.700000	6.90918e-12
407.650000	6.93415e-12
407.600000	6.95921e-12
407.550000	6.98437e-12
407.500000	7.00961e-12
407.450000	7.03494e-12
407.400000	7.06037e-12
407.350000	7.08589e-12
407.300000	7.1115e-12
407.250000	7.1372e-12
407.200000	7.16299e-12
407.150000	7.18888e-12
407.100000	7.21486e-12
407.050000	7.24094e-12
407.000000	7.26711e-12
406.950000	7.29337e-12
406.900000	7.31973e-12
406.850000	7.34618e-12
406.800000	7.37273e-12
406.750000	7.39938e-12
406.700000	7.42612e-12
406.650000	7.45296e-12
406.600000	7.47989e-12
406.550000	7.50693e-12
406.500000	7.53406e-12
406.450000	7.56128e-12
406.400000	7.58861e-12
406.350000	7.61603e-12
406.300000	7.64356e-12
406.250000	7.67118e-12
406.200000	7.6989e-12
406.150000	7.72673e-12
406.100000	7.75465e-12
406.050000	7.78267e-12
406.000000	7.8108e-12
405.950000	7.83902e-12
405.900000	7.86735e-12
405.850000	7.89578e-12
405.800000	7.92432e-12
405.750000	7.95295e-12
405.700000	7.98169e-12
405.650000	8.01054e-12
405.600000	8.03948e-12
405.550000	8.06854e-12
405.500000	8.09769e-12
405.450000	8.12696e-12
405.400000	8.15632e-12
405.350000	8.1858e-12
405.300000	8.21538e-12
405.250000	8.24506e-12
405.200000	8.27486e-12
405.150000	8.30476e-12
405.100000	8.33477e-12
405.050000	8.36489e-12
405.000000	8.39511e-12
404.950000	8.42545e-12
404.900000	8.45589e-12
404.850000	8.48645e-12
404.800000	8.51711e-12
404.750000	8.54789e-12
404.700000	8.57878e-12
404.650000	8.60978e-12
404.600000	8.64089e-12
404.550000	8.67211e-12
404.500000	8.70345e-12
404.450000	8.73489e-12
404.400000	8.76646e-12
404.350000	8.79813e-12
404.300000	8.82992e-12
404.250000	8.86183e-12
404.200000	8.89385e-12
404.150000	8.92598e-12
404.100000	8.95823e-12
404.050000	8.9906e-12
404.000000	9.02309e-12
403.950000	9.05569e-12
403.900000	9.08841e-12
403.850000	9.12125e-12
403.800000	9.1542e-12
403.750000	9.18728e-12
403.700000	9.22047e-12
403.650000	9.25379e-12
403.600000	9.28722e-12
403.550000	9.32078e-12
403.500000	9.35445e-12
403.450000	9.38825e-12
403.400000	9.42217e-12
403.350000	9.45622e-12
403.300000	9.49038e-12
403.250000	9.52467e-12
403.200000	9.55908e-12
403.150000	9.59362e-12
403.100000	9.62828e-12
403.050000	9.66306e-12
403.000000	9.69798e-12
402.950000	9.73301e-12
402.900000	9.76818e-12
402.850000	9.80347e-12
402.800000	9.83889e-12
402.750000	9.87443e-12
402.700000	9.91011e-12
402.650000	9.94591e-12
402.600000	9.98184e-12
402.550000	1.00179e-11
402.500000	1.00541e-11
402.450000	1.00904e-11
402.400000	1.01269e-11
402.350000	1.01635e-11
402.300000	1.02002e-11
402.250000	1.0237e-11
402.200000	1.0274e-11
402.150000	1.03111e-11
402.100000	1.03484e-11
402.050000	1.03858e-11
402.000000	1.04233e-11
401.950000	1.04609e-11
401.900000	1.04987e-11
401.850000	1.05367e-11
401.800000	1.05747e-11
401.750000	1.06129e-11
401.700000	1.06513e-11
401.650000	1.06897e-11
401.600000	1.07284e-11
401.550000	1.07671e-11
401.500000	1.0806e-11
401.450000	1.0845e-11
401.400000	1.08842e-11
401.350000	1.09235e-11
401.300000	1.0963e-11
401.250000	1.10026e-11
401.200000	1.10423e-11
401.150000	1.10822e-11
401.100000	1.11223e-11
401.050000	1.11624e-11
401.000000	1.12028e-11
400.950000	1.12432e-11
400.900000	1.12838e-11
400.850000	1.13246e-11
400.800000	1.13655e-11
400.750000	1.14066e-11
400.700000	1.14478e-11
400.650000	1.14891e-11
400.600000	1.15306e-11
400.550000	1.15723e-11
400.500000	1.16141e-11
400.450000	1.1656e-11
400.400000	1.16981e-11
400.350000	1.17404e-11
400.300000	1.17828e-11
400.250000	1.18253e-11
400.200000	1.18681e-11
400.150000	1.19109e-11
400.100000	1.1954e-11
400.050000	1.19971e-11
400.000000	1.20405e-11
399.950000	1.2084e-11
399.900000	1.21276e-11
399.850000	1.21714e-11
399.800000	1.22154e-11
399.750000	1.22595e-11
399.700000	1.23038e-11
399.650000	1.23482e-11
399.600000	1.23928e-11
399.550000	1.24376e-11
399.500000	1.24825e-11
399.450000	1.25276e-11
399.400000	1.25728e-11
399.350000	1.26182e-11
399.300000	1.26638e-11
399.250000	1.27095e-11
399.200000	1.27554e-11
399.150000	1.28015e-11
399.100000	1.28477e-11
399.050000	1.28941e-11
399.000000	1.29407e-11
398.950000	1.29875e-11
398.900000	1.30344e-11
398.850000	1.30814e-11
398.800000	1.31287e-11
398.750000	1.31761e-11
398.700000	1.32237e-11
398.650000	1.32714e-11
398.600000	1.33194e-11
398.550000	1.33675e-11
398.500000	1.34158e-11
398.450000	1.34642e-11
398.400000	1.35128e-11
398.350000	1.35616e-11
398.300000	1.36106e-11
398.250000	1.36598e-11
398.200000	1.37091e-11
398.150000	1.37586e-11
398.100000	1.38083e-11
398.050000	1.38582e-11
398.000000	1.39082e-11
397.950000	1.39584e-11
397.900000	1.40088e-11
397.850000	1.40594e-11
397.800000	1.41102e-11
397.750000	1.41612e-11
397.700000	1.42123e-11
397.650000	1.42636e-11
397.600000	1.43151e-11
397.550000	1.43668e-11
397.500000	1.44187e-11
397.450000	1.44708e-11
397.400000	1.4523e-11
397.350000	1.45755e-11
397.300000	1.46281e-11
397.250000	1.46809e-11
397.200000	1.47339e-11
397.150000	1.47872e-11
397.100000	1.48405e-11
397.050000	1.48941e-11
397.000000	1.49479e-11
396.950000	1.50019e-11
396.900000	1.50561e-11
396.850000	1.51104e-11
396.800000	1.5165e-11
396.750000	1.52198e-11
396.700000	1.52747e-11
396.650000	1.53299e-11
396.600000	1.53852e-11
396.550000	1.54408e-11
396.500000	1.54965e-11
396.450000	1.55525e-11
396.400000	1.56087e-11
396.350000	1.5665e-11
396.300000	1.57216e-11
396.250000	1.57783e-11
396.200000	1.58353e-11
396.150000	1.58925e-11
396.100000	1.59499e-11
396.050000	1.60075e-11
396.000000	1.60653e-11
395.950000	1.61233e-11
395.900000	1.61815e-11
395.850000	1.62399e-11
395.800000	1.62985e-11
395.750000	1.63574e-11
395.700000	1.64165e-11
395.650000	1.64757e-11
395.600000	1.65352e-11
395.550000	1.65949e-11
395.500000	1.66548e-11
395.450000	1.6715e-11
395.400000	1.67753e-11
395.350000	1.68359e-11
395.300000	1.68967e-11
395.250000	1.69577e-11
395.200000	1.70189e-11
395.150000	1.70803e-11
395.100000	1.7142e-11
395.050000	1.72039e-11
395.000000	1.7266e-11
394.950000	1.73284e-11
394.900000	1.73909e-11
394.850000	1.74537e-11
394.800000	1.75167e-11
394.750000	1.758e-11
394.700000	1.76434e-11
394.650000	1.77071e-11
394.600000	1.7771e-11
394.550000	1.78352e-11
394.500000	1.78996e-11
394.450000	1.79642e-11
394.400000	1.80291e-11
394.350000	1.80942e-11
394.300000	1.81595e-11
394.250000	1.8225e-11
394.200000	1.82908e-11
394.150000	1.83569e-11
394.100000	1.84231e-11
394.050000	1.84896e-11
394.000000	1.85564e-11
393.950000	1.86234e-11
393.900000	1.86906e-11
393.850000	1.87581e-11
393.800000	1.88258e-11
393.750000	1.88938e-11
393.700000	1.8962e-11
393.650000	1.90304e-11
393.600000	1.90991e-11
393.550000	1.91681e-11
393.500000	1.92373e-11
393.450000	1.93067e-11
393.400000	1.93764e-11
393.350000	1.94463e-11
393.300000	1.95165e-11
393.250000	1.9587e-11
393.200000	1.96577e-11
393.150000	1.97287e-11
393.100000	1.97999e-11
393.050000	1.98714e-11
393.000000	1.99431e-11
392.950000	2.00151e-11
392.900000	2.00873e-11
392.850000	2.01598e-11
392.800000	2.02326e-11
392.750000	2.03056e-11
392.700000	2.03789e-11
392.650000	2.04525e-11
392.600000	2.05263e-11
392.550000	2.06004e-11
392.500000	2.06748e-11
392.450000	2.07494e-11
392.400000	2.08243e-11
392.350000	2.08995e-11
392.300000	2.09749e-11
392.250000	2.10506e-11
392.200000	2.11266e-11
392.150000	2.12028e-11
392.100000	2.12794e-11
392.050000	2.13562e-11
392.000000	2.14333e-11
391.950000	2.15106e-11
391.900000	2.15883e-11
391.850000	2.16662e-11
391.800000	2.17444e-11
391.750000	2.18229e-11
391.700000	2.19016e-11
391.650000	2.19807e-11
391.600000	2.206e-11
391.550000	2.21396e-11
391.500000	2.22195e-11
391.450000	2.22997e-11
391.400000	2.23802e-11
391.350000	2.2461e-11
391.300000	2.25421e-11
391.250000	2.26234e-11
391.200000	2.27051e-11
391.150000	2.2787e-11
391.100000	2.28692e-11
391.050000	2.29518e-11
391.000000	2.30346e-11
390.950000	2.31178e-11
390.900000	2.32012e-11
390.850000	2.32849e-11
390.800000	2.3369e-11
390.750000	2.34533e-11
390.700000	2.35379e-11
390.650000	2.36229e-11
390.600000	2.37081e-11
390.550000	2.37937e-11
390.500000	2.38796e-11
390.450000	2.39657e-11
390.400000	2.40522e-11
390.350000	2.4139e-11
390.300000	2.42261e-11
390.250000	2.43136e-11
390.200000	2.44013e-11
390.150000	2.44894e-11
390.100000	2.45778e-11
390.050000	2.46665e-11
390.000000	2.47555e-11
389.950000	2.48448e-11
389.900000	2.49345e-11
389.850000	2.50244e-11
389.800000	2.51147e-11
389.750000	2.52054e-11
389.700000	2.52963e-11
389.650000	2.53876e-11
389.600000	2.54792e-11
389.550000	2.55712e-11
389.500000	2.56635e-11
389.450000	2.57561e-11
389.400000	2.5849e-11
389.350000	2.59423e-11
389.300000	2.60359e-11
389.250000	2.61298e-11
389.200000	2.62241e-11
389.150000	2.63188e-11
389.100000	2.64137e-11
389.050000	2.6509e-11
389.000000	2.66047e-11
388.950000	2.67007e-11
388.900000	2.6797e-11
388.850000	2.68937e-11
388.800000	2.69908e-11
388.750000	2.70882e-11
388.700000	2.71859e-11
388.650000	2.7284e-11
388.600000	2.73824e-11
388.550000	2.74813e-11
388.500000	2.75804e-11
388.450000	2.76799e-11
388.400000	2.77798e-11
388.350000	2.788e-11
388.300000	2.79806e-11
388.250000	2.80816e-11
388.200000	2.81829e-11
388.150000	2.82846e-11
388.100000	2.83867e-11
388.050000	2.84891e-11
388.000000	2.85919e-11
387.950000	2.8695e-11
387.900000	2.87986e-11
387.850000	2.89025e-11
387.800000	2.90067e-11
387.750000	2.91114e-11
387.700000	2.92164e-11
387.650000	2.93218e-11
387.600000	2.94276e-11
387.550000	2.95338e-11
387.500000	2.96404e-11
387.450000	2.97473e-11
387.400000	2.98546e-11
387.350000	2.99623e-11
387.300000	3.00704e-11
387.250000	3.01789e-11
387.200000	3.02878e-11
387.150000	3.03971e-11
387.100000	3.05067e-11
387.050000	3.06168e-11
387.000000	3.07273e-11
386.950000	3.08381e-11
386.900000	3.09494e-11
386.850000	3.1061e-11
386.800000	3.11731e-11
386.750000	3.12855e-11
386.700000	3.13984e-11
386.650000	3.15117e-11
386.600000	3.16254e-11
386.550000	3.17394e-11
386.500000	3.18539e-11
386.450000	3.19689e-11
386.400000	3.20842e-11
386.350000	3.21999e-11
386.300000	3.23161e-11
386.250000	3.24327e-11
386.200000	3.25497e-11
386.150000	3.26671e-11
386.100000	3.27849e-11
386.050000	3.29032e-11
386.000000	3.30219e-11
385.950000	3.3141e-11
385.900000	3.32606e-11
385.850000	3.33805e-11
385.800000	3.3501e-11
385.750000	3.36218e-11
385.700000	3.37431e-11
385.650000	3.38648e-11
385.600000	3.3987e-11
385.550000	3.41096e-11
385.500000	3.42326e-11
385.450000	3.43561e-11
385.400000	3.448e-11
385.350000	3.46044e-11
385.300000	3.47292e-11
385.250000	3.48545e-11
385.200000	3.49802e-11
385.150000	3.51064e-11
385.100000	3.5233e-11
385.050000	3.53601e-11
385.000000	3.54877e-11
384.950000	3.56157e-11
384.900000	3.57441e-11
384.850000	3.58731e-11
384.800000	3.60024e-11
384.750000	3.61323e-11
384.700000	3.62626e-11
384.650000	3.63934e-11
384.600000	3.65247e-11
384.550000	3.66564e-11
384.500000	3.67886e-11
384.450000	3.69213e-11
384.400000	3.70545e-11
384.350000	3.71882e-11
384.300000	3.73223e-11
384.250000	3.74569e-11
384.200000	3.7592e-11
384.150000	3.77276e-11
384.100000	3.78636e-11
384.050000	3.80002e-11
384.000000	3.81373e-11
383.950000	3.82748e-11
383.900000	3.84129e-11
383.850000	3.85514e-11
383.800000	3.86904e-11
383.750000	3.883e-11
383.700000	3.897e-11
383.650000	3.91106e-11
383.600000	3.92516e-11
383.550000	3.93932e-11
383.500000	3.95353e-11
383.450000	3.96778e-11
383.400000	3.98209e-11
383.350000	3.99645e-11
383.300000	4.01087e-11
383.250000	4.02533e-11
383.200000	4.03985e-11
383.150000	4.05442e-11
383.100000	4.06904e-11
383.050000	4.08371e-11
383.000000	4.09844e-11
382.950000	4.11322e-11
382.900000	4.12806e-11
382.850000	4.14294e-11
382.800000	4.15788e-11
382.750000	4.17288e-11
382.700000	4.18792e-11
382.650000	4.20303e-11
382.600000	4.21818e-11
382.550000	4.2334e-11
382.500000	4.24866e-11
382.450000	4.26398e-11
382.400000	4.27936e-11
382.350000	4.29479e-11
382.300000	4.31028e-11
382.250000	4.32582e-11
382.200000	4.34142e-11
382.150000	4.35708e-11
382.100000	4.37279e-11
382.050000	4.38856e-11
382.000000	4.40438e-11
381.950000	4.42026e-11
381.900000	4.4362e-11
381.850000	4.4522e-11
381.800000	4.46825e-11
381.750000	4.48436e-11
381.700000	4.50053e-11
381.650000	4.51676e-11
381.600000	4.53305e-11
381.550000	4.54939e-11
381.500000	4.5658e-11
381.450000	4.58226e-11
381.400000	4.59878e-11
381.350000	4.61537e-11
381.300000	4.63201e-11
381.250000	4.64871e-11
381.200000	4.66547e-11
381.150000	4.68229e-11
381.100000	4.69918e-11
381.050000	4.71612e-11
381.000000	4.73312e-11
380.950000	4.75019e-11
380.900000	4.76732e-11
380.850000	4.78451e-11
380.800000	4.80176e-11
380.750000	4.81907e-11
380.700000	4.83644e-11
380.650000	4.85388e-11
380.600000	4.87138e-11
380.550000	4.88895e-11
380.500000	4.90657e-11
380.450000	4.92426e-11
380.400000	4.94202e-11
380.350000	4.95983e-11
380.300000	4.97772e-11
380.250000	4.99566e-11
380.200000	5.01367e-11
380.150000	5.03175e-11
380.100000	5.04989e-11
380.050000	5.0681e-11
380.000000	5.08637e-11
379.950000	5.10471e-11
379.900000	5.12311e-11
379.850000	5.14158e-11
379.800000	5.16012e-11
379.750000	5.17872e-11
379.700000	5.19739e-11
379.650000	5.21613e-11
379.600000	5.23493e-11
379.550000	5.2538e-11
379.500000	5.27274e-11
379.450000	5.29175e-11
379.400000	5.31083e-11
379.350000	5.32997e-11
379.300000	5.34919e-11
379.250000	5.36847e-11
379.200000	5.38782e-11
379.150000	5.40725e-11
379.100000	5.42674e-11
379.050000	5.4463e-11
379.000000	5.46594e-11
378.950000	5.48564e-11
378.900000	5.50541e-11
378.850000	5.52526e-11
378.800000	5.54518e-11
378.750000	5.56517e-11
378.700000	5.58523e-11
378.650000	5.60536e-11
378.600000	5.62557e-11
378.550000	5.64585e-11
378.500000	5.6662e-11
378.450000	5.68662e-11
378.400000	5.70712e-11
378.350000	5.72769e-11
378.300000	5.74834e-11
378.250000	5.76906e-11
378.200000	5.78985e-11
378.150000	5.81072e-11
378.100000	5.83167e-11
378.050000	5.85269e-11
378.000000	5.87379e-11
377.950000	5.89496e-11
377.900000	5.91621e-11
377.850000	5.93753e-11
377.800000	5.95893e-11
377.750000	5.98041e-11
377.700000	6.00197e-11
377.650000	6.0236e-11
377.600000	6.04531e-11
377.550000	6.0671e-11
377.500000	6.08897e-11
377.450000	6.11092e-11
377.400000	6.13294e-11
377.350000	6.15505e-11
377.300000	6.17723e-11
377.250000	6.19949e-11
377.200000	6.22184e-11
377.150000	6.24426e-11
377.100000	6.26677e-11
377.050000	6.28935e-11
377.000000	6.31202e-11
376.950000	6.33477e-11
376.900000	6.3576e-11
376.850000	6.38052e-11
376.800000	6.40351e-11
376.750000	6.42659e-11
376.700000	6.44975e-11
376.650000	6.473e-11
376.600000	6.49633e-11
376.550000	6.51974e-11
376.500000	6.54323e-11
376.450000	6.56682e-11
376.400000	6.59048e-11
376.350000	6.61423e-11
376.300000	6.63807e-11
376.250000	6.66199e-11
376.200000	6.686e-11
376.150000	6.7101e-11
376.100000	6.73428e-11
376.050000	6.75855e-11
376.000000	6.7829e-11
375.950000	6.80735e-11
375.900000	6.83188e-11
375.850000	6.8565e-11
375.800000	6.88121e-11
375.750000	6.90601e-11
375.700000	6.93089e-11
375.650000	6.95587e-11
375.600000	6.98094e-11
375.550000	7.00609e-11
375.500000	7.03134e-11
375.450000	7.05668e-11
375.400000	7.08211e-11
375.350000	7.10763e-11
375.300000	7.13324e-11
375.250000	7.15894e-11
375.200000	7.18474e-11
375.150000	7.21063e-11
375.100000	7.23661e-11
375.050000	7.26269e-11
375.000000	7.28886e-11
374.950000	7.31512e-11
374.900000	7.34148e-11
374.850000	7.36794e-11
374.800000	7.39449e-11
374.750000	7.42113e-11
374.700000	7.44787e-11
374.650000	7.47471e-11
374.600000	7.50164e-11
374.550000	7.52867e-11
374.500000	7.5558e-11
374.450000	7.58302e-11
374.400000	7.61035e-11
374.350000	7.63777e-11
374.300000	7.66529e-11
374.250000	7.69291e-11
374.200000	7.72062e-11
374.150000	7.74844e-11
374.100000	7.77636e-11
374.050000	7.80438e-11
374.000000	7.8325e-11
373.950000	7.86072e-11
373.900000	7.88904e-11
373.850000	7.91746e-11
373.800000	7.94599e-11
373.750000	7.97462e-11
373.700000	8.00335e-11
373.650000	8.03218e-11
373.600000	8.06112e-11
373.550000	8.09017e-11
373.500000	8.11931e-11
373.450000	8.14857e-11
373.400000	8.17792e-11
373.350000	8.20739e-11
373.300000	8.23696e-11
373.250000	8.26663e-11
373.200000	8.29641e-11
373.150000	8.3263e-11
373.100000	8.3563e-11
373.050000	8.3864e-11
373.000000	8.41662e-11
372.950000	8.44694e-11
372.900000	8.47737e-11
372.850000	8.50791e-11
372.800000	8.53856e-11
372.750000	8.56932e-11
372.700000	8.60019e-11
372.650000	8.63117e-11
372.600000	8.66227e-11
372.550000	8.69347e-11
372.500000	8.72479e-11
372.450000	8.75622e-11
372.400000	8.78776e-11
372.350000	8.81942e-11
372.300000	8.85119e-11
372.250000	8.88308e-11
372.200000	8.91508e-11
372.150000	8.94719e-11
372.100000	8.97942e-11
372.050000	9.01177e-11
372.000000	9.04423e-11
371.950000	9.07681e-11
371.900000	9.1095e-11
371.850000	9.14232e-11
371.800000	9.17525e-11
371.750000	9.2083e-11
371.700000	9.24147e-11
371.650000	9.27476e-11
371.600000	9.30817e-11
371.550000	9.3417e-11
371.500000	9.37535e-11
371.450000	9.40912e-11
371.400000	9.44301e-11
371.350000	9.47702e-11
371.300000	9.51116e-11
371.250000	9.54542e-11
371.200000	9.5798e-11
371.150000	9.6143e-11
371.100000	9.64893e-11
371.050000	9.68369e-11
371.000000	9.71857e-11
370.950000	9.75357e-11
370.900000	9.7887e-11
370.850000	9.82396e-11
370.800000	9.85934e-11
370.750000	9.89485e-11
370.700000	9.93049e-11
370.650000	9.96626e-11
370.600000	1.00022e-10
370.550000	1.00382e-10
370.500000	1.00743e-10
370.450000	1.01106e-10
370.400000	1.0147e-10
370.350000	1.01836e-10
370.300000	1.02203e-10
370.250000	1.02571e-10
370.200000	1.0294e-10
370.150000	1.03311e-10
370.100000	1.03683e-10
370.050000	1.04056e-10
370.000000	1.04431e-10
369.950000	1.04807e-10
369.900000	1.05185e-10
369.850000	1.05563e-10
369.800000	1.05944e-10
369.750000	1.06325e-10
369.700000	1.06708e-10
369.650000	1.07092e-10
369.600000	1.07478e-10
369.550000	1.07865e-10
369.500000	1.08253e-10
369.450000	1.08643e-10
369.400000	1.09035e-10
369.350000	1.09427e-10
369.300000	1.09821e-10
369.250000	1.10217e-10
369.200000	1.10614e-10
369.150000	1.11012e-10
369.100000	1.11412e-10
369.050000	1.11813e-10
369.000000	1.12216e-10
368.950000	1.1262e-10
368.900000	1.13025e-10
368.850000	1.13432e-10
368.800000	1.13841e-10
368.750000	1.14251e-10
368.700000	1.14662e-10
368.650000	1.15075e-10
368.600000	1.15489e-10
368.550000	1.15905e-10
368.500000	1.16323e-10
368.450000	1.16741e-10
368.400000	1.17162e-10
368.350000	1.17584e-10
368.300000	1.18007e-10
368.250000	1.18432e-10
368.200000	1.18858e-10
368.150000	1.19286e-10
368.100000	1.19716e-10
368.050000	1.20147e-10
368.000000	1.2058e-10
367.950000	1.21014e-10
367.900000	1.21449e-10
367.850000	1.21887e-10
367.800000	1.22326e-10
367.750000	1.22766e-10
367.700000	1.23208e-10
367.650000	1.23652e-10
367.600000	1.24097e-10
367.550000	1.24544e-10
367.500000	1.24992e-10
367.450000	1.25442e-10
367.400000	1.25894e-10
367.350000	1.26347e-10
367.300000	1.26802e-10
367.250000	1.27258e-10
367.200000	1.27717e-10
367.150000	1.28176e-10
367.100000	1.28638e-10
367.050000	1.29101e-10
367.000000	1.29566e-10
366.950000	1.30032e-10
366.900000	1.305e-10
366.850000	1.3097e-10
366.800000	1.31442e-10
366.750000	1.31915e-10
366.700000	1.3239e-10
366.650000	1.32867e-10
366.600000	1.33345e-10
366.550000	1.33825e-10
366.500000	1.34307e-10
366.450000	1.3479e-10
366.400000	1.35275e-10
366.350000	1.35762e-10
366.300000	1.36251e-10
366.250000	1.36742e-10
366.200000	1.37234e-10
366.150000	1.37728e-10
366.100000	1.38224e-10
366.050000	1.38721e-10
366.000000	1.39221e-10
365.950000	1.39722e-10
365.900000	1.40225e-10
365.850000	1.4073e-10
365.800000	1.41236e-10
365.750000	1.41745e-10
365.700000	1.42255e-10
365.650000	1.42767e-10
365.600000	1.43281e-10
365.550000	1.43797e-10
365.500000	1.44314e-10
365.450000	1.44834e-10
365.400000	1.45355e-10
365.350000	1.45878e-10
365.300000	1.46403e-10
365.250000	1.4693e-10
365.200000	1.47459e-10
365.150000	1.4799e-10
365.100000	1.48523e-10
365.050000	1.49057e-10
365.000000	1.49594e-10
364.950000	1.50132e-10
364.900000	1.50673e-10
364.850000	1.51215e-10
364.800000	1.51759e-10
364.750000	1.52306e-10
364.700000	1.52854e-10
364.650000	1.53404e-10
364.600000	1.53956e-10
364.550000	1.5451e-10
364.500000	1.55066e-10
364.450000	1.55624e-10
364.400000	1.56185e-10
364.350000	1.56747e-10
364.300000	1.57311e-10
364.250000	1.57877e-10
364.200000	1.58445e-10
364.150000	1.59016e-10
364.100000	1.59588e-10
364.050000	1.60162e-10
364.000000	1.60739e-10
363.950000	1.61317e-10
363.900000	1.61898e-10
363.850000	1.6248e-10
363.800000	1.63065e-10
363.750000	1.63652e-10
363.700000	1.64241e-10
363.650000	1.64832e-10
363.600000	1.65425e-10
363.550000	1.66021e-10
363.500000	1.66618e-10
363.450000	1.67218e-10
363.400000	1.67819e-10
363.350000	1.68423e-10
363.300000	1.6903e-10
363.250000	1.69638e-10
363.200000	1.70248e-10
363.150000	1.70861e-10
363.100000	1.71476e-10
363.050000	1.72093e-10
363.000000	1.72712e-10
362.950000	1.73334e-10
362.900000	1.73957e-10
362.850000	1.74583e-10
362.800000	1.75212e-10
362.750000	1.75842e-10
362.700000	1.76475e-10
362.650000	1.7711e-10
362.600000	1.77747e-10
362.550000	1.78387e-10
362.500000	1.79029e-10
362.450000	1.79673e-10
362.400000	1.8032e-10
362.350000	1.80968e-10
362.300000	1.8162e-10
362.250000	1.82273e-10
362.200000	1.82929e-10
362.150000	1.83587e-10
362.100000	1.84248e-10
362.050000	1.84911e-10
362.000000	1.85576e-10
361.950000	1.86244e-10
361.900000	1.86914e-10
361.850000	1.87587e-10
361.800000	1.88261e-10
361.750000	1.88939e-10
361.700000	1.89619e-10
361.650000	1.90301e-10
361.600000	1.90986e-10
361.550000	1.91673e-10
361.500000	1.92362e-10
361.450000	1.93055e-10
361.400000	1.93749e-10
361.350000	1.94446e-10
361.300000	1.95146e-10
361.250000	1.95848e-10
361.200000	1.96553e-10
361.150000	1.9726e-10
361.100000	1.97969e-10
361.050000	1.98682e-10
361.000000	1.99396e-10
360.950000	2.00114e-10
360.900000	2.00834e-10
360.850000	2.01556e-10
360.800000	2.02282e-10
360.750000	2.03009e-10
360.700000	2.0374e-10
360.650000	2.04473e-10
360.600000	2.05208e-10
360.550000	2.05946e-10
360.500000	2.06687e-10
360.450000	2.07431e-10
360.400000	2.08177e-10
360.350000	2.08926e-10
360.300000	2.09678e-10
360.250000	2.10432e-10
360.200000	2.11189e-10
360.150000	2.11949e-10
360.100000	2.12711e-10
360.050000	2.13476e-10
360.000000	2.14244e-10
359.950000	2.15015e-10
359.900000	2.15788e-10
359.850000	2.16565e-10
359.800000	2.17344e-10
359.750000	2.18126e-10
359.700000	2.1891e-10
359.650000	2.19698e-10
359.600000	2.20488e-10
359.550000	2.21281e-10
359.500000	2.22077e-10
359.450000	2.22876e-10
359.400000	2.23678e-10
359.350000	2.24482e-10
359.300000	2.2529e-10
359.250000	2.261e-10
359.200000	2.26913e-10
359.150000	2.2773e-10
359.100000	2.28549e-10
359.050000	2.29371e-10
359.000000	2.30196e-10
358.950000	2.31024e-10
358.900000	2.31855e-10
358.850000	2.32689e-10
358.800000	2.33526e-10
358.750000	2.34366e-10
358.700000	2.35209e-10
358.650000	2.36054e-10
358.600000	2.36904e-10
358.550000	2.37756e-10
358.500000	2.38611e-10
358.450000	2.39469e-10
358.400000	2.4033e-10
358.350000	2.41195e-10
358.300000	2.42062e-10
358.250000	2.42933e-10
358.200000	2.43806e-10
358.150000	2.44683e-10
358.100000	2.45563e-10
358.050000	2.46446e-10
358.000000	2.47333e-10
357.950000	2.48222e-10
357.900000	2.49115e-10
357.850000	2.50011e-10
357.800000	2.5091e-10
357.750000	2.51812e-10
357.700000	2.52718e-10
357.650000	2.53627e-10
357.600000	2.54539e-10
357.550000	2.55454e-10
357.500000	2.56373e-10
357.450000	2.57295e-10
357.400000	2.5822e-10
357.350000	2.59149e-10
357.300000	2.60081e-10
357.250000	2.61016e-10
357.200000	2.61955e-10
357.150000	2.62897e-10
357.100000	2.63842e-10
357.050000	2.64791e-10
357.000000	2.65743e-10
356.950000	2.66699e-10
356.900000	2.67658e-10
356.850000	2.6862e-10
356.800000	2.69586e-10
356.750000	2.70556e-10
356.700000	2.71529e-10
356.650000	2.72505e-10
356.600000	2.73485e-10
356.550000	2.74468e-10
356.500000	2.75455e-10
356.450000	2.76446e-10
356.400000	2.7744e-10
356.350000	2.78437e-10
356.300000	2.79439e-10
356.250000	2.80443e-10
356.200000	2.81452e-10
356.150000	2.82464e-10
356.100000	2.83479e-10
356.050000	2.84499e-10
356.000000	2.85522e-10
355.950000	2.86548e-10
355.900000	2.87578e-10
355.850000	2.88612e-10
355.800000	2.8965e-10
355.750000	2.90692e-10
355.700000	2.91737e-10
355.650000	2.92786e-10
355.600000	2.93838e-10
355.550000	2.94895e-10
355.500000	2.95955e-10
355.450000	2.97019e-10
355.400000	2.98087e-10
355.350000	2.99159e-10
355.300000	3.00234e-10
355.250000	3.01314e-10
355.200000	3.02397e-10
355.150000	3.03484e-10
355.100000	3.04575e-10
355.050000	3.0567e-10
355.000000	3.06769e-10
354.950000	3.07872e-10
354.900000	3.08979e-10
354.850000	3.1009e-10
354.800000	3.11204e-10
354.750000	3.12323e-10
354.700000	3.13446e-10
354.650000	3.14573e-10
354.600000	3.15704e-10
354.550000	3.16839e-10
354.500000	3.17978e-10
354.450000	3.19121e-10
354.400000	3.20268e-10
354.350000	3.21419e-10
354.300000	3.22575e-10
354.250000	3.23734e-10
354.200000	3.24898e-10
354.150000	3.26066e-10
354.100000	3.27238e-10
354.050000	3.28414e-10
354.000000	3.29595e-10
353.950000	3.3078e-10
353.900000	3.31969e-10
353.850000	3.33162e-10
353.800000	3.3436e-10
353.750000	3.35562e-10
353.700000	3.36768e-10
353.650000	3.37978e-10
353.600000	3.39193e-10
353.550000	3.40412e-10
353.500000	3.41636e-10
353.450000	3.42864e-10
353.400000	3.44096e-10
353.350000	3.45333e-10
353.300000	3.46575e-10
353.250000	3.4782e-10
353.200000	3.4907e-10
353.150000	3.50325e-10
353.100000	3.51584e-10
353.050000	3.52848e-10
353.000000	3.54116e-10
352.950000	3.55389e-10
352.900000	3.56666e-10
352.850000	3.57948e-10
352.800000	3.59235e-10
352.750000	3.60526e-10
352.700000	3.61822e-10
352.650000	3.63122e-10
352.600000	3.64427e-10
352.550000	3.65737e-10
352.500000	3.67051e-10
352.450000	3.6837e-10
352.400000	3.69694e-10
352.350000	3.71023e-10
352.300000	3.72356e-10
352.250000	3.73695e-10
352.200000	3.75038e-10
352.150000	3.76386e-10
352.100000	3.77738e-10
352.050000	3.79096e-10
352.000000	3.80458e-10
351.950000	3.81825e-10
351.900000	3.83198e-10
351.850000	3.84575e-10
351.800000	3.85957e-10
351.750000	3.87344e-10
351.700000	3.88736e-10
351.650000	3.90133e-10
351.600000	3.91535e-10
351.550000	3.92942e-10
351.500000	3.94354e-10
351.450000	3.95771e-10
351.400000	3.97193e-10
351.350000	3.9862e-10
351.300000	4.00053e-10
351.250000	4.0149e-10
351.200000	4.02933e-10
351.150000	4.04381e-10
351.100000	4.05834e-10
351.050000	4.07292e-10
351.000000	4.08756e-10
350.950000	4.10225e-10
350.900000	4.11699e-10
350.850000	4.13178e-10
350.800000	4.14663e-10
350.750000	4.16153e-10
350.700000	4.17648e-10
350.650000	4.19149e-10
350.600000	4.20655e-10
350.550000	4.22166e-10
350.500000	4.23683e-10
350.450000	4.25205e-10
350.400000	4.26733e-10
350.350000	4.28266e-10
350.300000	4.29805e-10
350.250000	4.31349e-10
350.200000	4.32899e-10
350.150000	4.34454e-10
350.100000	4.36015e-10
350.050000	4.37582e-10
350.000000	4.39154e-10
349.950000	4.40732e-10
349.900000	4.42315e-10
349.850000	4.43905e-10
349.800000	4.45499e-10
349.750000	4.471e-10
349.700000	4.48706e-10
349.650000	4.50318e-10
349.600000	4.51936e-10
349.550000	4.5356e-10
349.500000	4.55189e-10
349.450000	4.56825e-10
349.400000	4.58466e-10
349.350000	4.60113e-10
349.300000	4.61766e-10
349.250000	4.63425e-10
349.200000	4.65089e-10
349.150000	4.6676e-10
349.100000	4.68437e-10
349.050000	4.7012e-10
349.000000	4.71809e-10
348.950000	4.73504e-10
348.900000	4.75205e-10
348.850000	4.76912e-10
348.800000	4.78625e-10
348.750000	4.80344e-10
348.700000	4.8207e-10
348.650000	4.83801e-10
348.600000	4.85539e-10
348.550000	4.87284e-10
348.500000	4.89034e-10
348.450000	4.90791e-10
348.400000	4.92554e-10
348.350000	4.94323e-10
348.300000	4.96098e-10
348.250000	4.9788e-10
348.200000	4.99669e-10
348.150000	5.01464e-10
348.100000	5.03265e-10
348.050000	5.05073e-10
348.000000	5.06887e-10
347.950000	5.08707e-10
347.900000	5.10535e-10
347.850000	5.12368e-10
347.800000	5.14209e-10
347.750000	5.16056e-10
347.700000	5.17909e-10
347.650000	5.19769e-10
347.600000	5.21636e-10
347.550000	5.2351e-10
347.500000	5.2539e-10
347.450000	5.27277e-10
347.400000	5.29171e-10
347.350000	5.31071e-10
347.300000	5.32979e-10
347.250000	5.34893e-10
347.200000	5.36814e-10
347.150000	5.38742e-10
347.100000	5.40677e-10
347.050000	5.42619e-10
347.000000	5.44567e-10
346.950000	5.46523e-10
346.900000	5.48486e-10
346.850000	5.50456e-10
346.800000	5.52433e-10
346.750000	5.54417e-10
346.700000	5.56408e-10
346.650000	5.58406e-10
346.600000	5.60411e-10
346.550000	5.62424e-10
346.500000	5.64444e-10
346.450000	5.66471e-10
346.400000	5.68505e-10
346.350000	5.70546e-10
346.300000	5.72595e-10
346.250000	5.74651e-10
346.200000	5.76715e-10
346.150000	5.78786e-10
346.100000	5.80864e-10
346.050000	5.8295e-10
346.000000	5.85044e-10
345.950000	5.87145e-10
345.900000	5.89253e-10
345.850000	5.91369e-10
345.800000	5.93492e-10
345.750000	5.95623e-10
345.700000	5.97762e-10
345.650000	5.99909e-10
345.600000	6.02063e-10
345.550000	6.04225e-10
345.500000	6.06394e-10
345.450000	6.08572e-10
345.400000	6.10757e-10
345.350000	6.1295e-10
345.300000	6.15151e-10
345.250000	6.17359e-10
345.200000	6.19576e-10
345.150000	6.21801e-10
345.100000	6.24033e-10
345.050000	6.26274e-10
345.000000	6.28522e-10
344.950000	6.30779e-10
344.900000	6.33044e-10
344.850000	6.35317e-10
344.800000	6.37598e-10
344.750000	6.39887e-10
344.700000	6.42184e-10
344.650000	6.4449e-10
344.600000	6.46804e-10
344.550000	6.49126e-10
344.500000	6.51456e-10
344.450000	6.53795e-10
344.400000	6.56142e-10
344.350000	6.58498e-10
344.300000	6.60862e-10
344.250000	6.63235e-10
344.200000	6.65616e-10
344.150000	6.68005e-10
344.100000	6.70403e-10
344.050000	6.7281e-10
344.000000	6.75225e-10
343.950000	6.77649e-10
343.900000	6.80082e-10
343.850000	6.82524e-10
343.800000	6.84974e-10
343.750000	6.87433e-10
343.700000	6.899e-10
343.650000	6.92377e-10
343.600000	6.94862e-10
343.550000	6.97357e-10
343.500000	6.9986e-10
343.450000	7.02372e-10
343.400000	7.04894e-10
343.350000	7.07424e-10
343.300000	7.09963e-10
343.250000	7.12512e-10
343.200000	7.15069e-10
343.150000	7.17636e-10
343.100000	7.20212e-10
343.050000	7.22797e-10
343.000000	7.25392e-10
342.950000	7.27996e-10
342.900000	7.30609e-10
342.850000	7.33231e-10
342.800000	7.35863e-10
342.750000	7.38504e-10
342.700000	7.41155e-10
342.650000	7.43815e-10
342.600000	7.46485e-10
342.550000	7.49164e-10
342.500000	7.51853e-10
342.450000	7.54552e-10
342.400000	7.5726e-10
342.350000	7.59978e-10
342.300000	7.62705e-10
342.250000	7.65443e-10
342.200000	7.6819e-10
342.150000	7.70947e-10
342.100000	7.73714e-10
342.050000	7.76491e-10
342.000000	7.79278e-10
341.950000	7.82074e-10
341.900000	7.84881e-10
341.850000	7.87698e-10
341.800000	7.90525e-10
341.750000	7.93362e-10
341.700000	7.96209e-10
341.650000	7.99067e-10
341.600000	8.01934e-10
341.550000	8.04812e-10
341.500000	8.077e-10
341.450000	8.10599e-10
341.400000	8.13508e-10
341.350000	8.16427e-10
341.300000	8.19357e-10
341.250000	8.22297e-10
341.200000	8.25248e-10
341.150000	8.2821e-10
341.100000	8.31182e-10
341.050000	8.34164e-10
341.000000	8.37158e-10
340.950000	8.40162e-10
340.900000	8.43177e-10
340.850000	8.46202e-10
340.800000	8.49239e-10
340.750000	8.52286e-10
340.700000	8.55344e-10
340.650000	8.58413e-10
340.600000	8.61494e-10
340.550000	8.64585e-10
340.500000	8.67687e-10
340.450000	8.70801e-10
340.400000	8.73925e-10
340.350000	8.77061e-10
340.300000	8.80208e-10
340.250000	8.83366e-10
340.200000	8.86536e-10
340.150000	8.89717e-10
340.100000	8.92909e-10
340.050000	8.96113e-10
340.000000	8.99328e-10
339.950000	9.02554e-10
339.900000	9.05793e-10
339.850000	9.09043e-10
339.800000	9.12304e-10
339.750000	9.15577e-10
339.700000	9.18862e-10
339.650000	9.22159e-10
339.600000	9.25467e-10
339.550000	9.28787e-10
339.500000	9.3212e-10
339.450000	9.35464e-10
339.400000	9.3882e-10
339.350000	9.42188e-10
339.300000	9.45568e-10
339.250000	9.4896e-10
339.200000	9.52365e-10
339.150000	9.55781e-10
339.100000	9.5921e-10
339.050000	9.62651e-10
339.000000	9.66105e-10
338.950000	9.69571e-10
338.900000	9.73049e-10
338.850000	9.76539e-10
338.800000	9.80043e-10
338.750000	9.83558e-10
338.700000	9.87087e-10
338.650000	9.90627e-10
338.600000	9.94181e-10
338.550000	9.97747e-10
338.500000	1.00133e-09
338.450000	1.00492e-09
338.400000	1.00852e-09
338.350000	1.01214e-09
338.300000	1.01577e-09
338.250000	1.01941e-09
338.200000	1.02307e-09
338.150000	1.02674e-09
338.100000	1.03042e-09
338.050000	1.03412e-09
338.000000	1.03783e-09
337.950000	1.04155e-09
337.900000	1.04529e-09
337.850000	1.04904e-09
337.800000	1.0528e-09
337.750000	1.05658e-09
337.700000	1.06037e-09
337.650000	1.06417e-09
337.600000	1.06799e-09
337.550000	1.07182e-09
337.500000	1.07566e-09
337.450000	1.07952e-09
337.400000	1.08339e-09
337.350000	1.08728e-09
337.300000	1.09118e-09
337.250000	1.09509e-09
337.200000	1.09902e-09
337.150000	1.10296e-09
337.100000	1.10691e-09
337.050000	1.11088e-09
337.000000	1.11487e-09
336.950000	1.11887e-09
336.900000	1.12288e-09
336.850000	1.12691e-09
336.800000	1.13095e-09
336.750000	1.135e-09
336.700000	1.13907e-09
336.650000	1.14316e-09
336.600000	1.14726e-09
336.550000	1.15137e-09
336.500000	1.1555e-09
336.450000	1.15964e-09
336.400000	1.1638e-09
336.350000	1.16798e-09
336.300000	1.17216e-09
336.250000	1.17637e-09
336.200000	1.18059e-09
336.150000	1.18482e-09
336.100000	1.18907e-09
336.050000	1.19333e-09
336.000000	1.19761e-09
335.950000	1.20191e-09
335.900000	1.20622e-09
335.850000	1.21054e-09
335.800000	1.21488e-09
335.750000	1.21924e-09
335.700000	1.22361e-09
335.650000	1.228e-09
335.600000	1.2324e-09
335.550000	1.23682e-09
335.500000	1.24125e-09
335.450000	1.2457e-09
335.400000	1.25017e-09
335.350000	1.25465e-09
335.300000	1.25915e-09
335.250000	1.26367e-09
335.200000	1.2682e-09
335.150000	1.27274e-09
335.100000	1.27731e-09
335.050000	1.28189e-09
335.000000	1.28648e-09
334.950000	1.29109e-09
334.900000	1.29572e-09
334.850000	1.30037e-09
334.800000	1.30503e-09
334.750000	1.30971e-09
334.700000	1.31441e-09
334.650000	1.31912e-09
334.600000	1.32385e-09
334.550000	1.32859e-09
334.500000	1.33336e-09
334.450000	1.33814e-09
334.400000	1.34293e-09
334.350000	1.34775e-09
334.300000	1.35258e-09
334.250000	1.35743e-09
334.200000	1.36229e-09
334.150000	1.36718e-09
334.100000	1.37208e-09
334.050000	1.377e-09
334.000000	1.38193e-09
333.950000	1.38689e-09
333.900000	1.39186e-09
333.850000	1.39685e-09
333.800000	1.40186e-09
333.750000	1.40688e-09
333.700000	1.41192e-09
333.650000	1.41698e-09
333.600000	1.42206e-09
333.550000	1.42716e-09
333.500000	1.43228e-09
333.450000	1.43741e-09
333.400000	1.44256e-09
333.350000	1.44773e-09
333.300000	1.45292e-09
333.250000	1.45813e-09
333.200000	1.46336e-09
333.150000	1.4686e-09
333.100000	1.47387e-09
333.050000	1.47915e-09
333.000000	1.48445e-09
332.950000	1.48977e-09
332.900000	1.49511e-09
332.850000	1.50047e-09
332.800000	1.50585e-09
332.750000	1.51124e-09
332.700000	1.51666e-09
332.650000	1.5221e-09
332.600000	1.52755e-09
332.550000	1.53303e-09
332.500000	1.53852e-09
332.450000	1.54403e-09
332.400000	1.54957e-09
332.350000	1.55512e-09
332.300000	1.56069e-09
332.250000	1.56629e-09
332.200000	1.5719e-09
332.150000	1.57753e-09
332.100000	1.58319e-09
332.050000	1.58886e-09
332.000000	1.59456e-09
331.950000	1.60027e-09
331.900000	1.606e-09
331.850000	1.61176e-09
331.800000	1.61754e-09
331.750000	1.62333e-09
331.700000	1.62915e-09
331.650000	1.63499e-09
331.600000	1.64085e-09
331.550000	1.64673e-09
331.500000	1.65263e-09
331.450000	1.65855e-09
331.400000	1.66449e-09
331.350000	1.67046e-09
331.300000	1.67644e-09
331.250000	1.68245e-09
331.200000	1.68848e-09
331.150000	1.69453e-09
331.100000	1.7006e-09
331.050000	1.70669e-09
331.000000	1.71281e-09
330.950000	1.71894e-09
330.900000	1.7251e-09
330.850000	1.73128e-09
330.800000	1.73749e-09
330.750000	1.74371e-09
330.700000	1.74996e-09
330.650000	1.75623e-09
330.600000	1.76252e-09
330.550000	1.76884e-09
330.500000	1.77518e-09
330.450000	1.78154e-09
330.400000	1.78792e-09
330.350000	1.79432e-09
330.300000	1.80075e-09
330.250000	1.8072e-09
330.200000	1.81368e-09
330.150000	1.82018e-09
330.100000	1.8267e-09
330.050000	1.83324e-09
330.000000	1.83981e-09
329.950000	1.8464e-09
329.900000	1.85301e-09
329.850000	1.85965e-09
329.800000	1.86631e-09
329.750000	1.873e-09
329.700000	1.87971e-09
329.650000	1.88644e-09
329.600000	1.8932e-09
329.550000	1.89998e-09
329.500000	1.90679e-09
329.450000	1.91362e-09
329.400000	1.92048e-09
329.350000	1.92735e-09
329.300000	1.93426e-09
329.250000	1.94119e-09
329.200000	1.94814e-09
329.150000	1.95512e-09
329.100000	1.96212e-09
329.050000	1.96915e-09
329.000000	1.9762e-09
328.950000	1.98328e-09
328.900000	1.99039e-09
328.850000	1.99752e-09
328.800000	2.00467e-09
328.750000	2.01185e-09
328.700000	2.01906e-09
328.650000	2.02629e-09
328.600000	2.03355e-09
328.550000	2.04083e-09
328.500000	2.04814e-09
328.450000	2.05548e-09
328.400000	2.06284e-09
328.350000	2.07023e-09
328.300000	2.07764e-09
328.250000	2.08508e-09
328.200000	2.09255e-09
328.150000	2.10004e-09
328.100000	2.10756e-09
328.050000	2.11511e-09
328.000000	2.12269e-09
327.950000	2.13029e-09
327.900000	2.13792e-09
327.850000	2.14558e-09
327.800000	2.15326e-09
327.750000	2.16097e-09
327.700000	2.16871e-09
327.650000	2.17648e-09
327.600000	2.18427e-09
327.550000	2.19209e-09
327.500000	2.19994e-09
327.450000	2.20782e-09
327.400000	2.21573e-09
327.350000	2.22366e-09
327.300000	2.23162e-09
327.250000	2.23962e-09
327.200000	2.24764e-09
327.150000	2.25568e-09
327.100000	2.26376e-09
327.050000	2.27187e-09
327.000000	2.28e-09
326.950000	2.28817e-09
326.900000	2.29636e-09
326.850000	2.30458e-09
326.800000	2.31283e-09
326.750000	2.32112e-09
326.700000	2.32943e-09
326.650000	2.33777e-09
326.600000	2.34614e-09
326.550000	2.35454e-09
326.500000	2.36297e-09
326.450000	2.37143e-09
326.400000	2.37992e-09
326.350000	2.38844e-09
326.300000	2.39699e-09
326.250000	2.40558e-09
326.200000	2.41419e-09
326.150000	2.42283e-09
326.100000	2.43151e-09
326.050000	2.44021e-09
326.000000	2.44895e-09
325.950000	2.45772e-09
325.900000	2.46651e-09
325.850000	2.47534e-09
325.800000	2.48421e-09
325.750000	2.4931e-09
325.700000	2.50203e-09
325.650000	2.51098e-09
325.600000	2.51997e-09
325.550000	2.52899e-09
325.500000	2.53805e-09
325.450000	2.54713e-09
325.400000	2.55625e-09
325.350000	2.5654e-09
325.300000	2.57459e-09
325.250000	2.5838e-09
325.200000	2.59305e-09
325.150000	2.60233e-09
325.100000	2.61165e-09
325.050000	2.621e-09
325.000000	2.63038e-09
324.950000	2.6398e-09
324.900000	2.64925e-09
324.850000	2.65873e-09
324.800000	2.66825e-09
324.750000	2.6778e-09
324.700000	2.68738e-09
324.650000	2.697e-09
324.600000	2.70665e-09
324.550000	2.71634e-09
324.500000	2.72606e-09
324.450000	2.73582e-09
324.400000	2.74561e-09
324.350000	2.75544e-09
324.300000	2.7653e-09
324.250000	2.7752e-09
324.200000	2.78513e-09
324.150000	2.7951e-09
324.100000	2.80511e-09
324.050000	2.81515e-09
324.000000	2.82522e-09
323.950000	2.83533e-09
323.900000	2.84548e-09
323.850000	2.85566e-09
323.800000	2.86588e-09
323.750000	2.87614e-09
323.700000	2.88643e-09
323.650000	2.89676e-09
323.600000	2.90713e-09
323.550000	2.91753e-09
323.500000	2.92798e-09
323.450000	2.93845e-09
323.400000	2.94897e-09
323.350000	2.95952e-09
323.300000	2.97011e-09
323.250000	2.98074e-09
323.200000	2.99141e-09
323.150000	3.00211e-09
323.100000	3.01286e-09
323.050000	3.02364e-09
323.000000	3.03446e-09
322.950000	3.04532e-09
322.900000	3.05621e-09
322.850000	3.06715e-09
322.800000	3.07812e-09
322.750000	3.08914e-09
322.700000	3.10019e-09
322.650000	3.11129e-09
322.600000	3.12242e-09
322.550000	3.13359e-09
322.500000	3.1448e-09
322.450000	3.15606e-09
322.400000	3.16735e-09
322.350000	3.17868e-09
322.300000	3.19005e-09
322.250000	3.20147e-09
322.200000	3.21292e-09
322.150000	3.22442e-09
322.100000	3.23595e-09
322.050000	3.24753e-09
322.000000	3.25915e-09
321.950000	3.27081e-09
321.900000	3.28251e-09
321.850000	3.29426e-09
321.800000	3.30604e-09
321.750000	3.31787e-09
321.700000	3.32974e-09
321.650000	3.34165e-09
321.600000	3.35361e-09
321.550000	3.36561e-09
321.500000	3.37765e-09
321.450000	3.38973e-09
321.400000	3.40186e-09
321.350000	3.41403e-09
321.300000	3.42624e-09
321.250000	3.4385e-09
321.200000	3.4508e-09
321.150000	3.46314e-09
321.100000	3.47553e-09
321.050000	3.48796e-09
321.000000	3.50044e-09
320.950000	3.51296e-09
320.900000	3.52553e-09
320.850000	3.53814e-09
320.800000	3.55079e-09
320.750000	3.5635e-09
320.700000	3.57624e-09
320.650000	3.58903e-09
320.600000	3.60187e-09
320.550000	3.61476e-09
320.500000	3.62768e-09
320.450000	3.64066e-09
320.400000	3.65368e-09
320.350000	3.66675e-09
320.300000	3.67987e-09
320.250000	3.69303e-09
320.200000	3.70624e-09
320.150000	3.71949e-09
320.100000	3.7328e-09
320.050000	3.74615e-09
320.000000	3.75954e-09
319.950000	3.77299e-09
319.900000	3.78648e-09
319.850000	3.80003e-09
319.800000	3.81362e-09
319.750000	3.82726e-09
319.700000	3.84094e-09
319.650000	3.85468e-09
319.600000	3.86847e-09
319.550000	3.8823e-09
319.500000	3.89618e-09
319.450000	3.91012e-09
319.400000	3.9241e-09
319.350000	3.93813e-09
319.300000	3.95222e-09
319.250000	3.96635e-09
319.200000	3.98053e-09
319.150000	3.99477e-09
319.100000	4.00905e-09
319.050000	4.02339e-09
319.000000	4.03778e-09
318.950000	4.05222e-09
318.900000	4.06671e-09
318.850000	4.08125e-09
318.800000	4.09584e-09
318.750000	4.11049e-09
318.700000	4.12519e-09
318.650000	4.13994e-09
318.600000	4.15474e-09
318.550000	4.1696e-09
318.500000	4.1845e-09
318.450000	4.19947e-09
318.400000	4.21448e-09
318.350000	4.22955e-09
318.300000	4.24467e-09
318.250000	4.25985e-09
318.200000	4.27508e-09
318.150000	4.29037e-09
318.100000	4.3057e-09
318.050000	4.3211e-09
318.000000	4.33655e-09
317.950000	4.35205e-09
317.900000	4.36761e-09
317.850000	4.38323e-09
317.800000	4.3989e-09
317.750000	4.41462e-09
317.700000	4.43041e-09
317.650000	4.44625e-09
317.600000	4.46214e-09
317.550000	4.47809e-09
317.500000	4.4941e-09
317.450000	4.51017e-09
317.400000	4.52629e-09
317.350000	4.54247e-09
317.300000	4.55871e-09
317.250000	4.57501e-09
317.200000	4.59136e-09
317.150000	4.60777e-09
317.100000	4.62425e-09
317.050000	4.64078e-09
317.000000	4.65737e-09
316.950000	4.67401e-09
316.900000	4.69072e-09
316.850000	4.70749e-09
316.800000	4.72432e-09
316.750000	4.7412e-09
316.700000	4.75815e-09
316.650000	4.77516e-09
316.600000	4.79223e-09
316.550000	4.80935e-09
316.500000	4.82654e-09
316.450000	4.8438e-09
316.400000	4.86111e-09
316.350000	4.87848e-09
316.300000	4.89592e-09
316.250000	4.91342e-09
316.200000	4.93098e-09
316.150000	4.9486e-09
316.100000	4.96629e-09
316.050000	4.98404e-09
316.000000	5.00185e-09
315.950000	5.01973e-09
315.900000	5.03767e-09
315.850000	5.05567e-09
315.800000	5.07374e-09
315.750000	5.09187e-09
315.700000	5.11007e-09
315.650000	5.12833e-09
315.600000	5.14666e-09
315.550000	5.16505e-09
315.500000	5.18351e-09
315.450000	5.20203e-09
315.400000	5.22062e-09
315.350000	5.23928e-09
315.300000	5.258e-09
315.250000	5.27679e-09
315.200000	5.29565e-09
315.150000	5.31457e-09
315.100000	5.33356e-09
315.050000	5.35262e-09
315.000000	5.37175e-09
314.950000	5.39094e-09
314.900000	5.41021e-09
314.850000	5.42954e-09
314.800000	5.44894e-09
314.750000	5.46841e-09
314.700000	5.48795e-09
314.650000	5.50756e-09
314.600000	5.52724e-09
314.550000	5.54699e-09
314.500000	5.5668e-09
314.450000	5.58669e-09
314.400000	5.60666e-09
314.350000	5.62669e-09
314.300000	5.64679e-09
314.250000	5.66697e-09
314.200000	5.68721e-09
314.150000	5.70753e-09
314.100000	5.72792e-09
314.050000	5.74839e-09
314.000000	5.76892e-09
313.950000	5.78953e-09
313.900000	5.81022e-09
313.850000	5.83098e-09
313.800000	5.85181e-09
313.750000	5.87271e-09
313.700000	5.89369e-09
313.650000	5.91475e-09
313.600000	5.93588e-09
313.550000	5.95708e-09
313.500000	5.97836e-09
313.450000	5.99972e-09
313.400000	6.02115e-09
313.350000	6.04266e-09
313.300000	6.06425e-09
313.250000	6.08591e-09
313.200000	6.10765e-09
313.150000	6.12946e-09
313.100000	6.15136e-09
313.050000	6.17333e-09
313.000000	6.19538e-09
312.950000	6.21751e-09
312.900000	6.23972e-09
312.850000	6.26201e-09
312.800000	6.28437e-09
312.750000	6.30682e-09
312.700000	6.32935e-09
312.650000	6.35195e-09
312.600000	6.37464e-09
312.550000	6.39741e-09
312.500000	6.42026e-09
312.450000	6.44319e-09
312.400000	6.4662e-09
312.350000	6.4893e-09
312.300000	6.51247e-09
312.250000	6.53573e-09
312.200000	6.55907e-09
312.150000	6.5825e-09
312.100000	6.60601e-09
312.050000	6.6296e-09
312.000000	6.65328e-09
311.950000	6.67704e-09
311.900000	6.70088e-09
311.850000	6.72481e-09
311.800000	6.74883e-09
311.750000	6.77293e-09
311.700000	6.79712e-09
311.650000	6.82139e-09
311.600000	6.84575e-09
311.550000	6.87019e-09
311.500000	6.89473e-09
311.450000	6.91935e-09
311.400000	6.94406e-09
311.350000	6.96885e-09
311.300000	6.99374e-09
311.250000	7.01871e-09
311.200000	7.04377e-09
311.150000	7.06892e-09
311.100000	7.09416e-09
311.050000	7.11949e-09
311.000000	7.14491e-09
310.950000	7.17043e-09
310.900000	7.19603e-09
310.850000	7.22172e-09
310.800000	7.24751e-09
310.750000	7.27338e-09
310.700000	7.29935e-09
310.650000	7.32541e-09
310.600000	7.35157e-09
310.550000	7.37782e-09
310.500000	7.40416e-09
310.450000	7.43059e-09
310.400000	7.45712e-09
310.350000	7.48374e-09
310.300000	7.51046e-09
310.250000	7.53727e-09
310.200000	7.56418e-09
310.150000	7.59119e-09
310.100000	7.61829e-09
310.050000	7.64548e-09
310.000000	7.67278e-09
309.950000	7.70017e-09
309.900000	7.72766e-09
309.850000	7.75524e-09
309.800000	7.78293e-09
309.750000	7.81071e-09
309.700000	7.83859e-09
309.650000	7.86657e-09
309.600000	7.89465e-09
309.550000	7.92283e-09
309.500000	7.95112e-09
309.450000	7.9795e-09
309.400000	8.00798e-09
309.350000	8.03656e-09
309.300000	8.06525e-09
309.250000	8.09404e-09
309.200000	8.12293e-09
309.150000	8.15192e-09
309.100000	8.18102e-09
309.050000	8.21022e-09
309.000000	8.23952e-09
308.950000	8.26893e-09
308.900000	8.29844e-09
308.850000	8.32806e-09
308.800000	8.35778e-09
308.750000	8.38761e-09
308.700000	8.41755e-09
308.650000	8.44759e-09
308.600000	8.47774e-09
308.550000	8.508e-09
308.500000	8.53836e-09
308.450000	8.56883e-09
308.400000	8.59941e-09
308.350000	8.6301e-09
308.300000	8.6609e-09
308.250000	8.69181e-09
308.200000	8.72282e-09
308.150000	8.75395e-09
308.100000	8.78519e-09
308.050000	8.81654e-09
308.000000	8.848e-09
307.950000	8.87958e-09
307.900000	8.91126e-09
307.850000	8.94306e-09
307.800000	8.97497e-09
307.750000	9.007e-09
307.700000	9.03914e-09
307.650000	9.07139e-09
307.600000	9.10376e-09
307.550000	9.13625e-09
307.500000	9.16885e-09
307.450000	9.20156e-09
307.400000	9.23439e-09
307.350000	9.26734e-09
307.300000	9.30041e-09
307.250000	9.33359e-09
307.200000	9.36689e-09
307.150000	9.40031e-09
307.100000	9.43385e-09
307.050000	9.46751e-09
307.000000	9.50129e-09
306.950000	9.53518e-09
306.900000	9.5692e-09
306.850000	9.60334e-09
306.800000	9.6376e-09
306.750000	9.67199e-09
306.700000	9.70649e-09
306.650000	9.74112e-09
306.600000	9.77587e-09
306.550000	9.81075e-09
306.500000	9.84575e-09
306.450000	9.88087e-09
306.400000	9.91612e-09
306.350000	9.95149e-09
306.300000	9.98699e-09
306.250000	1.00226e-08
306.200000	1.00584e-08
306.150000	1.00942e-08
306.100000	1.01303e-08
306.050000	1.01664e-08
306.000000	1.02027e-08
305.950000	1.0239e-08
305.900000	1.02756e-08
305.850000	1.03122e-08
305.800000	1.0349e-08
305.750000	1.03859e-08
305.700000	1.0423e-08
305.650000	1.04601e-08
305.600000	1.04974e-08
305.550000	1.05349e-08
305.500000	1.05725e-08
305.450000	1.06102e-08
305.400000	1.0648e-08
305.350000	1.0686e-08
305.300000	1.07241e-08
305.250000	1.07624e-08
305.200000	1.08007e-08
305.150000	1.08393e-08
305.100000	1.08779e-08
305.050000	1.09167e-08
305.000000	1.09556e-08
304.950000	1.09947e-08
304.900000	1.10339e-08
304.850000	1.10733e-08
304.800000	1.11128e-08
304.750000	1.11524e-08
304.700000	1.11922e-08
304.650000	1.12321e-08
304.600000	1.12721e-08
304.550000	1.13123e-08
304.500000	1.13527e-08
304.450000	1.13931e-08
304.400000	1.14338e-08
304.350000	1.14745e-08
304.300000	1.15155e-08
304.250000	1.15565e-08
304.200000	1.15977e-08
304.150000	1.16391e-08
304.100000	1.16806e-08
304.050000	1.17222e-08
304.000000	1.1764e-08
303.950000	1.1806e-08
303.900000	1.18481e-08
303.850000	1.18903e-08
303.800000	1.19327e-08
303.750000	1.19752e-08
303.700000	1.20179e-08
303.650000	1.20608e-08
303.600000	1.21038e-08
303.550000	1.21469e-08
303.500000	1.21902e-08
303.450000	1.22337e-08
303.400000	1.22773e-08
303.350000	1.23211e-08
303.300000	1.2365e-08
303.250000	1.24091e-08
303.200000	1.24533e-08
303.150000	1.24977e-08
303.100000	1.25423e-08
303.050000	1.2587e-08
303.000000	1.26319e-08
302.950000	1.26769e-08
302.900000	1.27221e-08
302.850000	1.27674e-08
302.800000	1.28129e-08
302.750000	1.28586e-08
302.700000	1.29045e-08
302.650000	1.29505e-08
302.600000	1.29966e-08
302.550000	1.30429e-08
302.500000	1.30894e-08
302.450000	1.31361e-08
302.400000	1.31829e-08
302.350000	1.32299e-08
302.300000	1.3277e-08
302.250000	1.33244e-08
302.200000	1.33719e-08
302.150000	1.34195e-08
302.100000	1.34674e-08
302.050000	1.35153e-08
302.000000	1.35635e-08
301.950000	1.36119e-08
301.900000	1.36604e-08
301.850000	1.37091e-08
301.800000	1.37579e-08
301.750000	1.38069e-08
301.700000	1.38562e-08
301.650000	1.39055e-08
301.600000	1.39551e-08
301.550000	1.40048e-08
301.500000	1.40547e-08
301.450000	1.41048e-08
301.400000	1.41551e-08
301.350000	1.42055e-08
301.300000	1.42561e-08
301.250000	1.43069e-08
301.200000	1.43579e-08
301.150000	1.44091e-08
301.100000	1.44604e-08
301.050000	1.4512e-08
301.000000	1.45637e-08
300.950000	1.46156e-08
300.900000	1.46676e-08
300.850000	1.47199e-08
300.800000	1.47724e-08
300.750000	1.4825e-08
300.700000	1.48778e-08
300.650000	1.49308e-08
300.600000	1.4984e-08
300.550000	1.50374e-08
300.500000	1.5091e-08
300.450000	1.51447e-08
300.400000	1.51987e-08
300.350000	1.52529e-08
300.300000	1.53072e-08
300.250000	1.53617e-08
300.200000	1.54165e-08
300.150000	1.54714e-08
300.100000	1.55265e-08
300.050000	1.55818e-08
300.000000	1.56373e-08
299.950000	1.5693e-08
299.900000	1.57489e-08
299.850000	1.5805e-08
299.800000	1.58613e-08
299.750000	1.59178e-08
299.700000	1.59745e-08
299.650000	1.60315e-08
299.600000	1.60886e-08
299.550000	1.61459e-08
299.500000	1.62034e-08
299.450000	1.62611e-08
299.400000	1.6319e-08
299.350000	1.63772e-08
299.300000	1.64355e-08
299.250000	1.6494e-08
299.200000	1.65528e-08
299.150000	1.66117e-08
299.100000	1.66709e-08
299.050000	1.67303e-08
299.000000	1.67899e-08
298.950000	1.68497e-08
298.900000	1.69097e-08
298.850000	1.69699e-08
298.800000	1.70303e-08
298.750000	1.7091e-08
298.700000	1.71519e-08
298.650000	1.7213e-08
298.600000	1.72743e-08
298.550000	1.73358e-08
298.500000	1.73975e-08
298.450000	1.74595e-08
298.400000	1.75216e-08
298.350000	1.7584e-08
298.300000	1.76467e-08
298.250000	1.77095e-08
298.200000	1.77726e-08
298.150000	1.78359e-08
298.100000	1.78994e-08
298.050000	1.79631e-08
298.000000	1.80271e-08
297.950000	1.80913e-08
297.900000	1.81557e-08
297.850000	1.82203e-08
297.800000	1.82852e-08
297.750000	1.83503e-08
297.700000	1.84157e-08
297.650000	1.84812e-08
297.600000	1.8547e-08
297.550000	1.86131e-08
297.500000	1.86793e-08
297.450000	1.87458e-08
297.400000	1.88126e-08
297.350000	1.88796e-08
297.300000	1.89468e-08
297.250000	1.90142e-08
297.200000	1.90819e-08
297.150000	1.91499e-08
297.100000	1.92181e-08
297.050000	1.92865e-08
297.000000	1.93551e-08
296.950000	1.9424e-08
296.900000	1.94932e-08
296.850000	1.95626e-08
296.800000	1.96322e-08
296.750000	1.97021e-08
296.700000	1.97723e-08
296.650000	1.98426e-08
296.600000	1.99133e-08
296.550000	1.99842e-08
296.500000	2.00553e-08
296.450000	2.01267e-08
296.400000	2.01983e-08
296.350000	2.02702e-08
296.300000	2.03424e-08
296.250000	2.04148e-08
296.200000	2.04875e-08
296.150000	2.05604e-08
296.100000	2.06336e-08
296.050000	2.0707e-08
296.000000	2.07807e-08
295.950000	2.08547e-08
295.900000	2.09289e-08
295.850000	2.10034e-08
295.800000	2.10781e-08
295.750000	2.11532e-08
295.700000	2.12284e-08
295.650000	2.1304e-08
295.600000	2.13798e-08
295.550000	2.14559e-08
295.500000	2.15323e-08
295.450000	2.16089e-08
295.400000	2.16858e-08
295.350000	2.1763e-08
295.300000	2.18404e-08
295.250000	2.19181e-08
295.200000	2.19961e-08
295.150000	2.20744e-08
295.100000	2.2153e-08
295.050000	2.22318e-08
295.000000	2.23109e-08
294.950000	2.23903e-08
294.900000	2.247e-08
294.850000	2.25499e-08
294.800000	2.26302e-08
294.750000	2.27107e-08
294.700000	2.27915e-08
294.650000	2.28726e-08
294.600000	2.2954e-08
294.550000	2.30356e-08
294.500000	2.31176e-08
294.450000	2.31999e-08
294.400000	2.32824e-08
294.350000	2.33652e-08
294.300000	2.34484e-08
294.250000	2.35318e-08
294.200000	2.36155e-08
294.150000	2.36995e-08
294.100000	2.37838e-08
294.050000	2.38685e-08
294.000000	2.39534e-08
293.950000	2.40386e-08
293.900000	2.41241e-08
293.850000	2.42099e-08
293.800000	2.4296e-08
293.750000	2.43825e-08
293.700000	2.44692e-08
293.650000	2.45563e-08
293.600000	2.46436e-08
293.550000	2.47313e-08
293.500000	2.48193e-08
293.450000	2.49075e-08
293.400000	2.49961e-08
293.350000	2.5085e-08
293.300000	2.51743e-08
293.250000	2.52638e-08
293.200000	2.53537e-08
293.150000	2.54439e-08
293.100000	2.55344e-08
293.050000	2.56252e-08
293.000000	2.57163e-08
292.950000	2.58078e-08
292.900000	2.58996e-08
292.850000	2.59917e-08
292.800000	2.60841e-08
292.750000	2.61769e-08
292.700000	2.627e-08
292.650000	2.63634e-08
292.600000	2.64572e-08
292.550000	2.65513e-08
292.500000	2.66457e-08
292.450000	2.67405e-08
292.400000	2.68356e-08
292.350000	2.6931e-08
292.300000	2.70268e-08
292.250000	2.71229e-08
292.200000	2.72193e-08
292.150000	2.73161e-08
292.100000	2.74133e-08
292.050000	2.75107e-08
292.000000	2.76086e-08
291.950000	2.77067e-08
291.900000	2.78053e-08
291.850000	2.79041e-08
291.800000	2.80033e-08
291.750000	2.81029e-08
291.700000	2.82028e-08
291.650000	2.83031e-08
291.600000	2.84038e-08
291.550000	2.85047e-08
291.500000	2.86061e-08
291.450000	2.87078e-08
291.400000	2.88099e-08
291.350000	2.89123e-08
291.300000	2.90151e-08
291.250000	2.91182e-08
291.200000	2.92218e-08
291.150000	2.93256e-08
291.100000	2.94299e-08
291.050000	2.95345e-08
291.000000	2.96395e-08
290.950000	2.97449e-08
290.900000	2.98506e-08
290.850000	2.99568e-08
290.800000	3.00632e-08
290.750000	3.01701e-08
290.700000	3.02774e-08
290.650000	3.0385e-08
290.600000	3.0493e-08
290.550000	3.06014e-08
290.500000	3.07102e-08
290.450000	3.08193e-08
290.400000	3.09289e-08
290.350000	3.10388e-08
290.300000	3.11491e-08
290.250000	3.12598e-08
290.200000	3.1371e-08
290.150000	3.14825e-08
290.100000	3.15944e-08
290.050000	3.17066e-08
290.000000	3.18193e-08
289.950000	3.19324e-08
289.900000	3.20459e-08
289.850000	3.21598e-08
289.800000	3.22741e-08
289.750000	3.23888e-08
289.700000	3.25039e-08
289.650000	3.26194e-08
289.600000	3.27353e-08
289.550000	3.28517e-08
289.500000	3.29684e-08
289.450000	3.30856e-08
289.400000	3.32032e-08
289.350000	3.33211e-08
289.300000	3.34395e-08
289.250000	3.35584e-08
289.200000	3.36776e-08
289.150000	3.37973e-08
289.100000	3.39174e-08
289.050000	3.40379e-08
289.000000	3.41588e-08
288.950000	3.42802e-08
288.900000	3.4402e-08
288.850000	3.45243e-08
288.800000	3.46469e-08
288.750000	3.477e-08
288.700000	3.48936e-08
288.650000	3.50175e-08
288.600000	3.5142e-08
288.550000	3.52668e-08
288.500000	3.53921e-08
288.450000	3.55178e-08
288.400000	3.5644e-08
288.350000	3.57707e-08
288.300000	3.58977e-08
288.250000	3.60253e-08
288.200000	3.61533e-08
288.150000	3.62817e-08
288.100000	3.64106e-08
288.050000	3.65399e-08
288.000000	3.66697e-08
287.950000	3.68e-08
287.900000	3.69307e-08
287.850000	3.70619e-08
287.800000	3.71935e-08
287.750000	3.73257e-08
287.700000	3.74582e-08
287.650000	3.75913e-08
287.600000	3.77248e-08
287.550000	3.78588e-08
287.500000	3.79933e-08
287.450000	3.81282e-08
287.400000	3.82637e-08
287.350000	3.83996e-08
287.300000	3.85359e-08
287.250000	3.86728e-08
287.200000	3.88102e-08
287.150000	3.8948e-08
287.100000	3.90863e-08
287.050000	3.92251e-08
287.000000	3.93644e-08
286.950000	3.95042e-08
286.900000	3.96445e-08
286.850000	3.97853e-08
286.800000	3.99266e-08
286.750000	4.00684e-08
286.700000	4.02107e-08
286.650000	4.03535e-08
286.600000	4.04968e-08
286.550000	4.06406e-08
286.500000	4.07849e-08
286.450000	4.09297e-08
286.400000	4.10751e-08
286.350000	4.12209e-08
286.300000	4.13673e-08
286.250000	4.15142e-08
286.200000	4.16616e-08
286.150000	4.18095e-08
286.100000	4.19579e-08
286.050000	4.21069e-08
286.000000	4.22564e-08
285.950000	4.24064e-08
285.900000	4.2557e-08
285.850000	4.27081e-08
285.800000	4.28597e-08
285.750000	4.30119e-08
285.700000	4.31646e-08
285.650000	4.33178e-08
285.600000	4.34716e-08
285.550000	4.3626e-08
285.500000	4.37808e-08
285.450000	4.39362e-08
285.400000	4.40922e-08
285.350000	4.42487e-08
285.300000	4.44058e-08
285.250000	4.45634e-08
285.200000	4.47216e-08
285.150000	4.48804e-08
285.100000	4.50397e-08
285.050000	4.51996e-08
285.000000	4.536e-08
284.950000	4.5521e-08
284.900000	4.56826e-08
284.850000	4.58447e-08
284.800000	4.60075e-08
284.750000	4.61708e-08
284.700000	4.63346e-08
284.650000	4.64991e-08
284.600000	4.66641e-08
284.550000	4.68297e-08
284.500000	4.69959e-08
284.450000	4.71627e-08
284.400000	4.73301e-08
284.350000	4.74981e-08
284.300000	4.76666e-08
284.250000	4.78358e-08
284.200000	4.80056e-08
284.150000	4.81759e-08
284.100000	4.83469e-08
284.050000	4.85185e-08
284.000000	4.86906e-08
283.950000	4.88634e-08
283.900000	4.90368e-08
283.850000	4.92108e-08
283.800000	4.93854e-08
283.750000	4.95607e-08
283.700000	4.97365e-08
283.650000	4.9913e-08
283.600000	5.00901e-08
283.550000	5.02678e-08
283.500000	5.04462e-08
283.450000	5.06252e-08
283.400000	5.08048e-08
283.350000	5.09851e-08
283.300000	5.1166e-08
283.250000	5.13475e-08
283.200000	5.15297e-08
283.150000	5.17125e-08
283.100000	5.18959e-08
283.050000	5.20801e-08
283.000000	5.22648e-08
282.950000	5.24502e-08
282.900000	5.26363e-08
282.850000	5.2823e-08
282.800000	5.30104e-08
282.750000	5.31985e-08
282.700000	5.33872e-08
282.650000	5.35766e-08
282.600000	5.37666e-08
282.550000	5.39573e-08
282.500000	5.41487e-08
282.450000	5.43408e-08
282.400000	5.45336e-08
282.350000	5.4727e-08
282.300000	5.49211e-08
282.250000	5.51159e-08
282.200000	5.53114e-08
282.150000	5.55076e-08
282.100000	5.57044e-08
282.050000	5.5902e-08
282.000000	5.61003e-08
281.950000	5.62993e-08
281.900000	5.64989e-08
281.850000	5.66993e-08
281.800000	5.69004e-08
281.750000	5.71022e-08
281.700000	5.73047e-08
281.650000	5.75079e-08
281.600000	5.77118e-08
281.550000	5.79165e-08
281.500000	5.81219e-08
281.450000	5.8328e-08
281.400000	5.85348e-08
281.350000	5.87424e-08
281.300000	5.89507e-08
281.250000	5.91597e-08
281.200000	5.93695e-08
281.150000	5.958e-08
281.100000	5.97913e-08
281.050000	6.00033e-08
281.000000	6.0216e-08
280.950000	6.04295e-08
280.900000	6.06438e-08
280.850000	6.08588e-08
280.800000	6.10746e-08
280.750000	6.12911e-08
280.700000	6.15084e-08
280.650000	6.17265e-08
280.600000	6.19453e-08
280.550000	6.21649e-08
280.500000	6.23853e-08
280.450000	6.26065e-08
280.400000	6.28284e-08
280.350000	6.30512e-08
280.300000	6.32747e-08
280.250000	6.3499e-08
280.200000	6.37241e-08
280.150000	6.395e-08
280.100000	6.41767e-08
280.050000	6.44042e-08
280.000000	6.46325e-08
279.950000	6.48616e-08
279.900000	6.50915e-08
279.850000	6.53222e-08
279.800000	6.55537e-08
279.750000	6.57861e-08
279.700000	6.60192e-08
279.650000	6.62532e-08
279.600000	6.64881e-08
279.550000	6.67237e-08
279.500000	6.69602e-08
279.450000	6.71975e-08
279.400000	6.74357e-08
279.350000	6.76746e-08
279.300000	6.79145e-08
279.250000	6.81552e-08
279.200000	6.83967e-08
279.150000	6.86391e-08
279.100000	6.88823e-08
279.050000	6.91264e-08
279.000000	6.93714e-08
278.950000	6.96172e-08
278.900000	6.98639e-08
278.850000	7.01115e-08
278.800000	7.03599e-08
278.750000	7.06092e-08
278.700000	7.08594e-08
278.650000	7.11105e-08
278.600000	7.13625e-08
278.550000	7.16153e-08
278.500000	7.18691e-08
278.450000	7.21237e-08
278.400000	7.23792e-08
278.350000	7.26357e-08
278.300000	7.2893e-08
278.250000	7.31513e-08
278.200000	7.34104e-08
278.150000	7.36705e-08
278.100000	7.39315e-08
278.050000	7.41934e-08
278.000000	7.44563e-08
277.950000	7.472e-08
277.900000	7.49847e-08
277.850000	7.52504e-08
277.800000	7.55169e-08
277.750000	7.57845e-08
277.700000	7.60529e-08
277.650000	7.63223e-08
277.600000	7.65927e-08
277.550000	7.6864e-08
277.500000	7.71362e-08
277.450000	7.74095e-08
277.400000	7.76836e-08
277.350000	7.79588e-08
277.300000	7.82349e-08
277.250000	7.8512e-08
277.200000	7.87901e-08
277.150000	7.90691e-08
277.100000	7.93492e-08
277.050000	7.96302e-08
277.000000	7.99122e-08
276.950000	8.01952e-08
276.900000	8.04793e-08
276.850000	8.07643e-08
276.800000	8.10503e-08
276.750000	8.13373e-08
276.700000	8.16253e-08
276.650000	8.19144e-08
276.600000	8.22045e-08
276.550000	8.24956e-08
276.500000	8.27877e-08
276.450000	8.30809e-08
276.400000	8.3375e-08
276.350000	8.36703e-08
276.300000	8.39665e-08
276.250000	8.42638e-08
276.200000	8.45622e-08
276.150000	8.48616e-08
276.100000	8.51621e-08
276.050000	8.54636e-08
276.000000	8.57662e-08
275.950000	8.60698e-08
275.900000	8.63746e-08
275.850000	8.66804e-08
275.800000	8.69872e-08
275.750000	8.72952e-08
275.700000	8.76042e-08
275.650000	8.79144e-08
275.600000	8.82256e-08
275.550000	8.85379e-08
275.500000	8.88514e-08
275.450000	8.91659e-08
275.400000	8.94815e-08
275.350000	8.97983e-08
275.300000	9.01161e-08
275.250000	9.04351e-08
275.200000	9.07552e-08
275.150000	9.10765e-08
275.100000	9.13989e-08
275.050000	9.17224e-08
275.000000	9.2047e-08
274.950000	9.23728e-08
274.900000	9.26997e-08
274.850000	9.30278e-08
274.800000	9.33571e-08
274.750000	9.36875e-08
274.700000	9.40191e-08
274.650000	9.43518e-08
274.600000	9.46857e-08
274.550000	9.50208e-08
274.500000	9.53571e-08
274.450000	9.56946e-08
274.400000	9.60332e-08
274.350000	9.6373e-08
274.300000	9.67141e-08
274.250000	9.70563e-08
274.200000	9.73998e-08
274.150000	9.77444e-08
274.100000	9.80903e-08
274.050000	9.84374e-08
274.000000	9.87857e-08
273.950000	9.91352e-08
273.900000	9.9486e-08
273.850000	9.9838e-08
273.800000	1.00191e-07
273.750000	1.00546e-07
273.700000	1.00901e-07
273.650000	1.01258e-07
273.600000	1.01617e-07
273.550000	1.01976e-07
273.500000	1.02337e-07
273.450000	1.02699e-07
273.400000	1.03062e-07
273.350000	1.03427e-07
273.300000	1.03793e-07
273.250000	1.0416e-07
273.200000	1.04528e-07
273.150000	1.04898e-07
273.100000	1.05269e-07
273.050000	1.05642e-07
273.000000	1.06015e-07
272.950000	1.0639e-07
272.900000	1.06767e-07
272.850000	1.07144e-07
272.800000	1.07523e-07
272.750000	1.07904e-07
272.700000	1.08285e-07
272.650000	1.08668e-07
272.600000	1.09053e-07
272.550000	1.09438e-07
272.500000	1.09825e-07
272.450000	1.10214e-07
272.400000	1.10604e-07
272.350000	1.10995e-07
272.300000	1.11387e-07
272.250000	1.11781e-07
272.200000	1.12176e-07
272.150000	1.12573e-07
272.100000	1.12971e-07
272.050000	1.13371e-07
272.000000	1.13772e-07
271.950000	1.14174e-07
271.900000	1.14578e-07
271.850000	1.14983e-07
271.800000	1.15389e-07
271.750000	1.15797e-07
271.700000	1.16207e-07
271.650000	1.16618e-07
271.600000	1.1703e-07
271.550000	1.17444e-07
271.500000	1.17859e-07
271.450000	1.18276e-07
271.400000	1.18694e-07
271.350000	1.19114e-07
271.300000	1.19535e-07
271.250000	1.19957e-07
271.200000	1.20381e-07
271.150000	1.20807e-07
271.100000	1.21234e-07
271.050000	1.21663e-07
271.000000	1.22093e-07
270.950000	1.22524e-07
270.900000	1.22957e-07
270.850000	1.23392e-07
270.800000	1.23828e-07
270.750000	1.24266e-07
270.700000	1.24705e-07
270.650000	1.25146e-07
270.600000	1.25588e-07
270.550000	1.26032e-07
270.500000	1.26478e-07
270.450000	1.26925e-07
270.400000	1.27373e-07
270.350000	1.27823e-07
270.300000	1.28275e-07
270.250000	1.28728e-07
270.200000	1.29183e-07
270.150000	1.2964e-07
270.100000	1.30098e-07
270.050000	1.30558e-07
270.000000	1.31019e-07
269.950000	1.31482e-07
269.900000	1.31947e-07
269.850000	1.32413e-07
269.800000	1.32881e-07
269.750000	1.33351e-07
269.700000	1.33822e-07
269.650000	1.34295e-07
269.600000	1.34769e-07
269.550000	1.35245e-07
269.500000	1.35723e-07
269.450000	1.36203e-07
269.400000	1.36684e-07
269.350000	1.37167e-07
269.300000	1.37651e-07
269.250000	1.38138e-07
269.200000	1.38626e-07
269.150000	1.39116e-07
269.100000	1.39607e-07
269.050000	1.401e-07
269.000000	1.40595e-07
268.950000	1.41092e-07
268.900000	1.4159e-07
268.850000	1.4209e-07
268.800000	1.42592e-07
268.750000	1.43096e-07
268.700000	1.43602e-07
268.650000	1.44109e-07
268.600000	1.44618e-07
268.550000	1.45129e-07
268.500000	1.45641e-07
268.450000	1.46156e-07
268.400000	1.46672e-07
268.350000	1.4719e-07
268.300000	1.4771e-07
268.250000	1.48231e-07
268.200000	1.48755e-07
268.150000	1.4928e-07
268.100000	1.49808e-07
268.050000	1.50337e-07
268.000000	1.50868e-07
267.950000	1.514e-07
267.900000	1.51935e-07
267.850000	1.52472e-07
267.800000	1.5301e-07
267.750000	1.5355e-07
267.700000	1.54092e-07
267.650000	1.54637e-07
267.600000	1.55183e-07
267.550000	1.55731e-07
267.500000	1.5628e-07
267.450000	1.56832e-07
267.400000	1.57386e-07
267.350000	1.57942e-07
267.300000	1.58499e-07
267.250000	1.59059e-07
267.200000	1.59621e-07
267.150000	1.60184e-07
267.100000	1.6075e-07
267.050000	1.61317e-07
267.000000	1.61887e-07
266.950000	1.62458e-07
266.900000	1.63032e-07
266.850000	1.63607e-07
266.800000	1.64185e-07
266.750000	1.64764e-07
266.700000	1.65346e-07
266.650000	1.6593e-07
266.600000	1.66515e-07
266.550000	1.67103e-07
266.500000	1.67693e-07
266.450000	1.68285e-07
266.400000	1.68879e-07
266.350000	1.69475e-07
266.300000	1.70073e-07
266.250000	1.70673e-07
266.200000	1.71276e-07
266.150000	1.7188e-07
266.100000	1.72487e-07
266.050000	1.73095e-07
266.000000	1.73706e-07
265.950000	1.74319e-07
265.900000	1.74934e-07
265.850000	1.75552e-07
265.800000	1.76171e-07
265.750000	1.76793e-07
265.700000	1.77417e-07
265.650000	1.78043e-07
265.600000	1.78671e-07
265.550000	1.79302e-07
265.500000	1.79934e-07
265.450000	1.80569e-07
265.400000	1.81206e-07
265.350000	1.81846e-07
265.300000	1.82487e-07
265.250000	1.83131e-07
265.200000	1.83777e-07
265.150000	1.84425e-07
265.100000	1.85076e-07
265.050000	1.85729e-07
265.000000	1.86384e-07
264.950000	1.87042e-07
264.900000	1.87702e-07
264.850000	1.88364e-07
264.800000	1.89028e-07
264.750000	1.89695e-07
264.700000	1.90364e-07
264.650000	1.91036e-07
264.600000	1.9171e-07
264.550000	1.92386e-07
264.500000	1.93064e-07
264.450000	1.93745e-07
264.400000	1.94429e-07
264.350000	1.95115e-07
264.300000	1.95803e-07
264.250000	1.96493e-07
264.200000	1.97186e-07
264.150000	1.97882e-07
264.100000	1.9858e-07
264.050000	1.9928e-07
264.000000	1.99983e-07
263.950000	2.00688e-07
263.900000	2.01396e-07
263.850000	2.02106e-07
263.800000	2.02819e-07
263.750000	2.03534e-07
263.700000	2.04252e-07
263.650000	2.04972e-07
263.600000	2.05695e-07
263.550000	2.0642e-07
263.500000	2.07148e-07
263.450000	2.07878e-07
263.400000	2.08611e-07
263.350000	2.09346e-07
263.300000	2.10085e-07
263.250000	2.10825e-07
263.200000	2.11569e-07
263.150000	2.12314e-07
263.100000	2.13063e-07
263.050000	2.13814e-07
263.000000	2.14568e-07
262.950000	2.15324e-07
262.900000	2.16083e-07
262.850000	2.16845e-07
262.800000	2.17609e-07
262.750000	2.18377e-07
262.700000	2.19146e-07
262.650000	2.19919e-07
262.600000	2.20694e-07
262.550000	2.21472e-07
262.500000	2.22252e-07
262.450000	2.23036e-07
262.400000	2.23822e-07
262.350000	2.24611e-07
262.300000	2.25402e-07
262.250000	2.26197e-07
262.200000	2.26994e-07
262.150000	2.27794e-07
262.100000	2.28597e-07
262.050000	2.29402e-07
262.000000	2.30211e-07
261.950000	2.31022e-07
261.900000	2.31836e-07
261.850000	2.32653e-07
261.800000	2.33473e-07
261.750000	2.34296e-07
261.700000	2.35121e-07
261.650000	2.3595e-07
261.600000	2.36781e-07
261.550000	2.37615e-07
261.500000	2.38453e-07
261.450000	2.39293e-07
261.400000	2.40136e-07
261.350000	2.40982e-07
261.300000	2.41831e-07
261.250000	2.42683e-07
261.200000	2.43538e-07
261.150000	2.44396e-07
261.100000	2.45257e-07
261.050000	2.46121e-07
261.000000	2.46988e-07
260.950000	2.47858e-07
260.900000	2.48731e-07
260.850000	2.49607e-07
260.800000	2.50486e-07
260.750000	2.51369e-07
260.700000	2.52254e-07
260.650000	2.53143e-07
260.600000	2.54034e-07
260.550000	2.54929e-07
260.500000	2.55827e-07
260.450000	2.56728e-07
260.400000	2.57632e-07
260.350000	2.58539e-07
260.300000	2.5945e-07
260.250000	2.60364e-07
260.200000	2.61281e-07
260.150000	2.62201e-07
260.100000	2.63124e-07
260.050000	2.64051e-07
260.000000	2.64981e-07
259.950000	2.65914e-07
259.900000	2.6685e-07
259.850000	2.6779e-07
259.800000	2.68733e-07
259.750000	2.69679e-07
259.700000	2.70628e-07
259.650000	2.71581e-07
259.600000	2.72537e-07
259.550000	2.73497e-07
259.500000	2.7446e-07
259.450000	2.75426e-07
259.400000	2.76396e-07
259.350000	2.77369e-07
259.300000	2.78345e-07
259.250000	2.79325e-07
259.200000	2.80309e-07
259.150000	2.81295e-07
259.100000	2.82285e-07
259.050000	2.83279e-07
259.000000	2.84276e-07
258.950000	2.85277e-07
258.900000	2.86281e-07
258.850000	2.87289e-07
258.800000	2.883e-07
258.750000	2.89315e-07
258.700000	2.90333e-07
258.650000	2.91355e-07
258.600000	2.9238e-07
258.550000	2.93409e-07
258.500000	2.94442e-07
258.450000	2.95478e-07
258.400000	2.96518e-07
258.350000	2.97561e-07
258.300000	2.98609e-07
258.250000	2.99659e-07
258.200000	3.00714e-07
258.150000	3.01772e-07
258.100000	3.02834e-07
258.050000	3.039e-07
258.000000	3.04969e-07
257.950000	3.06042e-07
257.900000	3.07119e-07
257.850000	3.08199e-07
257.800000	3.09284e-07
257.750000	3.10372e-07
257.700000	3.11464e-07
257.650000	3.1256e-07
257.600000	3.13659e-07
257.550000	3.14763e-07
257.500000	3.1587e-07
257.450000	3.16981e-07
257.400000	3.18096e-07
257.350000	3.19215e-07
257.300000	3.20338e-07
257.250000	3.21465e-07
257.200000	3.22596e-07
257.150000	3.23731e-07
257.100000	3.24869e-07
257.050000	3.26012e-07
257.000000	3.27159e-07
256.950000	3.28309e-07
256.900000	3.29464e-07
256.850000	3.30623e-07
256.800000	3.31786e-07
256.750000	3.32953e-07
256.700000	3.34124e-07
256.650000	3.35299e-07
256.600000	3.36478e-07
256.550000	3.37661e-07
256.500000	3.38848e-07
256.450000	3.4004e-07
256.400000	3.41236e-07
256.350000	3.42436e-07
256.300000	3.4364e-07
256.250000	3.44848e-07
256.200000	3.46061e-07
256.150000	3.47277e-07
256.100000	3.48498e-07
256.050000	3.49724e-07
256.000000	3.50953e-07
255.950000	3.52187e-07
255.900000	3.53425e-07
255.850000	3.54668e-07
255.800000	3.55915e-07
255.750000	3.57166e-07
255.700000	3.58422e-07
255.650000	3.59681e-07
255.600000	3.60946e-07
255.550000	3.62215e-07
255.500000	3.63488e-07
255.450000	3.64766e-07
255.400000	3.66048e-07
255.350000	3.67334e-07
255.300000	3.68626e-07
255.250000	3.69921e-07
255.200000	3.71221e-07
255.150000	3.72526e-07
255.100000	3.73835e-07
255.050000	3.75149e-07
255.000000	3.76468e-07
254.950000	3.77791e-07
254.900000	3.79118e-07
254.850000	3.80451e-07
254.800000	3.81788e-07
254.750000	3.83129e-07
254.700000	3.84475e-07
254.650000	3.85826e-07
254.600000	3.87182e-07
254.550000	3.88543e-07
254.500000	3.89908e-07
254.450000	3.91278e-07
254.400000	3.92653e-07
254.350000	3.94032e-07
254.300000	3.95417e-07
254.250000	3.96806e-07
254.200000	3.982e-07
254.150000	3.99599e-07
254.100000	4.01003e-07
254.050000	4.02411e-07
254.000000	4.03825e-07
253.950000	4.05244e-07
253.900000	4.06667e-07
253.850000	4.08096e-07
253.800000	4.09529e-07
253.750000	4.10968e-07
253.700000	4.12411e-07
253.650000	4.1386e-07
253.600000	4.15314e-07
253.550000	4.16772e-07
253.500000	4.18236e-07
253.450000	4.19705e-07
253.400000	4.21179e-07
253.350000	4.22658e-07
253.300000	4.24142e-07
253.250000	4.25632e-07
253.200000	4.27127e-07
253.150000	4.28627e-07
253.100000	4.30132e-07
253.050000	4.31642e-07
253.000000	4.33158e-07
252.950000	4.34679e-07
252.900000	4.36205e-07
252.850000	4.37737e-07
252.800000	4.39274e-07
252.750000	4.40816e-07
252.700000	4.42364e-07
252.650000	4.43917e-07
252.600000	4.45476e-07
252.550000	4.4704e-07
252.500000	4.48609e-07
252.450000	4.50184e-07
252.400000	4.51764e-07
252.350000	4.5335e-07
252.300000	4.54942e-07
252.250000	4.56539e-07
252.200000	4.58141e-07
252.150000	4.59749e-07
252.100000	4.61363e-07
252.050000	4.62983e-07
252.000000	4.64608e-07
251.950000	4.66238e-07
251.900000	4.67875e-07
251.850000	4.69517e-07
251.800000	4.71165e-07
251.750000	4.72818e-07
251.700000	4.74478e-07
251.650000	4.76143e-07
251.600000	4.77814e-07
251.550000	4.7949e-07
251.500000	4.81173e-07
251.450000	4.82862e-07
251.400000	4.84556e-07
251.350000	4.86256e-07
251.300000	4.87962e-07
251.250000	4.89675e-07
251.200000	4.91393e-07
251.150000	4.93117e-07
251.100000	4.94847e-07
251.050000	4.96583e-07
251.000000	4.98325e-07
250.950000	5.00074e-07
250.900000	5.01828e-07
250.850000	5.03589e-07
250.800000	5.05355e-07
250.750000	5.07128e-07
250.700000	5.08907e-07
250.650000	5.10692e-07
250.600000	5.12484e-07
250.550000	5.14281e-07
250.500000	5.16085e-07
250.450000	5.17895e-07
250.400000	5.19712e-07
250.350000	5.21535e-07
250.300000	5.23364e-07
250.250000	5.252e-07
250.200000	5.27042e-07
250.150000	5.2889e-07
250.100000	5.30745e-07
250.050000	5.32606e-07
250.000000	5.34474e-07
249.950000	5.36348e-07
249.900000	5.38229e-07
249.850000	5.40116e-07
249.800000	5.4201e-07
249.750000	5.43911e-07
249.700000	5.45818e-07
249.650000	5.47732e-07
249.600000	5.49652e-07
249.550000	5.51579e-07
249.500000	5.53513e-07
249.450000	5.55454e-07
249.400000	5.57401e-07
249.350000	5.59355e-07
249.300000	5.61316e-07
249.250000	5.63284e-07
249.200000	5.65259e-07
249.150000	5.6724e-07
249.100000	5.69229e-07
249.050000	5.71224e-07
249.000000	5.73226e-07
248.950000	5.75236e-07
248.900000	5.77252e-07
248.850000	5.79275e-07
248.800000	5.81305e-07
248.750000	5.83343e-07
248.700000	5.85387e-07
248.650000	5.87439e-07
248.600000	5.89498e-07
248.550000	5.91564e-07
248.500000	5.93637e-07
248.450000	5.95717e-07
248.400000	5.97805e-07
248.350000	5.99899e-07
248.300000	6.02002e-07
248.250000	6.04111e-07
248.200000	6.06228e-07
248.150000	6.08352e-07
248.100000	6.10483e-07
248.050000	6.12622e-07
248.000000	6.14769e-07
247.950000	6.16923e-07
247.900000	6.19084e-07
247.850000	6.21253e-07
247.800000	6.23429e-07
247.750000	6.25614e-07
247.700000	6.27805e-07
247.650000	6.30004e-07
247.600000	6.32211e-07
247.550000	6.34426e-07
247.500000	6.36648e-07
247.450000	6.38878e-07
247.400000	6.41116e-07
247.350000	6.43362e-07
247.300000	6.45615e-07
247.250000	6.47876e-07
247.200000	6.50145e-07
247.150000	6.52422e-07
247.100000	6.54707e-07
247.050000	6.57e-07
247.000000	6.59301e-07
246.950000	6.6161e-07
246.900000	6.63926e-07
246.850000	6.66251e-07
246.800000	6.68584e-07
246.750000	6.70925e-07
246.700000	6.73275e-07
246.650000	6.75632e-07
246.600000	6.77998e-07
246.550000	6.80372e-07
246.500000	6.82754e-07
246.450000	6.85144e-07
246.400000	6.87543e-07
246.350000	6.8995e-07
246.300000	6.92365e-07
246.250000	6.94789e-07
246.200000	6.97221e-07
246.150000	6.99662e-07
246.100000	7.02111e-07
246.050000	7.04569e-07
246.000000	7.07035e-07
245.950000	7.0951e-07
245.900000	7.11993e-07
245.850000	7.14485e-07
245.800000	7.16986e-07
245.750000	7.19495e-07
245.700000	7.22013e-07
245.650000	7.2454e-07
245.600000	7.27076e-07
245.550000	7.2962e-07
245.500000	7.32174e-07
245.450000	7.34736e-07
245.400000	7.37307e-07
245.350000	7.39887e-07
245.300000	7.42476e-07
245.250000	7.45074e-07
245.200000	7.47681e-07
245.150000	7.50297e-07
245.100000	7.52922e-07
245.050000	7.55556e-07
245.000000	7.582e-07
244.950000	7.60852e-07
244.900000	7.63514e-07
244.850000	7.66185e-07
244.800000	7.68865e-07
244.750000	7.71555e-07
244.700000	7.74254e-07
244.650000	7.76962e-07
244.600000	7.7968e-07
244.550000	7.82407e-07
244.500000	7.85144e-07
244.450000	7.8789e-07
244.400000	7.90646e-07
244.350000	7.93411e-07
244.300000	7.96186e-07
244.250000	7.98971e-07
244.200000	8.01765e-07
244.150000	8.04569e-07
244.100000	8.07382e-07
244.050000	8.10206e-07
244.000000	8.13039e-07
243.950000	8.15882e-07
243.900000	8.18735e-07
243.850000	8.21598e-07
243.800000	8.2447e-07
243.750000	8.27353e-07
243.700000	8.30246e-07
243.650000	8.33149e-07
243.600000	8.36062e-07
243.550000	8.38984e-07
243.500000	8.41918e-07
243.450000	8.44861e-07
243.400000	8.47814e-07
243.350000	8.50778e-07
243.300000	8.53752e-07
243.250000	8.56737e-07
243.200000	8.59731e-07
243.150000	8.62736e-07
243.100000	8.65752e-07
243.050000	8.68778e-07
243.000000	8.71814e-07
242.950000	8.74861e-07
242.900000	8.77919e-07
242.850000	8.80987e-07
242.800000	8.84066e-07
242.750000	8.87156e-07
242.700000	8.90256e-07
242.650000	8.93367e-07
242.600000	8.96489e-07
242.550000	8.99621e-07
242.500000	9.02765e-07
242.450000	9.05919e-07
242.400000	9.09084e-07
242.350000	9.12261e-07
242.300000	9.15448e-07
242.250000	9.18646e-07
242.200000	9.21856e-07
242.150000	9.25077e-07
242.100000	9.28308e-07
242.050000	9.31551e-07
242.000000	9.34806e-07
241.950000	9.38071e-07
241.900000	9.41348e-07
241.850000	9.44636e-07
241.800000	9.47936e-07
241.750000	9.51247e-07
241.700000	9.54569e-07
241.650000	9.57903e-07
241.600000	9.61249e-07
241.550000	9.64606e-07
241.500000	9.67975e-07
241.450000	9.71355e-07
241.400000	9.74747e-07
241.350000	9.78151e-07
241.300000	9.81567e-07
241.250000	9.84995e-07
241.200000	9.88434e-07
241.150000	9.91886e-07
241.100000	9.95349e-07
241.050000	9.98824e-07
241.000000	1.00231e-06
240.950000	1.00581e-06
240.900000	1.00932e-06
240.850000	1.01285e-06
240.800000	1.01638e-06
240.750000	1.01993e-06
240.700000	1.02349e-06
240.650000	1.02706e-06
240.600000	1.03065e-06
240.550000	1.03425e-06
240.500000	1.03786e-06
240.450000	1.04148e-06
240.400000	1.04512e-06
240.350000	1.04876e-06
240.300000	1.05242e-06
240.250000	1.0561e-06
240.200000	1.05978e-06
240.150000	1.06348e-06
240.100000	1.06719e-06
240.050000	1.07092e-06
240.000000	1.07465e-06
239.950000	1.0784e-06
239.900000	1.08217e-06
239.850000	1.08594e-06
239.800000	1.08973e-06
239.750000	1.09353e-06
239.700000	1.09735e-06
239.650000	1.10118e-06
239.600000	1.10502e-06
239.550000	1.10888e-06
239.500000	1.11274e-06
239.450000	1.11663e-06
239.400000	1.12052e-06
239.350000	1.12443e-06
239.300000	1.12835e-06
239.250000	1.13229e-06
239.200000	1.13624e-06
239.150000	1.1402e-06
239.100000	1.14418e-06
239.050000	1.14817e-06
239.000000	1.15217e-06
238.950000	1.15619e-06
238.900000	1.16022e-06
238.850000	1.16427e-06
238.800000	1.16833e-06
238.750000	1.1724e-06
238.700000	1.17649e-06
238.650000	1.1806e-06
238.600000	1.18471e-06
238.550000	1.18884e-06
238.500000	1.19299e-06
238.450000	1.19715e-06
238.400000	1.20132e-06
238.350000	1.20551e-06
238.300000	1.20971e-06
238.250000	1.21393e-06
238.200000	1.21816e-06
238.150000	1.22241e-06
238.100000	1.22667e-06
238.050000	1.23095e-06
238.000000	1.23524e-06
237.950000	1.23954e-06
237.900000	1.24386e-06
237.850000	1.2482e-06
237.800000	1.25255e-06
237.750000	1.25692e-06
237.700000	1.2613e-06
237.650000	1.26569e-06
237.600000	1.2701e-06
237.550000	1.27453e-06
237.500000	1.27897e-06
237.450000	1.28343e-06
237.400000	1.2879e-06
237.350000	1.29239e-06
237.300000	1.29689e-06
237.250000	1.30141e-06
237.200000	1.30594e-06
237.150000	1.31049e-06
237.100000	1.31506e-06
237.050000	1.31964e-06
237.000000	1.32424e-06
236.950000	1.32885e-06
236.900000	1.33348e-06
236.850000	1.33813e-06
236.800000	1.34279e-06
236.750000	1.34747e-06
236.700000	1.35216e-06
236.650000	1.35687e-06
236.600000	1.3616e-06
236.550000	1.36634e-06
236.500000	1.3711e-06
236.450000	1.37587e-06
236.400000	1.38066e-06
236.350000	1.38547e-06
236.300000	1.3903e-06
236.250000	1.39514e-06
236.200000	1.4e-06
236.150000	1.40487e-06
236.100000	1.40976e-06
236.050000	1.41467e-06
236.000000	1.4196e-06
235.950000	1.42454e-06
235.900000	1.4295e-06
235.850000	1.43448e-06
235.800000	1.43947e-06
235.750000	1.44448e-06
235.700000	1.44951e-06
235.650000	1.45456e-06
235.600000	1.45962e-06
235.550000	1.4647e-06
235.500000	1.4698e-06
235.450000	1.47492e-06
235.400000	1.48005e-06
235.350000	1.4852e-06
235.300000	1.49037e-06
235.250000	1.49556e-06
235.200000	1.50076e-06
235.150000	1.50598e-06
235.100000	1.51122e-06
235.050000	1.51648e-06
235.000000	1.52176e-06
234.950000	1.52706e-06
234.900000	1.53237e-06
234.850000	1.5377e-06
234.800000	1.54305e-06
234.750000	1.54842e-06
234.700000	1.55381e-06
234.650000	1.55921e-06
234.600000	1.56464e-06
234.550000	1.57008e-06
234.500000	1.57554e-06
234.450000	1.58102e-06
234.400000	1.58652e-06
234.350000	1.59204e-06
234.300000	1.59758e-06
234.250000	1.60314e-06
234.200000	1.60871e-06
234.150000	1.61431e-06
234.100000	1.61992e-06
234.050000	1.62556e-06
234.000000	1.63121e-06
233.950000	1.63688e-06
233.900000	1.64257e-06
233.850000	1.64829e-06
233.800000	1.65402e-06
233.750000	1.65977e-06
233.700000	1.66554e-06
233.650000	1.67133e-06
233.600000	1.67714e-06
233.550000	1.68297e-06
233.500000	1.68882e-06
233.450000	1.6947e-06
233.400000	1.70059e-06
233.350000	1.7065e-06
233.300000	1.71243e-06
233.250000	1.71838e-06
233.200000	1.72436e-06
233.150000	1.73035e-06
233.100000	1.73637e-06
233.050000	1.7424e-06
233.000000	1.74846e-06
232.950000	1.75453e-06
232.900000	1.76063e-06
232.850000	1.76675e-06
232.800000	1.77289e-06
232.750000	1.77905e-06
232.700000	1.78523e-06
232.650000	1.79144e-06
232.600000	1.79766e-06
232.550000	1.80391e-06
232.500000	1.81017e-06
232.450000	1.81646e-06
232.400000	1.82278e-06
232.350000	1.82911e-06
232.300000	1.83546e-06
232.250000	1.84184e-06
232.200000	1.84824e-06
232.150000	1.85466e-06
232.100000	1.8611e-06
232.050000	1.86756e-06
232.000000	1.87405e-06
231.950000	1.88056e-06
231.900000	1.88709e-06
231.850000	1.89365e-06
231.800000	1.90022e-06
231.750000	1.90682e-06
231.700000	1.91344e-06
231.650000	1.92009e-06
231.600000	1.92676e-06
231.550000	1.93345e-06
231.500000	1.94016e-06
231.450000	1.9469e-06
231.400000	1.95366e-06
231.350000	1.96044e-06
231.300000	1.96725e-06
231.250000	1.97408e-06
231.200000	1.98093e-06
231.150000	1.98781e-06
231.100000	1.99471e-06
231.050000	2.00163e-06
231.000000	2.00858e-06
230.950000	2.01555e-06
230.900000	2.02255e-06
230.850000	2.02957e-06
230.800000	2.03661e-06
230.750000	2.04368e-06
230.700000	2.05077e-06
230.650000	2.05789e-06
230.600000	2.06503e-06
230.550000	2.0722e-06
230.500000	2.07939e-06
230.450000	2.0866e-06
230.400000	2.09384e-06
230.350000	2.10111e-06
230.300000	2.1084e-06
230.250000	2.11572e-06
230.200000	2.12306e-06
230.150000	2.13042e-06
230.100000	2.13781e-06
230.050000	2.14523e-06
230.000000	2.15267e-06
229.950000	2.16014e-06
229.900000	2.16763e-06
229.850000	2.17515e-06
229.800000	2.18269e-06
229.750000	2.19026e-06
229.700000	2.19786e-06
229.650000	2.20548e-06
229.600000	2.21313e-06
229.550000	2.22081e-06
229.500000	2.22851e-06
229.450000	2.23624e-06
229.400000	2.24399e-06
229.350000	2.25177e-06
229.300000	2.25958e-06
229.250000	2.26741e-06
229.200000	2.27528e-06
229.150000	2.28316e-06
229.100000	2.29108e-06
229.050000	2.29902e-06
229.000000	2.30699e-06
228.950000	2.31499e-06
228.900000	2.32301e-06
228.850000	2.33107e-06
228.800000	2.33915e-06
228.750000	2.34725e-06
228.700000	2.35539e-06
228.650000	2.36355e-06
228.600000	2.37174e-06
228.550000	2.37996e-06
228.500000	2.38821e-06
228.450000	2.39649e-06
228.400000	2.40479e-06
228.350000	2.41313e-06
228.300000	2.42149e-06
228.250000	2.42988e-06
228.200000	2.4383e-06
228.150000	2.44674e-06
228.100000	2.45522e-06
228.050000	2.46373e-06
228.000000	2.47226e-06
227.950000	2.48083e-06
227.900000	2.48942e-06
227.850000	2.49804e-06
227.800000	2.5067e-06
227.750000	2.51538e-06
227.700000	2.52409e-06
227.650000	2.53283e-06
227.600000	2.54161e-06
227.550000	2.55041e-06
227.500000	2.55924e-06
227.450000	2.5681e-06
227.400000	2.577e-06
227.350000	2.58592e-06
227.300000	2.59487e-06
227.250000	2.60386e-06
227.200000	2.61288e-06
227.150000	2.62192e-06
227.100000	2.631e-06
227.050000	2.64011e-06
227.000000	2.64925e-06
226.950000	2.65842e-06
226.900000	2.66762e-06
226.850000	2.67686e-06
226.800000	2.68612e-06
226.750000	2.69542e-06
226.700000	2.70475e-06
226.650000	2.71411e-06
226.600000	2.7235e-06
226.550000	2.73293e-06
226.500000	2.74239e-06
226.450000	2.75188e-06
226.400000	2.7614e-06
226.350000	2.77096e-06
226.300000	2.78054e-06
226.250000	2.79017e-06
226.200000	2.79982e-06
226.150000	2.80951e-06
226.100000	2.81923e-06
226.050000	2.82898e-06
226.000000	2.83877e-06
225.950000	2.84859e-06
225.900000	2.85844e-06
225.850000	2.86833e-06
225.800000	2.87825e-06
225.750000	2.88821e-06
225.700000	2.8982e-06
225.650000	2.90822e-06
225.600000	2.91828e-06
225.550000	2.92837e-06
225.500000	2.9385e-06
225.450000	2.94866e-06
225.400000	2.95886e-06
225.350000	2.96909e-06
225.300000	2.97935e-06
225.250000	2.98965e-06
225.200000	2.99999e-06
225.150000	3.01036e-06
225.100000	3.02077e-06
225.050000	3.03121e-06
225.000000	3.04169e-06
224.950000	3.05221e-06
224.900000	3.06276e-06
224.850000	3.07335e-06
224.800000	3.08397e-06
224.750000	3.09463e-06
224.700000	3.10532e-06
224.650000	3.11606e-06
224.600000	3.12682e-06
224.550000	3.13763e-06
224.500000	3.14847e-06
224.450000	3.15935e-06
224.400000	3.17027e-06
224.350000	3.18122e-06
224.300000	3.19222e-06
224.250000	3.20325e-06
224.200000	3.21431e-06
224.150000	3.22542e-06
224.100000	3.23656e-06
224.050000	3.24774e-06
224.000000	3.25896e-06
223.950000	3.27022e-06
223.900000	3.28151e-06
223.850000	3.29285e-06
223.800000	3.30422e-06
223.750000	3.31563e-06
223.700000	3.32709e-06
223.650000	3.33858e-06
223.600000	3.35011e-06
223.550000	3.36167e-06
223.500000	3.37328e-06
223.450000	3.38493e-06
223.400000	3.39662e-06
223.350000	3.40835e-06
223.300000	3.42011e-06
223.250000	3.43192e-06
223.200000	3.44377e-06
223.150000	3.45566e-06
223.100000	3.46759e-06
223.050000	3.47956e-06
223.000000	3.49157e-06
222.950000	3.50362e-06
222.900000	3.51571e-06
222.850000	3.52785e-06
222.800000	3.54002e-06
222.750000	3.55224e-06
222.700000	3.5645e-06
222.650000	3.5768e-06
222.600000	3.58914e-06
222.550000	3.60153e-06
222.500000	3.61396e-06
222.450000	3.62643e-06
222.400000	3.63894e-06
222.350000	3.65149e-06
222.300000	3.66409e-06
222.250000	3.67673e-06
222.200000	3.68942e-06
222.150000	3.70214e-06
222.100000	3.71491e-06
222.050000	3.72773e-06
222.000000	3.74058e-06
221.950000	3.75349e-06
221.900000	3.76643e-06
221.850000	3.77942e-06
221.800000	3.79245e-06
221.750000	3.80553e-06
221.700000	3.81866e-06
221.650000	3.83182e-06
221.600000	3.84504e-06
221.550000	3.85829e-06
221.500000	3.8716e-06
221.450000	3.88494e-06
221.400000	3.89834e-06
221.350000	3.91178e-06
221.300000	3.92526e-06
221.250000	3.93879e-06
221.200000	3.95237e-06
221.150000	3.96599e-06
221.100000	3.97966e-06
221.050000	3.99338e-06
221.000000	4.00714e-06
220.950000	4.02095e-06
220.900000	4.03481e-06
220.850000	4.04871e-06
220.800000	4.06267e-06
220.750000	4.07666e-06
220.700000	4.09071e-06
220.650000	4.10481e-06
220.600000	4.11895e-06
220.550000	4.13314e-06
220.500000	4.14738e-06
220.450000	4.16167e-06
220.400000	4.176e-06
220.350000	4.19039e-06
220.300000	4.20482e-06
220.250000	4.2193e-06
220.200000	4.23384e-06
220.150000	4.24842e-06
220.100000	4.26305e-06
220.050000	4.27773e-06
220.000000	4.29246e-06
219.950000	4.30724e-06
219.900000	4.32207e-06
219.850000	4.33696e-06
219.800000	4.35189e-06
219.750000	4.36687e-06
219.700000	4.38191e-06
219.650000	4.39699e-06
219.600000	4.41213e-06
219.550000	4.42732e-06
219.500000	4.44256e-06
219.450000	4.45785e-06
219.400000	4.47319e-06
219.350000	4.48859e-06
219.300000	4.50404e-06
219.250000	4.51954e-06
219.200000	4.53509e-06
219.150000	4.5507e-06
219.100000	4.56636e-06
219.050000	4.58207e-06
219.000000	4.59784e-06
218.950000	4.61366e-06
218.900000	4.62953e-06
218.850000	4.64546e-06
218.800000	4.66144e-06
218.750000	4.67748e-06
218.700000	4.69357e-06
218.650000	4.70971e-06
218.600000	4.72591e-06
218.550000	4.74217e-06
218.500000	4.75848e-06
218.450000	4.77484e-06
218.400000	4.79126e-06
218.350000	4.80774e-06
218.300000	4.82427e-06
218.250000	4.84086e-06
218.200000	4.85751e-06
218.150000	4.87421e-06
218.100000	4.89097e-06
218.050000	4.90778e-06
218.000000	4.92466e-06
217.950000	4.94159e-06
217.900000	4.95857e-06
217.850000	4.97562e-06
217.800000	4.99272e-06
217.750000	5.00988e-06
217.700000	5.0271e-06
217.650000	5.04438e-06
217.600000	5.06172e-06
217.550000	5.07911e-06
217.500000	5.09657e-06
217.450000	5.11408e-06
217.400000	5.13165e-06
217.350000	5.14928e-06
217.300000	5.16698e-06
217.250000	5.18473e-06
217.200000	5.20254e-06
217.150000	5.22041e-06
217.100000	5.23835e-06
217.050000	5.25634e-06
217.000000	5.2744e-06
216.950000	5.29251e-06
216.900000	5.31069e-06
216.850000	5.32893e-06
216.800000	5.34723e-06
216.750000	5.3656e-06
216.700000	5.38402e-06
216.650000	5.40251e-06
216.600000	5.42106e-06
216.550000	5.43967e-06
216.500000	5.45835e-06
216.450000	5.47709e-06
216.400000	5.49589e-06
216.350000	5.51476e-06
216.300000	5.53369e-06
216.250000	5.55269e-06
216.200000	5.57175e-06
216.150000	5.59087e-06
216.100000	5.61006e-06
216.050000	5.62932e-06
216.000000	5.64863e-06
215.950000	5.66802e-06
215.900000	5.68747e-06
215.850000	5.70699e-06
215.800000	5.72657e-06
215.750000	5.74622e-06
215.700000	5.76593e-06
215.650000	5.78571e-06
215.600000	5.80556e-06
215.550000	5.82548e-06
215.500000	5.84546e-06
215.450000	5.86551e-06
215.400000	5.88563e-06
215.350000	5.90582e-06
215.300000	5.92608e-06
215.250000	5.9464e-06
215.200000	5.96679e-06
215.150000	5.98725e-06
215.100000	6.00778e-06
215.050000	6.02838e-06
215.000000	6.04905e-06
214.950000	6.06979e-06
214.900000	6.0906e-06
214.850000	6.11149e-06
214.800000	6.13244e-06
214.750000	6.15346e-06
214.700000	6.17455e-06
214.650000	6.19572e-06
214.600000	6.21695e-06
214.550000	6.23826e-06
214.500000	6.25964e-06
214.450000	6.28109e-06
214.400000	6.30262e-06
214.350000	6.32421e-06
214.300000	6.34588e-06
214.250000	6.36763e-06
214.200000	6.38944e-06
214.150000	6.41133e-06
214.100000	6.4333e-06
214.050000	6.45534e-06
214.000000	6.47745e-06
213.950000	6.49964e-06
213.900000	6.5219e-06
213.850000	6.54424e-06
213.800000	6.56665e-06
213.750000	6.58914e-06
213.700000	6.61171e-06
213.650000	6.63435e-06
213.600000	6.65707e-06
213.550000	6.67986e-06
213.500000	6.70274e-06
213.450000	6.72568e-06
213.400000	6.74871e-06
213.350000	6.77181e-06
213.300000	6.795e-06
213.250000	6.81826e-06
213.200000	6.8416e-06
213.150000	6.86501e-06
213.100000	6.88851e-06
213.050000	6.91209e-06
213.000000	6.93574e-06
212.950000	6.95948e-06
212.900000	6.98329e-06
212.850000	7.00719e-06
212.800000	7.03116e-06
212.750000	7.05522e-06
212.700000	7.07936e-06
212.650000	7.10358e-06
212.600000	7.12788e-06
212.550000	7.15226e-06
212.500000	7.17673e-06
212.450000	7.20128e-06
212.400000	7.22591e-06
212.350000	7.25062e-06
212.300000	7.27542e-06
212.250000	7.3003e-06
212.200000	7.32526e-06
212.150000	7.35031e-06
212.100000	7.37544e-06
212.050000	7.40066e-06
212.000000	7.42596e-06
211.950000	7.45135e-06
211.900000	7.47682e-06
211.850000	7.50238e-06
211.800000	7.52803e-06
211.750000	7.55376e-06
211.700000	7.57958e-06
211.650000	7.60548e-06
211.600000	7.63148e-06
211.550000	7.65756e-06
211.500000	7.68373e-06
211.450000	7.70998e-06
211.400000	7.73633e-06
211.350000	7.76276e-06
211.300000	7.78928e-06
211.250000	7.81589e-06
211.200000	7.84259e-06
211.150000	7.86938e-06
211.100000	7.89626e-06
211.050000	7.92324e-06
211.000000	7.9503e-06
210.950000	7.97745e-06
210.900000	8.00469e-06
210.850000	8.03203e-06
210.800000	8.05946e-06
210.750000	8.08698e-06
210.700000	8.11459e-06
210.650000	8.1423e-06
210.600000	8.1701e-06
210.550000	8.19799e-06
210.500000	8.22598e-06
210.450000	8.25406e-06
210.400000	8.28223e-06
210.350000	8.3105e-06
210.300000	8.33886e-06
210.250000	8.36732e-06
210.200000	8.39588e-06
210.150000	8.42453e-06
210.100000	8.45328e-06
210.050000	8.48212e-06
210.000000	8.51106e-06
209.950000	8.5401e-06
209.900000	8.56924e-06
209.850000	8.59847e-06
209.800000	8.6278e-06
209.750000	8.65723e-06
209.700000	8.68676e-06
209.650000	8.71639e-06
209.600000	8.74612e-06
209.550000	8.77595e-06
209.500000	8.80587e-06
209.450000	8.8359e-06
209.400000	8.86603e-06
209.350000	8.89626e-06
209.300000	8.92659e-06
209.250000	8.95703e-06
209.200000	8.98756e-06
209.150000	9.0182e-06
209.100000	9.04894e-06
209.050000	9.07978e-06
209.000000	9.11073e-06
208.950000	9.14178e-06
208.900000	9.17294e-06
208.850000	9.2042e-06
208.800000	9.23556e-06
208.750000	9.26703e-06
208.700000	9.29861e-06
208.650000	9.33029e-06
208.600000	9.36208e-06
208.550000	9.39397e-06
208.500000	9.42597e-06
208.450000	9.45808e-06
208.400000	9.4903e-06
208.350000	9.52262e-06
208.300000	9.55505e-06
208.250000	9.58759e-06
208.200000	9.62024e-06
208.150000	9.653e-06
208.100000	9.68587e-06
208.050000	9.71885e-06
208.000000	9.75194e-06
207.950000	9.78514e-06
207.900000	9.81845e-06
207.850000	9.85188e-06
207.800000	9.88541e-06
207.750000	9.91906e-06
207.700000	9.95282e-06
207.650000	9.98669e-06
207.600000	1.00207e-05
207.550000	1.00548e-05
207.500000	1.0089e-05
207.450000	1.01233e-05
207.400000	1.01578e-05
207.350000	1.01923e-05
207.300000	1.0227e-05
207.250000	1.02618e-05
207.200000	1.02967e-05
207.150000	1.03317e-05
207.100000	1.03669e-05
207.050000	1.04021e-05
207.000000	1.04375e-05
206.950000	1.0473e-05
206.900000	1.05086e-05
206.850000	1.05443e-05
206.800000	1.05802e-05
206.750000	1.06162e-05
206.700000	1.06523e-05
206.650000	1.06885e-05
206.600000	1.07248e-05
206.550000	1.07613e-05
206.500000	1.07978e-05
206.450000	1.08345e-05
206.400000	1.08713e-05
206.350000	1.09083e-05
206.300000	1.09454e-05
206.250000	1.09826e-05
206.200000	1.10199e-05
206.150000	1.10573e-05
206.100000	1.10949e-05
206.050000	1.11326e-05
206.000000	1.11704e-05
205.950000	1.12083e-05
205.900000	1.12464e-05
205.850000	1.12846e-05
205.800000	1.13229e-05
205.750000	1.13614e-05
205.700000	1.14e-05
205.650000	1.14387e-05
205.600000	1.14775e-05
205.550000	1.15165e-05
205.500000	1.15556e-05
205.450000	1.15948e-05
205.400000	1.16342e-05
205.350000	1.16736e-05
205.300000	1.17133e-05
205.250000	1.1753e-05
205.200000	1.17929e-05
205.150000	1.18329e-05
205.100000	1.18731e-05
205.050000	1.19134e-05
205.000000	1.19538e-05
204.950000	1.19943e-05
204.900000	1.2035e-05
204.850000	1.20759e-05
204.800000	1.21168e-05
204.750000	1.21579e-05
204.700000	1.21992e-05
204.650000	1.22405e-05
204.600000	1.2282e-05
204.550000	1.23237e-05
204.500000	1.23655e-05
204.450000	1.24074e-05
204.400000	1.24495e-05
204.350000	1.24917e-05
204.300000	1.2534e-05
204.250000	1.25765e-05
204.200000	1.26192e-05
204.150000	1.26619e-05
204.100000	1.27048e-05
204.050000	1.27479e-05
204.000000	1.27911e-05
203.950000	1.28344e-05
203.900000	1.28779e-05
203.850000	1.29216e-05
203.800000	1.29653e-05
203.750000	1.30093e-05
203.700000	1.30533e-05
203.650000	1.30976e-05
203.600000	1.31419e-05
203.550000	1.31864e-05
203.500000	1.32311e-05
203.450000	1.32759e-05
203.400000	1.33208e-05
203.350000	1.3366e-05
203.300000	1.34112e-05
203.250000	1.34566e-05
203.200000	1.35022e-05
203.150000	1.35479e-05
203.100000	1.35937e-05
203.050000	1.36398e-05
203.000000	1.36859e-05
202.950000	1.37322e-05
202.900000	1.37787e-05
202.850000	1.38253e-05
202.800000	1.38721e-05
202.750000	1.3919e-05
202.700000	1.39661e-05
202.650000	1.40134e-05
202.600000	1.40608e-05
202.550000	1.41084e-05
202.500000	1.41561e-05
202.450000	1.4204e-05
202.400000	1.4252e-05
202.350000	1.43002e-05
202.300000	1.43485e-05
202.250000	1.43971e-05
202.200000	1.44457e-05
202.150000	1.44946e-05
202.100000	1.45436e-05
202.050000	1.45927e-05
202.000000	1.46421e-05
201.950000	1.46916e-05
201.900000	1.47412e-05
201.850000	1.4791e-05
201.800000	1.4841e-05
201.750000	1.48912e-05
201.700000	1.49415e-05
201.650000	1.4992e-05
201.600000	1.50426e-05
201.550000	1.50934e-05
201.500000	1.51444e-05
201.450000	1.51956e-05
201.400000	1.52469e-05
201.350000	1.52984e-05
201.300000	1.53501e-05
201.250000	1.54019e-05
201.200000	1.54539e-05
201.150000	1.55061e-05
201.100000	1.55584e-05
201.050000	1.5611e-05
201.000000	1.56637e-05
200.950000	1.57165e-05
200.900000	1.57696e-05
200.850000	1.58228e-05
200.800000	1.58762e-05
200.750000	1.59298e-05
200.700000	1.59835e-05
200.650000	1.60375e-05
200.600000	1.60916e-05
200.550000	1.61459e-05
200.500000	1.62003e-05
200.450000	1.6255e-05
200.400000	1.63098e-05
200.350000	1.63648e-05
200.300000	1.642e-05
200.250000	1.64754e-05
200.200000	1.65309e-05
200.150000	1.65867e-05
200.100000	1.66426e-05
200.050000	1.66987e-05
200.000000	1.6755e-05
199.950000	1.68115e-05
199.900000	1.68681e-05
199.850000	1.6925e-05
199.800000	1.6982e-05
199.750000	1.70393e-05
199.700000	1.70967e-05
199.650000	1.71543e-05
199.600000	1.72121e-05
199.550000	1.72701e-05
199.500000	1.73282e-05
199.450000	1.73866e-05
199.400000	1.74452e-05
199.350000	1.75039e-05
199.300000	1.75629e-05
199.250000	1.7622e-05
199.200000	1.76814e-05
199.150000	1.77409e-05
199.100000	1.78006e-05
199.050000	1.78606e-05
199.000000	1.79207e-05
198.950000	1.7981e-05
198.900000	1.80415e-05
198.850000	1.81023e-05
198.800000	1.81632e-05
198.750000	1.82243e-05
198.700000	1.82856e-05
198.650000	1.83471e-05
198.600000	1.84089e-05
198.550000	1.84708e-05
198.500000	1.85329e-05
198.450000	1.85953e-05
198.400000	1.86578e-05
198.350000	1.87206e-05
198.300000	1.87835e-05
198.250000	1.88467e-05
198.200000	1.89101e-05
198.150000	1.89736e-05
198.100000	1.90374e-05
198.050000	1.91014e-05
198.000000	1.91656e-05
197.950000	1.92301e-05
197.900000	1.92947e-05
197.850000	1.93595e-05
197.800000	1.94246e-05
197.750000	1.94899e-05
197.700000	1.95554e-05
197.650000	1.96211e-05
197.600000	1.9687e-05
197.550000	1.97531e-05
197.500000	1.98195e-05
197.450000	1.9886e-05
197.400000	1.99528e-05
197.350000	2.00198e-05
197.300000	2.0087e-05
197.250000	2.01545e-05
197.200000	2.02222e-05
197.150000	2.029e-05
197.100000	2.03582e-05
197.050000	2.04265e-05
197.000000	2.04951e-05
196.950000	2.05638e-05
196.900000	2.06329e-05
196.850000	2.07021e-05
196.800000	2.07716e-05
196.750000	2.08412e-05
196.700000	2.09112e-05
196.650000	2.09813e-05
196.600000	2.10517e-05
196.550000	2.11223e-05
196.500000	2.11931e-05
196.450000	2.12642e-05
196.400000	2.13355e-05
196.350000	2.14071e-05
196.300000	2.14788e-05
196.250000	2.15508e-05
196.200000	2.16231e-05
196.150000	2.16956e-05
196.100000	2.17683e-05
196.050000	2.18412e-05
196.000000	2.19144e-05
195.950000	2.19879e-05
195.900000	2.20616e-05
195.850000	2.21355e-05
195.800000	2.22096e-05
195.750000	2.2284e-05
195.700000	2.23587e-05
195.650000	2.24336e-05
195.600000	2.25087e-05
195.550000	2.25841e-05
195.500000	2.26597e-05
195.450000	2.27356e-05
195.400000	2.28117e-05
195.350000	2.28881e-05
195.300000	2.29647e-05
195.250000	2.30415e-05
195.200000	2.31187e-05
195.150000	2.3196e-05
195.100000	2.32737e-05
195.050000	2.33515e-05
195.000000	2.34297e-05
194.950000	2.35081e-05
194.900000	2.35867e-05
194.850000	2.36656e-05
194.800000	2.37447e-05
194.750000	2.38242e-05
194.700000	2.39038e-05
194.650000	2.39838e-05
194.600000	2.4064e-05
194.550000	2.41444e-05
194.500000	2.42251e-05
194.450000	2.43061e-05
194.400000	2.43874e-05
194.350000	2.44689e-05
194.300000	2.45506e-05
194.250000	2.46327e-05
194.200000	2.4715e-05
194.150000	2.47976e-05
194.100000	2.48804e-05
194.050000	2.49635e-05
194.000000	2.50469e-05
193.950000	2.51306e-05
193.900000	2.52145e-05
193.850000	2.52987e-05
193.800000	2.53832e-05
193.750000	2.5468e-05
193.700000	2.5553e-05
193.650000	2.56383e-05
193.600000	2.57239e-05
193.550000	2.58097e-05
193.500000	2.58959e-05
193.450000	2.59823e-05
193.400000	2.6069e-05
193.350000	2.6156e-05
193.300000	2.62432e-05
193.250000	2.63308e-05
193.200000	2.64186e-05
193.150000	2.65067e-05
193.100000	2.65951e-05
193.050000	2.66838e-05
193.000000	2.67728e-05
192.950000	2.68621e-05
192.900000	2.69516e-05
192.850000	2.70415e-05
192.800000	2.71316e-05
192.750000	2.72221e-05
192.700000	2.73128e-05
192.650000	2.74038e-05
192.600000	2.74951e-05
192.550000	2.75868e-05
192.500000	2.76787e-05
192.450000	2.77709e-05
192.400000	2.78634e-05
192.350000	2.79562e-05
192.300000	2.80493e-05
192.250000	2.81427e-05
192.200000	2.82364e-05
192.150000	2.83304e-05
192.100000	2.84248e-05
192.050000	2.85194e-05
192.000000	2.86143e-05
191.950000	2.87096e-05
191.900000	2.88051e-05
191.850000	2.8901e-05
191.800000	2.89971e-05
191.750000	2.90936e-05
191.700000	2.91904e-05
191.650000	2.92875e-05
191.600000	2.93849e-05
191.550000	2.94827e-05
191.500000	2.95807e-05
191.450000	2.96791e-05
191.400000	2.97778e-05
191.350000	2.98768e-05
191.300000	2.99761e-05
191.250000	3.00757e-05
191.200000	3.01757e-05
191.150000	3.0276e-05
191.100000	3.03766e-05
191.050000	3.04776e-05
191.000000	3.05788e-05
190.950000	3.06804e-05
190.900000	3.07823e-05
190.850000	3.08846e-05
190.800000	3.09872e-05
190.750000	3.10901e-05
190.700000	3.11933e-05
190.650000	3.12969e-05
190.600000	3.14008e-05
190.550000	3.1505e-05
190.500000	3.16096e-05
190.450000	3.17145e-05
190.400000	3.18198e-05
190.350000	3.19254e-05
190.300000	3.20313e-05
190.250000	3.21376e-05
190.200000	3.22442e-05
190.150000	3.23512e-05
190.100000	3.24585e-05
190.050000	3.25662e-05
190.000000	3.26742e-05
189.950000	3.27825e-05
189.900000	3.28912e-05
189.850000	3.30002e-05
189.800000	3.31096e-05
189.750000	3.32194e-05
189.700000	3.33295e-05
189.650000	3.34399e-05
189.600000	3.35508e-05
189.550000	3.36619e-05
189.500000	3.37734e-05
189.450000	3.38853e-05
189.400000	3.39976e-05
189.350000	3.41102e-05
189.300000	3.42231e-05
189.250000	3.43365e-05
189.200000	3.44502e-05
189.150000	3.45642e-05
189.100000	3.46786e-05
189.050000	3.47934e-05
189.000000	3.49086e-05
188.950000	3.50241e-05
188.900000	3.514e-05
188.850000	3.52563e-05
188.800000	3.53729e-05
188.750000	3.54899e-05
188.700000	3.56073e-05
188.650000	3.57251e-05
188.600000	3.58433e-05
188.550000	3.59618e-05
188.500000	3.60807e-05
188.450000	3.62e-05
188.400000	3.63196e-05
188.350000	3.64397e-05
188.300000	3.65601e-05
188.250000	3.66809e-05
188.200000	3.68022e-05
188.150000	3.69238e-05
188.100000	3.70457e-05
188.050000	3.71681e-05
188.000000	3.72909e-05
187.950000	3.7414e-05
187.900000	3.75376e-05
187.850000	3.76615e-05
187.800000	3.77859e-05
187.750000	3.79106e-05
187.700000	3.80358e-05
187.650000	3.81613e-05
187.600000	3.82872e-05
187.550000	3.84136e-05
187.500000	3.85403e-05
187.450000	3.86675e-05
187.400000	3.8795e-05
187.350000	3.8923e-05
187.300000	3.90514e-05
187.250000	3.91802e-05
187.200000	3.93094e-05
187.150000	3.9439e-05
187.100000	3.9569e-05
187.050000	3.96994e-05
187.000000	3.98303e-05
186.950000	3.99615e-05
186.900000	4.00932e-05
186.850000	4.02253e-05
186.800000	4.03579e-05
186.750000	4.04908e-05
186.700000	4.06242e-05
186.650000	4.0758e-05
186.600000	4.08922e-05
186.550000	4.10268e-05
186.500000	4.11619e-05
186.450000	4.12974e-05
186.400000	4.14334e-05
186.350000	4.15697e-05
186.300000	4.17065e-05
186.250000	4.18438e-05
186.200000	4.19814e-05
186.150000	4.21196e-05
186.100000	4.22581e-05
186.050000	4.23971e-05
186.000000	4.25365e-05
185.950000	4.26764e-05
185.900000	4.28167e-05
185.850000	4.29575e-05
185.800000	4.30987e-05
185.750000	4.32404e-05
185.700000	4.33825e-05
185.650000	4.3525e-05
185.600000	4.3668e-05
185.550000	4.38115e-05
185.500000	4.39554e-05
185.450000	4.40998e-05
185.400000	4.42446e-05
185.350000	4.43899e-05
185.300000	4.45357e-05
185.250000	4.46819e-05
185.200000	4.48286e-05
185.150000	4.49757e-05
185.100000	4.51233e-05
185.050000	4.52714e-05
185.000000	4.542e-05
184.950000	4.5569e-05
184.900000	4.57185e-05
184.850000	4.58684e-05
184.800000	4.60189e-05
184.750000	4.61698e-05
184.700000	4.63211e-05
184.650000	4.6473e-05
184.600000	4.66254e-05
184.550000	4.67782e-05
184.500000	4.69315e-05
184.450000	4.70853e-05
184.400000	4.72396e-05
184.350000	4.73943e-05
184.300000	4.75496e-05
184.250000	4.77053e-05
184.200000	4.78615e-05
184.150000	4.80183e-05
184.100000	4.81755e-05
184.050000	4.83332e-05
184.000000	4.84914e-05
183.950000	4.86501e-05
183.900000	4.88093e-05
183.850000	4.8969e-05
183.800000	4.91293e-05
183.750000	4.929e-05
183.700000	4.94512e-05
183.650000	4.96129e-05
183.600000	4.97752e-05
183.550000	4.99379e-05
183.500000	5.01012e-05
183.450000	5.0265e-05
183.400000	5.04293e-05
183.350000	5.05941e-05
183.300000	5.07594e-05
183.250000	5.09252e-05
183.200000	5.10916e-05
183.150000	5.12585e-05
183.100000	5.14259e-05
183.050000	5.15939e-05
183.000000	5.17623e-05
182.950000	5.19313e-05
182.900000	5.21008e-05
182.850000	5.22709e-05
182.800000	5.24415e-05
182.750000	5.26126e-05
182.700000	5.27843e-05
182.650000	5.29565e-05
182.600000	5.31292e-05
182.550000	5.33025e-05
182.500000	5.34763e-05
182.450000	5.36507e-05
182.400000	5.38256e-05
182.350000	5.4001e-05
182.300000	5.4177e-05
182.250000	5.43536e-05
182.200000	5.45307e-05
182.150000	5.47084e-05
182.100000	5.48866e-05
182.050000	5.50654e-05
182.000000	5.52447e-05
181.950000	5.54246e-05
181.900000	5.56051e-05
181.850000	5.57861e-05
181.800000	5.59677e-05
181.750000	5.61498e-05
181.700000	5.63325e-05
181.650000	5.65158e-05
181.600000	5.66997e-05
181.550000	5.68841e-05
181.500000	5.70691e-05
181.450000	5.72547e-05
181.400000	5.74409e-05
181.350000	5.76276e-05
181.300000	5.7815e-05
181.250000	5.80029e-05
181.200000	5.81914e-05
181.150000	5.83804e-05
181.100000	5.85701e-05
181.050000	5.87604e-05
181.000000	5.89512e-05
180.950000	5.91427e-05
180.900000	5.93347e-05
180.850000	5.95273e-05
180.800000	5.97206e-05
180.750000	5.99144e-05
180.700000	6.01089e-05
180.650000	6.03039e-05
180.600000	6.04995e-05
180.550000	6.06958e-05
180.500000	6.08927e-05
180.450000	6.10901e-05
180.400000	6.12882e-05
180.350000	6.14869e-05
180.300000	6.16862e-05
180.250000	6.18862e-05
180.200000	6.20867e-05
180.150000	6.22879e-05
180.100000	6.24897e-05
180.050000	6.26921e-05
180.000000	6.28951e-05
179.950000	6.30988e-05
179.900000	6.33031e-05
179.850000	6.35081e-05
179.800000	6.37136e-05
179.750000	6.39198e-05
179.700000	6.41267e-05
179.650000	6.43341e-05
179.600000	6.45423e-05
179.550000	6.4751e-05
179.500000	6.49604e-05
179.450000	6.51705e-05
179.400000	6.53812e-05
179.350000	6.55925e-05
179.300000	6.58046e-05
179.250000	6.60172e-05
179.200000	6.62305e-05
179.150000	6.64445e-05
179.100000	6.66591e-05
179.050000	6.68744e-05
179.000000	6.70904e-05
178.950000	6.7307e-05
178.900000	6.75243e-05
178.850000	6.77422e-05
178.800000	6.79608e-05
178.750000	6.81801e-05
178.700000	6.84001e-05
178.650000	6.86207e-05
178.600000	6.88421e-05
178.550000	6.90641e-05
178.500000	6.92867e-05
178.450000	6.95101e-05
178.400000	6.97341e-05
178.350000	6.99589e-05
178.300000	7.01843e-05
178.250000	7.04104e-05
178.200000	7.06372e-05
178.150000	7.08647e-05
178.100000	7.10929e-05
178.050000	7.13218e-05
178.000000	7.15514e-05
177.950000	7.17817e-05
177.900000	7.20128e-05
177.850000	7.22445e-05
177.800000	7.24769e-05
177.750000	7.271e-05
177.700000	7.29439e-05
177.650000	7.31784e-05
177.600000	7.34137e-05
177.550000	7.36497e-05
177.500000	7.38864e-05
177.450000	7.41239e-05
177.400000	7.4362e-05
177.350000	7.46009e-05
177.300000	7.48405e-05
177.250000	7.50809e-05
177.200000	7.53219e-05
177.150000	7.55638e-05
177.100000	7.58063e-05
177.050000	7.60496e-05
177.000000	7.62936e-05
176.950000	7.65384e-05
176.900000	7.67839e-05
176.850000	7.70302e-05
176.800000	7.72772e-05
176.750000	7.75249e-05
176.700000	7.77734e-05
176.650000	7.80227e-05
176.600000	7.82727e-05
176.550000	7.85235e-05
176.500000	7.87751e-05
176.450000	7.90274e-05
176.400000	7.92804e-05
176.350000	7.95343e-05
176.300000	7.97889e-05
176.250000	8.00442e-05
176.200000	8.03004e-05
176.150000	8.05573e-05
176.100000	8.0815e-05
176.050000	8.10735e-05
176.000000	8.13328e-05
175.950000	8.15928e-05
175.900000	8.18537e-05
175.850000	8.21153e-05
175.800000	8.23777e-05
175.750000	8.26409e-05
175.700000	8.29049e-05
175.650000	8.31697e-05
175.600000	8.34353e-05
175.550000	8.37017e-05
175.500000	8.39689e-05
175.450000	8.42369e-05
175.400000	8.45057e-05
175.350000	8.47753e-05
175.300000	8.50457e-05
175.250000	8.5317e-05
175.200000	8.5589e-05
175.150000	8.58619e-05
175.100000	8.61356e-05
175.050000	8.64101e-05
175.000000	8.66854e-05
174.950000	8.69616e-05
174.900000	8.72386e-05
174.850000	8.75164e-05
174.800000	8.77951e-05
174.750000	8.80746e-05
174.700000	8.83549e-05
174.650000	8.86361e-05
174.600000	8.89181e-05
174.550000	8.9201e-05
174.500000	8.94847e-05
174.450000	8.97692e-05
174.400000	9.00547e-05
174.350000	9.03409e-05
174.300000	9.0628e-05
174.250000	9.0916e-05
174.200000	9.12048e-05
174.150000	9.14945e-05
174.100000	9.17851e-05
174.050000	9.20765e-05
174.000000	9.23688e-05
173.950000	9.2662e-05
173.900000	9.2956e-05
173.850000	9.32509e-05
173.800000	9.35467e-05
173.750000	9.38434e-05
173.700000	9.4141e-05
173.650000	9.44394e-05
173.600000	9.47387e-05
173.550000	9.5039e-05
173.500000	9.53401e-05
173.450000	9.56421e-05
173.400000	9.5945e-05
173.350000	9.62488e-05
173.300000	9.65535e-05
173.250000	9.68591e-05
173.200000	9.71656e-05
173.150000	9.7473e-05
173.100000	9.77813e-05
173.050000	9.80906e-05
173.000000	9.84007e-05
172.950000	9.87118e-05
172.900000	9.90238e-05
172.850000	9.93367e-05
172.800000	9.96505e-05
172.750000	9.99653e-05
172.700000	0.000100281
172.650000	0.000100598
172.600000	0.000100915
172.550000	0.000101234
172.500000	0.000101553
172.450000	0.000101873
172.400000	0.000102195
172.350000	0.000102517
172.300000	0.00010284
172.250000	0.000103164
172.200000	0.00010349
172.150000	0.000103816
172.100000	0.000104143
172.050000	0.000104471
172.000000	0.0001048
171.950000	0.000105129
171.900000	0.00010546
171.850000	0.000105792
171.800000	0.000106125
171.750000	0.000106459
171.700000	0.000106794
171.650000	0.000107129
171.600000	0.000107466
171.550000	0.000107804
171.500000	0.000108143
171.450000	0.000108482
171.400000	0.000108823
171.350000	0.000109165
171.300000	0.000109507
171.250000	0.000109851
171.200000	0.000110196
171.150000	0.000110541
171.100000	0.000110888
171.050000	0.000111236
171.000000	0.000111584
170.950000	0.000111934
170.900000	0.000112285
170.850000	0.000112637
170.800000	0.000112989
170.750000	0.000113343
170.700000	0.000113698
170.650000	0.000114054
170.600000	0.000114411
170.550000	0.000114769
170.500000	0.000115128
170.450000	0.000115488
170.400000	0.000115849
170.350000	0.000116211
170.300000	0.000116574
170.250000	0.000116938
170.200000	0.000117303
170.150000	0.000117669
170.100000	0.000118037
170.050000	0.000118405
170.000000	0.000118775
169.950000	0.000119145
169.900000	0.000119517
169.850000	0.000119889
169.800000	0.000120263
169.750000	0.000120638
169.700000	0.000121014
169.650000	0.000121391
169.600000	0.000121769
169.550000	0.000122148
169.500000	0.000122528
169.450000	0.000122909
169.400000	0.000123292
169.350000	0.000123675
169.300000	0.00012406
169.250000	0.000124445
169.200000	0.000124832
169.150000	0.00012522
169.100000	0.000125609
169.050000	0.000125999
169.000000	0.00012639
168.950000	0.000126783
168.900000	0.000127176
168.850000	0.00012757
168.800000	0.000127966
168.750000	0.000128363
168.700000	0.000128761
168.650000	0.00012916
168.600000	0.00012956
168.550000	0.000129961
168.500000	0.000130364
168.450000	0.000130767
168.400000	0.000131172
168.350000	0.000131578
168.300000	0.000131985
168.250000	0.000132393
168.200000	0.000132803
168.150000	0.000133213
168.100000	0.000133625
168.050000	0.000134038
168.000000	0.000134451
167.950000	0.000134867
167.900000	0.000135283
167.850000	0.0001357
167.800000	0.000136119
167.750000	0.000136539
167.700000	0.00013696
167.650000	0.000137382
167.600000	0.000137805
167.550000	0.00013823
167.500000	0.000138656
167.450000	0.000139083
167.400000	0.000139511
167.350000	0.00013994
167.300000	0.000140371
167.250000	0.000140802
167.200000	0.000141235
167.150000	0.000141669
167.100000	0.000142105
167.050000	0.000142541
167.000000	0.000142979
166.950000	0.000143418
166.900000	0.000143858
166.850000	0.0001443
166.800000	0.000144742
166.750000	0.000145186
166.700000	0.000145631
166.650000	0.000146078
166.600000	0.000146525
166.550000	0.000146974
166.500000	0.000147424
166.450000	0.000147875
166.400000	0.000148328
166.350000	0.000148782
166.300000	0.000149237
166.250000	0.000149693
166.200000	0.00015015
166.150000	0.000150609
166.100000	0.000151069
166.050000	0.000151531
166.000000	0.000151993
165.950000	0.000152457
165.900000	0.000152922
165.850000	0.000153389
165.800000	0.000153856
165.750000	0.000154325
165.700000	0.000154796
165.650000	0.000155267
165.600000	0.00015574
165.550000	0.000156214
165.500000	0.000156689
165.450000	0.000157166
165.400000	0.000157644
165.350000	0.000158123
165.300000	0.000158604
165.250000	0.000159086
165.200000	0.000159569
165.150000	0.000160053
165.100000	0.000160539
165.050000	0.000161026
165.000000	0.000161515
164.950000	0.000162005
164.900000	0.000162496
164.850000	0.000162988
164.800000	0.000163482
164.750000	0.000163977
164.700000	0.000164473
164.650000	0.000164971
164.600000	0.00016547
164.550000	0.000165971
164.500000	0.000166472
164.450000	0.000166975
164.400000	0.00016748
164.350000	0.000167986
164.300000	0.000168493
164.250000	0.000169001
164.200000	0.000169511
164.150000	0.000170022
164.100000	0.000170535
164.050000	0.000171049
164.000000	0.000171564
163.950000	0.000172081
163.900000	0.000172599
163.850000	0.000173118
163.800000	0.000173639
163.750000	0.000174161
163.700000	0.000174685
163.650000	0.00017521
163.600000	0.000175736
163.550000	0.000176264
163.500000	0.000176793
163.450000	0.000177323
163.400000	0.000177855
163.350000	0.000178388
163.300000	0.000178923
163.250000	0.000179459
163.200000	0.000179996
163.150000	0.000180535
163.100000	0.000181076
163.050000	0.000181617
163.000000	0.00018216
162.950000	0.000182705
162.900000	0.000183251
162.850000	0.000183798
162.800000	0.000184347
162.750000	0.000184897
162.700000	0.000185449
162.650000	0.000186002
162.600000	0.000186556
162.550000	0.000187112
162.500000	0.00018767
162.450000	0.000188229
162.400000	0.000188789
162.350000	0.000189351
162.300000	0.000189914
162.250000	0.000190478
162.200000	0.000191044
162.150000	0.000191612
162.100000	0.000192181
162.050000	0.000192751
162.000000	0.000193323
161.950000	0.000193896
161.900000	0.000194471
161.850000	0.000195047
161.800000	0.000195625
161.750000	0.000196204
161.700000	0.000196785
161.650000	0.000197367
161.600000	0.00019795
161.550000	0.000198535
161.500000	0.000199122
161.450000	0.00019971
161.400000	0.000200299
161.350000	0.00020089
161.300000	0.000201483
161.250000	0.000202077
161.200000	0.000202672
161.150000	0.000203269
161.100000	0.000203867
161.050000	0.000204467
161.000000	0.000205069
160.950000	0.000205672
160.900000	0.000206276
160.850000	0.000206882
160.800000	0.000207489
160.750000	0.000208098
160.700000	0.000208709
160.650000	0.00020932
160.600000	0.000209934
160.550000	0.000210549
160.500000	0.000211165
160.450000	0.000211783
160.400000	0.000212403
160.350000	0.000213024
160.300000	0.000213646
160.250000	0.00021427
160.200000	0.000214896
160.150000	0.000215523
160.100000	0.000216152
160.050000	0.000216782
160.000000	0.000217413
159.950000	0.000218047
159.900000	0.000218681
159.850000	0.000219318
159.800000	0.000219955
159.750000	0.000220595
159.700000	0.000221236
159.650000	0.000221878
159.600000	0.000222522
159.550000	0.000223168
159.500000	0.000223815
159.450000	0.000224463
159.400000	0.000225113
159.350000	0.000225765
159.300000	0.000226418
159.250000	0.000227073
159.200000	0.00022773
159.150000	0.000228387
159.100000	0.000229047
159.050000	0.000229708
159.000000	0.00023037
158.950000	0.000231035
158.900000	0.0002317
158.850000	0.000232367
158.800000	0.000233036
158.750000	0.000233707
158.700000	0.000234379
158.650000	0.000235052
158.600000	0.000235727
158.550000	0.000236404
158.500000	0.000237082
158.450000	0.000237762
158.400000	0.000238443
158.350000	0.000239126
158.300000	0.00023981
158.250000	0.000240496
158.200000	0.000241184
158.150000	0.000241873
158.100000	0.000242564
158.050000	0.000243256
158.000000	0.00024395
157.950000	0.000244645
157.900000	0.000245342
157.850000	0.000246041
157.800000	0.000246741
157.750000	0.000247443
157.700000	0.000248146
157.650000	0.000248851
157.600000	0.000249557
157.550000	0.000250265
157.500000	0.000250975
157.450000	0.000251686
157.400000	0.000252399
157.350000	0.000253113
157.300000	0.000253829
157.250000	0.000254546
157.200000	0.000255265
157.150000	0.000255986
157.100000	0.000256708
157.050000	0.000257432
157.000000	0.000258157
156.950000	0.000258884
156.900000	0.000259613
156.850000	0.000260343
156.800000	0.000261074
156.750000	0.000261807
156.700000	0.000262542
156.650000	0.000263279
156.600000	0.000264017
156.550000	0.000264756
156.500000	0.000265497
156.450000	0.00026624
156.400000	0.000266984
156.350000	0.00026773
156.300000	0.000268477
156.250000	0.000269226
156.200000	0.000269976
156.150000	0.000270728
156.100000	0.000271482
156.050000	0.000272237
156.000000	0.000272994
155.950000	0.000273752
155.900000	0.000274512
155.850000	0.000275273
155.800000	0.000276036
155.750000	0.000276801
155.700000	0.000277567
155.650000	0.000278334
155.600000	0.000279103
155.550000	0.000279874
155.500000	0.000280646
155.450000	0.00028142
155.400000	0.000282195
155.350000	0.000282972
155.300000	0.000283751
155.250000	0.000284531
155.200000	0.000285312
155.150000	0.000286095
155.100000	0.00028688
155.050000	0.000287666
155.000000	0.000288453
154.950000	0.000289242
154.900000	0.000290033
154.850000	0.000290825
154.800000	0.000291619
154.750000	0.000292414
154.700000	0.000293211
154.650000	0.000294009
154.600000	0.000294809
154.550000	0.00029561
154.500000	0.000296413
154.450000	0.000297217
154.400000	0.000298022
154.350000	0.00029883
154.300000	0.000299638
154.250000	0.000300449
154.200000	0.00030126
154.150000	0.000302073
154.100000	0.000302888
154.050000	0.000303704
154.000000	0.000304521
153.950000	0.00030534
153.900000	0.000306161
153.850000	0.000306983
153.800000	0.000307806
153.750000	0.000308631
153.700000	0.000309457
153.650000	0.000310285
153.600000	0.000311114
153.550000	0.000311945
153.500000	0.000312777
153.450000	0.00031361
153.400000	0.000314445
153.350000	0.000315281
153.300000	0.000316119
153.250000	0.000316958
153.200000	0.000317798
153.150000	0.00031864
153.100000	0.000319483
153.050000	0.000320327
153.000000	0.000321173
152.950000	0.000322021
152.900000	0.000322869
152.850000	0.000323719
152.800000	0.000324571
152.750000	0.000325423
152.700000	0.000326277
152.650000	0.000327133
152.600000	0.00032799
152.550000	0.000328848
152.500000	0.000329707
152.450000	0.000330567
152.400000	0.000331429
152.350000	0.000332293
152.300000	0.000333157
152.250000	0.000334023
152.200000	0.00033489
152.150000	0.000335758
152.100000	0.000336628
152.050000	0.000337498
152.000000	0.00033837
151.950000	0.000339244
151.900000	0.000340118
151.850000	0.000340994
151.800000	0.000341871
151.750000	0.000342749
151.700000	0.000343628
151.650000	0.000344508
151.600000	0.00034539
151.550000	0.000346273
151.500000	0.000347157
151.450000	0.000348042
151.400000	0.000348928
151.350000	0.000349815
151.300000	0.000350703
151.250000	0.000351593
151.200000	0.000352484
151.150000	0.000353375
151.100000	0.000354268
151.050000	0.000355162
151.000000	0.000356056
150.950000	0.000356952
150.900000	0.000357849
150.850000	0.000358747
150.800000	0.000359646
150.750000	0.000360546
150.700000	0.000361447
150.650000	0.000362348
150.600000	0.000363251
150.550000	0.000364155
150.500000	0.000365059
150.450000	0.000365965
150.400000	0.000366871
150.350000	0.000367778
150.300000	0.000368687
150.250000	0.000369596
150.200000	0.000370505
150.150000	0.000371416
150.100000	0.000372327
150.050000	0.00037324
150.000000	0.000374153
149.950000	0.000375067
149.900000	0.000375981
149.850000	0.000376896
149.800000	0.000377812
149.750000	0.000378729
149.700000	0.000379646
149.650000	0.000380564
149.600000	0.000381483
149.550000	0.000382402
149.500000	0.000383322
149.450000	0.000384243
149.400000	0.000385164
149.350000	0.000386086
149.300000	0.000387008
149.250000	0.00038793
149.200000	0.000388854
149.150000	0.000389777
149.100000	0.000390701
149.050000	0.000391626
149.000000	0.000392551
148.950000	0.000393476
148.900000	0.000394402
148.850000	0.000395328
148.800000	0.000396255
148.750000	0.000397181
148.700000	0.000398109
148.650000	0.000399036
148.600000	0.000399963
148.550000	0.000400891
148.500000	0.000401819
148.450000	0.000402747
148.400000	0.000403675
148.350000	0.000404604
148.300000	0.000405532
148.250000	0.000406461
148.200000	0.000407389
148.150000	0.000408318
148.100000	0.000409246
148.050000	0.000410175
148.000000	0.000411103
147.950000	0.000412031
147.900000	0.000412959
147.850000	0.000413887
147.800000	0.000414815
147.750000	0.000415743
147.700000	0.00041667
147.650000	0.000417597
147.600000	0.000418524
147.550000	0.00041945
147.500000	0.000420376
147.450000	0.000421301
147.400000	0.000422226
147.350000	0.000423151
147.300000	0.000424075
147.250000	0.000424998
147.200000	0.000425921
147.150000	0.000426843
147.100000	0.000427765
147.050000	0.000428686
147.000000	0.000429606
146.950000	0.000430525
146.900000	0.000431443
146.850000	0.00043236
146.800000	0.000433277
146.750000	0.000434193
146.700000	0.000435107
146.650000	0.00043602
146.600000	0.000436933
146.550000	0.000437844
146.500000	0.000438754
146.450000	0.000439663
146.400000	0.00044057
146.350000	0.000441476
146.300000	0.000442381
146.250000	0.000443284
146.200000	0.000444185
146.150000	0.000445085
146.100000	0.000445984
146.050000	0.000446881
146.000000	0.000447776
145.950000	0.000448669
145.900000	0.00044956
145.850000	0.000450449
145.800000	0.000451337
145.750000	0.000452222
145.700000	0.000453105
145.650000	0.000453986
145.600000	0.000454865
145.550000	0.000455742
145.500000	0.000456616
145.450000	0.000457487
145.400000	0.000458356
145.350000	0.000459223
145.300000	0.000460086
145.250000	0.000460947
145.200000	0.000461805
145.150000	0.00046266
145.100000	0.000463512
145.050000	0.000464361
145.000000	0.000465207
144.950000	0.000466049
144.900000	0.000466888
144.850000	0.000467724
144.800000	0.000468556
144.750000	0.000469384
144.700000	0.000470208
144.650000	0.000471029
144.600000	0.000471845
144.550000	0.000472657
144.500000	0.000473465
144.450000	0.000474269
144.400000	0.000475068
144.350000	0.000475863
144.300000	0.000476652
144.250000	0.000477437
144.200000	0.000478217
144.150000	0.000478991
144.100000	0.00047976
144.050000	0.000480524
144.000000	0.000481282
143.950000	0.000482034
143.900000	0.00048278
143.850000	0.00048352
143.800000	0.000484254
143.750000	0.000484981
143.700000	0.000485701
143.650000	0.000486414
143.600000	0.00048712
143.550000	0.000487819
143.500000	0.00048851
143.450000	0.000489193
143.400000	0.000489868
143.350000	0.000490534
143.300000	0.000491192
143.250000	0.00049184
143.200000	0.000492479
143.150000	0.000493109
143.100000	0.000493728
143.050000	0.000494337
143.000000	0.000494935
142.950000	0.000495522
142.900000	0.000496096
142.850000	0.000496659
142.800000	0.000497208
142.750000	0.000497744
142.700000	0.000498266
142.650000	0.000498773
142.600000	0.000499265
142.550000	0.000499739
142.500000	0.000500196
142.450000	0.000500634
142.400000	0.000501053
142.350000	0.000501449
142.300000	0.000501821
142.250000	0.000502168
142.200000	0.000502485
142.150000	0.000502769
142.100000	0.000503013
142.050000	0.000503206
&
```
