## Supplementary material for "All-at-once RNA folding with 3D motif prediction framed by evolutionary information": RF03000_LOOT.cacofold.cov

```
#
# Method Target_E-val [cov_min,cov_max] [FP | TP True Found | Sen PPV F] 
# GTp    0.05           [-9.95,943.45]    [0 | 98 244 98 | 40.16 100.00 57.31] 
#
# in_CaCoFold in_given  left_pos      right_pos  score            E-value       pvalue       substitutions    power
#------------------------------------------------------------------------------------------------------------------------
*	*	         1	        60	231.49943	1.4352e-12	3.26182e-14	265		1.00
*	*	         2	        59	203.86650	7.62018e-11	1.73186e-12	121		1.00
*	 	         2	        60	104.25820	0.0222573	2.54835e-06	185		1.00
*	*	         3	        58	61.56386	0.0313283	0.000712007	15		0.47
*	~	         9	        52	250.27860	1.89658e-11	2.17149e-15	142		1.00
*	*	        11	        51	115.09112	2.45637e-05	5.58266e-07	51		0.87
*	*	        12	        50	144.17308	3.95072e-07	8.97891e-09	92		0.96
*	*	        13	        49	570.68052	6.93495e-34	1.57613e-35	266		1.00
*	*	        14	        48	468.45749	1.88341e-27	4.28049e-29	266		1.00
*	*	        15	        47	453.30889	1.69116e-26	3.84356e-28	276		1.00
*	*	        16	        46	485.27537	1.65087e-28	3.75197e-30	254		1.00
*	*	        17	        45	343.05627	1.44295e-19	3.27943e-21	156		1.00
*	~	        18	        44	240.61628	7.62282e-11	8.72775e-15	125		1.00
*	~	        28	        29	120.02445	0.00242322	2.77447e-07	245		1.00
*	 	        59	        60	114.54084	0.00526922	6.033e-07	190		1.00
*	*	        74	       146	670.49111	3.5801e-40	8.13658e-42	112		0.99
*	*	        75	       145	904.46705	6.34088e-55	1.44111e-56	155		1.00
*	*	        76	       144	891.48016	4.18762e-54	9.51731e-56	173		1.00
*	*	        77	       143	906.47827	4.74265e-55	1.07788e-56	176		1.00
*	*	        78	       142	943.44641	2.21664e-57	5.03782e-59	211		1.00
*	*	        79	       141	711.73991	9.00175e-43	2.04585e-44	161		1.00
*	*	        80	       140	741.52980	1.1914e-44	2.70773e-46	162		1.00
*	*	        81	       139	653.42579	4.24854e-39	9.65578e-41	108		0.98
*	*	        82	       138	667.09350	5.86328e-40	1.33256e-41	144		1.00
*	*	        83	       137	285.83059	5.65426e-16	1.28506e-17	120		1.00
*	*	        86	       134	86.93159	0.0012425	2.82387e-05	137		1.00
*	*	        87	       133	62.82885	0.0278195	0.000632262	108		0.98
*	 	        88	        89	118.02774	0.00321496	3.68097e-07	115		0.99
*	 	        88	        90	123.79837	0.00142519	1.63177e-07	117		0.99
*	 	        88	        91	105.75985	0.0180381	2.06528e-06	102		0.97
*	*	        88	       132	166.54874	1.6206e-08	3.68319e-10	116		0.99
*	 	        88	       133	114.71887	0.00512267	5.8652e-07	103		0.98
*	 	        89	        90	100.67203	0.0368176	4.21543e-06	122		1.00
*	 	        89	        91	162.27300	5.91035e-06	6.76705e-10	107		0.98
*	 	        89	        92	100.92844	0.0355549	4.07086e-06	100		0.97
*	 	        89	       128	104.04172	0.0230502	2.63913e-06	98		0.97
*	 	        89	       129	101.72607	0.0317964	3.64053e-06	107		0.98
*	*	        89	       131	297.11232	1.10567e-16	2.51288e-18	127		1.00
*	*	        90	       130	453.11722	1.74088e-26	3.95655e-28	136		1.00
*	 	        90	       131	147.05291	5.18582e-05	5.93751e-09	129		1.00
*	*	        91	       129	544.47926	3.097e-32	7.03863e-34	94		0.96
*	 	        91	       130	106.80264	0.0155679	1.78245e-06	121		1.00
*	*	        92	       128	537.43893	8.60693e-32	1.95612e-33	78		0.93
*	*	        93	       127	344.37685	1.19564e-19	2.71736e-21	77		0.93
*	~	        94	       126	180.18850	4.54871e-07	5.20805e-11	61		0.89
*	~	        99	       102	146.80313	5.37411e-05	6.15309e-09	180		1.00
*	~	       100	       101	135.01693	0.000288609	3.30443e-08	186		1.00
*	~	       100	       103	153.89212	1.96425e-05	2.24896e-09	138		1.00
*	~	       101	       102	125.40010	0.00112805	1.29156e-07	184		1.00
*	~	       102	       103	162.38180	5.82638e-06	6.67092e-10	136		1.00
*	~	       102	       104	158.10525	1.07003e-05	1.22513e-09	119		1.00
*	~	       102	       105	124.91581	0.00121089	1.38641e-07	109		0.98
*	 	       130	       131	160.29710	7.86807e-06	9.00856e-10	141		1.00
*	 	       132	       133	115.40081	0.00464098	5.31369e-07	109		0.98
*	*	       150	       174	363.42047	7.60081e-21	1.72746e-22	69		0.91
*	 	       151	       152	117.76995	0.00333054	3.81331e-07	123		1.00
*	 	       151	       171	103.13238	0.0261442	2.99338e-06	140		1.00
*	*	       151	       172	407.63944	1.26648e-23	2.87836e-25	124		1.00
*	 	       152	       153	183.08931	3.00061e-07	3.43555e-11	137		1.00
*	 	       152	       170	171.47748	1.58321e-06	1.8127e-10	128		1.00
*	*	       152	       171	448.60670	3.34101e-26	7.59321e-28	119		1.00
*	 	       152	       172	111.51288	0.00804136	9.20696e-07	103		0.98
*	 	       153	       154	122.43168	0.00172545	1.97556e-07	194		1.00
*	 	       153	       169	119.16560	0.00273269	3.12879e-07	194		1.00
*	*	       153	       170	534.30792	1.34907e-31	3.06606e-33	163		1.00
*	 	       153	       171	207.93192	8.44906e-09	9.67375e-13	154		1.00
*	*	       154	       169	462.42050	4.52513e-27	1.02844e-28	216		1.00
*	 	       154	       170	109.74390	0.0103589	1.18605e-06	185		1.00
*	*	       156	       168	485.54483	1.59213e-28	3.61847e-30	200		1.00
*	 	       157	       158	268.03828	1.4656e-12	1.67804e-16	150		1.00
*	 	       157	       166	272.47207	7.71109e-13	8.82881e-17	141		1.00
*	*	       157	       167	471.19471	1.27364e-27	2.89463e-29	190		1.00
*	*	       158	       166	562.27392	2.3445e-33	5.32842e-35	89		0.95
*	 	       158	       167	254.38408	1.05003e-11	1.20224e-15	138		1.00
*	 	       166	       167	259.31050	5.14207e-12	5.88742e-16	129		1.00
*	 	       169	       170	123.29126	0.00152978	1.75153e-07	185		1.00
*	 	       169	       171	108.67782	0.0120064	1.37467e-06	176		1.00
*	 	       170	       171	212.00066	4.68475e-09	5.36381e-13	145		1.00
*	 	       171	       172	111.66178	0.00787332	9.01457e-07	120		1.00
*	*	       176	       203	248.76797	1.18615e-13	2.69579e-15	70		0.91
*	*	       177	       202	232.67886	1.20737e-12	2.74402e-14	120		1.00
*	 	       178	       199	103.71890	0.0240388	2.75232e-06	197		1.00
*	*	       178	       201	614.57640	1.19093e-36	2.70667e-38	192		1.00
*	 	       179	       180	110.21091	0.00965554	1.10551e-06	198		1.00
*	 	       179	       199	115.42456	0.00464098	5.31369e-07	211		1.00
*	*	       179	       200	597.00516	1.51848e-35	3.45109e-37	209		1.00
*	*	       180	       199	569.17911	8.62008e-34	1.95911e-35	201		1.00
*	 	       180	       200	126.73382	0.000938159	1.07415e-07	199		1.00
*	*	       181	       198	253.65356	5.85173e-14	1.32994e-15	117		0.99
*	~	       182	       197	145.94197	6.11027e-05	6.99595e-09	56		0.88
*	~	       186	       187	132.88650	0.000391798	4.4859e-08	148		1.00
*	~	       186	       188	232.63099	2.41395e-10	2.76385e-14	85		0.94
*	~	       186	       189	260.14964	4.58163e-12	5.24574e-16	73		0.92
*	~	       187	       188	131.45491	0.000478032	5.47324e-08	141		1.00
*	~	       187	       189	130.54866	0.000547092	6.26393e-08	129		1.00
*	~	       188	       189	230.29940	3.38642e-10	3.87728e-14	66		0.91
*	 	       199	       200	132.34082	0.000423651	4.85059e-08	212		1.00
*	 	       202	       203	113.84511	0.00581583	6.65883e-07	110		0.99
```
