## Supplementary material for "All-at-once RNA folding with 3D motif prediction framed by evolutionary information": RF03000_LOOT.cacofold.power

```
# Power analysis of CaCoFold structure
#
# Powertype = SINGLE SUBSTITUTIONS
# covary left_pos right_pos substitutions power
#----------------------------------------------------------------
* 1		60		265		1.00
* 2		59		121		1.00
* 2		60		185		1.00
* 3		58		15		0.47
4		57		2		0.00
4		58		8		0.24
6		57		2		0.00
7		54		26		0.69
* 9		52		142		1.00
* 11		51		51		0.87
* 12		50		92		0.96
* 13		49		266		1.00
* 14		48		266		1.00
* 15		47		276		1.00
* 16		46		254		1.00
* 17		45		156		1.00
* 18		44		125		1.00
26		30		206		1.00
* 28		29		245		1.00
* 59		60		190		1.00
73		147		3		0.02
* 74		146		112		0.99
* 75		145		155		1.00
* 76		144		173		1.00
* 77		143		176		1.00
* 78		142		211		1.00
* 79		141		161		1.00
* 80		140		162		1.00
* 81		139		108		0.98
* 82		138		144		1.00
* 83		137		120		1.00
84		136		98		0.97
85		135		134		1.00
* 86		134		137		1.00
* 87		133		108		0.98
* 88		89		115		0.99
* 88		90		117		0.99
* 88		91		102		0.97
88		92		95		0.96
* 88		132		116		0.99
* 88		133		103		0.98
* 89		90		122		1.00
* 89		91		107		0.98
* 89		92		100		0.97
* 89		128		98		0.97
* 89		129		107		0.98
* 89		131		127		1.00
90		128		100		0.97
* 90		130		136		1.00
* 90		131		129		1.00
* 91		129		94		0.96
* 91		130		121		1.00
* 92		128		78		0.93
92		129		87		0.95
* 93		127		77		0.93
* 94		126		61		0.89
* 99		102		180		1.00
99		104		127		1.00
* 100		101		186		1.00
* 100		103		138		1.00
* 101		102		184		1.00
* 102		103		136		1.00
* 102		104		119		1.00
* 102		105		109		0.98
* 130		131		141		1.00
* 132		133		109		0.98
* 150		174		69		0.91
* 151		152		123		1.00
* 151		171		140		1.00
* 151		172		124		1.00
* 152		153		137		1.00
* 152		170		128		1.00
* 152		171		119		1.00
* 152		172		103		0.98
* 153		154		194		1.00
* 153		169		194		1.00
* 153		170		163		1.00
* 153		171		154		1.00
* 154		169		216		1.00
* 154		170		185		1.00
* 156		168		200		1.00
* 157		158		150		1.00
* 157		166		141		1.00
* 157		167		190		1.00
* 158		166		89		0.95
* 158		167		138		1.00
* 166		167		129		1.00
* 169		170		185		1.00
* 169		171		176		1.00
* 170		171		145		1.00
* 171		172		120		1.00
* 176		203		70		0.91
* 177		202		120		1.00
* 178		199		197		1.00
* 178		201		192		1.00
* 179		180		198		1.00
* 179		199		211		1.00
* 179		200		209		1.00
180		198		150		1.00
* 180		199		201		1.00
* 180		200		199		1.00
181		197		86		0.95
* 181		198		117		0.99
* 182		197		56		0.88
* 186		187		148		1.00
* 186		188		85		0.94
* 186		189		73		0.92
* 187		188		141		1.00
* 187		189		129		1.00
* 188		189		66		0.91
* 199		200		212		1.00
* 202		203		110		0.99
#
# BPAIRS 112
# avg substitutions per BP 135.7
# BPAIRS expected to covary 105.9 +/- 1.5
# BPAIRS observed to covary 98
#
```
