## Supplementary material for "All-at-once RNA folding with 3D motif prediction framed by evolutionary information": RF03000_LOOT.helixcov

```
# RMs = 6 L = 203

# RM_HELIX NESTED 11-17 45-51, nbp = 7 nbp_cov = 7
# pvals: 5.58266e-07,8.97891e-09,1.57613e-35,4.28049e-29,3.84356e-28,3.75197e-30,3.27943e-21
# aggregated NONE
NESTED  ::::::::<<<<<<<_______>>>>>>>::::::::::::::::::::::::::::::::::::::::::::::::::::::::::::::::::::::::::::::::::::::::::::::::::::::::
        ::::::::<<<<<<<_______>>>>>>>::::::::::::::::::::::::::::::::::::::::::::::::::::::::::::::::::::::::::::::::::::::::::::::::::::::::

# RM_HELIX NESTED 1-4 57-60, nbp = 4 nbp_cov = 3
# pvals: 3.26182e-14,1.73186e-12,0.000712007,0.446503
# aggregated NONE
NESTED  <<<<____________________________>>>>:::::::::::::::::::::::::::::::::::::::::::::::::::::::::::::::::::::::::::::::::::::::::::::::::
        <<<______________________________>>>:::::::::::::::::::::::::::::::::::::::::::::::::::::::::::::::::::::::::::::::::::::::::::::::::

# RM_HELIX NESTED 86-93 127-134, nbp = 8 nbp_cov = 8
# pvals: 2.82387e-05,0.000632262,3.68319e-10,2.51288e-18,3.95655e-28,7.03863e-34,1.95612e-33,2.71736e-21
# aggregated NONE
NESTED  ::::::::::::::::::::::::::::::::::::::::::::::::::::::::<<<<<<<<_________>>>>>>>>::::::::::::::::::::::::::::::::::::::::::::::::::::
        ::::::::::::::::::::::::::::::::::::::::::::::::::::::::<<<<<<<<_________>>>>>>>>::::::::::::::::::::::::::::::::::::::::::::::::::::

# RM_HELIX NESTED 73-83 137-147, nbp = 11 nbp_cov = 10
# pvals: 0.130297,8.13658e-42,1.44111e-56,9.51731e-56,1.07788e-56,5.03782e-59,2.04585e-44,2.70773e-46,9.65578e-41,1.33256e-41,1.28506e-17
# aggregated NONE
NESTED  :::::::::::::::::::::::::::::::::::::::::::<<<<<<<<<<<_____________________________>>>>>>>>>>>:::::::::::::::::::::::::::::::::::::::
        ::::::::::::::::::::::::::::::::::::::::::::<<<<<<<<<<_____________________________>>>>>>>>>>::::::::::::::::::::::::::::::::::::::::

# RM_HELIX NESTED 150-158 166-174, nbp = 8 nbp_cov = 8
# pvals: 1.72746e-22,2.87836e-25,7.59321e-28,3.06606e-33,1.02844e-28,3.61847e-30,2.89463e-29,5.32842e-35
# aggregated NONE
NESTED  :::::::::::::::::::::::::::::::::::::::::::::::::::::::::::::::::::::::::::::::::::::::::::::::<<<<<<<<____>>>>>>>>::::::::::::::::::
        :::::::::::::::::::::::::::::::::::::::::::::::::::::::::::::::::::::::::::::::::::::::::::::::<<<<<<<<____>>>>>>>>::::::::::::::::::

# RM_HELIX NESTED 176-181 198-203, nbp = 6 nbp_cov = 6
# pvals: 2.69579e-15,2.74402e-14,2.70667e-38,3.45109e-37,1.95911e-35,1.32994e-15
# aggregated NONE
NESTED  :::::::::::::::::::::::::::::::::::::::::::::::::::::::::::::::::::::::::::::::::::::::::::::::::::::::::::::::::::<<<<<<______>>>>>>
        :::::::::::::::::::::::::::::::::::::::::::::::::::::::::::::::::::::::::::::::::::::::::::::::::::::::::::::::::::<<<<<<______>>>>>>
```
