## Supplementary material for "All-at-once RNA folding with 3D motif prediction framed by evolutionary information": RF03000_LOOT.power

```
# Power analysis of given structure 
#
# Powertype = SINGLE SUBSTITUTIONS
# covary  left_pos      right_pos    substitutions      power
#----------------------------------------------------------------
     *    1		60		265		1.00
     *    2		59		121		1.00
     *    3		58		15		0.47
          4		57		2		0.00
     *    11		51		51		0.87
     *    12		50		92		0.96
     *    13		49		266		1.00
     *    14		48		266		1.00
     *    15		47		276		1.00
     *    16		46		254		1.00
     *    17		45		156		1.00
          73		147		3		0.02
     *    74		146		112		0.99
     *    75		145		155		1.00
     *    76		144		173		1.00
     *    77		143		176		1.00
     *    78		142		211		1.00
     *    79		141		161		1.00
     *    80		140		162		1.00
     *    81		139		108		0.98
     *    82		138		144		1.00
     *    83		137		120		1.00
     *    86		134		137		1.00
     *    87		133		108		0.98
     *    88		132		116		0.99
     *    89		131		127		1.00
     *    90		130		136		1.00
     *    91		129		94		0.96
     *    92		128		78		0.93
     *    93		127		77		0.93
     *    150		174		69		0.91
     *    151		172		124		1.00
     *    152		171		119		1.00
     *    153		170		163		1.00
     *    154		169		216		1.00
     *    156		168		200		1.00
     *    157		167		190		1.00
     *    158		166		89		0.95
     *    176		203		70		0.91
     *    177		202		120		1.00
     *    178		201		192		1.00
     *    179		200		209		1.00
     *    180		199		201		1.00
     *    181		198		117		0.99
#
# BPAIRS 44
# avg substitutions per BP  141.8
# BPAIRS expected to covary 40.8 +/- 0.9
# BPAIRS observed to covary 42
#
```
