## Supplementary material for "All-at-once RNA folding with 3D motif prediction framed by evolutionary information": RF03000_LOOT.surv

```
943.400000	0.0227273
906.450000	0.0454545
904.450000	0.0681818
891.450000	0.0909091
741.500000	0.113636
711.700000	0.136364
670.450000	0.159091
667.050000	0.181818
653.400000	0.204545
614.550000	0.227273
597.000000	0.25
570.650000	0.272727
569.150000	0.295455
562.250000	0.318182
544.450000	0.340909
537.400000	0.363636
534.300000	0.386364
485.500000	0.409091
485.250000	0.431818
471.150000	0.454545
468.450000	0.477273
462.400000	0.5
453.300000	0.522727
453.100000	0.545455
448.600000	0.568182
407.600000	0.590909
363.400000	0.613636
344.350000	0.636364
343.050000	0.659091
297.100000	0.681818
285.800000	0.704545
253.650000	0.727273
248.750000	0.75
232.650000	0.772727
231.450000	0.795455
203.850000	0.818182
166.500000	0.840909
144.150000	0.863636
115.050000	0.886364
86.900000	0.909091
62.800000	0.931818
61.550000	0.954545
13.850000	0.977273
-0.050000	1
&
272.450000	0.000114495
268.000000	0.00022899
260.100000	0.000343485
259.300000	0.00045798
254.350000	0.000572475
250.250000	0.00068697
240.600000	0.000801466
232.600000	0.000915961
230.250000	0.00103046
212.000000	0.00114495
207.900000	0.00125945
183.050000	0.00137394
180.150000	0.00148844
171.450000	0.00160293
162.350000	0.00171743
162.250000	0.00183192
160.250000	0.00194642
158.100000	0.00206091
153.850000	0.00217541
147.050000	0.0022899
146.800000	0.0024044
145.900000	0.00251889
135.000000	0.00263339
132.850000	0.00274788
132.300000	0.00286238
131.450000	0.00297687
130.500000	0.00309137
126.700000	0.00320586
125.400000	0.00332036
124.900000	0.00343485
123.750000	0.00354935
123.250000	0.00366384
122.400000	0.00377834
120.000000	0.00389283
119.150000	0.00400733
118.000000	0.00412182
117.750000	0.00423632
115.400000	0.00446531
114.700000	0.0045798
114.500000	0.0046943
113.800000	0.00480879
111.650000	0.00492329
111.500000	0.00503778
110.200000	0.00515228
109.700000	0.00526677
108.650000	0.00538127
106.800000	0.00549576
105.750000	0.00561026
104.250000	0.00572475
104.000000	0.00583925
103.700000	0.00595374
103.100000	0.00606824
101.700000	0.00618273
100.900000	0.00629723
100.650000	0.00641172
97.650000	0.00652622
97.250000	0.00664071
96.200000	0.00675521
95.900000	0.0068697
92.950000	0.0069842
92.450000	0.00709869
91.500000	0.00721319
91.050000	0.00732768
88.950000	0.00744218
88.250000	0.00755668
87.250000	0.00767117
86.600000	0.00778567
85.450000	0.00790016
83.600000	0.00801466
82.800000	0.00812915
81.950000	0.00824365
81.100000	0.00835814
80.300000	0.00847264
80.200000	0.00858713
79.200000	0.00881612
78.800000	0.00893062
78.100000	0.00904511
77.850000	0.00915961
77.800000	0.0092741
75.700000	0.0093886
75.200000	0.00950309
75.000000	0.00961759
73.800000	0.00973208
73.450000	0.00984658
72.750000	0.00996107
72.200000	0.0100756
71.450000	0.0101901
70.850000	0.0104191
69.500000	0.0105335
68.700000	0.010648
67.700000	0.0107625
67.550000	0.010877
67.500000	0.0109915
67.150000	0.011106
66.900000	0.0112205
66.850000	0.011335
66.700000	0.0114495
65.850000	0.011564
65.650000	0.0116785
64.750000	0.011793
64.300000	0.0119075
63.950000	0.012022
63.550000	0.0121365
63.500000	0.012251
63.450000	0.0123655
63.050000	0.01248
61.950000	0.0125945
61.900000	0.012709
61.350000	0.0128234
61.300000	0.0129379
60.250000	0.0130524
59.600000	0.0131669
59.500000	0.0132814
59.400000	0.0133959
58.800000	0.0135104
58.750000	0.0136249
58.450000	0.0137394
58.300000	0.0139684
58.000000	0.0140829
57.850000	0.0141974
57.500000	0.0143119
57.050000	0.0144264
57.000000	0.0145409
56.100000	0.0146554
55.950000	0.0147699
55.050000	0.0149989
54.400000	0.0151134
53.650000	0.0152278
53.450000	0.0153423
53.200000	0.0154568
53.000000	0.0155713
52.950000	0.0156858
52.500000	0.0158003
51.900000	0.0159148
51.600000	0.0160293
51.350000	0.0161438
51.300000	0.0162583
51.200000	0.0163728
50.850000	0.0164873
50.200000	0.0166018
50.100000	0.0167163
50.050000	0.0168308
50.000000	0.0169453
49.700000	0.0170598
49.500000	0.0171743
49.350000	0.0172888
49.150000	0.0174033
48.400000	0.0175177
48.300000	0.0176322
48.050000	0.0177467
47.600000	0.0178612
47.350000	0.0179757
47.200000	0.0180902
46.850000	0.0182047
46.500000	0.0183192
46.200000	0.0184337
45.500000	0.0185482
45.450000	0.0186627
45.200000	0.0187772
45.000000	0.0188917
44.800000	0.0190062
44.700000	0.0191207
44.450000	0.0192352
44.400000	0.0193497
44.350000	0.0194642
44.200000	0.0195787
44.000000	0.0196932
43.600000	0.0198076
43.450000	0.0199221
43.300000	0.0201511
42.900000	0.0202656
42.700000	0.0203801
42.450000	0.0204946
42.000000	0.0206091
41.750000	0.0207236
41.350000	0.0208381
41.300000	0.0209526
41.200000	0.0210671
41.100000	0.0212961
40.950000	0.0214106
40.900000	0.0215251
40.800000	0.0216396
40.600000	0.0217541
40.500000	0.0218686
39.000000	0.0219831
38.850000	0.0220975
38.700000	0.022212
38.500000	0.0223265
38.250000	0.022441
38.200000	0.02267
38.150000	0.022899
37.900000	0.023128
37.650000	0.0232425
37.600000	0.023357
37.300000	0.023586
37.150000	0.0237005
37.050000	0.023815
36.950000	0.0239295
36.300000	0.024044
36.200000	0.0241585
36.150000	0.024273
35.650000	0.0243875
35.550000	0.0245019
35.400000	0.0246164
35.300000	0.0247309
34.850000	0.0248454
34.800000	0.0249599
34.600000	0.0251889
34.350000	0.0253034
34.250000	0.0254179
33.950000	0.0255324
33.800000	0.0256469
33.750000	0.0257614
33.700000	0.0258759
33.300000	0.0259904
33.200000	0.0261049
32.900000	0.0262194
32.700000	0.0264484
32.500000	0.0266774
32.350000	0.0267918
32.250000	0.0270208
32.100000	0.0272498
32.000000	0.0274788
31.950000	0.0275933
31.800000	0.0277078
31.600000	0.0278223
31.500000	0.0279368
31.400000	0.0280513
31.200000	0.0281658
31.050000	0.0282803
30.800000	0.0283948
30.700000	0.0285093
30.650000	0.0286238
30.450000	0.0288528
30.250000	0.0289673
30.200000	0.0291962
30.050000	0.0293107
30.000000	0.0294252
29.850000	0.0295397
29.800000	0.0297687
29.750000	0.0298832
29.700000	0.0299977
29.650000	0.0301122
29.500000	0.0302267
29.300000	0.0303412
29.250000	0.0304557
29.200000	0.0305702
29.050000	0.0306847
29.000000	0.0309137
28.850000	0.0310282
28.750000	0.0312572
28.350000	0.0314861
28.300000	0.0316006
28.250000	0.0317151
28.200000	0.0320586
27.900000	0.0321731
27.850000	0.0322876
27.800000	0.0325166
27.700000	0.0326311
27.650000	0.0327456
27.600000	0.0328601
27.550000	0.0329746
27.500000	0.0330891
27.250000	0.0332036
27.200000	0.0334326
27.150000	0.0335471
27.100000	0.033776
27.050000	0.0338905
26.950000	0.034005
26.850000	0.0341195
26.600000	0.0343485
26.550000	0.034463
26.250000	0.0345775
26.150000	0.034692
26.050000	0.0348065
26.000000	0.03515
25.850000	0.0352645
25.800000	0.035379
25.550000	0.035608
25.450000	0.0357225
25.200000	0.035837
25.150000	0.0359515
25.100000	0.0360659
25.000000	0.0361804
24.850000	0.0362949
24.800000	0.0364094
24.750000	0.0366384
24.650000	0.0367529
24.600000	0.0370964
24.500000	0.0372109
24.450000	0.0375544
24.300000	0.0376689
24.250000	0.0377834
24.200000	0.0380124
24.150000	0.0381269
24.000000	0.0382414
23.950000	0.0383559
23.900000	0.0385848
23.700000	0.0389283
23.650000	0.0391573
23.500000	0.0393863
23.450000	0.0395008
23.350000	0.0396153
23.300000	0.0397298
23.250000	0.0399588
23.200000	0.0400733
23.150000	0.0401878
23.100000	0.0403023
23.050000	0.0405313
23.000000	0.0406458
22.950000	0.0407602
22.900000	0.0414472
22.800000	0.0415617
22.750000	0.0416762
22.650000	0.0417907
22.600000	0.0419052
22.500000	0.0422487
22.450000	0.0423632
22.350000	0.0424777
22.250000	0.0425922
22.150000	0.0427067
22.050000	0.0432791
21.850000	0.0433936
21.750000	0.0435081
21.350000	0.0436226
21.300000	0.0440806
21.250000	0.0441951
21.150000	0.0444241
21.100000	0.0446531
21.050000	0.0448821
21.000000	0.0451111
20.850000	0.0452256
20.800000	0.0454545
20.650000	0.045569
20.600000	0.0456835
20.550000	0.045798
20.500000	0.046027
20.450000	0.046256
20.400000	0.0463705
20.350000	0.046485
20.300000	0.0465995
20.250000	0.0468285
20.150000	0.046943
20.100000	0.0470575
19.950000	0.0472865
19.850000	0.047401
19.700000	0.04763
19.650000	0.0477444
19.600000	0.0478589
19.500000	0.0479734
19.450000	0.0483169
19.400000	0.0484314
19.350000	0.0485459
19.250000	0.0486604
19.050000	0.0488894
19.000000	0.0492329
18.950000	0.0494619
18.900000	0.0498054
18.750000	0.0499199
18.700000	0.0500343
18.650000	0.0502633
18.600000	0.0506068
18.550000	0.0508358
18.500000	0.0510648
18.450000	0.0511793
18.400000	0.0515228
18.350000	0.0517518
18.300000	0.0522098
18.200000	0.0526677
18.150000	0.0528967
18.100000	0.0530112
18.050000	0.0531257
18.000000	0.0533547
17.950000	0.0534692
17.750000	0.0536982
17.650000	0.0540417
17.600000	0.0543852
17.550000	0.0548431
17.500000	0.0549576
17.450000	0.0550721
17.400000	0.0551866
17.350000	0.0554156
17.300000	0.0556446
17.150000	0.0559881
17.100000	0.0562171
16.950000	0.0563316
16.900000	0.0565606
16.850000	0.0569041
16.700000	0.0570185
16.650000	0.0574765
16.600000	0.05782
16.550000	0.058049
16.500000	0.058507
16.400000	0.0586215
16.350000	0.0588505
16.300000	0.059194
16.250000	0.0597664
16.200000	0.0598809
16.150000	0.0601099
16.100000	0.0603389
16.000000	0.0605679
15.950000	0.0606824
15.900000	0.0609114
15.850000	0.0612549
15.800000	0.0614839
15.750000	0.0617128
15.700000	0.0620563
15.650000	0.0622853
15.600000	0.0627433
15.500000	0.0629723
15.450000	0.0630868
15.400000	0.0632013
15.350000	0.0633158
15.300000	0.0634303
15.250000	0.0636593
15.200000	0.0641172
15.150000	0.0643462
15.100000	0.0648042
15.050000	0.0651477
15.000000	0.0656057
14.950000	0.0659492
14.900000	0.0660637
14.850000	0.0666361
14.800000	0.0669796
14.750000	0.0670941
14.700000	0.0672086
14.650000	0.0676666
14.600000	0.0677811
14.500000	0.0680101
14.400000	0.0682391
14.350000	0.0683536
14.250000	0.0684681
14.200000	0.068697
14.150000	0.0690405
14.100000	0.0692695
14.050000	0.0694985
14.000000	0.0697275
13.950000	0.0701855
13.900000	0.070529
13.850000	0.0706435
13.800000	0.0708725
13.750000	0.0709869
13.700000	0.0711014
13.650000	0.0712159
13.600000	0.0714449
13.550000	0.0719029
13.450000	0.0721319
13.400000	0.0722464
13.350000	0.0725899
13.300000	0.0727044
13.250000	0.0729334
13.200000	0.0737348
13.150000	0.0738493
13.100000	0.0745363
13.050000	0.0747653
13.000000	0.0752233
12.950000	0.0755668
12.850000	0.0757957
12.800000	0.0759102
12.750000	0.0761392
12.700000	0.0763682
12.650000	0.0772842
12.600000	0.0773987
12.550000	0.0776277
12.500000	0.0778567
12.450000	0.0780856
12.400000	0.0783146
12.350000	0.0785436
12.300000	0.0787726
12.250000	0.0790016
12.200000	0.0796886
12.150000	0.0798031
12.050000	0.0803755
12.000000	0.080948
11.950000	0.081177
11.900000	0.0815205
11.850000	0.081864
11.800000	0.0824365
11.750000	0.0827799
11.700000	0.0830089
11.650000	0.0831234
11.600000	0.0832379
11.550000	0.0839249
11.500000	0.0840394
11.450000	0.0841539
11.300000	0.0846119
11.250000	0.0848409
11.200000	0.0851843
11.150000	0.0855278
11.050000	0.0859858
11.000000	0.0862148
10.950000	0.0863293
10.900000	0.0867873
10.850000	0.0873597
10.800000	0.0880467
10.750000	0.0887337
10.700000	0.0890772
10.650000	0.0895351
10.600000	0.0901076
10.550000	0.0907946
10.500000	0.0909091
10.450000	0.0914816
10.400000	0.0917106
10.350000	0.0921685
10.300000	0.092741
10.250000	0.093199
10.200000	0.0933135
10.150000	0.0940005
10.100000	0.0942294
10.050000	0.0944584
10.000000	0.0950309
9.950000	0.0954889
9.900000	0.0961759
9.850000	0.0964049
9.800000	0.0965193
9.750000	0.0966338
9.700000	0.0968628
9.650000	0.0973208
9.600000	0.0977788
9.550000	0.0984658
9.450000	0.0992672
9.400000	0.0999542
9.350000	0.100527
9.300000	0.101328
9.250000	0.101672
9.150000	0.10213
9.100000	0.10316
9.050000	0.103389
9.000000	0.104076
8.950000	0.104305
8.900000	0.10442
8.850000	0.104992
8.800000	0.106022
8.750000	0.10648
8.700000	0.107053
8.650000	0.10774
8.600000	0.108656
8.550000	0.109114
8.500000	0.109572
8.450000	0.109801
8.400000	0.11003
8.350000	0.110717
8.300000	0.111175
8.250000	0.111518
8.200000	0.111862
8.150000	0.112892
8.100000	0.113236
8.050000	0.113694
8.000000	0.114037
7.950000	0.11461
7.900000	0.115411
7.850000	0.116098
7.800000	0.116785
7.750000	0.117586
7.700000	0.118388
7.650000	0.119075
7.600000	0.119533
7.550000	0.12022
7.500000	0.120678
7.450000	0.121479
7.400000	0.12251
7.350000	0.123082
7.300000	0.124227
7.250000	0.124685
7.200000	0.124914
7.150000	0.125716
7.100000	0.126517
7.050000	0.12709
7.000000	0.128005
6.950000	0.128578
6.900000	0.129494
6.850000	0.13041
6.800000	0.131097
6.750000	0.13144
6.700000	0.132585
6.650000	0.133387
6.600000	0.133845
6.550000	0.134532
6.500000	0.13499
6.450000	0.135791
6.400000	0.136822
6.350000	0.137623
6.300000	0.138081
6.250000	0.138654
6.200000	0.138997
6.150000	0.139913
6.100000	0.1406
6.050000	0.141401
6.000000	0.142432
5.950000	0.143233
5.900000	0.143806
5.850000	0.144607
5.800000	0.146325
5.750000	0.147012
5.700000	0.147813
5.650000	0.1485
5.600000	0.149187
5.550000	0.149645
5.500000	0.150332
5.450000	0.151477
5.400000	0.152851
5.350000	0.153652
5.300000	0.154225
5.250000	0.15537
5.200000	0.156171
5.150000	0.157087
5.100000	0.15766
5.050000	0.158919
5.000000	0.159835
4.950000	0.16098
4.900000	0.162125
4.850000	0.162926
4.800000	0.163384
4.750000	0.164071
4.700000	0.164987
4.650000	0.165789
4.600000	0.166476
4.550000	0.16785
4.500000	0.168651
4.450000	0.169567
4.400000	0.170254
4.350000	0.170941
4.300000	0.171743
4.250000	0.172201
4.200000	0.173346
4.150000	0.174033
4.100000	0.174719
4.050000	0.175521
4.000000	0.176666
3.950000	0.177124
3.900000	0.177925
3.850000	0.179185
3.800000	0.180444
3.750000	0.180902
3.700000	0.182162
3.650000	0.182963
3.600000	0.183536
3.550000	0.184337
3.500000	0.185253
3.450000	0.186169
3.400000	0.187772
3.350000	0.188917
3.300000	0.19052
3.250000	0.191207
3.200000	0.192466
3.150000	0.19384
3.100000	0.194985
3.050000	0.196474
3.000000	0.197962
2.950000	0.198878
2.900000	0.200252
2.850000	0.201511
2.800000	0.202771
2.750000	0.204145
2.700000	0.205404
2.650000	0.20632
2.600000	0.208038
2.550000	0.209068
2.500000	0.210213
2.450000	0.210442
2.400000	0.211358
2.350000	0.212045
2.300000	0.213304
2.250000	0.215022
2.200000	0.216052
2.150000	0.217426
2.100000	0.218571
2.050000	0.219716
2.000000	0.221204
1.950000	0.222578
1.900000	0.223838
1.850000	0.225212
1.800000	0.226815
1.750000	0.229219
1.700000	0.230937
1.650000	0.232768
1.600000	0.233799
1.550000	0.235058
1.500000	0.236776
1.450000	0.237921
1.400000	0.238608
1.350000	0.240211
1.300000	0.242272
1.250000	0.243646
1.200000	0.245248
1.150000	0.247309
1.100000	0.248683
1.050000	0.25063
1.000000	0.25166
0.950000	0.253034
0.900000	0.254752
0.850000	0.256927
0.800000	0.258415
0.750000	0.259789
0.700000	0.262194
0.650000	0.264255
0.600000	0.266659
0.550000	0.268605
0.500000	0.270552
0.450000	0.272498
0.400000	0.273758
0.350000	0.275933
0.300000	0.27788
0.250000	0.279597
0.200000	0.282345
0.150000	0.284864
0.100000	0.286696
0.050000	0.292306
0.000000	0.311427
-0.050000	0.349897
-0.100000	0.354362
-0.150000	0.356767
-0.200000	0.359286
-0.250000	0.362377
-0.300000	0.363865
-0.350000	0.366499
-0.400000	0.368789
-0.450000	0.371422
-0.500000	0.373712
-0.550000	0.376116
-0.600000	0.378979
-0.650000	0.381956
-0.700000	0.384932
-0.750000	0.388367
-0.800000	0.390543
-0.850000	0.393291
-0.900000	0.395695
-0.950000	0.398328
-1.000000	0.401534
-1.050000	0.404168
-1.100000	0.407144
-1.150000	0.409434
-1.200000	0.41161
-1.250000	0.415732
-1.300000	0.418251
-1.350000	0.4218
-1.400000	0.424319
-1.450000	0.42638
-1.500000	0.428097
-1.550000	0.430501
-1.600000	0.431875
-1.650000	0.434623
-1.700000	0.436913
-1.750000	0.439547
-1.800000	0.441951
-1.850000	0.443783
-1.900000	0.445844
-1.950000	0.448134
-2.000000	0.450882
-2.050000	0.453515
-2.100000	0.455919
-2.150000	0.457751
-2.200000	0.459927
-2.250000	0.461759
-2.300000	0.463018
-2.350000	0.464736
-2.400000	0.466682
-2.450000	0.468399
-2.500000	0.470804
-2.550000	0.473208
-2.600000	0.474926
-2.650000	0.476529
-2.700000	0.478818
-2.750000	0.480192
-2.800000	0.483284
-2.850000	0.484887
-2.900000	0.48649
-2.950000	0.488665
-3.000000	0.491642
-3.050000	0.493245
-3.100000	0.495306
-3.150000	0.497023
-3.200000	0.499084
-3.250000	0.502175
-3.300000	0.504236
-3.350000	0.506297
-3.400000	0.508358
-3.450000	0.510648
-3.500000	0.512251
-3.550000	0.515457
-3.600000	0.517747
-3.650000	0.520037
-3.700000	0.522441
-3.750000	0.524158
-3.800000	0.526563
-3.850000	0.528853
-3.900000	0.529883
-3.950000	0.531372
-4.000000	0.533891
-4.050000	0.536867
-4.100000	0.538928
-4.150000	0.541447
-4.200000	0.542821
-4.250000	0.544424
-4.300000	0.546142
-4.350000	0.548202
-4.400000	0.550492
-4.450000	0.552553
-4.500000	0.554843
-4.550000	0.556675
-4.600000	0.558507
-4.650000	0.56011
-4.700000	0.5624
-4.750000	0.564232
-4.800000	0.566064
-4.850000	0.568125
-4.900000	0.570071
-4.950000	0.571903
-5.000000	0.574078
-5.050000	0.57591
-5.100000	0.577742
-5.150000	0.580147
-5.200000	0.582207
-5.250000	0.584841
-5.300000	0.586329
-5.350000	0.587932
-5.400000	0.58965
-5.450000	0.591024
-5.500000	0.593199
-5.550000	0.59526
-5.600000	0.596863
-5.650000	0.599038
-5.700000	0.601328
-5.750000	0.602817
-5.800000	0.605106
-5.850000	0.607511
-5.900000	0.609114
-5.950000	0.610259
-6.000000	0.612434
-6.050000	0.614266
-6.100000	0.616327
-6.150000	0.61793
-6.200000	0.618731
-6.250000	0.620449
-6.300000	0.621479
-6.350000	0.622853
-6.400000	0.625143
-6.450000	0.626861
-6.500000	0.629608
-6.550000	0.63144
-6.600000	0.633158
-6.650000	0.63499
-6.700000	0.636822
-6.750000	0.638654
-6.800000	0.640829
-6.850000	0.642546
-6.900000	0.64392
-6.950000	0.644951
-7.000000	0.646668
-7.050000	0.6485
-7.100000	0.650447
-7.150000	0.652049
-7.200000	0.653538
-7.250000	0.65537
-7.300000	0.656744
-7.350000	0.658576
-7.400000	0.659721
-7.450000	0.661095
-7.500000	0.662125
-7.550000	0.663842
-7.600000	0.666018
-7.650000	0.66785
-7.700000	0.669224
-7.750000	0.671628
-7.800000	0.672659
-7.850000	0.674262
-7.900000	0.675635
-7.950000	0.677582
-8.000000	0.679872
-8.050000	0.681933
-8.100000	0.683421
-8.150000	0.68491
-8.200000	0.686856
-8.250000	0.688344
-8.300000	0.689947
-8.350000	0.69155
-8.400000	0.693268
-8.450000	0.694527
-8.500000	0.696359
-8.550000	0.697619
-8.600000	0.699107
-8.650000	0.701626
-8.700000	0.703572
-8.750000	0.705175
-8.800000	0.706778
-8.850000	0.707923
-8.900000	0.709297
-8.950000	0.710785
-9.000000	0.712617
-9.050000	0.713533
-9.100000	0.714907
-9.150000	0.716739
-9.200000	0.718571
-9.250000	0.720289
-9.300000	0.721548
-9.350000	0.722807
-9.400000	0.724525
-9.450000	0.726128
-9.500000	0.727731
-9.550000	0.728876
-9.600000	0.730364
-9.650000	0.732311
-9.700000	0.734028
-9.750000	0.734829
-9.800000	0.736547
-9.850000	0.738035
-9.900000	0.739867
-9.950000	1
&
103.700000	5.69606e-06
92.450000	1.13921e-05
88.450000	1.70882e-05
86.250000	2.27842e-05
84.900000	2.84803e-05
84.300000	3.41763e-05
84.200000	3.98724e-05
83.850000	4.55685e-05
83.400000	5.12645e-05
82.400000	5.69606e-05
81.500000	6.26566e-05
81.000000	6.83527e-05
79.900000	7.40488e-05
79.450000	7.97448e-05
79.200000	8.54409e-05
79.050000	9.6833e-05
78.000000	0.000102529
77.550000	0.000108225
77.150000	0.000113921
76.750000	0.000119617
76.500000	0.000125313
76.350000	0.000131009
75.850000	0.000136705
75.800000	0.000142401
75.750000	0.000148098
75.700000	0.000153794
75.100000	0.00015949
75.000000	0.000165186
74.350000	0.000170882
74.200000	0.000176578
74.000000	0.000182274
73.650000	0.00018797
73.400000	0.000193666
73.250000	0.000199362
72.500000	0.000205058
71.950000	0.00021645
71.800000	0.000227842
71.650000	0.000233538
71.350000	0.000239234
71.050000	0.000244931
70.850000	0.000250627
70.600000	0.000256323
70.200000	0.000262019
70.150000	0.000267715
69.850000	0.000273411
69.750000	0.000279107
69.700000	0.000284803
69.350000	0.000290499
69.150000	0.000301891
68.700000	0.000307587
68.050000	0.000313283
67.750000	0.000318979
67.550000	0.000330371
67.500000	0.000336067
67.300000	0.000341763
67.100000	0.00034746
67.000000	0.000353156
66.800000	0.000358852
66.550000	0.000364548
66.350000	0.000370244
66.200000	0.00037594
66.100000	0.000387332
65.900000	0.000398724
65.850000	0.00040442
65.700000	0.000410116
65.450000	0.000415812
65.300000	0.000421508
65.250000	0.000438596
65.200000	0.000444293
65.100000	0.000449989
65.050000	0.000455685
64.900000	0.000461381
64.750000	0.000467077
64.600000	0.000478469
64.450000	0.000489861
64.000000	0.000501253
63.800000	0.000506949
63.750000	0.000518341
63.700000	0.000529733
63.600000	0.000535429
63.550000	0.000546822
63.450000	0.000552518
63.400000	0.000558214
63.350000	0.000575302
63.250000	0.00059239
63.150000	0.000598086
63.100000	0.000609478
62.950000	0.000615174
62.850000	0.000626566
62.800000	0.000632262
62.750000	0.000637959
62.700000	0.000649351
62.450000	0.000655047
62.400000	0.000660743
62.350000	0.000666439
62.300000	0.000672135
62.250000	0.000677831
62.000000	0.000689223
61.700000	0.000700615
61.650000	0.000706311
61.600000	0.000712007
61.450000	0.000717703
61.350000	0.000729095
61.000000	0.000734792
60.950000	0.000740488
60.900000	0.00075188
60.750000	0.000768968
60.600000	0.000774664
60.550000	0.000791752
60.500000	0.000797448
60.350000	0.00080884
60.300000	0.000814536
60.100000	0.000820232
60.000000	0.000825928
59.950000	0.000831625
59.900000	0.000843017
59.800000	0.000848713
59.700000	0.000854409
59.650000	0.000860105
59.550000	0.000871497
59.450000	0.000877193
59.300000	0.000888585
59.200000	0.000894281
59.050000	0.000899977
59.000000	0.000905673
58.950000	0.000917065
58.900000	0.000922761
58.850000	0.000928458
58.750000	0.000934154
58.600000	0.000945546
58.550000	0.000951242
58.500000	0.000962634
58.450000	0.00096833
58.400000	0.000974026
58.350000	0.000985418
58.200000	0.000991114
58.050000	0.00099681
58.000000	0.00100251
57.950000	0.0010082
57.800000	0.00101959
57.700000	0.00102529
57.600000	0.00103099
57.500000	0.00103668
57.400000	0.00104238
57.300000	0.00104807
57.250000	0.00107086
57.200000	0.00108225
57.150000	0.00108795
56.950000	0.00109364
56.850000	0.00109934
56.700000	0.00110504
56.600000	0.00112212
56.550000	0.00113921
56.500000	0.00114491
56.450000	0.0011563
56.400000	0.001162
56.350000	0.00117908
56.300000	0.00118478
56.250000	0.00119048
56.200000	0.00119617
56.150000	0.00120187
56.050000	0.00120756
56.000000	0.00121896
55.950000	0.00123035
55.900000	0.00124744
55.850000	0.00125313
55.750000	0.00126452
55.700000	0.00128161
55.650000	0.0012987
55.600000	0.0013044
55.550000	0.00131579
55.500000	0.00132718
55.450000	0.00133288
55.400000	0.00134427
55.350000	0.00135566
55.300000	0.00136136
55.250000	0.00137275
55.200000	0.00138984
55.150000	0.00140123
55.100000	0.00141832
55.000000	0.00143541
54.950000	0.0014468
54.900000	0.00145249
54.850000	0.00145819
54.750000	0.00146389
54.700000	0.00147528
54.650000	0.00148667
54.600000	0.00150376
54.550000	0.00151515
54.500000	0.00152654
54.450000	0.00153794
54.400000	0.00154363
54.350000	0.00155502
54.250000	0.00157211
54.200000	0.00157781
54.150000	0.0015835
54.100000	0.0015949
54.050000	0.00162338
54.000000	0.00164046
53.950000	0.00164616
53.900000	0.00166895
53.850000	0.00168034
53.800000	0.00168603
53.750000	0.00169743
53.650000	0.00172021
53.600000	0.00172591
53.550000	0.0017316
53.450000	0.00176578
53.400000	0.00178287
53.350000	0.00179995
53.300000	0.00181135
53.250000	0.00181704
53.150000	0.00182843
53.100000	0.00186831
53.000000	0.0018797
52.900000	0.00189109
52.850000	0.00190248
52.800000	0.00191957
52.750000	0.00192527
52.700000	0.00194805
52.650000	0.00197084
52.600000	0.00198223
52.550000	0.00198792
52.500000	0.00199362
52.450000	0.00200501
52.400000	0.00201071
52.350000	0.0020221
52.300000	0.00204488
52.250000	0.00205058
52.100000	0.00207906
52.050000	0.00209045
52.000000	0.00210185
51.950000	0.00211324
51.900000	0.00213602
51.850000	0.00214741
51.800000	0.00215881
51.750000	0.0021645
51.650000	0.00217589
51.600000	0.00218159
51.550000	0.00219298
51.500000	0.00221007
51.400000	0.00221577
51.300000	0.00222146
51.250000	0.00223285
51.200000	0.00225564
51.150000	0.00227273
51.100000	0.00228982
51.050000	0.0023069
51.000000	0.0023126
50.950000	0.0023183
50.900000	0.00232969
50.750000	0.00234678
50.700000	0.00235247
50.600000	0.00237526
50.550000	0.00238665
50.500000	0.00239804
50.450000	0.00242652
50.400000	0.00243222
50.350000	0.0024607
50.300000	0.00246639
50.250000	0.00247779
50.200000	0.00250057
50.150000	0.00251196
50.100000	0.00252905
50.050000	0.00254614
50.000000	0.00255753
49.950000	0.00256892
49.900000	0.00258031
49.850000	0.0026031
49.800000	0.00263158
49.750000	0.00263728
49.700000	0.00264867
49.650000	0.00265436
49.600000	0.00266576
49.550000	0.00267145
49.500000	0.00267715
49.450000	0.00268284
49.400000	0.00269424
49.350000	0.00272272
49.300000	0.0027455
49.250000	0.00275689
49.200000	0.00276828
49.150000	0.00277968
49.050000	0.00278537
49.000000	0.00280816
48.900000	0.00283664
48.850000	0.00284803
48.800000	0.00285942
48.750000	0.0028936
48.700000	0.00290499
48.650000	0.00293347
48.600000	0.00293917
48.550000	0.00295056
48.500000	0.00296765
48.450000	0.00300182
48.400000	0.00301321
48.350000	0.00302461
48.300000	0.00305878
48.250000	0.00308157
48.150000	0.00309296
48.100000	0.00312144
48.050000	0.00313283
48.000000	0.00313853
47.950000	0.00316131
47.900000	0.0031841
47.850000	0.00321258
47.800000	0.00324106
47.750000	0.00325815
47.700000	0.00328093
47.650000	0.00330371
47.600000	0.00333789
47.550000	0.00336067
47.500000	0.00338346
47.450000	0.00341194
47.400000	0.00342903
47.350000	0.00344612
47.300000	0.0034689
47.250000	0.00348029
47.200000	0.00350877
47.150000	0.00353725
47.100000	0.00355434
47.050000	0.00359991
47.000000	0.0036113
46.950000	0.00362269
46.900000	0.00363409
46.850000	0.00363978
46.800000	0.00366257
46.750000	0.00367396
46.700000	0.00370244
46.650000	0.00374231
46.600000	0.00374801
46.550000	0.00378218
46.500000	0.00382206
46.450000	0.00382775
46.400000	0.00384484
46.350000	0.00386193
46.300000	0.00387902
46.250000	0.0038961
46.200000	0.0039075
46.150000	0.00393598
46.100000	0.00395876
46.050000	0.00399294
46.000000	0.00402142
45.950000	0.00403281
45.900000	0.00405559
45.850000	0.00407268
45.800000	0.00408977
45.750000	0.00410686
45.700000	0.00411255
45.650000	0.00415812
45.600000	0.00416951
45.550000	0.0041923
45.500000	0.00420369
45.450000	0.00422648
45.400000	0.00423787
45.350000	0.00424926
45.300000	0.00426065
45.250000	0.00429483
45.150000	0.00430052
45.100000	0.0043347
45.050000	0.00435179
45.000000	0.00436888
44.950000	0.00440305
44.900000	0.00443723
44.850000	0.00447141
44.800000	0.00448849
44.750000	0.00450558
44.700000	0.00453976
44.650000	0.00455115
44.600000	0.00455685
44.550000	0.00458533
44.500000	0.00459102
44.450000	0.00464229
44.400000	0.00467646
44.350000	0.00468216
44.300000	0.00471634
44.250000	0.0047676
44.200000	0.00479608
44.150000	0.00483595
44.100000	0.00488152
44.050000	0.00492139
44.000000	0.00494987
43.950000	0.00500684
43.900000	0.00501253
43.850000	0.00503532
43.800000	0.00509228
43.750000	0.00512076
43.700000	0.00517772
43.650000	0.00519481
43.600000	0.00523468
43.550000	0.00528594
43.500000	0.00532581
43.450000	0.0053429
43.400000	0.00536569
43.350000	0.00539986
43.300000	0.00542834
43.250000	0.00543974
43.200000	0.00545682
43.150000	0.00550239
43.100000	0.00555935
43.050000	0.00557075
43.000000	0.00559353
42.950000	0.00561631
42.900000	0.00565619
42.850000	0.00568467
42.800000	0.00569606
42.750000	0.00570745
42.700000	0.00575302
42.650000	0.0057872
42.600000	0.00583846
42.550000	0.00587264
42.500000	0.00591251
42.450000	0.00594099
42.400000	0.00599225
42.350000	0.00602073
42.300000	0.00604921
42.250000	0.00608909
42.200000	0.00612896
42.150000	0.00615174
42.100000	0.00616314
42.050000	0.00618592
42.000000	0.00624858
41.950000	0.00627706
41.900000	0.00631123
41.850000	0.00633402
41.800000	0.00636819
41.750000	0.00640807
41.700000	0.00644794
41.650000	0.00651059
41.600000	0.00656186
41.550000	0.00658464
41.500000	0.00661882
41.450000	0.00663591
41.400000	0.00667578
41.350000	0.00671565
41.300000	0.00674413
41.250000	0.00677261
41.200000	0.00680679
41.150000	0.00685236
41.100000	0.00690362
41.050000	0.00696058
41.000000	0.00698337
40.950000	0.00702894
40.900000	0.00709159
40.850000	0.00715995
40.800000	0.00720551
40.750000	0.00723969
40.700000	0.00730804
40.650000	0.00735931
40.600000	0.00741057
40.550000	0.00743905
40.500000	0.00746184
40.450000	0.0075188
40.400000	0.00754728
40.350000	0.00758145
40.300000	0.00760993
40.250000	0.00763272
40.200000	0.00771246
40.150000	0.00773525
40.100000	0.00778082
40.050000	0.00783208
40.000000	0.00786626
39.950000	0.00789474
39.900000	0.00797448
39.850000	0.00803714
39.800000	0.00808271
39.750000	0.0080884
39.700000	0.00817954
39.650000	0.00820802
39.600000	0.00825359
39.550000	0.00831055
39.500000	0.00837321
39.450000	0.00840738
39.400000	0.00843017
39.350000	0.00845295
39.300000	0.00848713
39.250000	0.0085213
39.200000	0.00854978
39.150000	0.00860105
39.100000	0.00863522
39.050000	0.00870927
39.000000	0.00873775
38.950000	0.00877763
38.900000	0.00885167
38.850000	0.00890864
38.800000	0.0089542
38.750000	0.00898838
38.700000	0.00903964
38.650000	0.00909661
38.600000	0.00911939
38.550000	0.00918774
38.500000	0.0092447
38.450000	0.00929597
38.400000	0.00933584
38.350000	0.00937002
38.300000	0.00940419
38.250000	0.00946685
38.200000	0.00951811
38.150000	0.00954659
38.100000	0.00959216
38.050000	0.0096776
38.000000	0.00973456
37.950000	0.00979152
37.900000	0.00980861
37.850000	0.00985418
37.800000	0.00993393
37.750000	0.0099738
37.700000	0.00998519
37.650000	0.0100649
37.600000	0.0101162
37.550000	0.0101789
37.500000	0.0101959
37.450000	0.0102586
37.400000	0.0103042
37.350000	0.0103839
37.300000	0.0104409
37.250000	0.0105149
37.200000	0.0105548
37.150000	0.0106118
37.100000	0.0106687
37.050000	0.0107371
37.000000	0.0108168
36.950000	0.0108624
36.900000	0.0109136
36.850000	0.0109706
36.800000	0.0110219
36.750000	0.0110674
36.700000	0.0111586
36.650000	0.011244
36.600000	0.0112725
36.550000	0.0113465
36.500000	0.0114263
36.450000	0.011506
36.400000	0.0115402
36.350000	0.0116314
36.300000	0.011694
36.250000	0.0117396
36.200000	0.0118364
36.150000	0.0119048
36.100000	0.0119788
36.050000	0.0120187
36.000000	0.0120813
35.950000	0.0121212
35.900000	0.0121782
35.850000	0.0122294
35.800000	0.0123035
35.750000	0.0123548
35.700000	0.0123775
35.650000	0.0124687
35.600000	0.0125256
35.550000	0.0125769
35.500000	0.012668
35.450000	0.0127136
35.400000	0.012782
35.350000	0.0128788
35.300000	0.0129585
35.250000	0.0129984
35.200000	0.0130838
35.150000	0.013175
35.100000	0.0132149
35.050000	0.0132547
35.000000	0.013363
34.950000	0.013437
34.900000	0.0135452
34.850000	0.0136079
34.800000	0.0136933
34.750000	0.0137617
34.700000	0.013887
34.650000	0.0140009
34.600000	0.0140807
34.550000	0.0142003
34.500000	0.0142629
34.450000	0.0143427
34.400000	0.0144623
34.350000	0.0145648
34.300000	0.0146503
34.250000	0.0147756
34.200000	0.0148838
34.150000	0.0149635
34.100000	0.0150262
34.050000	0.0150946
34.000000	0.0151401
33.950000	0.015237
33.900000	0.0153281
33.850000	0.0153907
33.800000	0.0154876
33.750000	0.0155787
33.700000	0.01563
33.650000	0.0157382
33.600000	0.0158521
33.550000	0.0159205
33.500000	0.0160287
33.450000	0.0161141
33.400000	0.0162053
33.350000	0.0162907
33.300000	0.0163819
33.250000	0.0164559
33.200000	0.0165641
33.150000	0.0166667
33.100000	0.0167692
33.050000	0.0168888
33.000000	0.0169743
32.950000	0.0170939
32.900000	0.0172192
32.850000	0.0173046
32.800000	0.0173958
32.750000	0.0174641
32.700000	0.0175496
32.650000	0.0175951
32.600000	0.0176863
32.550000	0.017766
32.500000	0.017897
32.450000	0.0179995
32.400000	0.0180964
32.350000	0.0181761
32.300000	0.0182616
32.250000	0.0183584
32.200000	0.0184495
32.150000	0.0185635
32.100000	0.0186774
32.050000	0.0187799
32.000000	0.0188483
31.950000	0.0189565
31.900000	0.0190476
31.850000	0.01919
31.800000	0.0193324
31.750000	0.0194805
31.700000	0.0195887
31.650000	0.0196856
31.600000	0.0197596
31.550000	0.0198622
31.500000	0.0199875
31.450000	0.0200729
31.400000	0.0201697
31.350000	0.0203008
31.300000	0.0204375
31.250000	0.0205514
31.200000	0.0206539
31.150000	0.0207906
31.100000	0.0209045
31.050000	0.0210526
31.000000	0.0211267
30.950000	0.0212235
30.900000	0.0213147
30.850000	0.0214571
30.800000	0.0215824
30.750000	0.0216906
30.700000	0.021833
30.650000	0.0219754
30.600000	0.0221007
30.550000	0.0222317
30.500000	0.0224026
30.450000	0.0225336
30.400000	0.0226077
30.350000	0.0226703
30.300000	0.0227956
30.250000	0.0229209
30.200000	0.0230918
30.150000	0.0232057
30.100000	0.023314
30.050000	0.0234564
30.000000	0.0235874
29.950000	0.0236899
29.900000	0.0238038
29.850000	0.0239007
29.800000	0.0240317
29.750000	0.0241855
29.700000	0.0243734
29.650000	0.0245158
29.600000	0.0246127
29.550000	0.0247551
29.500000	0.0248519
29.450000	0.0249886
29.400000	0.0251367
29.350000	0.0252791
29.300000	0.0254557
29.250000	0.0256038
29.200000	0.0256892
29.150000	0.0258259
29.100000	0.0260025
29.050000	0.0261221
29.000000	0.0262645
28.950000	0.0263728
28.900000	0.0265664
28.850000	0.0266974
28.800000	0.026874
28.750000	0.0270392
28.700000	0.0271474
28.650000	0.0273126
28.600000	0.0274949
28.550000	0.0276088
28.500000	0.0277227
28.450000	0.0278765
28.400000	0.0279847
28.350000	0.028093
28.300000	0.0282752
28.250000	0.0283778
28.200000	0.0285543
28.150000	0.0287195
28.100000	0.028879
28.050000	0.0290499
28.000000	0.0292493
27.950000	0.0293347
27.900000	0.0294201
27.850000	0.0296765
27.800000	0.0298132
27.750000	0.0300296
27.700000	0.0301948
27.650000	0.0304056
27.600000	0.0305537
27.550000	0.030753
27.500000	0.0309239
27.450000	0.0310549
27.400000	0.0311973
27.350000	0.0313796
27.300000	0.0315391
27.250000	0.03171
27.200000	0.0318581
27.150000	0.0320118
27.100000	0.0321372
27.050000	0.032291
27.000000	0.032496
26.950000	0.0326669
26.900000	0.0328833
26.850000	0.0330428
26.800000	0.0332365
26.750000	0.0334814
26.700000	0.0336865
26.650000	0.0338574
26.600000	0.0340453
26.550000	0.0341934
26.500000	0.0343985
26.450000	0.0345922
26.400000	0.0348257
26.350000	0.0350706
26.300000	0.0352073
26.250000	0.0354067
26.200000	0.0355833
26.150000	0.0358282
26.100000	0.036039
26.050000	0.0361814
26.000000	0.0364434
25.950000	0.0366655
25.900000	0.0368592
25.850000	0.0370529
25.800000	0.0372921
25.750000	0.0375142
25.700000	0.0376965
25.650000	0.0378788
25.600000	0.0380781
25.550000	0.0382775
25.500000	0.0384883
25.450000	0.0386762
25.400000	0.0389098
25.350000	0.039075
25.300000	0.0393142
25.250000	0.0395249
25.200000	0.0397357
25.150000	0.0399863
25.100000	0.0402597
25.050000	0.0404477
25.000000	0.0406186
24.950000	0.0408123
24.900000	0.0410686
24.850000	0.0412964
24.800000	0.0415129
24.750000	0.0417578
24.700000	0.0420084
24.650000	0.0422761
24.600000	0.0424413
24.550000	0.0426293
24.500000	0.0429141
24.450000	0.0431533
24.400000	0.0433869
24.350000	0.0436204
24.300000	0.0438255
24.250000	0.0440704
24.200000	0.0442413
24.150000	0.0444862
24.100000	0.0447368
24.050000	0.0450046
24.000000	0.0452438
23.950000	0.0455457
23.900000	0.0458134
23.850000	0.0460298
23.800000	0.0462976
23.750000	0.0465425
23.700000	0.0467703
23.650000	0.0469868
23.600000	0.0471918
23.550000	0.0474539
23.500000	0.0476817
23.450000	0.0480178
23.400000	0.0482399
23.350000	0.048576
23.300000	0.048838
23.250000	0.0490772
23.200000	0.049345
23.150000	0.0496468
23.100000	0.0499032
23.050000	0.0501937
23.000000	0.0505411
22.950000	0.0508145
22.900000	0.051105
22.850000	0.0513614
22.800000	0.0516063
22.750000	0.0518512
22.700000	0.0521018
22.650000	0.0524094
22.600000	0.0527341
22.550000	0.0530018
22.500000	0.0533037
22.450000	0.0536512
22.400000	0.0539758
22.350000	0.0542777
22.300000	0.0545113
22.250000	0.0547961
22.200000	0.0550125
22.150000	0.0554113
22.100000	0.0557359
22.050000	0.0560264
22.000000	0.0562087
21.950000	0.056522
21.900000	0.056784
21.850000	0.0570916
21.800000	0.0573992
21.750000	0.0576897
21.700000	0.0579403
21.650000	0.0582137
21.600000	0.0584586
21.550000	0.0586865
21.500000	0.059051
21.450000	0.0593814
21.400000	0.0596491
21.350000	0.0599681
21.300000	0.0603497
21.250000	0.0606231
21.200000	0.060908
21.150000	0.0612212
21.100000	0.0615915
21.050000	0.0618877
21.000000	0.0621725
20.950000	0.0624915
20.900000	0.0628047
20.850000	0.0631579
20.800000	0.0635338
20.750000	0.0638243
20.700000	0.0641661
20.650000	0.0644566
20.600000	0.0648211
20.550000	0.0652483
20.500000	0.0655844
20.450000	0.0659262
20.400000	0.0662509
20.350000	0.0666154
20.300000	0.0670369
20.250000	0.0673559
20.200000	0.0677489
20.150000	0.0681306
20.100000	0.0684609
20.050000	0.0688255
20.000000	0.0692185
19.950000	0.0695717
19.900000	0.0698906
19.850000	0.0703064
19.800000	0.0707109
19.750000	0.0711722
19.700000	0.0715368
19.650000	0.0719355
19.600000	0.0722716
19.550000	0.0726077
19.500000	0.0729323
19.450000	0.0733368
19.400000	0.0737184
19.350000	0.0740772
19.300000	0.0745158
19.250000	0.0749829
19.200000	0.0754044
19.150000	0.0758715
19.100000	0.0762019
19.050000	0.0765607
19.000000	0.0769936
18.950000	0.0773525
18.900000	0.0777113
18.850000	0.0780132
18.800000	0.0784176
18.750000	0.0787423
18.700000	0.0792151
18.650000	0.0796366
18.600000	0.0801037
18.550000	0.0805081
18.500000	0.0810378
18.450000	0.0814935
18.400000	0.082046
18.350000	0.0824334
18.300000	0.0828435
18.250000	0.0831738
18.200000	0.0836067
18.150000	0.0840738
18.100000	0.0845124
18.050000	0.0850194
18.000000	0.0854637
17.950000	0.0859307
17.900000	0.0864605
17.850000	0.0869219
17.800000	0.0873149
17.750000	0.0876509
17.700000	0.0881123
17.650000	0.0886193
17.600000	0.0890522
17.550000	0.0894965
17.500000	0.0899408
17.450000	0.0903964
17.400000	0.0908293
17.350000	0.0912622
17.300000	0.091792
17.250000	0.0922363
17.200000	0.0927261
17.150000	0.0931419
17.100000	0.0936033
17.050000	0.094059
17.000000	0.0945717
16.950000	0.095033
16.900000	0.0954545
16.850000	0.0959501
16.800000	0.0964286
16.750000	0.0968558
16.700000	0.0974197
16.650000	0.0978697
16.600000	0.0983709
16.550000	0.0988608
16.500000	0.0993677
16.450000	0.0998405
16.400000	0.100365
16.350000	0.100803
16.300000	0.101333
16.250000	0.101971
16.200000	0.102506
16.150000	0.103013
16.100000	0.103651
16.050000	0.104147
16.000000	0.104694
15.950000	0.105144
15.900000	0.105679
15.850000	0.106214
15.800000	0.106847
15.750000	0.107325
15.700000	0.107923
15.650000	0.108442
15.600000	0.109011
15.550000	0.109598
15.500000	0.110082
15.450000	0.110669
15.400000	0.111221
15.350000	0.111757
15.300000	0.112315
15.250000	0.112856
15.200000	0.113477
15.150000	0.114143
15.100000	0.11477
15.050000	0.115328
15.000000	0.115943
14.950000	0.11657
14.900000	0.117128
14.850000	0.117663
14.800000	0.118182
14.750000	0.118757
14.700000	0.119293
14.650000	0.119794
14.600000	0.120432
14.550000	0.121087
14.500000	0.121753
14.450000	0.122431
14.400000	0.123126
14.350000	0.123798
14.300000	0.124442
14.250000	0.125148
14.200000	0.125689
14.150000	0.126367
14.100000	0.126965
14.050000	0.127649
14.000000	0.128315
13.950000	0.12901
13.900000	0.129585
13.850000	0.130297
13.800000	0.131015
13.750000	0.131625
13.700000	0.132291
13.650000	0.132895
13.600000	0.133493
13.550000	0.134176
13.500000	0.134792
13.450000	0.135441
13.400000	0.136102
13.350000	0.136853
13.300000	0.137554
13.250000	0.1383
13.200000	0.139029
13.150000	0.139673
13.100000	0.140368
13.050000	0.141069
13.000000	0.141712
12.950000	0.142458
12.900000	0.143188
12.850000	0.143877
12.800000	0.144668
12.750000	0.145466
12.700000	0.146161
12.650000	0.146861
12.600000	0.147619
12.550000	0.148263
12.500000	0.148952
12.450000	0.149561
12.400000	0.150279
12.350000	0.151037
12.300000	0.151789
12.250000	0.152455
12.200000	0.153173
12.150000	0.153964
12.100000	0.154762
12.050000	0.155622
12.000000	0.156357
11.950000	0.157006
11.900000	0.157826
11.850000	0.158664
11.800000	0.159558
11.750000	0.160361
11.700000	0.161113
11.650000	0.161791
11.600000	0.162577
11.550000	0.163431
11.500000	0.16424
11.450000	0.165021
11.400000	0.165841
11.350000	0.16657
11.300000	0.16739
11.250000	0.168193
11.200000	0.169059
11.150000	0.169908
11.100000	0.170699
11.050000	0.171599
11.000000	0.172534
10.950000	0.173257
10.900000	0.174089
10.850000	0.174937
10.800000	0.175849
10.750000	0.176817
10.700000	0.177671
10.650000	0.178702
10.600000	0.179517
10.550000	0.180275
10.500000	0.18114
10.450000	0.181921
10.400000	0.182747
10.350000	0.183595
10.300000	0.18453
10.250000	0.185475
10.200000	0.186369
10.150000	0.187161
10.100000	0.188078
10.050000	0.188961
10.000000	0.189872
9.950000	0.190784
9.900000	0.191701
9.850000	0.192584
9.800000	0.193598
9.750000	0.194486
9.700000	0.195432
9.650000	0.196263
9.600000	0.197158
9.550000	0.198018
9.500000	0.198895
9.450000	0.199704
9.400000	0.200535
9.350000	0.201475
9.300000	0.202352
9.250000	0.203218
9.200000	0.204301
9.150000	0.205263
9.100000	0.206294
9.050000	0.207314
9.000000	0.208254
8.950000	0.209262
8.900000	0.210344
8.850000	0.211159
8.800000	0.212104
8.750000	0.213112
8.700000	0.214172
8.650000	0.215015
8.600000	0.216023
8.550000	0.217054
8.500000	0.218102
8.450000	0.219224
8.400000	0.220124
8.350000	0.221246
8.300000	0.222294
8.250000	0.2232
8.200000	0.224271
8.150000	0.225285
8.100000	0.22627
8.050000	0.227267
8.000000	0.22823
7.950000	0.229375
7.900000	0.2304
7.850000	0.231568
7.800000	0.232507
7.750000	0.233584
7.700000	0.234712
7.650000	0.235743
7.600000	0.23691
7.550000	0.238067
7.500000	0.239206
7.450000	0.240277
7.400000	0.241422
7.350000	0.24243
7.300000	0.243455
7.250000	0.244429
7.200000	0.24546
7.150000	0.246639
7.100000	0.247818
7.050000	0.248866
7.000000	0.250011
6.950000	0.251225
6.900000	0.252472
6.850000	0.253549
6.800000	0.254642
6.750000	0.255764
6.700000	0.256955
6.650000	0.258105
6.600000	0.259262
6.550000	0.260521
6.500000	0.261745
6.450000	0.262964
6.400000	0.264109
6.350000	0.265152
6.300000	0.266399
6.250000	0.267578
6.200000	0.268734
6.150000	0.270027
6.100000	0.271172
6.050000	0.272277
6.000000	0.273382
5.950000	0.274784
5.900000	0.275974
5.850000	0.277193
5.800000	0.278315
5.750000	0.279637
5.700000	0.280884
5.650000	0.282149
5.600000	0.283385
5.550000	0.284632
5.500000	0.285914
5.450000	0.287155
5.400000	0.28834
5.350000	0.289588
5.300000	0.290869
5.250000	0.292139
5.200000	0.293227
5.150000	0.294486
5.100000	0.295705
5.050000	0.296901
5.000000	0.298115
4.950000	0.29943
4.900000	0.300769
4.850000	0.301948
4.800000	0.303258
4.750000	0.304665
4.700000	0.306055
4.650000	0.307462
4.600000	0.308817
4.550000	0.310071
4.500000	0.311329
4.450000	0.312486
4.400000	0.313933
4.350000	0.315385
4.300000	0.316775
4.250000	0.318068
4.200000	0.319486
4.150000	0.320699
4.100000	0.321924
4.050000	0.323428
4.000000	0.324738
3.950000	0.326151
3.900000	0.327575
3.850000	0.329027
3.800000	0.3304
3.750000	0.331909
3.700000	0.333299
3.650000	0.334763
3.600000	0.336124
3.550000	0.337537
3.500000	0.338915
3.450000	0.340311
3.400000	0.341684
3.350000	0.342965
3.300000	0.344321
3.250000	0.345654
3.200000	0.347049
3.150000	0.348673
3.100000	0.35012
3.050000	0.351618
3.000000	0.353144
2.950000	0.354414
2.900000	0.355821
2.850000	0.357262
2.800000	0.358704
2.750000	0.359985
2.700000	0.361569
2.650000	0.362964
2.600000	0.364571
2.550000	0.366012
2.500000	0.367401
2.450000	0.369053
2.400000	0.37046
2.350000	0.372044
2.300000	0.373445
2.250000	0.374863
2.200000	0.376316
2.150000	0.377734
2.100000	0.379363
2.050000	0.380696
2.000000	0.382211
1.950000	0.383829
1.900000	0.385224
1.850000	0.386779
1.800000	0.388175
1.750000	0.389724
1.700000	0.391171
1.650000	0.392692
1.600000	0.394133
1.550000	0.395705
1.500000	0.397294
1.450000	0.398741
1.400000	0.400416
1.350000	0.401851
1.300000	0.403383
1.250000	0.405166
1.200000	0.40675
1.150000	0.408265
1.100000	0.409609
1.050000	0.411341
1.000000	0.413055
0.950000	0.41465
0.900000	0.416382
0.850000	0.417937
0.800000	0.419452
0.750000	0.421007
0.700000	0.422613
0.650000	0.42414
0.600000	0.425666
0.550000	0.42729
0.500000	0.428771
0.450000	0.430252
0.400000	0.431778
0.350000	0.43351
0.300000	0.435145
0.250000	0.436757
0.200000	0.43842
0.150000	0.439969
0.100000	0.441564
0.050000	0.443199
0.000000	0.444782
-0.050000	0.446503
-0.100000	0.448177
-0.150000	0.449801
-0.200000	0.45135
-0.250000	0.453167
-0.300000	0.454739
-0.350000	0.456465
-0.400000	0.4581
-0.450000	0.459928
-0.500000	0.461341
-0.550000	0.463055
-0.600000	0.464844
-0.650000	0.466536
-0.700000	0.468136
-0.750000	0.469657
-0.800000	0.471252
-0.850000	0.473012
-0.900000	0.474869
-0.950000	0.47647
-1.000000	0.478099
-1.050000	0.479751
-1.100000	0.481476
-1.150000	0.483134
-1.200000	0.485002
-1.250000	0.486865
-1.300000	0.488352
-1.350000	0.490134
-1.400000	0.491803
-1.450000	0.493541
-1.500000	0.495261
-1.550000	0.496907
-1.600000	0.498747
-1.650000	0.50057
-1.700000	0.502204
-1.750000	0.503959
-1.800000	0.505548
-1.850000	0.507223
-1.900000	0.508931
-1.950000	0.51072
-2.000000	0.512406
-2.050000	0.513961
-2.100000	0.515596
-2.150000	0.517407
-2.200000	0.519048
-2.250000	0.520768
-2.300000	0.522511
-2.350000	0.524277
-2.400000	0.526059
-2.450000	0.527894
-2.500000	0.529631
-2.550000	0.531539
-2.600000	0.533356
-2.650000	0.535088
-2.700000	0.536939
-2.750000	0.538665
-2.800000	0.540522
-2.850000	0.542179
-2.900000	0.543877
-2.950000	0.545625
-3.000000	0.547499
-3.050000	0.549094
-3.100000	0.550718
-3.150000	0.552398
-3.200000	0.554107
-3.250000	0.556095
-3.300000	0.558088
-3.350000	0.560065
-3.400000	0.561876
-3.450000	0.563728
-3.500000	0.565619
-3.550000	0.567572
-3.600000	0.569253
-3.650000	0.571355
-3.700000	0.573291
-3.750000	0.575114
-3.800000	0.57676
-3.850000	0.578583
-3.900000	0.580314
-3.950000	0.582109
-4.000000	0.583761
-4.050000	0.585555
-4.100000	0.587224
-4.150000	0.589007
-4.200000	0.590727
-4.250000	0.592646
-4.300000	0.594572
-4.350000	0.596298
-4.400000	0.598274
-4.450000	0.600131
-4.500000	0.601726
-4.550000	0.603532
-4.600000	0.60528
-4.650000	0.607211
-4.700000	0.609159
-4.750000	0.6108
-4.800000	0.612714
-4.850000	0.614417
-4.900000	0.616331
-4.950000	0.618148
-5.000000	0.620101
-5.050000	0.62185
-5.100000	0.623399
-5.150000	0.625222
-5.200000	0.627051
-5.250000	0.628725
-5.300000	0.630559
-5.350000	0.632314
-5.400000	0.634097
-5.450000	0.635948
-5.500000	0.637793
-5.550000	0.63961
-5.600000	0.641353
-5.650000	0.643176
-5.700000	0.644845
-5.750000	0.646634
-5.800000	0.64836
-5.850000	0.65012
-5.900000	0.651988
-5.950000	0.653953
-6.000000	0.655776
-6.050000	0.657422
-6.100000	0.659336
-6.150000	0.66105
-6.200000	0.662714
-6.250000	0.664485
-6.300000	0.666325
-6.350000	0.668039
-6.400000	0.669731
-6.450000	0.671337
-6.500000	0.67308
-6.550000	0.675006
-6.600000	0.676709
-6.650000	0.678497
-6.700000	0.680297
-6.750000	0.682245
-6.800000	0.684017
-6.850000	0.685783
-6.900000	0.687412
-6.950000	0.689007
-7.000000	0.690772
-7.050000	0.692521
-7.100000	0.694361
-7.150000	0.695916
-7.200000	0.697562
-7.250000	0.69951
-7.300000	0.701299
-7.350000	0.703053
-7.400000	0.704887
-7.450000	0.706659
-7.500000	0.708459
-7.550000	0.710139
-7.600000	0.711842
-7.650000	0.713745
-7.700000	0.715448
-7.750000	0.717134
-7.800000	0.718803
-7.850000	0.720466
-7.900000	0.722158
-7.950000	0.723878
-8.000000	0.725661
-8.050000	0.727449
-8.100000	0.72913
-8.150000	0.730776
-8.200000	0.732206
-8.250000	0.733926
-8.300000	0.735492
-8.350000	0.737269
-8.400000	0.739058
-8.450000	0.740721
-8.500000	0.742316
-8.550000	0.743911
-8.600000	0.745614
-8.650000	0.747266
-8.700000	0.748941
-8.750000	0.750666
-8.800000	0.75237
-8.850000	0.753913
-8.900000	0.755571
-8.950000	0.757154
-9.000000	0.758618
-9.050000	0.760219
-9.100000	0.761853
-9.150000	0.763494
-9.200000	0.764958
-9.250000	0.76657
-9.300000	0.768085
-9.350000	0.769691
-9.400000	0.771337
-9.450000	0.772807
-9.500000	0.77447
-9.550000	0.775928
-9.600000	0.777489
-9.650000	0.779004
-9.700000	0.780554
-9.750000	0.782131
-9.800000	0.78359
-9.850000	0.785065
-9.900000	0.786591
-9.950000	1
&
1897.250000	3.22156e-119
1897.200000	3.24506e-119
1897.150000	3.26873e-119
1897.100000	3.29258e-119
1897.050000	3.3166e-119
1897.000000	3.34079e-119
1896.950000	3.36516e-119
1896.900000	3.38971e-119
1896.850000	3.41444e-119
1896.800000	3.43935e-119
1896.750000	3.46444e-119
1896.700000	3.48971e-119
1896.650000	3.51517e-119
1896.600000	3.54081e-119
1896.550000	3.56664e-119
1896.500000	3.59266e-119
1896.450000	3.61887e-119
1896.400000	3.64527e-119
1896.350000	3.67187e-119
1896.300000	3.69865e-119
1896.250000	3.72563e-119
1896.200000	3.75281e-119
1896.150000	3.78019e-119
1896.100000	3.80777e-119
1896.050000	3.83555e-119
1896.000000	3.86353e-119
1895.950000	3.89171e-119
1895.900000	3.9201e-119
1895.850000	3.9487e-119
1895.800000	3.97751e-119
1895.750000	4.00652e-119
1895.700000	4.03575e-119
1895.650000	4.06519e-119
1895.600000	4.09485e-119
1895.550000	4.12472e-119
1895.500000	4.15481e-119
1895.450000	4.18512e-119
1895.400000	4.21565e-119
1895.350000	4.2464e-119
1895.300000	4.27738e-119
1895.250000	4.30859e-119
1895.200000	4.34002e-119
1895.150000	4.37168e-119
1895.100000	4.40357e-119
1895.050000	4.43569e-119
1895.000000	4.46805e-119
1894.950000	4.50065e-119
1894.900000	4.53348e-119
1894.850000	4.56655e-119
1894.800000	4.59987e-119
1894.750000	4.63342e-119
1894.700000	4.66722e-119
1894.650000	4.70127e-119
1894.600000	4.73557e-119
1894.550000	4.77011e-119
1894.500000	4.80491e-119
1894.450000	4.83997e-119
1894.400000	4.87527e-119
1894.350000	4.91084e-119
1894.300000	4.94666e-119
1894.250000	4.98275e-119
1894.200000	5.0191e-119
1894.150000	5.05571e-119
1894.100000	5.0926e-119
1894.050000	5.12975e-119
1894.000000	5.16717e-119
1893.950000	5.20486e-119
1893.900000	5.24283e-119
1893.850000	5.28108e-119
1893.800000	5.31961e-119
1893.750000	5.35841e-119
1893.700000	5.3975e-119
1893.650000	5.43688e-119
1893.600000	5.47654e-119
1893.550000	5.51649e-119
1893.500000	5.55674e-119
1893.450000	5.59728e-119
1893.400000	5.63811e-119
1893.350000	5.67924e-119
1893.300000	5.72067e-119
1893.250000	5.7624e-119
1893.200000	5.80444e-119
1893.150000	5.84678e-119
1893.100000	5.88944e-119
1893.050000	5.9324e-119
1893.000000	5.97568e-119
1892.950000	6.01927e-119
1892.900000	6.06318e-119
1892.850000	6.10741e-119
1892.800000	6.15197e-119
1892.750000	6.19685e-119
1892.700000	6.24205e-119
1892.650000	6.28759e-119
1892.600000	6.33346e-119
1892.550000	6.37966e-119
1892.500000	6.4262e-119
1892.450000	6.47308e-119
1892.400000	6.5203e-119
1892.350000	6.56787e-119
1892.300000	6.61578e-119
1892.250000	6.66404e-119
1892.200000	6.71266e-119
1892.150000	6.76163e-119
1892.100000	6.81096e-119
1892.050000	6.86064e-119
1892.000000	6.91069e-119
1891.950000	6.96111e-119
1891.900000	7.01189e-119
1891.850000	7.06304e-119
1891.800000	7.11456e-119
1891.750000	7.16647e-119
1891.700000	7.21875e-119
1891.650000	7.27141e-119
1891.600000	7.32445e-119
1891.550000	7.37789e-119
1891.500000	7.43171e-119
1891.450000	7.48592e-119
1891.400000	7.54053e-119
1891.350000	7.59554e-119
1891.300000	7.65095e-119
1891.250000	7.70677e-119
1891.200000	7.76299e-119
1891.150000	7.81962e-119
1891.100000	7.87666e-119
1891.050000	7.93413e-119
1891.000000	7.99201e-119
1890.950000	8.05031e-119
1890.900000	8.10904e-119
1890.850000	8.16819e-119
1890.800000	8.22778e-119
1890.750000	8.2878e-119
1890.700000	8.34826e-119
1890.650000	8.40916e-119
1890.600000	8.47051e-119
1890.550000	8.5323e-119
1890.500000	8.59455e-119
1890.450000	8.65724e-119
1890.400000	8.7204e-119
1890.350000	8.78402e-119
1890.300000	8.8481e-119
1890.250000	8.91264e-119
1890.200000	8.97766e-119
1890.150000	9.04315e-119
1890.100000	9.10913e-119
1890.050000	9.17558e-119
1890.000000	9.24251e-119
1889.950000	9.30994e-119
1889.900000	9.37786e-119
1889.850000	9.44627e-119
1889.800000	9.51518e-119
1889.750000	9.58459e-119
1889.700000	9.65451e-119
1889.650000	9.72494e-119
1889.600000	9.79589e-119
1889.550000	9.86735e-119
1889.500000	9.93933e-119
1889.450000	1.00118e-118
1889.400000	1.00849e-118
1889.350000	1.01584e-118
1889.300000	1.02326e-118
1889.250000	1.03072e-118
1889.200000	1.03824e-118
1889.150000	1.04581e-118
1889.100000	1.05344e-118
1889.050000	1.06113e-118
1889.000000	1.06887e-118
1888.950000	1.07667e-118
1888.900000	1.08452e-118
1888.850000	1.09243e-118
1888.800000	1.1004e-118
1888.750000	1.10843e-118
1888.700000	1.11652e-118
1888.650000	1.12466e-118
1888.600000	1.13286e-118
1888.550000	1.14113e-118
1888.500000	1.14945e-118
1888.450000	1.15784e-118
1888.400000	1.16629e-118
1888.350000	1.17479e-118
1888.300000	1.18336e-118
1888.250000	1.192e-118
1888.200000	1.20069e-118
1888.150000	1.20945e-118
1888.100000	1.21827e-118
1888.050000	1.22716e-118
1888.000000	1.23611e-118
1887.950000	1.24513e-118
1887.900000	1.25422e-118
1887.850000	1.26336e-118
1887.800000	1.27258e-118
1887.750000	1.28186e-118
1887.700000	1.29122e-118
1887.650000	1.30064e-118
1887.600000	1.31012e-118
1887.550000	1.31968e-118
1887.500000	1.32931e-118
1887.450000	1.33901e-118
1887.400000	1.34877e-118
1887.350000	1.35861e-118
1887.300000	1.36852e-118
1887.250000	1.37851e-118
1887.200000	1.38856e-118
1887.150000	1.39869e-118
1887.100000	1.4089e-118
1887.050000	1.41918e-118
1887.000000	1.42953e-118
1886.950000	1.43996e-118
1886.900000	1.45046e-118
1886.850000	1.46104e-118
1886.800000	1.4717e-118
1886.750000	1.48244e-118
1886.700000	1.49325e-118
1886.650000	1.50415e-118
1886.600000	1.51512e-118
1886.550000	1.52617e-118
1886.500000	1.5373e-118
1886.450000	1.54852e-118
1886.400000	1.55982e-118
1886.350000	1.57119e-118
1886.300000	1.58266e-118
1886.250000	1.5942e-118
1886.200000	1.60583e-118
1886.150000	1.61755e-118
1886.100000	1.62935e-118
1886.050000	1.64123e-118
1886.000000	1.65321e-118
1885.950000	1.66527e-118
1885.900000	1.67741e-118
1885.850000	1.68965e-118
1885.800000	1.70198e-118
1885.750000	1.71439e-118
1885.700000	1.7269e-118
1885.650000	1.7395e-118
1885.600000	1.75219e-118
1885.550000	1.76497e-118
1885.500000	1.77785e-118
1885.450000	1.79081e-118
1885.400000	1.80388e-118
1885.350000	1.81704e-118
1885.300000	1.83029e-118
1885.250000	1.84365e-118
1885.200000	1.8571e-118
1885.150000	1.87064e-118
1885.100000	1.88429e-118
1885.050000	1.89804e-118
1885.000000	1.91188e-118
1884.950000	1.92583e-118
1884.900000	1.93988e-118
1884.850000	1.95403e-118
1884.800000	1.96828e-118
1884.750000	1.98264e-118
1884.700000	1.99711e-118
1884.650000	2.01168e-118
1884.600000	2.02635e-118
1884.550000	2.04113e-118
1884.500000	2.05602e-118
1884.450000	2.07102e-118
1884.400000	2.08613e-118
1884.350000	2.10135e-118
1884.300000	2.11668e-118
1884.250000	2.13212e-118
1884.200000	2.14767e-118
1884.150000	2.16334e-118
1884.100000	2.17912e-118
1884.050000	2.19502e-118
1884.000000	2.21103e-118
1883.950000	2.22716e-118
1883.900000	2.24341e-118
1883.850000	2.25978e-118
1883.800000	2.27626e-118
1883.750000	2.29287e-118
1883.700000	2.30959e-118
1883.650000	2.32644e-118
1883.600000	2.34341e-118
1883.550000	2.36051e-118
1883.500000	2.37773e-118
1883.450000	2.39507e-118
1883.400000	2.41255e-118
1883.350000	2.43015e-118
1883.300000	2.44787e-118
1883.250000	2.46573e-118
1883.200000	2.48372e-118
1883.150000	2.50184e-118
1883.100000	2.52009e-118
1883.050000	2.53847e-118
1883.000000	2.55699e-118
1882.950000	2.57564e-118
1882.900000	2.59443e-118
1882.850000	2.61336e-118
1882.800000	2.63243e-118
1882.750000	2.65163e-118
1882.700000	2.67097e-118
1882.650000	2.69046e-118
1882.600000	2.71008e-118
1882.550000	2.72985e-118
1882.500000	2.74977e-118
1882.450000	2.76983e-118
1882.400000	2.79003e-118
1882.350000	2.81039e-118
1882.300000	2.83089e-118
1882.250000	2.85154e-118
1882.200000	2.87234e-118
1882.150000	2.8933e-118
1882.100000	2.9144e-118
1882.050000	2.93567e-118
1882.000000	2.95708e-118
1881.950000	2.97865e-118
1881.900000	3.00038e-118
1881.850000	3.02227e-118
1881.800000	3.04432e-118
1881.750000	3.06653e-118
1881.700000	3.0889e-118
1881.650000	3.11143e-118
1881.600000	3.13413e-118
1881.550000	3.15699e-118
1881.500000	3.18002e-118
1881.450000	3.20322e-118
1881.400000	3.22659e-118
1881.350000	3.25013e-118
1881.300000	3.27384e-118
1881.250000	3.29772e-118
1881.200000	3.32178e-118
1881.150000	3.34601e-118
1881.100000	3.37042e-118
1881.050000	3.39501e-118
1881.000000	3.41977e-118
1880.950000	3.44472e-118
1880.900000	3.46985e-118
1880.850000	3.49516e-118
1880.800000	3.52066e-118
1880.750000	3.54634e-118
1880.700000	3.57221e-118
1880.650000	3.59827e-118
1880.600000	3.62452e-118
1880.550000	3.65096e-118
1880.500000	3.6776e-118
1880.450000	3.70443e-118
1880.400000	3.73145e-118
1880.350000	3.75867e-118
1880.300000	3.78609e-118
1880.250000	3.81371e-118
1880.200000	3.84153e-118
1880.150000	3.86956e-118
1880.100000	3.89778e-118
1880.050000	3.92622e-118
1880.000000	3.95486e-118
1879.950000	3.98371e-118
1879.900000	4.01277e-118
1879.850000	4.04205e-118
1879.800000	4.07153e-118
1879.750000	4.10124e-118
1879.700000	4.13115e-118
1879.650000	4.16129e-118
1879.600000	4.19165e-118
1879.550000	4.22223e-118
1879.500000	4.25303e-118
1879.450000	4.28405e-118
1879.400000	4.31531e-118
1879.350000	4.34679e-118
1879.300000	4.3785e-118
1879.250000	4.41044e-118
1879.200000	4.44261e-118
1879.150000	4.47502e-118
1879.100000	4.50767e-118
1879.050000	4.54055e-118
1879.000000	4.57367e-118
1878.950000	4.60704e-118
1878.900000	4.64065e-118
1878.850000	4.6745e-118
1878.800000	4.7086e-118
1878.750000	4.74295e-118
1878.700000	4.77755e-118
1878.650000	4.8124e-118
1878.600000	4.84751e-118
1878.550000	4.88287e-118
1878.500000	4.91849e-118
1878.450000	4.95437e-118
1878.400000	4.99052e-118
1878.350000	5.02692e-118
1878.300000	5.06359e-118
1878.250000	5.10053e-118
1878.200000	5.13774e-118
1878.150000	5.17522e-118
1878.100000	5.21298e-118
1878.050000	5.251e-118
1878.000000	5.28931e-118
1877.950000	5.3279e-118
1877.900000	5.36676e-118
1877.850000	5.40591e-118
1877.800000	5.44535e-118
1877.750000	5.48507e-118
1877.700000	5.52509e-118
1877.650000	5.56539e-118
1877.600000	5.60599e-118
1877.550000	5.64689e-118
1877.500000	5.68808e-118
1877.450000	5.72958e-118
1877.400000	5.77138e-118
1877.350000	5.81348e-118
1877.300000	5.85589e-118
1877.250000	5.89861e-118
1877.200000	5.94164e-118
1877.150000	5.98498e-118
1877.100000	6.02864e-118
1877.050000	6.07262e-118
1877.000000	6.11692e-118
1876.950000	6.16154e-118
1876.900000	6.20649e-118
1876.850000	6.25177e-118
1876.800000	6.29738e-118
1876.750000	6.34332e-118
1876.700000	6.38959e-118
1876.650000	6.4362e-118
1876.600000	6.48316e-118
1876.550000	6.53045e-118
1876.500000	6.57809e-118
1876.450000	6.62608e-118
1876.400000	6.67441e-118
1876.350000	6.7231e-118
1876.300000	6.77215e-118
1876.250000	6.82155e-118
1876.200000	6.87132e-118
1876.150000	6.92144e-118
1876.100000	6.97194e-118
1876.050000	7.0228e-118
1876.000000	7.07403e-118
1875.950000	7.12563e-118
1875.900000	7.17761e-118
1875.850000	7.22997e-118
1875.800000	7.28272e-118
1875.750000	7.33585e-118
1875.700000	7.38936e-118
1875.650000	7.44327e-118
1875.600000	7.49757e-118
1875.550000	7.55226e-118
1875.500000	7.60735e-118
1875.450000	7.66285e-118
1875.400000	7.71875e-118
1875.350000	7.77506e-118
1875.300000	7.83178e-118
1875.250000	7.88891e-118
1875.200000	7.94646e-118
1875.150000	8.00443e-118
1875.100000	8.06282e-118
1875.050000	8.12164e-118
1875.000000	8.18089e-118
1874.950000	8.24057e-118
1874.900000	8.30068e-118
1874.850000	8.36124e-118
1874.800000	8.42223e-118
1874.750000	8.48367e-118
1874.700000	8.54556e-118
1874.650000	8.6079e-118
1874.600000	8.6707e-118
1874.550000	8.73395e-118
1874.500000	8.79766e-118
1874.450000	8.86184e-118
1874.400000	8.92649e-118
1874.350000	8.99161e-118
1874.300000	9.0572e-118
1874.250000	9.12328e-118
1874.200000	9.18983e-118
1874.150000	9.25687e-118
1874.100000	9.3244e-118
1874.050000	9.39242e-118
1874.000000	9.46094e-118
1873.950000	9.52996e-118
1873.900000	9.59948e-118
1873.850000	9.66951e-118
1873.800000	9.74005e-118
1873.750000	9.8111e-118
1873.700000	9.88267e-118
1873.650000	9.95477e-118
1873.600000	1.00274e-117
1873.550000	1.01005e-117
1873.500000	1.01742e-117
1873.450000	1.02484e-117
1873.400000	1.03232e-117
1873.350000	1.03985e-117
1873.300000	1.04744e-117
1873.250000	1.05508e-117
1873.200000	1.06277e-117
1873.150000	1.07053e-117
1873.100000	1.07834e-117
1873.050000	1.0862e-117
1873.000000	1.09413e-117
1872.950000	1.10211e-117
1872.900000	1.11015e-117
1872.850000	1.11825e-117
1872.800000	1.12641e-117
1872.750000	1.13462e-117
1872.700000	1.1429e-117
1872.650000	1.15124e-117
1872.600000	1.15964e-117
1872.550000	1.1681e-117
1872.500000	1.17662e-117
1872.450000	1.1852e-117
1872.400000	1.19385e-117
1872.350000	1.20255e-117
1872.300000	1.21133e-117
1872.250000	1.22016e-117
1872.200000	1.22907e-117
1872.150000	1.23803e-117
1872.100000	1.24706e-117
1872.050000	1.25616e-117
1872.000000	1.26532e-117
1871.950000	1.27455e-117
1871.900000	1.28385e-117
1871.850000	1.29322e-117
1871.800000	1.30265e-117
1871.750000	1.31215e-117
1871.700000	1.32173e-117
1871.650000	1.33137e-117
1871.600000	1.34108e-117
1871.550000	1.35086e-117
1871.500000	1.36072e-117
1871.450000	1.37065e-117
1871.400000	1.38064e-117
1871.350000	1.39072e-117
1871.300000	1.40086e-117
1871.250000	1.41108e-117
1871.200000	1.42137e-117
1871.150000	1.43174e-117
1871.100000	1.44219e-117
1871.050000	1.45271e-117
1871.000000	1.46331e-117
1870.950000	1.47398e-117
1870.900000	1.48473e-117
1870.850000	1.49557e-117
1870.800000	1.50648e-117
1870.750000	1.51747e-117
1870.700000	1.52854e-117
1870.650000	1.53969e-117
1870.600000	1.55092e-117
1870.550000	1.56223e-117
1870.500000	1.57363e-117
1870.450000	1.58511e-117
1870.400000	1.59667e-117
1870.350000	1.60832e-117
1870.300000	1.62005e-117
1870.250000	1.63187e-117
1870.200000	1.64377e-117
1870.150000	1.65577e-117
1870.100000	1.66784e-117
1870.050000	1.68001e-117
1870.000000	1.69227e-117
1869.950000	1.70461e-117
1869.900000	1.71705e-117
1869.850000	1.72957e-117
1869.800000	1.74219e-117
1869.750000	1.7549e-117
1869.700000	1.7677e-117
1869.650000	1.7806e-117
1869.600000	1.79359e-117
1869.550000	1.80667e-117
1869.500000	1.81985e-117
1869.450000	1.83313e-117
1869.400000	1.8465e-117
1869.350000	1.85997e-117
1869.300000	1.87354e-117
1869.250000	1.88721e-117
1869.200000	1.90097e-117
1869.150000	1.91484e-117
1869.100000	1.92881e-117
1869.050000	1.94288e-117
1869.000000	1.95705e-117
1868.950000	1.97133e-117
1868.900000	1.98571e-117
1868.850000	2.0002e-117
1868.800000	2.01479e-117
1868.750000	2.02949e-117
1868.700000	2.04429e-117
1868.650000	2.0592e-117
1868.600000	2.07423e-117
1868.550000	2.08936e-117
1868.500000	2.1046e-117
1868.450000	2.11995e-117
1868.400000	2.13542e-117
1868.350000	2.15099e-117
1868.300000	2.16669e-117
1868.250000	2.18249e-117
1868.200000	2.19841e-117
1868.150000	2.21445e-117
1868.100000	2.23061e-117
1868.050000	2.24688e-117
1868.000000	2.26327e-117
1867.950000	2.27978e-117
1867.900000	2.29641e-117
1867.850000	2.31316e-117
1867.800000	2.33004e-117
1867.750000	2.34703e-117
1867.700000	2.36416e-117
1867.650000	2.3814e-117
1867.600000	2.39878e-117
1867.550000	2.41627e-117
1867.500000	2.4339e-117
1867.450000	2.45166e-117
1867.400000	2.46954e-117
1867.350000	2.48756e-117
1867.300000	2.5057e-117
1867.250000	2.52398e-117
1867.200000	2.54239e-117
1867.150000	2.56094e-117
1867.100000	2.57962e-117
1867.050000	2.59844e-117
1867.000000	2.6174e-117
1866.950000	2.63649e-117
1866.900000	2.65572e-117
1866.850000	2.6751e-117
1866.800000	2.69461e-117
1866.750000	2.71427e-117
1866.700000	2.73407e-117
1866.650000	2.75402e-117
1866.600000	2.77411e-117
1866.550000	2.79434e-117
1866.500000	2.81473e-117
1866.450000	2.83526e-117
1866.400000	2.85594e-117
1866.350000	2.87678e-117
1866.300000	2.89776e-117
1866.250000	2.9189e-117
1866.200000	2.9402e-117
1866.150000	2.96165e-117
1866.100000	2.98325e-117
1866.050000	3.00501e-117
1866.000000	3.02694e-117
1865.950000	3.04902e-117
1865.900000	3.07126e-117
1865.850000	3.09366e-117
1865.800000	3.11623e-117
1865.750000	3.13897e-117
1865.700000	3.16186e-117
1865.650000	3.18493e-117
1865.600000	3.20816e-117
1865.550000	3.23157e-117
1865.500000	3.25514e-117
1865.450000	3.27889e-117
1865.400000	3.30281e-117
1865.350000	3.3269e-117
1865.300000	3.35117e-117
1865.250000	3.37562e-117
1865.200000	3.40024e-117
1865.150000	3.42505e-117
1865.100000	3.45003e-117
1865.050000	3.4752e-117
1865.000000	3.50055e-117
1864.950000	3.52609e-117
1864.900000	3.55181e-117
1864.850000	3.57772e-117
1864.800000	3.60382e-117
1864.750000	3.63011e-117
1864.700000	3.65659e-117
1864.650000	3.68327e-117
1864.600000	3.71014e-117
1864.550000	3.7372e-117
1864.500000	3.76447e-117
1864.450000	3.79193e-117
1864.400000	3.81959e-117
1864.350000	3.84745e-117
1864.300000	3.87552e-117
1864.250000	3.90379e-117
1864.200000	3.93227e-117
1864.150000	3.96096e-117
1864.100000	3.98985e-117
1864.050000	4.01896e-117
1864.000000	4.04828e-117
1863.950000	4.07781e-117
1863.900000	4.10755e-117
1863.850000	4.13752e-117
1863.800000	4.1677e-117
1863.750000	4.19811e-117
1863.700000	4.22873e-117
1863.650000	4.25958e-117
1863.600000	4.29065e-117
1863.550000	4.32195e-117
1863.500000	4.35348e-117
1863.450000	4.38524e-117
1863.400000	4.41723e-117
1863.350000	4.44945e-117
1863.300000	4.48191e-117
1863.250000	4.51461e-117
1863.200000	4.54754e-117
1863.150000	4.58072e-117
1863.100000	4.61413e-117
1863.050000	4.64779e-117
1863.000000	4.6817e-117
1862.950000	4.71585e-117
1862.900000	4.75025e-117
1862.850000	4.78491e-117
1862.800000	4.81981e-117
1862.750000	4.85497e-117
1862.700000	4.89039e-117
1862.650000	4.92606e-117
1862.600000	4.962e-117
1862.550000	4.9982e-117
1862.500000	5.03466e-117
1862.450000	5.07139e-117
1862.400000	5.10838e-117
1862.350000	5.14565e-117
1862.300000	5.18319e-117
1862.250000	5.221e-117
1862.200000	5.25908e-117
1862.150000	5.29745e-117
1862.100000	5.33609e-117
1862.050000	5.37502e-117
1862.000000	5.41423e-117
1861.950000	5.45373e-117
1861.900000	5.49351e-117
1861.850000	5.53359e-117
1861.800000	5.57395e-117
1861.750000	5.61462e-117
1861.700000	5.65558e-117
1861.650000	5.69683e-117
1861.600000	5.73839e-117
1861.550000	5.78025e-117
1861.500000	5.82242e-117
1861.450000	5.86489e-117
1861.400000	5.90768e-117
1861.350000	5.95077e-117
1861.300000	5.99418e-117
1861.250000	6.03791e-117
1861.200000	6.08196e-117
1861.150000	6.12633e-117
1861.100000	6.17102e-117
1861.050000	6.21603e-117
1861.000000	6.26138e-117
1860.950000	6.30706e-117
1860.900000	6.35307e-117
1860.850000	6.39941e-117
1860.800000	6.4461e-117
1860.750000	6.49312e-117
1860.700000	6.54049e-117
1860.650000	6.5882e-117
1860.600000	6.63626e-117
1860.550000	6.68467e-117
1860.500000	6.73344e-117
1860.450000	6.78256e-117
1860.400000	6.83203e-117
1860.350000	6.88187e-117
1860.300000	6.93208e-117
1860.250000	6.98265e-117
1860.200000	7.03358e-117
1860.150000	7.08489e-117
1860.100000	7.13658e-117
1860.050000	7.18864e-117
1860.000000	7.24108e-117
1859.950000	7.2939e-117
1859.900000	7.34711e-117
1859.850000	7.40071e-117
1859.800000	7.4547e-117
1859.750000	7.50908e-117
1859.700000	7.56386e-117
1859.650000	7.61904e-117
1859.600000	7.67462e-117
1859.550000	7.7306e-117
1859.500000	7.787e-117
1859.450000	7.8438e-117
1859.400000	7.90102e-117
1859.350000	7.95866e-117
1859.300000	8.01672e-117
1859.250000	8.0752e-117
1859.200000	8.13411e-117
1859.150000	8.19345e-117
1859.100000	8.25322e-117
1859.050000	8.31342e-117
1859.000000	8.37407e-117
1858.950000	8.43516e-117
1858.900000	8.49669e-117
1858.850000	8.55868e-117
1858.800000	8.62111e-117
1858.750000	8.684e-117
1858.700000	8.74735e-117
1858.650000	8.81116e-117
1858.600000	8.87544e-117
1858.550000	8.94019e-117
1858.500000	9.00541e-117
1858.450000	9.0711e-117
1858.400000	9.13727e-117
1858.350000	9.20393e-117
1858.300000	9.27107e-117
1858.250000	9.3387e-117
1858.200000	9.40683e-117
1858.150000	9.47545e-117
1858.100000	9.54457e-117
1858.050000	9.6142e-117
1858.000000	9.68434e-117
1857.950000	9.75498e-117
1857.900000	9.82615e-117
1857.850000	9.89783e-117
1857.800000	9.97003e-117
1857.750000	1.00428e-116
1857.700000	1.0116e-116
1857.650000	1.01898e-116
1857.600000	1.02642e-116
1857.550000	1.0339e-116
1857.500000	1.04145e-116
1857.450000	1.04904e-116
1857.400000	1.0567e-116
1857.350000	1.0644e-116
1857.300000	1.07217e-116
1857.250000	1.07999e-116
1857.200000	1.08787e-116
1857.150000	1.0958e-116
1857.100000	1.1038e-116
1857.050000	1.11185e-116
1857.000000	1.11996e-116
1856.950000	1.12813e-116
1856.900000	1.13636e-116
1856.850000	1.14465e-116
1856.800000	1.153e-116
1856.750000	1.16141e-116
1856.700000	1.16988e-116
1856.650000	1.17842e-116
1856.600000	1.18702e-116
1856.550000	1.19567e-116
1856.500000	1.2044e-116
1856.450000	1.21318e-116
1856.400000	1.22203e-116
1856.350000	1.23095e-116
1856.300000	1.23993e-116
1856.250000	1.24897e-116
1856.200000	1.25808e-116
1856.150000	1.26726e-116
1856.100000	1.27651e-116
1856.050000	1.28582e-116
1856.000000	1.2952e-116
1855.950000	1.30465e-116
1855.900000	1.31416e-116
1855.850000	1.32375e-116
1855.800000	1.33341e-116
1855.750000	1.34313e-116
1855.700000	1.35293e-116
1855.650000	1.3628e-116
1855.600000	1.37274e-116
1855.550000	1.38276e-116
1855.500000	1.39284e-116
1855.450000	1.40301e-116
1855.400000	1.41324e-116
1855.350000	1.42355e-116
1855.300000	1.43393e-116
1855.250000	1.4444e-116
1855.200000	1.45493e-116
1855.150000	1.46555e-116
1855.100000	1.47624e-116
1855.050000	1.48701e-116
1855.000000	1.49785e-116
1854.950000	1.50878e-116
1854.900000	1.51979e-116
1854.850000	1.53087e-116
1854.800000	1.54204e-116
1854.750000	1.55329e-116
1854.700000	1.56462e-116
1854.650000	1.57604e-116
1854.600000	1.58753e-116
1854.550000	1.59911e-116
1854.500000	1.61078e-116
1854.450000	1.62253e-116
1854.400000	1.63437e-116
1854.350000	1.64629e-116
1854.300000	1.6583e-116
1854.250000	1.67039e-116
1854.200000	1.68258e-116
1854.150000	1.69485e-116
1854.100000	1.70722e-116
1854.050000	1.71967e-116
1854.000000	1.73222e-116
1853.950000	1.74485e-116
1853.900000	1.75758e-116
1853.850000	1.7704e-116
1853.800000	1.78332e-116
1853.750000	1.79633e-116
1853.700000	1.80943e-116
1853.650000	1.82263e-116
1853.600000	1.83593e-116
1853.550000	1.84932e-116
1853.500000	1.86281e-116
1853.450000	1.8764e-116
1853.400000	1.89009e-116
1853.350000	1.90388e-116
1853.300000	1.91777e-116
1853.250000	1.93176e-116
1853.200000	1.94585e-116
1853.150000	1.96004e-116
1853.100000	1.97434e-116
1853.050000	1.98874e-116
1853.000000	2.00325e-116
1852.950000	2.01786e-116
1852.900000	2.03259e-116
1852.850000	2.04741e-116
1852.800000	2.06235e-116
1852.750000	2.07739e-116
1852.700000	2.09255e-116
1852.650000	2.10781e-116
1852.600000	2.12319e-116
1852.550000	2.13868e-116
1852.500000	2.15428e-116
1852.450000	2.16999e-116
1852.400000	2.18582e-116
1852.350000	2.20177e-116
1852.300000	2.21783e-116
1852.250000	2.23401e-116
1852.200000	2.25031e-116
1852.150000	2.26672e-116
1852.100000	2.28326e-116
1852.050000	2.29992e-116
1852.000000	2.31669e-116
1851.950000	2.33359e-116
1851.900000	2.35062e-116
1851.850000	2.36776e-116
1851.800000	2.38504e-116
1851.750000	2.40244e-116
1851.700000	2.41996e-116
1851.650000	2.43761e-116
1851.600000	2.4554e-116
1851.550000	2.47331e-116
1851.500000	2.49135e-116
1851.450000	2.50953e-116
1851.400000	2.52783e-116
1851.350000	2.54627e-116
1851.300000	2.56485e-116
1851.250000	2.58356e-116
1851.200000	2.6024e-116
1851.150000	2.62139e-116
1851.100000	2.64051e-116
1851.050000	2.65977e-116
1851.000000	2.67918e-116
1850.950000	2.69872e-116
1850.900000	2.71841e-116
1850.850000	2.73824e-116
1850.800000	2.75821e-116
1850.750000	2.77834e-116
1850.700000	2.7986e-116
1850.650000	2.81902e-116
1850.600000	2.83958e-116
1850.550000	2.8603e-116
1850.500000	2.88116e-116
1850.450000	2.90218e-116
1850.400000	2.92335e-116
1850.350000	2.94468e-116
1850.300000	2.96616e-116
1850.250000	2.9878e-116
1850.200000	3.00959e-116
1850.150000	3.03155e-116
1850.100000	3.05366e-116
1850.050000	3.07594e-116
1850.000000	3.09838e-116
1849.950000	3.12098e-116
1849.900000	3.14375e-116
1849.850000	3.16668e-116
1849.800000	3.18978e-116
1849.750000	3.21305e-116
1849.700000	3.23649e-116
1849.650000	3.2601e-116
1849.600000	3.28388e-116
1849.550000	3.30784e-116
1849.500000	3.33197e-116
1849.450000	3.35627e-116
1849.400000	3.38076e-116
1849.350000	3.40542e-116
1849.300000	3.43026e-116
1849.250000	3.45529e-116
1849.200000	3.48049e-116
1849.150000	3.50588e-116
1849.100000	3.53146e-116
1849.050000	3.55722e-116
1849.000000	3.58317e-116
1848.950000	3.60931e-116
1848.900000	3.63564e-116
1848.850000	3.66216e-116
1848.800000	3.68887e-116
1848.750000	3.71578e-116
1848.700000	3.74289e-116
1848.650000	3.77019e-116
1848.600000	3.7977e-116
1848.550000	3.8254e-116
1848.500000	3.85331e-116
1848.450000	3.88142e-116
1848.400000	3.90973e-116
1848.350000	3.93825e-116
1848.300000	3.96698e-116
1848.250000	3.99592e-116
1848.200000	4.02507e-116
1848.150000	4.05443e-116
1848.100000	4.08401e-116
1848.050000	4.1138e-116
1848.000000	4.14381e-116
1847.950000	4.17404e-116
1847.900000	4.20449e-116
1847.850000	4.23516e-116
1847.800000	4.26606e-116
1847.750000	4.29718e-116
1847.700000	4.32853e-116
1847.650000	4.3601e-116
1847.600000	4.39191e-116
1847.550000	4.42395e-116
1847.500000	4.45622e-116
1847.450000	4.48873e-116
1847.400000	4.52147e-116
1847.350000	4.55446e-116
1847.300000	4.58768e-116
1847.250000	4.62115e-116
1847.200000	4.65486e-116
1847.150000	4.68881e-116
1847.100000	4.72302e-116
1847.050000	4.75747e-116
1847.000000	4.79218e-116
1846.950000	4.82714e-116
1846.900000	4.86235e-116
1846.850000	4.89782e-116
1846.800000	4.93355e-116
1846.750000	4.96954e-116
1846.700000	5.00579e-116
1846.650000	5.04231e-116
1846.600000	5.07909e-116
1846.550000	5.11614e-116
1846.500000	5.15347e-116
1846.450000	5.19106e-116
1846.400000	5.22893e-116
1846.350000	5.26707e-116
1846.300000	5.3055e-116
1846.250000	5.3442e-116
1846.200000	5.38318e-116
1846.150000	5.42245e-116
1846.100000	5.46201e-116
1846.050000	5.50186e-116
1846.000000	5.54199e-116
1845.950000	5.58242e-116
1845.900000	5.62314e-116
1845.850000	5.66416e-116
1845.800000	5.70548e-116
1845.750000	5.7471e-116
1845.700000	5.78903e-116
1845.650000	5.83126e-116
1845.600000	5.8738e-116
1845.550000	5.91665e-116
1845.500000	5.95981e-116
1845.450000	6.00328e-116
1845.400000	6.04708e-116
1845.350000	6.09119e-116
1845.300000	6.13562e-116
1845.250000	6.18038e-116
1845.200000	6.22547e-116
1845.150000	6.27088e-116
1845.100000	6.31663e-116
1845.050000	6.36271e-116
1845.000000	6.40912e-116
1844.950000	6.45588e-116
1844.900000	6.50297e-116
1844.850000	6.55041e-116
1844.800000	6.59819e-116
1844.750000	6.64633e-116
1844.700000	6.69481e-116
1844.650000	6.74365e-116
1844.600000	6.79284e-116
1844.550000	6.8424e-116
1844.500000	6.89231e-116
1844.450000	6.94259e-116
1844.400000	6.99324e-116
1844.350000	7.04425e-116
1844.300000	7.09564e-116
1844.250000	7.1474e-116
1844.200000	7.19954e-116
1844.150000	7.25206e-116
1844.100000	7.30496e-116
1844.050000	7.35825e-116
1844.000000	7.41193e-116
1843.950000	7.466e-116
1843.900000	7.52046e-116
1843.850000	7.57532e-116
1843.800000	7.63059e-116
1843.750000	7.68625e-116
1843.700000	7.74232e-116
1843.650000	7.7988e-116
1843.600000	7.85569e-116
1843.550000	7.913e-116
1843.500000	7.97072e-116
1843.450000	8.02887e-116
1843.400000	8.08744e-116
1843.350000	8.14643e-116
1843.300000	8.20586e-116
1843.250000	8.26572e-116
1843.200000	8.32602e-116
1843.150000	8.38676e-116
1843.100000	8.44794e-116
1843.050000	8.50957e-116
1843.000000	8.57164e-116
1842.950000	8.63417e-116
1842.900000	8.69716e-116
1842.850000	8.7606e-116
1842.800000	8.82451e-116
1842.750000	8.88888e-116
1842.700000	8.95373e-116
1842.650000	9.01904e-116
1842.600000	9.08484e-116
1842.550000	9.15111e-116
1842.500000	9.21787e-116
1842.450000	9.28511e-116
1842.400000	9.35284e-116
1842.350000	9.42107e-116
1842.300000	9.4898e-116
1842.250000	9.55902e-116
1842.200000	9.62876e-116
1842.150000	9.699e-116
1842.100000	9.76975e-116
1842.050000	9.84102e-116
1842.000000	9.91281e-116
1841.950000	9.98512e-116
1841.900000	1.0058e-115
1841.850000	1.01313e-115
1841.800000	1.02052e-115
1841.750000	1.02797e-115
1841.700000	1.03547e-115
1841.650000	1.04302e-115
1841.600000	1.05063e-115
1841.550000	1.05829e-115
1841.500000	1.06601e-115
1841.450000	1.07379e-115
1841.400000	1.08162e-115
1841.350000	1.08951e-115
1841.300000	1.09746e-115
1841.250000	1.10547e-115
1841.200000	1.11353e-115
1841.150000	1.12166e-115
1841.100000	1.12984e-115
1841.050000	1.13808e-115
1841.000000	1.14638e-115
1840.950000	1.15474e-115
1840.900000	1.16317e-115
1840.850000	1.17165e-115
1840.800000	1.1802e-115
1840.750000	1.18881e-115
1840.700000	1.19748e-115
1840.650000	1.20622e-115
1840.600000	1.21502e-115
1840.550000	1.22388e-115
1840.500000	1.23281e-115
1840.450000	1.2418e-115
1840.400000	1.25086e-115
1840.350000	1.25999e-115
1840.300000	1.26918e-115
1840.250000	1.27844e-115
1840.200000	1.28776e-115
1840.150000	1.29716e-115
1840.100000	1.30662e-115
1840.050000	1.31615e-115
1840.000000	1.32575e-115
1839.950000	1.33542e-115
1839.900000	1.34516e-115
1839.850000	1.35498e-115
1839.800000	1.36486e-115
1839.750000	1.37482e-115
1839.700000	1.38485e-115
1839.650000	1.39495e-115
1839.600000	1.40512e-115
1839.550000	1.41538e-115
1839.500000	1.4257e-115
1839.450000	1.4361e-115
1839.400000	1.44658e-115
1839.350000	1.45713e-115
1839.300000	1.46776e-115
1839.250000	1.47847e-115
1839.200000	1.48925e-115
1839.150000	1.50012e-115
1839.100000	1.51106e-115
1839.050000	1.52208e-115
1839.000000	1.53318e-115
1838.950000	1.54437e-115
1838.900000	1.55564e-115
1838.850000	1.56698e-115
1838.800000	1.57841e-115
1838.750000	1.58993e-115
1838.700000	1.60153e-115
1838.650000	1.61321e-115
1838.600000	1.62498e-115
1838.550000	1.63683e-115
1838.500000	1.64877e-115
1838.450000	1.6608e-115
1838.400000	1.67292e-115
1838.350000	1.68512e-115
1838.300000	1.69741e-115
1838.250000	1.70979e-115
1838.200000	1.72227e-115
1838.150000	1.73483e-115
1838.100000	1.74749e-115
1838.050000	1.76023e-115
1838.000000	1.77307e-115
1837.950000	1.78601e-115
1837.900000	1.79904e-115
1837.850000	1.81216e-115
1837.800000	1.82538e-115
1837.750000	1.8387e-115
1837.700000	1.85211e-115
1837.650000	1.86562e-115
1837.600000	1.87923e-115
1837.550000	1.89294e-115
1837.500000	1.90675e-115
1837.450000	1.92066e-115
1837.400000	1.93467e-115
1837.350000	1.94878e-115
1837.300000	1.963e-115
1837.250000	1.97732e-115
1837.200000	1.99174e-115
1837.150000	2.00627e-115
1837.100000	2.02091e-115
1837.050000	2.03565e-115
1837.000000	2.0505e-115
1836.950000	2.06546e-115
1836.900000	2.08052e-115
1836.850000	2.0957e-115
1836.800000	2.11099e-115
1836.750000	2.12639e-115
1836.700000	2.1419e-115
1836.650000	2.15753e-115
1836.600000	2.17326e-115
1836.550000	2.18912e-115
1836.500000	2.20509e-115
1836.450000	2.22117e-115
1836.400000	2.23738e-115
1836.350000	2.2537e-115
1836.300000	2.27014e-115
1836.250000	2.2867e-115
1836.200000	2.30338e-115
1836.150000	2.32018e-115
1836.100000	2.33711e-115
1836.050000	2.35416e-115
1836.000000	2.37133e-115
1835.950000	2.38863e-115
1835.900000	2.40605e-115
1835.850000	2.4236e-115
1835.800000	2.44128e-115
1835.750000	2.45909e-115
1835.700000	2.47703e-115
1835.650000	2.4951e-115
1835.600000	2.5133e-115
1835.550000	2.53164e-115
1835.500000	2.55011e-115
1835.450000	2.56871e-115
1835.400000	2.58745e-115
1835.350000	2.60632e-115
1835.300000	2.62533e-115
1835.250000	2.64449e-115
1835.200000	2.66378e-115
1835.150000	2.68321e-115
1835.100000	2.70278e-115
1835.050000	2.7225e-115
1835.000000	2.74236e-115
1834.950000	2.76236e-115
1834.900000	2.78252e-115
1834.850000	2.80281e-115
1834.800000	2.82326e-115
1834.750000	2.84386e-115
1834.700000	2.8646e-115
1834.650000	2.8855e-115
1834.600000	2.90655e-115
1834.550000	2.92775e-115
1834.500000	2.94911e-115
1834.450000	2.97062e-115
1834.400000	2.99229e-115
1834.350000	3.01412e-115
1834.300000	3.03611e-115
1834.250000	3.05825e-115
1834.200000	3.08056e-115
1834.150000	3.10304e-115
1834.100000	3.12567e-115
1834.050000	3.14847e-115
1834.000000	3.17144e-115
1833.950000	3.19458e-115
1833.900000	3.21788e-115
1833.850000	3.24136e-115
1833.800000	3.265e-115
1833.750000	3.28882e-115
1833.700000	3.31281e-115
1833.650000	3.33698e-115
1833.600000	3.36132e-115
1833.550000	3.38584e-115
1833.500000	3.41054e-115
1833.450000	3.43542e-115
1833.400000	3.46048e-115
1833.350000	3.48572e-115
1833.300000	3.51115e-115
1833.250000	3.53676e-115
1833.200000	3.56256e-115
1833.150000	3.58855e-115
1833.100000	3.61473e-115
1833.050000	3.6411e-115
1833.000000	3.66766e-115
1832.950000	3.69442e-115
1832.900000	3.72137e-115
1832.850000	3.74851e-115
1832.800000	3.77586e-115
1832.750000	3.8034e-115
1832.700000	3.83115e-115
1832.650000	3.85909e-115
1832.600000	3.88725e-115
1832.550000	3.9156e-115
1832.500000	3.94417e-115
1832.450000	3.97294e-115
1832.400000	4.00192e-115
1832.350000	4.03111e-115
1832.300000	4.06052e-115
1832.250000	4.09014e-115
1832.200000	4.11998e-115
1832.150000	4.15003e-115
1832.100000	4.18031e-115
1832.050000	4.2108e-115
1832.000000	4.24152e-115
1831.950000	4.27246e-115
1831.900000	4.30363e-115
1831.850000	4.33502e-115
1831.800000	4.36665e-115
1831.750000	4.3985e-115
1831.700000	4.43059e-115
1831.650000	4.46291e-115
1831.600000	4.49546e-115
1831.550000	4.52826e-115
1831.500000	4.56129e-115
1831.450000	4.59456e-115
1831.400000	4.62808e-115
1831.350000	4.66184e-115
1831.300000	4.69585e-115
1831.250000	4.7301e-115
1831.200000	4.76461e-115
1831.150000	4.79937e-115
1831.100000	4.83438e-115
1831.050000	4.86964e-115
1831.000000	4.90517e-115
1830.950000	4.94095e-115
1830.900000	4.97699e-115
1830.850000	5.0133e-115
1830.800000	5.04987e-115
1830.750000	5.08671e-115
1830.700000	5.12381e-115
1830.650000	5.16119e-115
1830.600000	5.19884e-115
1830.550000	5.23677e-115
1830.500000	5.27497e-115
1830.450000	5.31345e-115
1830.400000	5.35221e-115
1830.350000	5.39125e-115
1830.300000	5.43058e-115
1830.250000	5.4702e-115
1830.200000	5.5101e-115
1830.150000	5.5503e-115
1830.100000	5.59078e-115
1830.050000	5.63157e-115
1830.000000	5.67265e-115
1829.950000	5.71403e-115
1829.900000	5.75571e-115
1829.850000	5.7977e-115
1829.800000	5.83999e-115
1829.750000	5.8826e-115
1829.700000	5.92551e-115
1829.650000	5.96873e-115
1829.600000	6.01228e-115
1829.550000	6.05613e-115
1829.500000	6.10031e-115
1829.450000	6.14481e-115
1829.400000	6.18964e-115
1829.350000	6.23479e-115
1829.300000	6.28027e-115
1829.250000	6.32609e-115
1829.200000	6.37223e-115
1829.150000	6.41872e-115
1829.100000	6.46554e-115
1829.050000	6.51271e-115
1829.000000	6.56022e-115
1828.950000	6.60807e-115
1828.900000	6.65628e-115
1828.850000	6.70483e-115
1828.800000	6.75374e-115
1828.750000	6.80301e-115
1828.700000	6.85264e-115
1828.650000	6.90263e-115
1828.600000	6.95298e-115
1828.550000	7.0037e-115
1828.500000	7.05479e-115
1828.450000	7.10626e-115
1828.400000	7.1581e-115
1828.350000	7.21031e-115
1828.300000	7.26291e-115
1828.250000	7.31589e-115
1828.200000	7.36926e-115
1828.150000	7.42302e-115
1828.100000	7.47717e-115
1828.050000	7.53171e-115
1828.000000	7.58666e-115
1827.950000	7.642e-115
1827.900000	7.69775e-115
1827.850000	7.7539e-115
1827.800000	7.81046e-115
1827.750000	7.86744e-115
1827.700000	7.92483e-115
1827.650000	7.98264e-115
1827.600000	8.04087e-115
1827.550000	8.09953e-115
1827.500000	8.15861e-115
1827.450000	8.21813e-115
1827.400000	8.27808e-115
1827.350000	8.33847e-115
1827.300000	8.3993e-115
1827.250000	8.46057e-115
1827.200000	8.52229e-115
1827.150000	8.58445e-115
1827.100000	8.64708e-115
1827.050000	8.71016e-115
1827.000000	8.77369e-115
1826.950000	8.8377e-115
1826.900000	8.90217e-115
1826.850000	8.96711e-115
1826.800000	9.03252e-115
1826.750000	9.09841e-115
1826.700000	9.16478e-115
1826.650000	9.23164e-115
1826.600000	9.29898e-115
1826.550000	9.36682e-115
1826.500000	9.43514e-115
1826.450000	9.50397e-115
1826.400000	9.5733e-115
1826.350000	9.64314e-115
1826.300000	9.71348e-115
1826.250000	9.78434e-115
1826.200000	9.85572e-115
1826.150000	9.92761e-115
1826.100000	1e-114
1826.050000	1.0073e-114
1826.000000	1.01465e-114
1825.950000	1.02205e-114
1825.900000	1.0295e-114
1825.850000	1.03701e-114
1825.800000	1.04458e-114
1825.750000	1.0522e-114
1825.700000	1.05987e-114
1825.650000	1.06761e-114
1825.600000	1.07539e-114
1825.550000	1.08324e-114
1825.500000	1.09114e-114
1825.450000	1.0991e-114
1825.400000	1.10712e-114
1825.350000	1.11519e-114
1825.300000	1.12333e-114
1825.250000	1.13152e-114
1825.200000	1.13978e-114
1825.150000	1.14809e-114
1825.100000	1.15647e-114
1825.050000	1.1649e-114
1825.000000	1.1734e-114
1824.950000	1.18196e-114
1824.900000	1.19058e-114
1824.850000	1.19927e-114
1824.800000	1.20802e-114
1824.750000	1.21683e-114
1824.700000	1.22571e-114
1824.650000	1.23465e-114
1824.600000	1.24365e-114
1824.550000	1.25273e-114
1824.500000	1.26186e-114
1824.450000	1.27107e-114
1824.400000	1.28034e-114
1824.350000	1.28968e-114
1824.300000	1.29909e-114
1824.250000	1.30857e-114
1824.200000	1.31811e-114
1824.150000	1.32773e-114
1824.100000	1.33741e-114
1824.050000	1.34717e-114
1824.000000	1.357e-114
1823.950000	1.3669e-114
1823.900000	1.37687e-114
1823.850000	1.38691e-114
1823.800000	1.39703e-114
1823.750000	1.40722e-114
1823.700000	1.41748e-114
1823.650000	1.42782e-114
1823.600000	1.43824e-114
1823.550000	1.44873e-114
1823.500000	1.4593e-114
1823.450000	1.46995e-114
1823.400000	1.48067e-114
1823.350000	1.49147e-114
1823.300000	1.50235e-114
1823.250000	1.51331e-114
1823.200000	1.52435e-114
1823.150000	1.53547e-114
1823.100000	1.54667e-114
1823.050000	1.55795e-114
1823.000000	1.56932e-114
1822.950000	1.58076e-114
1822.900000	1.5923e-114
1822.850000	1.60391e-114
1822.800000	1.61561e-114
1822.750000	1.6274e-114
1822.700000	1.63927e-114
1822.650000	1.65123e-114
1822.600000	1.66327e-114
1822.550000	1.67541e-114
1822.500000	1.68763e-114
1822.450000	1.69994e-114
1822.400000	1.71234e-114
1822.350000	1.72483e-114
1822.300000	1.73741e-114
1822.250000	1.75009e-114
1822.200000	1.76285e-114
1822.150000	1.77571e-114
1822.100000	1.78867e-114
1822.050000	1.80171e-114
1822.000000	1.81486e-114
1821.950000	1.8281e-114
1821.900000	1.84143e-114
1821.850000	1.85487e-114
1821.800000	1.8684e-114
1821.750000	1.88203e-114
1821.700000	1.89576e-114
1821.650000	1.90958e-114
1821.600000	1.92351e-114
1821.550000	1.93755e-114
1821.500000	1.95168e-114
1821.450000	1.96592e-114
1821.400000	1.98026e-114
1821.350000	1.9947e-114
1821.300000	2.00925e-114
1821.250000	2.02391e-114
1821.200000	2.03868e-114
1821.150000	2.05355e-114
1821.100000	2.06853e-114
1821.050000	2.08362e-114
1821.000000	2.09882e-114
1820.950000	2.11413e-114
1820.900000	2.12955e-114
1820.850000	2.14508e-114
1820.800000	2.16073e-114
1820.750000	2.17649e-114
1820.700000	2.19237e-114
1820.650000	2.20836e-114
1820.600000	2.22447e-114
1820.550000	2.2407e-114
1820.500000	2.25705e-114
1820.450000	2.27351e-114
1820.400000	2.2901e-114
1820.350000	2.3068e-114
1820.300000	2.32363e-114
1820.250000	2.34058e-114
1820.200000	2.35765e-114
1820.150000	2.37485e-114
1820.100000	2.39218e-114
1820.050000	2.40963e-114
1820.000000	2.42721e-114
1819.950000	2.44491e-114
1819.900000	2.46275e-114
1819.850000	2.48071e-114
1819.800000	2.49881e-114
1819.750000	2.51704e-114
1819.700000	2.5354e-114
1819.650000	2.55389e-114
1819.600000	2.57252e-114
1819.550000	2.59129e-114
1819.500000	2.61019e-114
1819.450000	2.62923e-114
1819.400000	2.64841e-114
1819.350000	2.66773e-114
1819.300000	2.68719e-114
1819.250000	2.7068e-114
1819.200000	2.72654e-114
1819.150000	2.74643e-114
1819.100000	2.76646e-114
1819.050000	2.78665e-114
1819.000000	2.80697e-114
1818.950000	2.82745e-114
1818.900000	2.84808e-114
1818.850000	2.86885e-114
1818.800000	2.88978e-114
1818.750000	2.91086e-114
1818.700000	2.93209e-114
1818.650000	2.95348e-114
1818.600000	2.97503e-114
1818.550000	2.99673e-114
1818.500000	3.01859e-114
1818.450000	3.04061e-114
1818.400000	3.06279e-114
1818.350000	3.08513e-114
1818.300000	3.10764e-114
1818.250000	3.13031e-114
1818.200000	3.15314e-114
1818.150000	3.17615e-114
1818.100000	3.19931e-114
1818.050000	3.22265e-114
1818.000000	3.24616e-114
1817.950000	3.26984e-114
1817.900000	3.29369e-114
1817.850000	3.31772e-114
1817.800000	3.34192e-114
1817.750000	3.3663e-114
1817.700000	3.39086e-114
1817.650000	3.41559e-114
1817.600000	3.44051e-114
1817.550000	3.46561e-114
1817.500000	3.49089e-114
1817.450000	3.51635e-114
1817.400000	3.54201e-114
1817.350000	3.56784e-114
1817.300000	3.59387e-114
1817.250000	3.62009e-114
1817.200000	3.64649e-114
1817.150000	3.6731e-114
1817.100000	3.69989e-114
1817.050000	3.72688e-114
1817.000000	3.75407e-114
1816.950000	3.78145e-114
1816.900000	3.80904e-114
1816.850000	3.83682e-114
1816.800000	3.86481e-114
1816.750000	3.893e-114
1816.700000	3.9214e-114
1816.650000	3.95001e-114
1816.600000	3.97882e-114
1816.550000	4.00785e-114
1816.500000	4.03708e-114
1816.450000	4.06653e-114
1816.400000	4.0962e-114
1816.350000	4.12608e-114
1816.300000	4.15618e-114
1816.250000	4.1865e-114
1816.200000	4.21704e-114
1816.150000	4.2478e-114
1816.100000	4.27879e-114
1816.050000	4.31e-114
1816.000000	4.34144e-114
1815.950000	4.37311e-114
1815.900000	4.40501e-114
1815.850000	4.43714e-114
1815.800000	4.46951e-114
1815.750000	4.50212e-114
1815.700000	4.53496e-114
1815.650000	4.56804e-114
1815.600000	4.60136e-114
1815.550000	4.63493e-114
1815.500000	4.66874e-114
1815.450000	4.7028e-114
1815.400000	4.7371e-114
1815.350000	4.77166e-114
1815.300000	4.80647e-114
1815.250000	4.84153e-114
1815.200000	4.87685e-114
1815.150000	4.91242e-114
1815.100000	4.94826e-114
1815.050000	4.98435e-114
1815.000000	5.02071e-114
1814.950000	5.05734e-114
1814.900000	5.09423e-114
1814.850000	5.13139e-114
1814.800000	5.16882e-114
1814.750000	5.20653e-114
1814.700000	5.24451e-114
1814.650000	5.28277e-114
1814.600000	5.3213e-114
1814.550000	5.36012e-114
1814.500000	5.39922e-114
1814.450000	5.43861e-114
1814.400000	5.47828e-114
1814.350000	5.51825e-114
1814.300000	5.5585e-114
1814.250000	5.59905e-114
1814.200000	5.63989e-114
1814.150000	5.68103e-114
1814.100000	5.72248e-114
1814.050000	5.76422e-114
1814.000000	5.80627e-114
1813.950000	5.84862e-114
1813.900000	5.89129e-114
1813.850000	5.93426e-114
1813.800000	5.97755e-114
1813.750000	6.02116e-114
1813.700000	6.06508e-114
1813.650000	6.10932e-114
1813.600000	6.15389e-114
1813.550000	6.19878e-114
1813.500000	6.244e-114
1813.450000	6.28955e-114
1813.400000	6.33543e-114
1813.350000	6.38165e-114
1813.300000	6.4282e-114
1813.250000	6.47509e-114
1813.200000	6.52232e-114
1813.150000	6.5699e-114
1813.100000	6.61783e-114
1813.050000	6.66611e-114
1813.000000	6.71473e-114
1812.950000	6.76372e-114
1812.900000	6.81306e-114
1812.850000	6.86275e-114
1812.800000	6.91282e-114
1812.750000	6.96324e-114
1812.700000	7.01404e-114
1812.650000	7.06521e-114
1812.600000	7.11674e-114
1812.550000	7.16866e-114
1812.500000	7.22095e-114
1812.450000	7.27363e-114
1812.400000	7.32669e-114
1812.350000	7.38013e-114
1812.300000	7.43397e-114
1812.250000	7.4882e-114
1812.200000	7.54282e-114
1812.150000	7.59785e-114
1812.100000	7.65327e-114
1812.050000	7.7091e-114
1812.000000	7.76534e-114
1811.950000	7.82198e-114
1811.900000	7.87904e-114
1811.850000	7.93652e-114
1811.800000	7.99441e-114
1811.750000	8.05273e-114
1811.700000	8.11147e-114
1811.650000	8.17065e-114
1811.600000	8.23025e-114
1811.550000	8.29029e-114
1811.500000	8.35076e-114
1811.450000	8.41168e-114
1811.400000	8.47304e-114
1811.350000	8.53485e-114
1811.300000	8.59711e-114
1811.250000	8.65982e-114
1811.200000	8.72299e-114
1811.150000	8.78663e-114
1811.100000	8.85072e-114
1811.050000	8.91529e-114
1811.000000	8.98032e-114
1810.950000	9.04583e-114
1810.900000	9.11182e-114
1810.850000	9.17829e-114
1810.800000	9.24524e-114
1810.750000	9.31268e-114
1810.700000	9.38062e-114
1810.650000	9.44905e-114
1810.600000	9.51797e-114
1810.550000	9.58741e-114
1810.500000	9.65734e-114
1810.450000	9.72779e-114
1810.400000	9.79875e-114
1810.350000	9.87023e-114
1810.300000	9.94223e-114
1810.250000	1.00148e-113
1810.200000	1.00878e-113
1810.150000	1.01614e-113
1810.100000	1.02355e-113
1810.050000	1.03102e-113
1810.000000	1.03854e-113
1809.950000	1.04612e-113
1809.900000	1.05375e-113
1809.850000	1.06143e-113
1809.800000	1.06918e-113
1809.750000	1.07698e-113
1809.700000	1.08483e-113
1809.650000	1.09275e-113
1809.600000	1.10072e-113
1809.550000	1.10875e-113
1809.500000	1.11684e-113
1809.450000	1.12498e-113
1809.400000	1.13319e-113
1809.350000	1.14146e-113
1809.300000	1.14978e-113
1809.250000	1.15817e-113
1809.200000	1.16662e-113
1809.150000	1.17513e-113
1809.100000	1.1837e-113
1809.050000	1.19234e-113
1809.000000	1.20103e-113
1808.950000	1.20979e-113
1808.900000	1.21862e-113
1808.850000	1.22751e-113
1808.800000	1.23646e-113
1808.750000	1.24548e-113
1808.700000	1.25457e-113
1808.650000	1.26372e-113
1808.600000	1.27294e-113
1808.550000	1.28222e-113
1808.500000	1.29158e-113
1808.450000	1.301e-113
1808.400000	1.31049e-113
1808.350000	1.32005e-113
1808.300000	1.32968e-113
1808.250000	1.33938e-113
1808.200000	1.34915e-113
1808.150000	1.35899e-113
1808.100000	1.3689e-113
1808.050000	1.37889e-113
1808.000000	1.38895e-113
1807.950000	1.39908e-113
1807.900000	1.40929e-113
1807.850000	1.41957e-113
1807.800000	1.42992e-113
1807.750000	1.44035e-113
1807.700000	1.45086e-113
1807.650000	1.46144e-113
1807.600000	1.47211e-113
1807.550000	1.48284e-113
1807.500000	1.49366e-113
1807.450000	1.50456e-113
1807.400000	1.51553e-113
1807.350000	1.52659e-113
1807.300000	1.53772e-113
1807.250000	1.54894e-113
1807.200000	1.56024e-113
1807.150000	1.57162e-113
1807.100000	1.58309e-113
1807.050000	1.59463e-113
1807.000000	1.60627e-113
1806.950000	1.61798e-113
1806.900000	1.62979e-113
1806.850000	1.64168e-113
1806.800000	1.65365e-113
1806.750000	1.66571e-113
1806.700000	1.67787e-113
1806.650000	1.69011e-113
1806.600000	1.70243e-113
1806.550000	1.71485e-113
1806.500000	1.72736e-113
1806.450000	1.73996e-113
1806.400000	1.75266e-113
1806.350000	1.76544e-113
1806.300000	1.77832e-113
1806.250000	1.79129e-113
1806.200000	1.80436e-113
1806.150000	1.81752e-113
1806.100000	1.83078e-113
1806.050000	1.84413e-113
1806.000000	1.85759e-113
1805.950000	1.87114e-113
1805.900000	1.88479e-113
1805.850000	1.89854e-113
1805.800000	1.91239e-113
1805.750000	1.92634e-113
1805.700000	1.94039e-113
1805.650000	1.95454e-113
1805.600000	1.9688e-113
1805.550000	1.98316e-113
1805.500000	1.99763e-113
1805.450000	2.0122e-113
1805.400000	2.02688e-113
1805.350000	2.04167e-113
1805.300000	2.05656e-113
1805.250000	2.07156e-113
1805.200000	2.08667e-113
1805.150000	2.10189e-113
1805.100000	2.11723e-113
1805.050000	2.13267e-113
1805.000000	2.14823e-113
1804.950000	2.1639e-113
1804.900000	2.17968e-113
1804.850000	2.19559e-113
1804.800000	2.2116e-113
1804.750000	2.22773e-113
1804.700000	2.24399e-113
1804.650000	2.26035e-113
1804.600000	2.27684e-113
1804.550000	2.29345e-113
1804.500000	2.31018e-113
1804.450000	2.32703e-113
1804.400000	2.34401e-113
1804.350000	2.36111e-113
1804.300000	2.37833e-113
1804.250000	2.39568e-113
1804.200000	2.41316e-113
1804.150000	2.43076e-113
1804.100000	2.44849e-113
1804.050000	2.46635e-113
1804.000000	2.48434e-113
1803.950000	2.50247e-113
1803.900000	2.52072e-113
1803.850000	2.53911e-113
1803.800000	2.55763e-113
1803.750000	2.57629e-113
1803.700000	2.59508e-113
1803.650000	2.61401e-113
1803.600000	2.63308e-113
1803.550000	2.65229e-113
1803.500000	2.67164e-113
1803.450000	2.69113e-113
1803.400000	2.71076e-113
1803.350000	2.73053e-113
1803.300000	2.75045e-113
1803.250000	2.77051e-113
1803.200000	2.79072e-113
1803.150000	2.81108e-113
1803.100000	2.83159e-113
1803.050000	2.85224e-113
1803.000000	2.87305e-113
1802.950000	2.89401e-113
1802.900000	2.91512e-113
1802.850000	2.93638e-113
1802.800000	2.9578e-113
1802.750000	2.97938e-113
1802.700000	3.00111e-113
1802.650000	3.02301e-113
1802.600000	3.04506e-113
1802.550000	3.06727e-113
1802.500000	3.08965e-113
1802.450000	3.11218e-113
1802.400000	3.13489e-113
1802.350000	3.15776e-113
1802.300000	3.18079e-113
1802.250000	3.20399e-113
1802.200000	3.22737e-113
1802.150000	3.25091e-113
1802.100000	3.27462e-113
1802.050000	3.29851e-113
1802.000000	3.32257e-113
1801.950000	3.34681e-113
1801.900000	3.37122e-113
1801.850000	3.39582e-113
1801.800000	3.42059e-113
1801.750000	3.44554e-113
1801.700000	3.47067e-113
1801.650000	3.49599e-113
1801.600000	3.52149e-113
1801.550000	3.54718e-113
1801.500000	3.57306e-113
1801.450000	3.59912e-113
1801.400000	3.62538e-113
1801.350000	3.65182e-113
1801.300000	3.67846e-113
1801.250000	3.7053e-113
1801.200000	3.73232e-113
1801.150000	3.75955e-113
1801.100000	3.78698e-113
1801.050000	3.8146e-113
1801.000000	3.84243e-113
1800.950000	3.87046e-113
1800.900000	3.89869e-113
1800.850000	3.92713e-113
1800.800000	3.95578e-113
1800.750000	3.98463e-113
1800.700000	4.0137e-113
1800.650000	4.04298e-113
1800.600000	4.07247e-113
1800.550000	4.10218e-113
1800.500000	4.1321e-113
1800.450000	4.16225e-113
1800.400000	4.19261e-113
1800.350000	4.22319e-113
1800.300000	4.254e-113
1800.250000	4.28503e-113
1800.200000	4.31629e-113
1800.150000	4.34778e-113
1800.100000	4.37949e-113
1800.050000	4.41144e-113
1800.000000	4.44362e-113
1799.950000	4.47603e-113
1799.900000	4.50869e-113
1799.850000	4.54157e-113
1799.800000	4.5747e-113
1799.750000	4.60808e-113
1799.700000	4.64169e-113
1799.650000	4.67555e-113
1799.600000	4.70966e-113
1799.550000	4.74401e-113
1799.500000	4.77862e-113
1799.450000	4.81348e-113
1799.400000	4.84859e-113
1799.350000	4.88396e-113
1799.300000	4.91959e-113
1799.250000	4.95547e-113
1799.200000	4.99162e-113
1799.150000	5.02803e-113
1799.100000	5.06471e-113
1799.050000	5.10166e-113
1799.000000	5.13887e-113
1798.950000	5.17636e-113
1798.900000	5.21412e-113
1798.850000	5.25216e-113
1798.800000	5.29047e-113
1798.750000	5.32906e-113
1798.700000	5.36794e-113
1798.650000	5.40709e-113
1798.600000	5.44654e-113
1798.550000	5.48627e-113
1798.500000	5.52629e-113
1798.450000	5.5666e-113
1798.400000	5.60721e-113
1798.350000	5.64811e-113
1798.300000	5.68931e-113
1798.250000	5.73081e-113
1798.200000	5.77262e-113
1798.150000	5.81473e-113
1798.100000	5.85714e-113
1798.050000	5.89987e-113
1798.000000	5.94291e-113
1797.950000	5.98626e-113
1797.900000	6.02993e-113
1797.850000	6.07391e-113
1797.800000	6.11822e-113
1797.750000	6.16285e-113
1797.700000	6.20781e-113
1797.650000	6.25309e-113
1797.600000	6.29871e-113
1797.550000	6.34466e-113
1797.500000	6.39094e-113
1797.450000	6.43756e-113
1797.400000	6.48452e-113
1797.350000	6.53182e-113
1797.300000	6.57947e-113
1797.250000	6.62746e-113
1797.200000	6.67581e-113
1797.150000	6.72451e-113
1797.100000	6.77356e-113
1797.050000	6.82297e-113
1797.000000	6.87274e-113
1796.950000	6.92288e-113
1796.900000	6.97338e-113
1796.850000	7.02425e-113
1796.800000	7.07549e-113
1796.750000	7.1271e-113
1796.700000	7.17909e-113
1796.650000	7.23146e-113
1796.600000	7.28421e-113
1796.550000	7.33735e-113
1796.500000	7.39087e-113
1796.450000	7.44479e-113
1796.400000	7.49909e-113
1796.350000	7.5538e-113
1796.300000	7.6089e-113
1796.250000	7.6644e-113
1796.200000	7.72031e-113
1796.150000	7.77663e-113
1796.100000	7.83336e-113
1796.050000	7.8905e-113
1796.000000	7.94806e-113
1795.950000	8.00604e-113
1795.900000	8.06444e-113
1795.850000	8.12327e-113
1795.800000	8.18252e-113
1795.750000	8.24221e-113
1795.700000	8.30234e-113
1795.650000	8.3629e-113
1795.600000	8.42391e-113
1795.550000	8.48536e-113
1795.500000	8.54725e-113
1795.450000	8.6096e-113
1795.400000	8.67241e-113
1795.350000	8.73567e-113
1795.300000	8.7994e-113
1795.250000	8.86358e-113
1795.200000	8.92824e-113
1795.150000	8.99337e-113
1795.100000	9.05897e-113
1795.050000	9.12506e-113
1795.000000	9.19162e-113
1794.950000	9.25867e-113
1794.900000	9.32621e-113
1794.850000	9.39424e-113
1794.800000	9.46277e-113
1794.750000	9.5318e-113
1794.700000	9.60133e-113
1794.650000	9.67137e-113
1794.600000	9.74192e-113
1794.550000	9.81298e-113
1794.500000	9.88457e-113
1794.450000	9.95667e-113
1794.400000	1.00293e-112
1794.350000	1.01025e-112
1794.300000	1.01762e-112
1794.250000	1.02504e-112
1794.200000	1.03252e-112
1794.150000	1.04005e-112
1794.100000	1.04763e-112
1794.050000	1.05528e-112
1794.000000	1.06298e-112
1793.950000	1.07073e-112
1793.900000	1.07854e-112
1793.850000	1.08641e-112
1793.800000	1.09433e-112
1793.750000	1.10232e-112
1793.700000	1.11036e-112
1793.650000	1.11846e-112
1793.600000	1.12661e-112
1793.550000	1.13483e-112
1793.500000	1.14311e-112
1793.450000	1.15145e-112
1793.400000	1.15985e-112
1793.350000	1.16831e-112
1793.300000	1.17683e-112
1793.250000	1.18542e-112
1793.200000	1.19406e-112
1793.150000	1.20277e-112
1793.100000	1.21155e-112
1793.050000	1.22039e-112
1793.000000	1.22929e-112
1792.950000	1.23826e-112
1792.900000	1.24729e-112
1792.850000	1.25639e-112
1792.800000	1.26555e-112
1792.750000	1.27478e-112
1792.700000	1.28408e-112
1792.650000	1.29345e-112
1792.600000	1.30289e-112
1792.550000	1.31239e-112
1792.500000	1.32196e-112
1792.450000	1.33161e-112
1792.400000	1.34132e-112
1792.350000	1.3511e-112
1792.300000	1.36096e-112
1792.250000	1.37089e-112
1792.200000	1.38089e-112
1792.150000	1.39096e-112
1792.100000	1.40111e-112
1792.050000	1.41133e-112
1792.000000	1.42162e-112
1791.950000	1.43199e-112
1791.900000	1.44244e-112
1791.850000	1.45296e-112
1791.800000	1.46356e-112
1791.750000	1.47424e-112
1791.700000	1.48499e-112
1791.650000	1.49582e-112
1791.600000	1.50674e-112
1791.550000	1.51773e-112
1791.500000	1.5288e-112
1791.450000	1.53995e-112
1791.400000	1.55118e-112
1791.350000	1.5625e-112
1791.300000	1.5739e-112
1791.250000	1.58538e-112
1791.200000	1.59694e-112
1791.150000	1.60859e-112
1791.100000	1.62033e-112
1791.050000	1.63215e-112
1791.000000	1.64405e-112
1790.950000	1.65605e-112
1790.900000	1.66813e-112
1790.850000	1.68029e-112
1790.800000	1.69255e-112
1790.750000	1.7049e-112
1790.700000	1.71733e-112
1790.650000	1.72986e-112
1790.600000	1.74248e-112
1790.550000	1.75519e-112
1790.500000	1.768e-112
1790.450000	1.78089e-112
1790.400000	1.79388e-112
1790.350000	1.80697e-112
1790.300000	1.82015e-112
1790.250000	1.83343e-112
1790.200000	1.8468e-112
1790.150000	1.86027e-112
1790.100000	1.87384e-112
1790.050000	1.88751e-112
1790.000000	1.90128e-112
1789.950000	1.91515e-112
1789.900000	1.92912e-112
1789.850000	1.94319e-112
1789.800000	1.95737e-112
1789.750000	1.97165e-112
1789.700000	1.98603e-112
1789.650000	2.00052e-112
1789.600000	2.01511e-112
1789.550000	2.02981e-112
1789.500000	2.04462e-112
1789.450000	2.05953e-112
1789.400000	2.07456e-112
1789.350000	2.08969e-112
1789.300000	2.10493e-112
1789.250000	2.12029e-112
1789.200000	2.13575e-112
1789.150000	2.15133e-112
1789.100000	2.16703e-112
1789.050000	2.18283e-112
1789.000000	2.19876e-112
1788.950000	2.2148e-112
1788.900000	2.23095e-112
1788.850000	2.24723e-112
1788.800000	2.26362e-112
1788.750000	2.28013e-112
1788.700000	2.29676e-112
1788.650000	2.31352e-112
1788.600000	2.3304e-112
1788.550000	2.34739e-112
1788.500000	2.36452e-112
1788.450000	2.38177e-112
1788.400000	2.39914e-112
1788.350000	2.41664e-112
1788.300000	2.43427e-112
1788.250000	2.45203e-112
1788.200000	2.46991e-112
1788.150000	2.48793e-112
1788.100000	2.50608e-112
1788.050000	2.52436e-112
1788.000000	2.54278e-112
1787.950000	2.56132e-112
1787.900000	2.58001e-112
1787.850000	2.59883e-112
1787.800000	2.61779e-112
1787.750000	2.63688e-112
1787.700000	2.65612e-112
1787.650000	2.67549e-112
1787.600000	2.69501e-112
1787.550000	2.71467e-112
1787.500000	2.73447e-112
1787.450000	2.75442e-112
1787.400000	2.77451e-112
1787.350000	2.79475e-112
1787.300000	2.81514e-112
1787.250000	2.83567e-112
1787.200000	2.85636e-112
1787.150000	2.87719e-112
1787.100000	2.89818e-112
1787.050000	2.91932e-112
1787.000000	2.94062e-112
1786.950000	2.96207e-112
1786.900000	2.98368e-112
1786.850000	3.00544e-112
1786.800000	3.02737e-112
1786.750000	3.04945e-112
1786.700000	3.07169e-112
1786.650000	3.0941e-112
1786.600000	3.11667e-112
1786.550000	3.13941e-112
1786.500000	3.16231e-112
1786.450000	3.18537e-112
1786.400000	3.20861e-112
1786.350000	3.23202e-112
1786.300000	3.25559e-112
1786.250000	3.27934e-112
1786.200000	3.30326e-112
1786.150000	3.32736e-112
1786.100000	3.35163e-112
1786.050000	3.37608e-112
1786.000000	3.40071e-112
1785.950000	3.42552e-112
1785.900000	3.4505e-112
1785.850000	3.47567e-112
1785.800000	3.50103e-112
1785.750000	3.52657e-112
1785.700000	3.55229e-112
1785.650000	3.5782e-112
1785.600000	3.60431e-112
1785.550000	3.6306e-112
1785.500000	3.65708e-112
1785.450000	3.68376e-112
1785.400000	3.71063e-112
1785.350000	3.7377e-112
1785.300000	3.76496e-112
1785.250000	3.79243e-112
1785.200000	3.82009e-112
1785.150000	3.84796e-112
1785.100000	3.87603e-112
1785.050000	3.9043e-112
1785.000000	3.93278e-112
1784.950000	3.96147e-112
1784.900000	3.99037e-112
1784.850000	4.01948e-112
1784.800000	4.0488e-112
1784.750000	4.07833e-112
1784.700000	4.10808e-112
1784.650000	4.13805e-112
1784.600000	4.16824e-112
1784.550000	4.19864e-112
1784.500000	4.22927e-112
1784.450000	4.26012e-112
1784.400000	4.2912e-112
1784.350000	4.3225e-112
1784.300000	4.35403e-112
1784.250000	4.38579e-112
1784.200000	4.41778e-112
1784.150000	4.45001e-112
1784.100000	4.48247e-112
1784.050000	4.51517e-112
1784.000000	4.54811e-112
1783.950000	4.58128e-112
1783.900000	4.6147e-112
1783.850000	4.64836e-112
1783.800000	4.68227e-112
1783.750000	4.71643e-112
1783.700000	4.75083e-112
1783.650000	4.78549e-112
1783.600000	4.8204e-112
1783.550000	4.85556e-112
1783.500000	4.89098e-112
1783.450000	4.92666e-112
1783.400000	4.9626e-112
1783.350000	4.9988e-112
1783.300000	5.03526e-112
1783.250000	5.07199e-112
1783.200000	5.10899e-112
1783.150000	5.14626e-112
1783.100000	5.1838e-112
1783.050000	5.22161e-112
1783.000000	5.2597e-112
1782.950000	5.29807e-112
1782.900000	5.33672e-112
1782.850000	5.37565e-112
1782.800000	5.41486e-112
1782.750000	5.45436e-112
1782.700000	5.49415e-112
1782.650000	5.53422e-112
1782.600000	5.57459e-112
1782.550000	5.61526e-112
1782.500000	5.65622e-112
1782.450000	5.69748e-112
1782.400000	5.73904e-112
1782.350000	5.78091e-112
1782.300000	5.82308e-112
1782.250000	5.86555e-112
1782.200000	5.90834e-112
1782.150000	5.95144e-112
1782.100000	5.99485e-112
1782.050000	6.03858e-112
1782.000000	6.08263e-112
1781.950000	6.127e-112
1781.900000	6.1717e-112
1781.850000	6.21672e-112
1781.800000	6.26207e-112
1781.750000	6.30775e-112
1781.700000	6.35376e-112
1781.650000	6.40011e-112
1781.600000	6.44679e-112
1781.550000	6.49382e-112
1781.500000	6.54119e-112
1781.450000	6.58891e-112
1781.400000	6.63697e-112
1781.350000	6.68538e-112
1781.300000	6.73415e-112
1781.250000	6.78328e-112
1781.200000	6.83276e-112
1781.150000	6.8826e-112
1781.100000	6.93281e-112
1781.050000	6.98338e-112
1781.000000	7.03432e-112
1780.950000	7.08563e-112
1780.900000	7.13732e-112
1780.850000	7.18938e-112
1780.800000	7.24183e-112
1780.750000	7.29465e-112
1780.700000	7.34787e-112
1780.650000	7.40147e-112
1780.600000	7.45546e-112
1780.550000	7.50984e-112
1780.500000	7.56462e-112
1780.450000	7.6198e-112
1780.400000	7.67539e-112
1780.350000	7.73138e-112
1780.300000	7.78777e-112
1780.250000	7.84458e-112
1780.200000	7.90181e-112
1780.150000	7.95945e-112
1780.100000	8.01751e-112
1780.050000	8.07599e-112
1780.000000	8.13491e-112
1779.950000	8.19425e-112
1779.900000	8.25402e-112
1779.850000	8.31423e-112
1779.800000	8.37488e-112
1779.750000	8.43597e-112
1779.700000	8.49751e-112
1779.650000	8.5595e-112
1779.600000	8.62193e-112
1779.550000	8.68483e-112
1779.500000	8.74818e-112
1779.450000	8.81199e-112
1779.400000	8.87628e-112
1779.350000	8.94102e-112
1779.300000	9.00625e-112
1779.250000	9.07194e-112
1779.200000	9.13812e-112
1779.150000	9.20478e-112
1779.100000	9.27192e-112
1779.050000	9.33956e-112
1779.000000	9.40769e-112
1778.950000	9.47631e-112
1778.900000	9.54544e-112
1778.850000	9.61507e-112
1778.800000	9.68521e-112
1778.750000	9.75586e-112
1778.700000	9.82702e-112
1778.650000	9.89871e-112
1778.600000	9.97092e-112
1778.550000	1.00436e-111
1778.500000	1.01169e-111
1778.450000	1.01907e-111
1778.400000	1.02651e-111
1778.350000	1.03399e-111
1778.300000	1.04154e-111
1778.250000	1.04913e-111
1778.200000	1.05679e-111
1778.150000	1.0645e-111
1778.100000	1.07226e-111
1778.050000	1.08008e-111
1778.000000	1.08796e-111
1777.950000	1.0959e-111
1777.900000	1.10389e-111
1777.850000	1.11194e-111
1777.800000	1.12005e-111
1777.750000	1.12823e-111
1777.700000	1.13646e-111
1777.650000	1.14475e-111
1777.600000	1.1531e-111
1777.550000	1.16151e-111
1777.500000	1.16998e-111
1777.450000	1.17851e-111
1777.400000	1.18711e-111
1777.350000	1.19577e-111
1777.300000	1.20449e-111
1777.250000	1.21328e-111
1777.200000	1.22213e-111
1777.150000	1.23105e-111
1777.100000	1.24003e-111
1777.050000	1.24907e-111
1777.000000	1.25818e-111
1776.950000	1.26736e-111
1776.900000	1.27661e-111
1776.850000	1.28592e-111
1776.800000	1.2953e-111
1776.750000	1.30475e-111
1776.700000	1.31426e-111
1776.650000	1.32385e-111
1776.600000	1.33351e-111
1776.550000	1.34324e-111
1776.500000	1.35303e-111
1776.450000	1.3629e-111
1776.400000	1.37285e-111
1776.350000	1.38286e-111
1776.300000	1.39295e-111
1776.250000	1.40311e-111
1776.200000	1.41334e-111
1776.150000	1.42365e-111
1776.100000	1.43404e-111
1776.050000	1.4445e-111
1776.000000	1.45504e-111
1775.950000	1.46565e-111
1775.900000	1.47634e-111
1775.850000	1.48711e-111
1775.800000	1.49796e-111
1775.750000	1.50889e-111
1775.700000	1.51989e-111
1775.650000	1.53098e-111
1775.600000	1.54215e-111
1775.550000	1.5534e-111
1775.500000	1.56473e-111
1775.450000	1.57614e-111
1775.400000	1.58764e-111
1775.350000	1.59922e-111
1775.300000	1.61089e-111
1775.250000	1.62264e-111
1775.200000	1.63447e-111
1775.150000	1.6464e-111
1775.100000	1.65841e-111
1775.050000	1.6705e-111
1775.000000	1.68269e-111
1774.950000	1.69496e-111
1774.900000	1.70733e-111
1774.850000	1.71978e-111
1774.800000	1.73233e-111
1774.750000	1.74496e-111
1774.700000	1.75769e-111
1774.650000	1.77052e-111
1774.600000	1.78343e-111
1774.550000	1.79644e-111
1774.500000	1.80954e-111
1774.450000	1.82274e-111
1774.400000	1.83604e-111
1774.350000	1.84943e-111
1774.300000	1.86292e-111
1774.250000	1.87651e-111
1774.200000	1.8902e-111
1774.150000	1.90399e-111
1774.100000	1.91788e-111
1774.050000	1.93187e-111
1774.000000	1.94596e-111
1773.950000	1.96016e-111
1773.900000	1.97446e-111
1773.850000	1.98886e-111
1773.800000	2.00337e-111
1773.750000	2.01798e-111
1773.700000	2.0327e-111
1773.650000	2.04753e-111
1773.600000	2.06246e-111
1773.550000	2.07751e-111
1773.500000	2.09266e-111
1773.450000	2.10793e-111
1773.400000	2.12331e-111
1773.350000	2.13879e-111
1773.300000	2.1544e-111
1773.250000	2.17011e-111
1773.200000	2.18594e-111
1773.150000	2.20189e-111
1773.100000	2.21795e-111
1773.050000	2.23413e-111
1773.000000	2.25042e-111
1772.950000	2.26684e-111
1772.900000	2.28338e-111
1772.850000	2.30003e-111
1772.800000	2.31681e-111
1772.750000	2.33371e-111
1772.700000	2.35073e-111
1772.650000	2.36788e-111
1772.600000	2.38515e-111
1772.550000	2.40255e-111
1772.500000	2.42008e-111
1772.450000	2.43773e-111
1772.400000	2.45551e-111
1772.350000	2.47343e-111
1772.300000	2.49147e-111
1772.250000	2.50964e-111
1772.200000	2.52795e-111
1772.150000	2.54639e-111
1772.100000	2.56497e-111
1772.050000	2.58368e-111
1772.000000	2.60252e-111
1771.950000	2.62151e-111
1771.900000	2.64063e-111
1771.850000	2.65989e-111
1771.800000	2.6793e-111
1771.750000	2.69884e-111
1771.700000	2.71853e-111
1771.650000	2.73836e-111
1771.600000	2.75833e-111
1771.550000	2.77845e-111
1771.500000	2.79872e-111
1771.450000	2.81914e-111
1771.400000	2.8397e-111
1771.350000	2.86042e-111
1771.300000	2.88128e-111
1771.250000	2.9023e-111
1771.200000	2.92347e-111
1771.150000	2.9448e-111
1771.100000	2.96628e-111
1771.050000	2.98791e-111
1771.000000	3.00971e-111
1770.950000	3.03167e-111
1770.900000	3.05378e-111
1770.850000	3.07606e-111
1770.800000	3.09849e-111
1770.750000	3.1211e-111
1770.700000	3.14386e-111
1770.650000	3.1668e-111
1770.600000	3.1899e-111
1770.550000	3.21317e-111
1770.500000	3.23661e-111
1770.450000	3.26022e-111
1770.400000	3.284e-111
1770.350000	3.30795e-111
1770.300000	3.33208e-111
1770.250000	3.35639e-111
1770.200000	3.38087e-111
1770.150000	3.40553e-111
1770.100000	3.43038e-111
1770.050000	3.4554e-111
1770.000000	3.48061e-111
1769.950000	3.50599e-111
1769.900000	3.53157e-111
1769.850000	3.55733e-111
1769.800000	3.58328e-111
1769.750000	3.60942e-111
1769.700000	3.63575e-111
1769.650000	3.66227e-111
1769.600000	3.68898e-111
1769.550000	3.71589e-111
1769.500000	3.743e-111
1769.450000	3.7703e-111
1769.400000	3.79781e-111
1769.350000	3.82551e-111
1769.300000	3.85342e-111
1769.250000	3.88152e-111
1769.200000	3.90984e-111
1769.150000	3.93836e-111
1769.100000	3.96709e-111
1769.050000	3.99603e-111
1769.000000	4.02518e-111
1768.950000	4.05454e-111
1768.900000	4.08411e-111
1768.850000	4.11391e-111
1768.800000	4.14391e-111
1768.750000	4.17414e-111
1768.700000	4.20459e-111
1768.650000	4.23526e-111
1768.600000	4.26616e-111
1768.550000	4.29728e-111
1768.500000	4.32862e-111
1768.450000	4.3602e-111
1768.400000	4.392e-111
1768.350000	4.42404e-111
1768.300000	4.45631e-111
1768.250000	4.48882e-111
1768.200000	4.52157e-111
1768.150000	4.55455e-111
1768.100000	4.58777e-111
1768.050000	4.62124e-111
1768.000000	4.65495e-111
1767.950000	4.6889e-111
1767.900000	4.72311e-111
1767.850000	4.75756e-111
1767.800000	4.79226e-111
1767.750000	4.82722e-111
1767.700000	4.86243e-111
1767.650000	4.8979e-111
1767.600000	4.93363e-111
1767.550000	4.96962e-111
1767.500000	5.00587e-111
1767.450000	5.04239e-111
1767.400000	5.07917e-111
1767.350000	5.11622e-111
1767.300000	5.15354e-111
1767.250000	5.19113e-111
1767.200000	5.229e-111
1767.150000	5.26714e-111
1767.100000	5.30557e-111
1767.050000	5.34427e-111
1767.000000	5.38325e-111
1766.950000	5.42252e-111
1766.900000	5.46208e-111
1766.850000	5.50192e-111
1766.800000	5.54205e-111
1766.750000	5.58248e-111
1766.700000	5.6232e-111
1766.650000	5.66422e-111
1766.600000	5.70554e-111
1766.550000	5.74716e-111
1766.500000	5.78908e-111
1766.450000	5.83131e-111
1766.400000	5.87385e-111
1766.350000	5.91669e-111
1766.300000	5.95985e-111
1766.250000	6.00333e-111
1766.200000	6.04712e-111
1766.150000	6.09123e-111
1766.100000	6.13567e-111
1766.050000	6.18042e-111
1766.000000	6.22551e-111
1765.950000	6.27092e-111
1765.900000	6.31666e-111
1765.850000	6.36274e-111
1765.800000	6.40915e-111
1765.750000	6.4559e-111
1765.700000	6.503e-111
1765.650000	6.55043e-111
1765.600000	6.59822e-111
1765.550000	6.64635e-111
1765.500000	6.69483e-111
1765.450000	6.74367e-111
1765.400000	6.79286e-111
1765.350000	6.84241e-111
1765.300000	6.89232e-111
1765.250000	6.9426e-111
1765.200000	6.99324e-111
1765.150000	7.04425e-111
1765.100000	7.09564e-111
1765.050000	7.1474e-111
1765.000000	7.19954e-111
1764.950000	7.25205e-111
1764.900000	7.30495e-111
1764.850000	7.35824e-111
1764.800000	7.41192e-111
1764.750000	7.46598e-111
1764.700000	7.52044e-111
1764.650000	7.5753e-111
1764.600000	7.63056e-111
1764.550000	7.68622e-111
1764.500000	7.74229e-111
1764.450000	7.79877e-111
1764.400000	7.85566e-111
1764.350000	7.91296e-111
1764.300000	7.97068e-111
1764.250000	8.02882e-111
1764.200000	8.08739e-111
1764.150000	8.14638e-111
1764.100000	8.20581e-111
1764.050000	8.26567e-111
1764.000000	8.32596e-111
1763.950000	8.38669e-111
1763.900000	8.44787e-111
1763.850000	8.5095e-111
1763.800000	8.57157e-111
1763.750000	8.63409e-111
1763.700000	8.69708e-111
1763.650000	8.76052e-111
1763.600000	8.82442e-111
1763.550000	8.88879e-111
1763.500000	8.95363e-111
1763.450000	9.01894e-111
1763.400000	9.08473e-111
1763.350000	9.151e-111
1763.300000	9.21776e-111
1763.250000	9.285e-111
1763.200000	9.35273e-111
1763.150000	9.42095e-111
1763.100000	9.48967e-111
1763.050000	9.55889e-111
1763.000000	9.62862e-111
1762.950000	9.69886e-111
1762.900000	9.76961e-111
1762.850000	9.84087e-111
1762.800000	9.91266e-111
1762.750000	9.98497e-111
1762.700000	1.00578e-110
1762.650000	1.01312e-110
1762.600000	1.02051e-110
1762.550000	1.02795e-110
1762.500000	1.03545e-110
1762.450000	1.043e-110
1762.400000	1.05061e-110
1762.350000	1.05827e-110
1762.300000	1.06599e-110
1762.250000	1.07377e-110
1762.200000	1.0816e-110
1762.150000	1.08949e-110
1762.100000	1.09744e-110
1762.050000	1.10545e-110
1762.000000	1.11351e-110
1761.950000	1.12163e-110
1761.900000	1.12981e-110
1761.850000	1.13806e-110
1761.800000	1.14636e-110
1761.750000	1.15472e-110
1761.700000	1.16314e-110
1761.650000	1.17163e-110
1761.600000	1.18017e-110
1761.550000	1.18878e-110
1761.500000	1.19745e-110
1761.450000	1.20619e-110
1761.400000	1.21499e-110
1761.350000	1.22385e-110
1761.300000	1.23278e-110
1761.250000	1.24177e-110
1761.200000	1.25083e-110
1761.150000	1.25995e-110
1761.100000	1.26914e-110
1761.050000	1.2784e-110
1761.000000	1.28773e-110
1760.950000	1.29712e-110
1760.900000	1.30658e-110
1760.850000	1.31611e-110
1760.800000	1.32571e-110
1760.750000	1.33538e-110
1760.700000	1.34512e-110
1760.650000	1.35494e-110
1760.600000	1.36482e-110
1760.550000	1.37478e-110
1760.500000	1.3848e-110
1760.450000	1.39491e-110
1760.400000	1.40508e-110
1760.350000	1.41533e-110
1760.300000	1.42565e-110
1760.250000	1.43605e-110
1760.200000	1.44653e-110
1760.150000	1.45708e-110
1760.100000	1.46771e-110
1760.050000	1.47842e-110
1760.000000	1.4892e-110
1759.950000	1.50006e-110
1759.900000	1.51101e-110
1759.850000	1.52203e-110
1759.800000	1.53313e-110
1759.750000	1.54431e-110
1759.700000	1.55558e-110
1759.650000	1.56693e-110
1759.600000	1.57836e-110
1759.550000	1.58987e-110
1759.500000	1.60147e-110
1759.450000	1.61315e-110
1759.400000	1.62492e-110
1759.350000	1.63677e-110
1759.300000	1.64871e-110
1759.250000	1.66074e-110
1759.200000	1.67285e-110
1759.150000	1.68505e-110
1759.100000	1.69734e-110
1759.050000	1.70973e-110
1759.000000	1.7222e-110
1758.950000	1.73476e-110
1758.900000	1.74741e-110
1758.850000	1.76016e-110
1758.800000	1.773e-110
1758.750000	1.78593e-110
1758.700000	1.79896e-110
1758.650000	1.81208e-110
1758.600000	1.8253e-110
1758.550000	1.83862e-110
1758.500000	1.85203e-110
1758.450000	1.86554e-110
1758.400000	1.87915e-110
1758.350000	1.89285e-110
1758.300000	1.90666e-110
1758.250000	1.92057e-110
1758.200000	1.93458e-110
1758.150000	1.94869e-110
1758.100000	1.96291e-110
1758.050000	1.97722e-110
1758.000000	1.99165e-110
1757.950000	2.00618e-110
1757.900000	2.02081e-110
1757.850000	2.03555e-110
1757.800000	2.0504e-110
1757.750000	2.06536e-110
1757.700000	2.08042e-110
1757.650000	2.0956e-110
1757.600000	2.11088e-110
1757.550000	2.12628e-110
1757.500000	2.14179e-110
1757.450000	2.15742e-110
1757.400000	2.17315e-110
1757.350000	2.189e-110
1757.300000	2.20497e-110
1757.250000	2.22106e-110
1757.200000	2.23726e-110
1757.150000	2.25358e-110
1757.100000	2.27002e-110
1757.050000	2.28658e-110
1757.000000	2.30326e-110
1756.950000	2.32006e-110
1756.900000	2.33698e-110
1756.850000	2.35403e-110
1756.800000	2.3712e-110
1756.750000	2.3885e-110
1756.700000	2.40592e-110
1756.650000	2.42347e-110
1756.600000	2.44115e-110
1756.550000	2.45895e-110
1756.500000	2.47689e-110
1756.450000	2.49496e-110
1756.400000	2.51316e-110
1756.350000	2.53149e-110
1756.300000	2.54996e-110
1756.250000	2.56856e-110
1756.200000	2.58729e-110
1756.150000	2.60617e-110
1756.100000	2.62518e-110
1756.050000	2.64433e-110
1756.000000	2.66362e-110
1755.950000	2.68305e-110
1755.900000	2.70262e-110
1755.850000	2.72233e-110
1755.800000	2.74219e-110
1755.750000	2.76219e-110
1755.700000	2.78234e-110
1755.650000	2.80264e-110
1755.600000	2.82308e-110
1755.550000	2.84367e-110
1755.500000	2.86442e-110
1755.450000	2.88531e-110
1755.400000	2.90636e-110
1755.350000	2.92756e-110
1755.300000	2.94891e-110
1755.250000	2.97043e-110
1755.200000	2.99209e-110
1755.150000	3.01392e-110
1755.100000	3.0359e-110
1755.050000	3.05805e-110
1755.000000	3.08036e-110
1754.950000	3.10283e-110
1754.900000	3.12546e-110
1754.850000	3.14826e-110
1754.800000	3.17122e-110
1754.750000	3.19436e-110
1754.700000	3.21766e-110
1754.650000	3.24113e-110
1754.600000	3.26477e-110
1754.550000	3.28859e-110
1754.500000	3.31258e-110
1754.450000	3.33674e-110
1754.400000	3.36108e-110
1754.350000	3.3856e-110
1754.300000	3.41029e-110
1754.250000	3.43517e-110
1754.200000	3.46023e-110
1754.150000	3.48547e-110
1754.100000	3.51089e-110
1754.050000	3.5365e-110
1754.000000	3.5623e-110
1753.950000	3.58829e-110
1753.900000	3.61446e-110
1753.850000	3.64083e-110
1753.800000	3.66738e-110
1753.750000	3.69414e-110
1753.700000	3.72108e-110
1753.650000	3.74823e-110
1753.600000	3.77557e-110
1753.550000	3.80311e-110
1753.500000	3.83085e-110
1753.450000	3.8588e-110
1753.400000	3.88694e-110
1753.350000	3.9153e-110
1753.300000	3.94386e-110
1753.250000	3.97263e-110
1753.200000	4.0016e-110
1753.150000	4.03079e-110
1753.100000	4.0602e-110
1753.050000	4.08981e-110
1753.000000	4.11965e-110
1752.950000	4.1497e-110
1752.900000	4.17997e-110
1752.850000	4.21046e-110
1752.800000	4.24117e-110
1752.750000	4.27211e-110
1752.700000	4.30327e-110
1752.650000	4.33466e-110
1752.600000	4.36628e-110
1752.550000	4.39813e-110
1752.500000	4.43021e-110
1752.450000	4.46253e-110
1752.400000	4.49508e-110
1752.350000	4.52787e-110
1752.300000	4.5609e-110
1752.250000	4.59417e-110
1752.200000	4.62768e-110
1752.150000	4.66144e-110
1752.100000	4.69544e-110
1752.050000	4.72969e-110
1752.000000	4.76419e-110
1751.950000	4.79895e-110
1751.900000	4.83395e-110
1751.850000	4.86921e-110
1751.800000	4.90473e-110
1751.750000	4.94051e-110
1751.700000	4.97655e-110
1751.650000	5.01285e-110
1751.600000	5.04941e-110
1751.550000	5.08625e-110
1751.500000	5.12335e-110
1751.450000	5.16072e-110
1751.400000	5.19837e-110
1751.350000	5.23629e-110
1751.300000	5.27448e-110
1751.250000	5.31296e-110
1751.200000	5.35171e-110
1751.150000	5.39075e-110
1751.100000	5.43007e-110
1751.050000	5.46968e-110
1751.000000	5.50958e-110
1750.950000	5.54977e-110
1750.900000	5.59025e-110
1750.850000	5.63103e-110
1750.800000	5.67211e-110
1750.750000	5.71348e-110
1750.700000	5.75516e-110
1750.650000	5.79714e-110
1750.600000	5.83943e-110
1750.550000	5.88202e-110
1750.500000	5.92493e-110
1750.450000	5.96815e-110
1750.400000	6.01169e-110
1750.350000	6.05554e-110
1750.300000	6.09971e-110
1750.250000	6.1442e-110
1750.200000	6.18902e-110
1750.150000	6.23417e-110
1750.100000	6.27964e-110
1750.050000	6.32545e-110
1750.000000	6.37159e-110
1749.950000	6.41807e-110
1749.900000	6.46489e-110
1749.850000	6.51204e-110
1749.800000	6.55955e-110
1749.750000	6.60739e-110
1749.700000	6.65559e-110
1749.650000	6.70414e-110
1749.600000	6.75305e-110
1749.550000	6.80231e-110
1749.500000	6.85192e-110
1749.450000	6.90191e-110
1749.400000	6.95225e-110
1749.350000	7.00297e-110
1749.300000	7.05405e-110
1749.250000	7.1055e-110
1749.200000	7.15734e-110
1749.150000	7.20954e-110
1749.100000	7.26213e-110
1749.050000	7.31511e-110
1749.000000	7.36847e-110
1748.950000	7.42222e-110
1748.900000	7.47636e-110
1748.850000	7.53089e-110
1748.800000	7.58583e-110
1748.750000	7.64116e-110
1748.700000	7.6969e-110
1748.650000	7.75305e-110
1748.600000	7.8096e-110
1748.550000	7.86657e-110
1748.500000	7.92395e-110
1748.450000	7.98175e-110
1748.400000	8.03998e-110
1748.350000	8.09862e-110
1748.300000	8.1577e-110
1748.250000	8.2172e-110
1748.200000	8.27715e-110
1748.150000	8.33752e-110
1748.100000	8.39834e-110
1748.050000	8.4596e-110
1748.000000	8.52131e-110
1747.950000	8.58347e-110
1747.900000	8.64608e-110
1747.850000	8.70915e-110
1747.800000	8.77268e-110
1747.750000	8.83667e-110
1747.700000	8.90113e-110
1747.650000	8.96606e-110
1747.600000	9.03146e-110
1747.550000	9.09734e-110
1747.500000	9.1637e-110
1747.450000	9.23055e-110
1747.400000	9.29788e-110
1747.350000	9.3657e-110
1747.300000	9.43402e-110
1747.250000	9.50284e-110
1747.200000	9.57216e-110
1747.150000	9.64198e-110
1747.100000	9.71231e-110
1747.050000	9.78316e-110
1747.000000	9.85452e-110
1746.950000	9.92641e-110
1746.900000	9.99881e-110
1746.850000	1.00718e-109
1746.800000	1.01452e-109
1746.750000	1.02192e-109
1746.700000	1.02938e-109
1746.650000	1.03689e-109
1746.600000	1.04445e-109
1746.550000	1.05207e-109
1746.500000	1.05974e-109
1746.450000	1.06747e-109
1746.400000	1.07526e-109
1746.350000	1.0831e-109
1746.300000	1.091e-109
1746.250000	1.09896e-109
1746.200000	1.10698e-109
1746.150000	1.11505e-109
1746.100000	1.12319e-109
1746.050000	1.13138e-109
1746.000000	1.13963e-109
1745.950000	1.14795e-109
1745.900000	1.15632e-109
1745.850000	1.16475e-109
1745.800000	1.17325e-109
1745.750000	1.18181e-109
1745.700000	1.19043e-109
1745.650000	1.19911e-109
1745.600000	1.20786e-109
1745.550000	1.21667e-109
1745.500000	1.22555e-109
1745.450000	1.23448e-109
1745.400000	1.24349e-109
1745.350000	1.25256e-109
1745.300000	1.2617e-109
1745.250000	1.2709e-109
1745.200000	1.28017e-109
1745.150000	1.28951e-109
1745.100000	1.29892e-109
1745.050000	1.30839e-109
1745.000000	1.31793e-109
1744.950000	1.32755e-109
1744.900000	1.33723e-109
1744.850000	1.34699e-109
1744.800000	1.35681e-109
1744.750000	1.36671e-109
1744.700000	1.37668e-109
1744.650000	1.38672e-109
1744.600000	1.39684e-109
1744.550000	1.40703e-109
1744.500000	1.41729e-109
1744.450000	1.42763e-109
1744.400000	1.43804e-109
1744.350000	1.44853e-109
1744.300000	1.4591e-109
1744.250000	1.46974e-109
1744.200000	1.48046e-109
1744.150000	1.49126e-109
1744.100000	1.50214e-109
1744.050000	1.5131e-109
1744.000000	1.52413e-109
1743.950000	1.53525e-109
1743.900000	1.54645e-109
1743.850000	1.55773e-109
1743.800000	1.56909e-109
1743.750000	1.58054e-109
1743.700000	1.59207e-109
1743.650000	1.60368e-109
1743.600000	1.61538e-109
1743.550000	1.62716e-109
1743.500000	1.63903e-109
1743.450000	1.65099e-109
1743.400000	1.66303e-109
1743.350000	1.67516e-109
1743.300000	1.68738e-109
1743.250000	1.69969e-109
1743.200000	1.71209e-109
1743.150000	1.72458e-109
1743.100000	1.73716e-109
1743.050000	1.74983e-109
1743.000000	1.76259e-109
1742.950000	1.77545e-109
1742.900000	1.7884e-109
1742.850000	1.80145e-109
1742.800000	1.81459e-109
1742.750000	1.82782e-109
1742.700000	1.84116e-109
1742.650000	1.85459e-109
1742.600000	1.86811e-109
1742.550000	1.88174e-109
1742.500000	1.89547e-109
1742.450000	1.90929e-109
1742.400000	1.92322e-109
1742.350000	1.93725e-109
1742.300000	1.95138e-109
1742.250000	1.96562e-109
1742.200000	1.97995e-109
1742.150000	1.9944e-109
1742.100000	2.00894e-109
1742.050000	2.0236e-109
1742.000000	2.03836e-109
1741.950000	2.05323e-109
1741.900000	2.06821e-109
1741.850000	2.08329e-109
1741.800000	2.09849e-109
1741.750000	2.1138e-109
1741.700000	2.12922e-109
1741.650000	2.14475e-109
1741.600000	2.16039e-109
1741.550000	2.17615e-109
1741.500000	2.19202e-109
1741.450000	2.20801e-109
1741.400000	2.22412e-109
1741.350000	2.24034e-109
1741.300000	2.25669e-109
1741.250000	2.27315e-109
1741.200000	2.28973e-109
1741.150000	2.30643e-109
1741.100000	2.32326e-109
1741.050000	2.3402e-109
1741.000000	2.35727e-109
1740.950000	2.37447e-109
1740.900000	2.39179e-109
1740.850000	2.40924e-109
1740.800000	2.42681e-109
1740.750000	2.44451e-109
1740.700000	2.46234e-109
1740.650000	2.4803e-109
1740.600000	2.4984e-109
1740.550000	2.51662e-109
1740.500000	2.53498e-109
1740.450000	2.55347e-109
1740.400000	2.5721e-109
1740.350000	2.59086e-109
1740.300000	2.60976e-109
1740.250000	2.62879e-109
1740.200000	2.64797e-109
1740.150000	2.66728e-109
1740.100000	2.68674e-109
1740.050000	2.70634e-109
1740.000000	2.72608e-109
1739.950000	2.74597e-109
1739.900000	2.766e-109
1739.850000	2.78617e-109
1739.800000	2.8065e-109
1739.750000	2.82697e-109
1739.700000	2.84759e-109
1739.650000	2.86836e-109
1739.600000	2.88928e-109
1739.550000	2.91036e-109
1739.500000	2.93159e-109
1739.450000	2.95297e-109
1739.400000	2.97451e-109
1739.350000	2.99621e-109
1739.300000	3.01807e-109
1739.250000	3.04008e-109
1739.200000	3.06226e-109
1739.150000	3.0846e-109
1739.100000	3.1071e-109
1739.050000	3.12976e-109
1739.000000	3.15259e-109
1738.950000	3.17559e-109
1738.900000	3.19875e-109
1738.850000	3.22208e-109
1738.800000	3.24559e-109
1738.750000	3.26926e-109
1738.700000	3.29311e-109
1738.650000	3.31713e-109
1738.600000	3.34133e-109
1738.550000	3.3657e-109
1738.500000	3.39025e-109
1738.450000	3.41498e-109
1738.400000	3.43989e-109
1738.350000	3.46498e-109
1738.300000	3.49026e-109
1738.250000	3.51572e-109
1738.200000	3.54136e-109
1738.150000	3.5672e-109
1738.100000	3.59322e-109
1738.050000	3.61943e-109
1738.000000	3.64583e-109
1737.950000	3.67242e-109
1737.900000	3.69921e-109
1737.850000	3.7262e-109
1737.800000	3.75338e-109
1737.750000	3.78076e-109
1737.700000	3.80833e-109
1737.650000	3.83611e-109
1737.600000	3.8641e-109
1737.550000	3.89228e-109
1737.500000	3.92067e-109
1737.450000	3.94927e-109
1737.400000	3.97808e-109
1737.350000	4.0071e-109
1737.300000	4.03633e-109
1737.250000	4.06577e-109
1737.200000	4.09543e-109
1737.150000	4.1253e-109
1737.100000	4.1554e-109
1737.050000	4.18571e-109
1737.000000	4.21624e-109
1736.950000	4.24699e-109
1736.900000	4.27797e-109
1736.850000	4.30918e-109
1736.800000	4.34061e-109
1736.750000	4.37227e-109
1736.700000	4.40417e-109
1736.650000	4.43629e-109
1736.600000	4.46865e-109
1736.550000	4.50125e-109
1736.500000	4.53408e-109
1736.450000	4.56716e-109
1736.400000	4.60047e-109
1736.350000	4.63403e-109
1736.300000	4.66783e-109
1736.250000	4.70188e-109
1736.200000	4.73618e-109
1736.150000	4.77073e-109
1736.100000	4.80553e-109
1736.050000	4.84058e-109
1736.000000	4.87589e-109
1735.950000	4.91146e-109
1735.900000	4.94728e-109
1735.850000	4.98337e-109
1735.800000	5.01972e-109
1735.750000	5.05634e-109
1735.700000	5.09322e-109
1735.650000	5.13037e-109
1735.600000	5.1678e-109
1735.550000	5.20549e-109
1735.500000	5.24346e-109
1735.450000	5.28171e-109
1735.400000	5.32024e-109
1735.350000	5.35905e-109
1735.300000	5.39814e-109
1735.250000	5.43752e-109
1735.200000	5.47718e-109
1735.150000	5.51713e-109
1735.100000	5.55738e-109
1735.050000	5.59791e-109
1735.000000	5.63875e-109
1734.950000	5.67988e-109
1734.900000	5.72131e-109
1734.850000	5.76304e-109
1734.800000	5.80508e-109
1734.750000	5.84743e-109
1734.700000	5.89008e-109
1734.650000	5.93305e-109
1734.600000	5.97632e-109
1734.550000	6.01992e-109
1734.500000	6.06383e-109
1734.450000	6.10806e-109
1734.400000	6.15262e-109
1734.350000	6.1975e-109
1734.300000	6.2427e-109
1734.250000	6.28824e-109
1734.200000	6.33411e-109
1734.150000	6.38031e-109
1734.100000	6.42685e-109
1734.050000	6.47373e-109
1734.000000	6.52096e-109
1733.950000	6.56852e-109
1733.900000	6.61644e-109
1733.850000	6.6647e-109
1733.800000	6.71332e-109
1733.750000	6.76229e-109
1733.700000	6.81161e-109
1733.650000	6.8613e-109
1733.600000	6.91135e-109
1733.550000	6.96176e-109
1733.500000	7.01255e-109
1733.450000	7.0637e-109
1733.400000	7.11522e-109
1733.350000	7.16712e-109
1733.300000	7.2194e-109
1733.250000	7.27207e-109
1733.200000	7.32511e-109
1733.150000	7.37854e-109
1733.100000	7.43237e-109
1733.050000	7.48658e-109
1733.000000	7.54119e-109
1732.950000	7.5962e-109
1732.900000	7.65161e-109
1732.850000	7.70742e-109
1732.800000	7.76365e-109
1732.750000	7.82028e-109
1732.700000	7.87732e-109
1732.650000	7.93478e-109
1732.600000	7.99266e-109
1732.550000	8.05096e-109
1732.500000	8.10969e-109
1732.450000	8.16885e-109
1732.400000	8.22843e-109
1732.350000	8.28845e-109
1732.300000	8.34891e-109
1732.250000	8.40981e-109
1732.200000	8.47116e-109
1732.150000	8.53295e-109
1732.100000	8.59519e-109
1732.050000	8.65789e-109
1732.000000	8.72105e-109
1731.950000	8.78466e-109
1731.900000	8.84874e-109
1731.850000	8.91329e-109
1731.800000	8.9783e-109
1731.750000	9.0438e-109
1731.700000	9.10976e-109
1731.650000	9.17621e-109
1731.600000	9.24315e-109
1731.550000	9.31057e-109
1731.500000	9.37849e-109
1731.450000	9.4469e-109
1731.400000	9.51581e-109
1731.350000	9.58522e-109
1731.300000	9.65514e-109
1731.250000	9.72557e-109
1731.200000	9.79651e-109
1731.150000	9.86797e-109
1731.100000	9.93995e-109
1731.050000	1.00125e-108
1731.000000	1.00855e-108
1730.950000	1.01591e-108
1730.900000	1.02332e-108
1730.850000	1.03078e-108
1730.800000	1.0383e-108
1730.750000	1.04587e-108
1730.700000	1.0535e-108
1730.650000	1.06119e-108
1730.600000	1.06893e-108
1730.550000	1.07673e-108
1730.500000	1.08458e-108
1730.450000	1.09249e-108
1730.400000	1.10046e-108
1730.350000	1.10849e-108
1730.300000	1.11657e-108
1730.250000	1.12472e-108
1730.200000	1.13292e-108
1730.150000	1.14119e-108
1730.100000	1.14951e-108
1730.050000	1.1579e-108
1730.000000	1.16634e-108
1729.950000	1.17485e-108
1729.900000	1.18342e-108
1729.850000	1.19205e-108
1729.800000	1.20075e-108
1729.750000	1.20951e-108
1729.700000	1.21833e-108
1729.650000	1.22721e-108
1729.600000	1.23617e-108
1729.550000	1.24518e-108
1729.500000	1.25427e-108
1729.450000	1.26342e-108
1729.400000	1.27263e-108
1729.350000	1.28191e-108
1729.300000	1.29127e-108
1729.250000	1.30068e-108
1729.200000	1.31017e-108
1729.150000	1.31973e-108
1729.100000	1.32936e-108
1729.050000	1.33905e-108
1729.000000	1.34882e-108
1728.950000	1.35866e-108
1728.900000	1.36857e-108
1728.850000	1.37855e-108
1728.800000	1.38861e-108
1728.750000	1.39874e-108
1728.700000	1.40894e-108
1728.650000	1.41922e-108
1728.600000	1.42957e-108
1728.550000	1.44e-108
1728.500000	1.4505e-108
1728.450000	1.46108e-108
1728.400000	1.47174e-108
1728.350000	1.48248e-108
1728.300000	1.49329e-108
1728.250000	1.50418e-108
1728.200000	1.51515e-108
1728.150000	1.52621e-108
1728.100000	1.53734e-108
1728.050000	1.54855e-108
1728.000000	1.55985e-108
1727.950000	1.57123e-108
1727.900000	1.58269e-108
1727.850000	1.59423e-108
1727.800000	1.60586e-108
1727.750000	1.61758e-108
1727.700000	1.62938e-108
1727.650000	1.64126e-108
1727.600000	1.65323e-108
1727.550000	1.66529e-108
1727.500000	1.67744e-108
1727.450000	1.68967e-108
1727.400000	1.702e-108
1727.350000	1.71442e-108
1727.300000	1.72692e-108
1727.250000	1.73952e-108
1727.200000	1.75221e-108
1727.150000	1.76499e-108
1727.100000	1.77786e-108
1727.050000	1.79083e-108
1727.000000	1.80389e-108
1726.950000	1.81705e-108
1726.900000	1.83031e-108
1726.850000	1.84366e-108
1726.800000	1.85711e-108
1726.750000	1.87065e-108
1726.700000	1.8843e-108
1726.650000	1.89804e-108
1726.600000	1.91189e-108
1726.550000	1.92583e-108
1726.500000	1.93988e-108
1726.450000	1.95403e-108
1726.400000	1.96828e-108
1726.350000	1.98264e-108
1726.300000	1.9971e-108
1726.250000	2.01167e-108
1726.200000	2.02635e-108
1726.150000	2.04113e-108
1726.100000	2.05602e-108
1726.050000	2.07101e-108
1726.000000	2.08612e-108
1725.950000	2.10134e-108
1725.900000	2.11666e-108
1725.850000	2.1321e-108
1725.800000	2.14766e-108
1725.750000	2.16332e-108
1725.700000	2.1791e-108
1725.650000	2.195e-108
1725.600000	2.21101e-108
1725.550000	2.22714e-108
1725.500000	2.24338e-108
1725.450000	2.25975e-108
1725.400000	2.27623e-108
1725.350000	2.29283e-108
1725.300000	2.30956e-108
1725.250000	2.32641e-108
1725.200000	2.34338e-108
1725.150000	2.36047e-108
1725.100000	2.37769e-108
1725.050000	2.39503e-108
1725.000000	2.4125e-108
1724.950000	2.4301e-108
1724.900000	2.44783e-108
1724.850000	2.46568e-108
1724.800000	2.48367e-108
1724.750000	2.50178e-108
1724.700000	2.52003e-108
1724.650000	2.53841e-108
1724.600000	2.55693e-108
1724.550000	2.57558e-108
1724.500000	2.59437e-108
1724.450000	2.61329e-108
1724.400000	2.63236e-108
1724.350000	2.65156e-108
1724.300000	2.6709e-108
1724.250000	2.69038e-108
1724.200000	2.71001e-108
1724.150000	2.72977e-108
1724.100000	2.74969e-108
1724.050000	2.76974e-108
1724.000000	2.78995e-108
1723.950000	2.8103e-108
1723.900000	2.8308e-108
1723.850000	2.85145e-108
1723.800000	2.87225e-108
1723.750000	2.8932e-108
1723.700000	2.9143e-108
1723.650000	2.93556e-108
1723.600000	2.95697e-108
1723.550000	2.97854e-108
1723.500000	3.00027e-108
1723.450000	3.02215e-108
1723.400000	3.0442e-108
1723.350000	3.0664e-108
1723.300000	3.08877e-108
1723.250000	3.1113e-108
1723.200000	3.134e-108
1723.150000	3.15686e-108
1723.100000	3.17988e-108
1723.050000	3.20308e-108
1723.000000	3.22644e-108
1722.950000	3.24998e-108
1722.900000	3.27369e-108
1722.850000	3.29756e-108
1722.800000	3.32162e-108
1722.750000	3.34585e-108
1722.700000	3.37025e-108
1722.650000	3.39484e-108
1722.600000	3.4196e-108
1722.550000	3.44454e-108
1722.500000	3.46967e-108
1722.450000	3.49498e-108
1722.400000	3.52047e-108
1722.350000	3.54615e-108
1722.300000	3.57202e-108
1722.250000	3.59808e-108
1722.200000	3.62432e-108
1722.150000	3.65076e-108
1722.100000	3.67739e-108
1722.050000	3.70421e-108
1722.000000	3.73123e-108
1721.950000	3.75845e-108
1721.900000	3.78586e-108
1721.850000	3.81348e-108
1721.800000	3.8413e-108
1721.750000	3.86932e-108
1721.700000	3.89754e-108
1721.650000	3.92597e-108
1721.600000	3.95461e-108
1721.550000	3.98346e-108
1721.500000	4.01251e-108
1721.450000	4.04178e-108
1721.400000	4.07126e-108
1721.350000	4.10096e-108
1721.300000	4.13087e-108
1721.250000	4.16101e-108
1721.200000	4.19136e-108
1721.150000	4.22193e-108
1721.100000	4.25273e-108
1721.050000	4.28375e-108
1721.000000	4.315e-108
1720.950000	4.34647e-108
1720.900000	4.37818e-108
1720.850000	4.41011e-108
1720.800000	4.44228e-108
1720.750000	4.47469e-108
1720.700000	4.50733e-108
1720.650000	4.5402e-108
1720.600000	4.57332e-108
1720.550000	4.60668e-108
1720.500000	4.64028e-108
1720.450000	4.67413e-108
1720.400000	4.70823e-108
1720.350000	4.74257e-108
1720.300000	4.77716e-108
1720.250000	4.81201e-108
1720.200000	4.84711e-108
1720.150000	4.88247e-108
1720.100000	4.91808e-108
1720.050000	4.95396e-108
1720.000000	4.99009e-108
1719.950000	5.02649e-108
1719.900000	5.06316e-108
1719.850000	5.10009e-108
1719.800000	5.13729e-108
1719.750000	5.17476e-108
1719.700000	5.21251e-108
1719.650000	5.25053e-108
1719.600000	5.28883e-108
1719.550000	5.32741e-108
1719.500000	5.36627e-108
1719.450000	5.40541e-108
1719.400000	5.44484e-108
1719.350000	5.48456e-108
1719.300000	5.52457e-108
1719.250000	5.56486e-108
1719.200000	5.60546e-108
1719.150000	5.64635e-108
1719.100000	5.68753e-108
1719.050000	5.72902e-108
1719.000000	5.77081e-108
1718.950000	5.8129e-108
1718.900000	5.8553e-108
1718.850000	5.89801e-108
1718.800000	5.94104e-108
1718.750000	5.98437e-108
1718.700000	6.02802e-108
1718.650000	6.072e-108
1718.600000	6.11629e-108
1718.550000	6.1609e-108
1718.500000	6.20584e-108
1718.450000	6.25111e-108
1718.400000	6.29671e-108
1718.350000	6.34264e-108
1718.300000	6.3889e-108
1718.250000	6.43551e-108
1718.200000	6.48245e-108
1718.150000	6.52973e-108
1718.100000	6.57736e-108
1718.050000	6.62534e-108
1718.000000	6.67367e-108
1717.950000	6.72235e-108
1717.900000	6.77138e-108
1717.850000	6.82078e-108
1717.800000	6.87053e-108
1717.750000	6.92065e-108
1717.700000	6.97113e-108
1717.650000	7.02198e-108
1717.600000	7.0732e-108
1717.550000	7.12479e-108
1717.500000	7.17676e-108
1717.450000	7.22911e-108
1717.400000	7.28185e-108
1717.350000	7.33496e-108
1717.300000	7.38847e-108
1717.250000	7.44236e-108
1717.200000	7.49665e-108
1717.150000	7.55133e-108
1717.100000	7.60641e-108
1717.050000	7.6619e-108
1717.000000	7.71778e-108
1716.950000	7.77408e-108
1716.900000	7.83079e-108
1716.850000	7.88791e-108
1716.800000	7.94545e-108
1716.750000	8.0034e-108
1716.700000	8.06178e-108
1716.650000	8.12059e-108
1716.600000	8.17982e-108
1716.550000	8.23949e-108
1716.500000	8.29959e-108
1716.450000	8.36013e-108
1716.400000	8.42111e-108
1716.350000	8.48254e-108
1716.300000	8.54441e-108
1716.250000	8.60674e-108
1716.200000	8.66952e-108
1716.150000	8.73276e-108
1716.100000	8.79646e-108
1716.050000	8.86062e-108
1716.000000	8.92525e-108
1715.950000	8.99036e-108
1715.900000	9.05594e-108
1715.850000	9.12199e-108
1715.800000	9.18853e-108
1715.750000	9.25556e-108
1715.700000	9.32307e-108
1715.650000	9.39108e-108
1715.600000	9.45958e-108
1715.550000	9.52858e-108
1715.500000	9.59808e-108
1715.450000	9.6681e-108
1715.400000	9.73862e-108
1715.350000	9.80966e-108
1715.300000	9.88121e-108
1715.250000	9.95329e-108
1715.200000	1.00259e-107
1715.150000	1.0099e-107
1715.100000	1.01727e-107
1715.050000	1.02469e-107
1715.000000	1.03216e-107
1714.950000	1.03969e-107
1714.900000	1.04728e-107
1714.850000	1.05492e-107
1714.800000	1.06261e-107
1714.750000	1.07036e-107
1714.700000	1.07817e-107
1714.650000	1.08603e-107
1714.600000	1.09396e-107
1714.550000	1.10194e-107
1714.500000	1.10997e-107
1714.450000	1.11807e-107
1714.400000	1.12623e-107
1714.350000	1.13444e-107
1714.300000	1.14272e-107
1714.250000	1.15105e-107
1714.200000	1.15945e-107
1714.150000	1.1679e-107
1714.100000	1.17642e-107
1714.050000	1.185e-107
1714.000000	1.19365e-107
1713.950000	1.20236e-107
1713.900000	1.21113e-107
1713.850000	1.21996e-107
1713.800000	1.22886e-107
1713.750000	1.23782e-107
1713.700000	1.24685e-107
1713.650000	1.25595e-107
1713.600000	1.26511e-107
1713.550000	1.27434e-107
1713.500000	1.28363e-107
1713.450000	1.29299e-107
1713.400000	1.30243e-107
1713.350000	1.31193e-107
1713.300000	1.3215e-107
1713.250000	1.33114e-107
1713.200000	1.34085e-107
1713.150000	1.35063e-107
1713.100000	1.36048e-107
1713.050000	1.3704e-107
1713.000000	1.3804e-107
1712.950000	1.39047e-107
1712.900000	1.40061e-107
1712.850000	1.41083e-107
1712.800000	1.42112e-107
1712.750000	1.43148e-107
1712.700000	1.44192e-107
1712.650000	1.45244e-107
1712.600000	1.46304e-107
1712.550000	1.47371e-107
1712.500000	1.48446e-107
1712.450000	1.49529e-107
1712.400000	1.50619e-107
1712.350000	1.51718e-107
1712.300000	1.52825e-107
1712.250000	1.53939e-107
1712.200000	1.55062e-107
1712.150000	1.56193e-107
1712.100000	1.57333e-107
1712.050000	1.5848e-107
1712.000000	1.59636e-107
1711.950000	1.60801e-107
1711.900000	1.61974e-107
1711.850000	1.63155e-107
1711.800000	1.64345e-107
1711.750000	1.65544e-107
1711.700000	1.66752e-107
1711.650000	1.67968e-107
1711.600000	1.69193e-107
1711.550000	1.70427e-107
1711.500000	1.71671e-107
1711.450000	1.72923e-107
1711.400000	1.74184e-107
1711.350000	1.75455e-107
1711.300000	1.76735e-107
1711.250000	1.78024e-107
1711.200000	1.79322e-107
1711.150000	1.8063e-107
1711.100000	1.81948e-107
1711.050000	1.83275e-107
1711.000000	1.84612e-107
1710.950000	1.85959e-107
1710.900000	1.87315e-107
1710.850000	1.88681e-107
1710.800000	1.90058e-107
1710.750000	1.91444e-107
1710.700000	1.9284e-107
1710.650000	1.94247e-107
1710.600000	1.95664e-107
1710.550000	1.97091e-107
1710.500000	1.98529e-107
1710.450000	1.99977e-107
1710.400000	2.01436e-107
1710.350000	2.02905e-107
1710.300000	2.04385e-107
1710.250000	2.05876e-107
1710.200000	2.07378e-107
1710.150000	2.0889e-107
1710.100000	2.10414e-107
1710.050000	2.11949e-107
1710.000000	2.13495e-107
1709.950000	2.15052e-107
1709.900000	2.16621e-107
1709.850000	2.18201e-107
1709.800000	2.19793e-107
1709.750000	2.21396e-107
1709.700000	2.23011e-107
1709.650000	2.24637e-107
1709.600000	2.26276e-107
1709.550000	2.27927e-107
1709.500000	2.29589e-107
1709.450000	2.31264e-107
1709.400000	2.32951e-107
1709.350000	2.3465e-107
1709.300000	2.36362e-107
1709.250000	2.38086e-107
1709.200000	2.39822e-107
1709.150000	2.41572e-107
1709.100000	2.43334e-107
1709.050000	2.45109e-107
1709.000000	2.46897e-107
1708.950000	2.48698e-107
1708.900000	2.50512e-107
1708.850000	2.52339e-107
1708.800000	2.5418e-107
1708.750000	2.56034e-107
1708.700000	2.57901e-107
1708.650000	2.59782e-107
1708.600000	2.61677e-107
1708.550000	2.63586e-107
1708.500000	2.65509e-107
1708.450000	2.67446e-107
1708.400000	2.69396e-107
1708.350000	2.71361e-107
1708.300000	2.73341e-107
1708.250000	2.75335e-107
1708.200000	2.77343e-107
1708.150000	2.79366e-107
1708.100000	2.81404e-107
1708.050000	2.83456e-107
1708.000000	2.85524e-107
1707.950000	2.87607e-107
1707.900000	2.89705e-107
1707.850000	2.91818e-107
1707.800000	2.93946e-107
1707.750000	2.96091e-107
1707.700000	2.9825e-107
1707.650000	3.00426e-107
1707.600000	3.02617e-107
1707.550000	3.04825e-107
1707.500000	3.07048e-107
1707.450000	3.09288e-107
1707.400000	3.11544e-107
1707.350000	3.13816e-107
1707.300000	3.16106e-107
1707.250000	3.18411e-107
1707.200000	3.20734e-107
1707.150000	3.23073e-107
1707.100000	3.2543e-107
1707.050000	3.27804e-107
1707.000000	3.30195e-107
1706.950000	3.32603e-107
1706.900000	3.3503e-107
1706.850000	3.37473e-107
1706.800000	3.39935e-107
1706.750000	3.42415e-107
1706.700000	3.44912e-107
1706.650000	3.47428e-107
1706.600000	3.49962e-107
1706.550000	3.52515e-107
1706.500000	3.55086e-107
1706.450000	3.57677e-107
1706.400000	3.60286e-107
1706.350000	3.62914e-107
1706.300000	3.65561e-107
1706.250000	3.68227e-107
1706.200000	3.70913e-107
1706.150000	3.73619e-107
1706.100000	3.76344e-107
1706.050000	3.79089e-107
1706.000000	3.81854e-107
1705.950000	3.8464e-107
1705.900000	3.87446e-107
1705.850000	3.90272e-107
1705.800000	3.93118e-107
1705.750000	3.95986e-107
1705.700000	3.98874e-107
1705.650000	4.01784e-107
1705.600000	4.04715e-107
1705.550000	4.07667e-107
1705.500000	4.1064e-107
1705.450000	4.13636e-107
1705.400000	4.16653e-107
1705.350000	4.19692e-107
1705.300000	4.22753e-107
1705.250000	4.25837e-107
1705.200000	4.28943e-107
1705.150000	4.32072e-107
1705.100000	4.35224e-107
1705.050000	4.38398e-107
1705.000000	4.41596e-107
1704.950000	4.44817e-107
1704.900000	4.48062e-107
1704.850000	4.5133e-107
1704.800000	4.54622e-107
1704.750000	4.57939e-107
1704.700000	4.61279e-107
1704.650000	4.64644e-107
1704.600000	4.68033e-107
1704.550000	4.71447e-107
1704.500000	4.74886e-107
1704.450000	4.7835e-107
1704.400000	4.81839e-107
1704.350000	4.85354e-107
1704.300000	4.88894e-107
1704.250000	4.9246e-107
1704.200000	4.96052e-107
1704.150000	4.99671e-107
1704.100000	5.03315e-107
1704.050000	5.06987e-107
1704.000000	5.10685e-107
1703.950000	5.1441e-107
1703.900000	5.18162e-107
1703.850000	5.21942e-107
1703.800000	5.25749e-107
1703.750000	5.29584e-107
1703.700000	5.33447e-107
1703.650000	5.37338e-107
1703.600000	5.41257e-107
1703.550000	5.45205e-107
1703.500000	5.49182e-107
1703.450000	5.53188e-107
1703.400000	5.57223e-107
1703.350000	5.61288e-107
1703.300000	5.65382e-107
1703.250000	5.69506e-107
1703.200000	5.7366e-107
1703.150000	5.77845e-107
1703.100000	5.8206e-107
1703.050000	5.86305e-107
1703.000000	5.90582e-107
1702.950000	5.9489e-107
1702.900000	5.99229e-107
1702.850000	6.036e-107
1702.800000	6.08003e-107
1702.750000	6.12438e-107
1702.700000	6.16905e-107
1702.650000	6.21405e-107
1702.600000	6.25938e-107
1702.550000	6.30504e-107
1702.500000	6.35103e-107
1702.450000	6.39735e-107
1702.400000	6.44402e-107
1702.350000	6.49102e-107
1702.300000	6.53837e-107
1702.250000	6.58606e-107
1702.200000	6.6341e-107
1702.150000	6.68249e-107
1702.100000	6.73124e-107
1702.050000	6.78034e-107
1702.000000	6.8298e-107
1701.950000	6.87961e-107
1701.900000	6.9298e-107
1701.850000	6.98034e-107
1701.800000	7.03126e-107
1701.750000	7.08255e-107
1701.700000	7.13421e-107
1701.650000	7.18625e-107
1701.600000	7.23867e-107
1701.550000	7.29147e-107
1701.500000	7.34465e-107
1701.450000	7.39823e-107
1701.400000	7.45219e-107
1701.350000	7.50655e-107
1701.300000	7.56131e-107
1701.250000	7.61646e-107
1701.200000	7.67202e-107
1701.150000	7.72798e-107
1701.100000	7.78435e-107
1701.050000	7.84113e-107
1701.000000	7.89833e-107
1700.950000	7.95594e-107
1700.900000	8.01397e-107
1700.850000	8.07243e-107
1700.800000	8.13131e-107
1700.750000	8.19062e-107
1700.700000	8.25037e-107
1700.650000	8.31055e-107
1700.600000	8.37117e-107
1700.550000	8.43223e-107
1700.500000	8.49373e-107
1700.450000	8.55569e-107
1700.400000	8.6181e-107
1700.350000	8.68096e-107
1700.300000	8.74428e-107
1700.250000	8.80806e-107
1700.200000	8.87231e-107
1700.150000	8.93703e-107
1700.100000	9.00222e-107
1700.050000	9.06788e-107
1700.000000	9.13403e-107
1699.950000	9.20065e-107
1699.900000	9.26777e-107
1699.850000	9.33537e-107
1699.800000	9.40346e-107
1699.750000	9.47205e-107
1699.700000	9.54115e-107
1699.650000	9.61074e-107
1699.600000	9.68084e-107
1699.550000	9.75146e-107
1699.500000	9.82259e-107
1699.450000	9.89424e-107
1699.400000	9.96641e-107
1699.350000	1.00391e-106
1699.300000	1.01123e-106
1699.250000	1.01861e-106
1699.200000	1.02604e-106
1699.150000	1.03352e-106
1699.100000	1.04106e-106
1699.050000	1.04866e-106
1699.000000	1.05631e-106
1698.950000	1.06401e-106
1698.900000	1.07177e-106
1698.850000	1.07959e-106
1698.800000	1.08746e-106
1698.750000	1.0954e-106
1698.700000	1.10339e-106
1698.650000	1.11144e-106
1698.600000	1.11954e-106
1698.550000	1.12771e-106
1698.500000	1.13593e-106
1698.450000	1.14422e-106
1698.400000	1.15257e-106
1698.350000	1.16097e-106
1698.300000	1.16944e-106
1698.250000	1.17797e-106
1698.200000	1.18656e-106
1698.150000	1.19522e-106
1698.100000	1.20394e-106
1698.050000	1.21272e-106
1698.000000	1.22157e-106
1697.950000	1.23048e-106
1697.900000	1.23945e-106
1697.850000	1.24849e-106
1697.800000	1.2576e-106
1697.750000	1.26677e-106
1697.700000	1.27601e-106
1697.650000	1.28532e-106
1697.600000	1.2947e-106
1697.550000	1.30414e-106
1697.500000	1.31365e-106
1697.450000	1.32323e-106
1697.400000	1.33289e-106
1697.350000	1.34261e-106
1697.300000	1.3524e-106
1697.250000	1.36227e-106
1697.200000	1.3722e-106
1697.150000	1.38221e-106
1697.100000	1.3923e-106
1697.050000	1.40245e-106
1697.000000	1.41268e-106
1696.950000	1.42299e-106
1696.900000	1.43336e-106
1696.850000	1.44382e-106
1696.800000	1.45435e-106
1696.750000	1.46496e-106
1696.700000	1.47565e-106
1696.650000	1.48641e-106
1696.600000	1.49725e-106
1696.550000	1.50817e-106
1696.500000	1.51917e-106
1696.450000	1.53026e-106
1696.400000	1.54142e-106
1696.350000	1.55266e-106
1696.300000	1.56399e-106
1696.250000	1.57539e-106
1696.200000	1.58689e-106
1696.150000	1.59846e-106
1696.100000	1.61012e-106
1696.050000	1.62187e-106
1696.000000	1.6337e-106
1695.950000	1.64561e-106
1695.900000	1.65762e-106
1695.850000	1.66971e-106
1695.800000	1.68189e-106
1695.750000	1.69415e-106
1695.700000	1.70651e-106
1695.650000	1.71896e-106
1695.600000	1.7315e-106
1695.550000	1.74413e-106
1695.500000	1.75685e-106
1695.450000	1.76966e-106
1695.400000	1.78257e-106
1695.350000	1.79558e-106
1695.300000	1.80867e-106
1695.250000	1.82187e-106
1695.200000	1.83516e-106
1695.150000	1.84854e-106
1695.100000	1.86203e-106
1695.050000	1.87561e-106
1695.000000	1.88929e-106
1694.950000	1.90307e-106
1694.900000	1.91695e-106
1694.850000	1.93093e-106
1694.800000	1.94502e-106
1694.750000	1.95921e-106
1694.700000	1.9735e-106
1694.650000	1.98789e-106
1694.600000	2.00239e-106
1694.550000	2.017e-106
1694.500000	2.03171e-106
1694.450000	2.04653e-106
1694.400000	2.06146e-106
1694.350000	2.07649e-106
1694.300000	2.09164e-106
1694.250000	2.1069e-106
1694.200000	2.12227e-106
1694.150000	2.13775e-106
1694.100000	2.15334e-106
1694.050000	2.16905e-106
1694.000000	2.18487e-106
1693.950000	2.20081e-106
1693.900000	2.21686e-106
1693.850000	2.23303e-106
1693.800000	2.24932e-106
1693.750000	2.26572e-106
1693.700000	2.28225e-106
1693.650000	2.2989e-106
1693.600000	2.31567e-106
1693.550000	2.33256e-106
1693.500000	2.34957e-106
1693.450000	2.36671e-106
1693.400000	2.38397e-106
1693.350000	2.40136e-106
1693.300000	2.41888e-106
1693.250000	2.43652e-106
1693.200000	2.4543e-106
1693.150000	2.4722e-106
1693.100000	2.49023e-106
1693.050000	2.5084e-106
1693.000000	2.52669e-106
1692.950000	2.54512e-106
1692.900000	2.56369e-106
1692.850000	2.58239e-106
1692.800000	2.60122e-106
1692.750000	2.6202e-106
1692.700000	2.63931e-106
1692.650000	2.65856e-106
1692.600000	2.67795e-106
1692.550000	2.69749e-106
1692.500000	2.71716e-106
1692.450000	2.73698e-106
1692.400000	2.75695e-106
1692.350000	2.77706e-106
1692.300000	2.79731e-106
1692.250000	2.81772e-106
1692.200000	2.83827e-106
1692.150000	2.85897e-106
1692.100000	2.87983e-106
1692.050000	2.90083e-106
1692.000000	2.92199e-106
1691.950000	2.94331e-106
1691.900000	2.96478e-106
1691.850000	2.9864e-106
1691.800000	3.00819e-106
1691.750000	3.03013e-106
1691.700000	3.05223e-106
1691.650000	3.07449e-106
1691.600000	3.09692e-106
1691.550000	3.11951e-106
1691.500000	3.14226e-106
1691.450000	3.16518e-106
1691.400000	3.18827e-106
1691.350000	3.21153e-106
1691.300000	3.23495e-106
1691.250000	3.25855e-106
1691.200000	3.28232e-106
1691.150000	3.30626e-106
1691.100000	3.33038e-106
1691.050000	3.35467e-106
1691.000000	3.37914e-106
1690.950000	3.40379e-106
1690.900000	3.42862e-106
1690.850000	3.45363e-106
1690.800000	3.47882e-106
1690.750000	3.50419e-106
1690.700000	3.52975e-106
1690.650000	3.5555e-106
1690.600000	3.58143e-106
1690.550000	3.60756e-106
1690.500000	3.63387e-106
1690.450000	3.66038e-106
1690.400000	3.68708e-106
1690.350000	3.71397e-106
1690.300000	3.74106e-106
1690.250000	3.76835e-106
1690.200000	3.79584e-106
1690.150000	3.82353e-106
1690.100000	3.85142e-106
1690.050000	3.87951e-106
1690.000000	3.90781e-106
1689.950000	3.93631e-106
1689.900000	3.96502e-106
1689.850000	3.99395e-106
1689.800000	4.02308e-106
1689.750000	4.05242e-106
1689.700000	4.08198e-106
1689.650000	4.11176e-106
1689.600000	4.14175e-106
1689.550000	4.17196e-106
1689.500000	4.20239e-106
1689.450000	4.23304e-106
1689.400000	4.26392e-106
1689.350000	4.29502e-106
1689.300000	4.32635e-106
1689.250000	4.35791e-106
1689.200000	4.3897e-106
1689.150000	4.42172e-106
1689.100000	4.45397e-106
1689.050000	4.48646e-106
1689.000000	4.51918e-106
1688.950000	4.55215e-106
1688.900000	4.58535e-106
1688.850000	4.6188e-106
1688.800000	4.65249e-106
1688.750000	4.68642e-106
1688.700000	4.72061e-106
1688.650000	4.75504e-106
1688.600000	4.78973e-106
1688.550000	4.82466e-106
1688.500000	4.85986e-106
1688.450000	4.8953e-106
1688.400000	4.93101e-106
1688.350000	4.96698e-106
1688.300000	5.00321e-106
1688.250000	5.0397e-106
1688.200000	5.07646e-106
1688.150000	5.11349e-106
1688.100000	5.15079e-106
1688.050000	5.18836e-106
1688.000000	5.22621e-106
1687.950000	5.26433e-106
1687.900000	5.30273e-106
1687.850000	5.34141e-106
1687.800000	5.38037e-106
1687.750000	5.41961e-106
1687.700000	5.45915e-106
1687.650000	5.49897e-106
1687.600000	5.53908e-106
1687.550000	5.57948e-106
1687.500000	5.62018e-106
1687.450000	5.66117e-106
1687.400000	5.70247e-106
1687.350000	5.74406e-106
1687.300000	5.78596e-106
1687.250000	5.82816e-106
1687.200000	5.87068e-106
1687.150000	5.9135e-106
1687.100000	5.95663e-106
1687.050000	6.00008e-106
1687.000000	6.04385e-106
1686.950000	6.08793e-106
1686.900000	6.13234e-106
1686.850000	6.17707e-106
1686.800000	6.22213e-106
1686.750000	6.26751e-106
1686.700000	6.31323e-106
1686.650000	6.35928e-106
1686.600000	6.40566e-106
1686.550000	6.45239e-106
1686.500000	6.49945e-106
1686.450000	6.54686e-106
1686.400000	6.59462e-106
1686.350000	6.64272e-106
1686.300000	6.69117e-106
1686.250000	6.73998e-106
1686.200000	6.78914e-106
1686.150000	6.83866e-106
1686.100000	6.88855e-106
1686.050000	6.93879e-106
1686.000000	6.98941e-106
1685.950000	7.04039e-106
1685.900000	7.09174e-106
1685.850000	7.14347e-106
1685.800000	7.19558e-106
1685.750000	7.24806e-106
1685.700000	7.30093e-106
1685.650000	7.35419e-106
1685.600000	7.40783e-106
1685.550000	7.46186e-106
1685.500000	7.51629e-106
1685.450000	7.57112e-106
1685.400000	7.62634e-106
1685.350000	7.68197e-106
1685.300000	7.738e-106
1685.250000	7.79445e-106
1685.200000	7.8513e-106
1685.150000	7.90857e-106
1685.100000	7.96626e-106
1685.050000	8.02436e-106
1685.000000	8.08289e-106
1684.950000	8.14185e-106
1684.900000	8.20124e-106
1684.850000	8.26106e-106
1684.800000	8.32132e-106
1684.750000	8.38202e-106
1684.700000	8.44316e-106
1684.650000	8.50474e-106
1684.600000	8.56678e-106
1684.550000	8.62927e-106
1684.500000	8.69221e-106
1684.450000	8.75561e-106
1684.400000	8.81948e-106
1684.350000	8.88381e-106
1684.300000	8.94861e-106
1684.250000	9.01388e-106
1684.200000	9.07963e-106
1684.150000	9.14586e-106
1684.100000	9.21257e-106
1684.050000	9.27977e-106
1684.000000	9.34746e-106
1683.950000	9.41564e-106
1683.900000	9.48432e-106
1683.850000	9.5535e-106
1683.800000	9.62319e-106
1683.750000	9.69338e-106
1683.700000	9.76408e-106
1683.650000	9.83531e-106
1683.600000	9.90705e-106
1683.550000	9.97931e-106
1683.500000	1.00521e-105
1683.450000	1.01254e-105
1683.400000	1.01993e-105
1683.350000	1.02737e-105
1683.300000	1.03486e-105
1683.250000	1.04241e-105
1683.200000	1.05001e-105
1683.150000	1.05767e-105
1683.100000	1.06539e-105
1683.050000	1.07316e-105
1683.000000	1.08099e-105
1682.950000	1.08887e-105
1682.900000	1.09681e-105
1682.850000	1.10481e-105
1682.800000	1.11287e-105
1682.750000	1.12099e-105
1682.700000	1.12917e-105
1682.650000	1.1374e-105
1682.600000	1.1457e-105
1682.550000	1.15406e-105
1682.500000	1.16247e-105
1682.450000	1.17095e-105
1682.400000	1.17949e-105
1682.350000	1.1881e-105
1682.300000	1.19676e-105
1682.250000	1.20549e-105
1682.200000	1.21429e-105
1682.150000	1.22314e-105
1682.100000	1.23207e-105
1682.050000	1.24105e-105
1682.000000	1.25011e-105
1681.950000	1.25922e-105
1681.900000	1.26841e-105
1681.850000	1.27766e-105
1681.800000	1.28698e-105
1681.750000	1.29637e-105
1681.700000	1.30582e-105
1681.650000	1.31535e-105
1681.600000	1.32494e-105
1681.550000	1.33461e-105
1681.500000	1.34434e-105
1681.450000	1.35415e-105
1681.400000	1.36403e-105
1681.350000	1.37398e-105
1681.300000	1.384e-105
1681.250000	1.39409e-105
1681.200000	1.40426e-105
1681.150000	1.4145e-105
1681.100000	1.42482e-105
1681.050000	1.43521e-105
1681.000000	1.44568e-105
1680.950000	1.45623e-105
1680.900000	1.46685e-105
1680.850000	1.47755e-105
1680.800000	1.48833e-105
1680.750000	1.49918e-105
1680.700000	1.51012e-105
1680.650000	1.52113e-105
1680.600000	1.53223e-105
1680.550000	1.54341e-105
1680.500000	1.55466e-105
1680.450000	1.566e-105
1680.400000	1.57743e-105
1680.350000	1.58893e-105
1680.300000	1.60052e-105
1680.250000	1.6122e-105
1680.200000	1.62396e-105
1680.150000	1.6358e-105
1680.100000	1.64773e-105
1680.050000	1.65975e-105
1680.000000	1.67186e-105
1679.950000	1.68405e-105
1679.900000	1.69634e-105
1679.850000	1.70871e-105
1679.800000	1.72117e-105
1679.750000	1.73373e-105
1679.700000	1.74638e-105
1679.650000	1.75911e-105
1679.600000	1.77195e-105
1679.550000	1.78487e-105
1679.500000	1.79789e-105
1679.450000	1.811e-105
1679.400000	1.82421e-105
1679.350000	1.83752e-105
1679.300000	1.85092e-105
1679.250000	1.86442e-105
1679.200000	1.87802e-105
1679.150000	1.89172e-105
1679.100000	1.90552e-105
1679.050000	1.91942e-105
1679.000000	1.93342e-105
1678.950000	1.94752e-105
1678.900000	1.96173e-105
1678.850000	1.97604e-105
1678.800000	1.99045e-105
1678.750000	2.00497e-105
1678.700000	2.01959e-105
1678.650000	2.03432e-105
1678.600000	2.04916e-105
1678.550000	2.06411e-105
1678.500000	2.07917e-105
1678.450000	2.09433e-105
1678.400000	2.10961e-105
1678.350000	2.125e-105
1678.300000	2.1405e-105
1678.250000	2.15611e-105
1678.200000	2.17184e-105
1678.150000	2.18768e-105
1678.100000	2.20364e-105
1678.050000	2.21971e-105
1678.000000	2.2359e-105
1677.950000	2.25221e-105
1677.900000	2.26864e-105
1677.850000	2.28519e-105
1677.800000	2.30185e-105
1677.750000	2.31864e-105
1677.700000	2.33556e-105
1677.650000	2.35259e-105
1677.600000	2.36975e-105
1677.550000	2.38704e-105
1677.500000	2.40445e-105
1677.450000	2.42199e-105
1677.400000	2.43965e-105
1677.350000	2.45745e-105
1677.300000	2.47537e-105
1677.250000	2.49343e-105
1677.200000	2.51162e-105
1677.150000	2.52994e-105
1677.100000	2.54839e-105
1677.050000	2.56698e-105
1677.000000	2.5857e-105
1676.950000	2.60456e-105
1676.900000	2.62356e-105
1676.850000	2.6427e-105
1676.800000	2.66198e-105
1676.750000	2.68139e-105
1676.700000	2.70095e-105
1676.650000	2.72065e-105
1676.600000	2.7405e-105
1676.550000	2.76049e-105
1676.500000	2.78062e-105
1676.450000	2.8009e-105
1676.400000	2.82133e-105
1676.350000	2.84191e-105
1676.300000	2.86264e-105
1676.250000	2.88352e-105
1676.200000	2.90456e-105
1676.150000	2.92574e-105
1676.100000	2.94708e-105
1676.050000	2.96858e-105
1676.000000	2.99023e-105
1675.950000	3.01204e-105
1675.900000	3.03402e-105
1675.850000	3.05615e-105
1675.800000	3.07844e-105
1675.750000	3.10089e-105
1675.700000	3.12351e-105
1675.650000	3.14629e-105
1675.600000	3.16924e-105
1675.550000	3.19236e-105
1675.500000	3.21565e-105
1675.450000	3.2391e-105
1675.400000	3.26273e-105
1675.350000	3.28653e-105
1675.300000	3.3105e-105
1675.250000	3.33465e-105
1675.200000	3.35897e-105
1675.150000	3.38347e-105
1675.100000	3.40815e-105
1675.050000	3.43301e-105
1675.000000	3.45805e-105
1674.950000	3.48327e-105
1674.900000	3.50868e-105
1674.850000	3.53427e-105
1674.800000	3.56005e-105
1674.750000	3.58602e-105
1674.700000	3.61218e-105
1674.650000	3.63853e-105
1674.600000	3.66507e-105
1674.550000	3.6918e-105
1674.500000	3.71873e-105
1674.450000	3.74585e-105
1674.400000	3.77318e-105
1674.350000	3.8007e-105
1674.300000	3.82842e-105
1674.250000	3.85635e-105
1674.200000	3.88448e-105
1674.150000	3.91281e-105
1674.100000	3.94135e-105
1674.050000	3.9701e-105
1674.000000	3.99906e-105
1673.950000	4.02823e-105
1673.900000	4.05761e-105
1673.850000	4.08721e-105
1673.800000	4.11702e-105
1673.750000	4.14705e-105
1673.700000	4.1773e-105
1673.650000	4.20777e-105
1673.600000	4.23846e-105
1673.550000	4.26938e-105
1673.500000	4.30052e-105
1673.450000	4.33189e-105
1673.400000	4.36348e-105
1673.350000	4.39531e-105
1673.300000	4.42737e-105
1673.250000	4.45967e-105
1673.200000	4.49219e-105
1673.150000	4.52496e-105
1673.100000	4.55797e-105
1673.050000	4.59121e-105
1673.000000	4.6247e-105
1672.950000	4.65844e-105
1672.900000	4.69241e-105
1672.850000	4.72664e-105
1672.800000	4.76112e-105
1672.750000	4.79585e-105
1672.700000	4.83083e-105
1672.650000	4.86607e-105
1672.600000	4.90156e-105
1672.550000	4.93731e-105
1672.500000	4.97333e-105
1672.450000	5.0096e-105
1672.400000	5.04614e-105
1672.350000	5.08295e-105
1672.300000	5.12002e-105
1672.250000	5.15737e-105
1672.200000	5.19499e-105
1672.150000	5.23288e-105
1672.100000	5.27105e-105
1672.050000	5.3095e-105
1672.000000	5.34823e-105
1671.950000	5.38724e-105
1671.900000	5.42653e-105
1671.850000	5.46612e-105
1671.800000	5.50599e-105
1671.750000	5.54615e-105
1671.700000	5.5866e-105
1671.650000	5.62735e-105
1671.600000	5.6684e-105
1671.550000	5.70974e-105
1671.500000	5.75139e-105
1671.450000	5.79334e-105
1671.400000	5.8356e-105
1671.350000	5.87817e-105
1671.300000	5.92104e-105
1671.250000	5.96423e-105
1671.200000	6.00774e-105
1671.150000	6.05156e-105
1671.100000	6.0957e-105
1671.050000	6.14016e-105
1671.000000	6.18495e-105
1670.950000	6.23006e-105
1670.900000	6.2755e-105
1670.850000	6.32128e-105
1670.800000	6.36739e-105
1670.750000	6.41383e-105
1670.700000	6.46061e-105
1670.650000	6.50774e-105
1670.600000	6.55521e-105
1670.550000	6.60302e-105
1670.500000	6.65119e-105
1670.450000	6.6997e-105
1670.400000	6.74857e-105
1670.350000	6.79779e-105
1670.300000	6.84738e-105
1670.250000	6.89732e-105
1670.200000	6.94763e-105
1670.150000	6.99831e-105
1670.100000	7.04936e-105
1670.050000	7.10077e-105
1670.000000	7.15257e-105
1669.950000	7.20474e-105
1669.900000	7.25729e-105
1669.850000	7.31023e-105
1669.800000	7.36355e-105
1669.750000	7.41726e-105
1669.700000	7.47136e-105
1669.650000	7.52586e-105
1669.600000	7.58075e-105
1669.550000	7.63605e-105
1669.500000	7.69175e-105
1669.450000	7.74785e-105
1669.400000	7.80437e-105
1669.350000	7.86129e-105
1669.300000	7.91863e-105
1669.250000	7.97639e-105
1669.200000	8.03457e-105
1669.150000	8.09318e-105
1669.100000	8.15221e-105
1669.050000	8.21168e-105
1669.000000	8.27157e-105
1668.950000	8.33191e-105
1668.900000	8.39268e-105
1668.850000	8.4539e-105
1668.800000	8.51556e-105
1668.750000	8.57767e-105
1668.700000	8.64024e-105
1668.650000	8.70326e-105
1668.600000	8.76675e-105
1668.550000	8.83069e-105
1668.500000	8.8951e-105
1668.450000	8.95999e-105
1668.400000	9.02534e-105
1668.350000	9.09117e-105
1668.300000	9.15749e-105
1668.250000	9.22428e-105
1668.200000	9.29156e-105
1668.150000	9.35934e-105
1668.100000	9.42761e-105
1668.050000	9.49637e-105
1668.000000	9.56564e-105
1667.950000	9.63541e-105
1667.900000	9.70569e-105
1667.850000	9.77649e-105
1667.800000	9.8478e-105
1667.750000	9.91963e-105
1667.700000	9.99199e-105
1667.650000	1.00649e-104
1667.600000	1.01383e-104
1667.550000	1.02122e-104
1667.500000	1.02867e-104
1667.450000	1.03618e-104
1667.400000	1.04373e-104
1667.350000	1.05135e-104
1667.300000	1.05902e-104
1667.250000	1.06674e-104
1667.200000	1.07452e-104
1667.150000	1.08236e-104
1667.100000	1.09025e-104
1667.050000	1.09821e-104
1667.000000	1.10622e-104
1666.950000	1.11428e-104
1666.900000	1.12241e-104
1666.850000	1.1306e-104
1666.800000	1.13885e-104
1666.750000	1.14715e-104
1666.700000	1.15552e-104
1666.650000	1.16395e-104
1666.600000	1.17244e-104
1666.550000	1.18099e-104
1666.500000	1.18961e-104
1666.450000	1.19828e-104
1666.400000	1.20702e-104
1666.350000	1.21583e-104
1666.300000	1.2247e-104
1666.250000	1.23363e-104
1666.200000	1.24263e-104
1666.150000	1.25169e-104
1666.100000	1.26082e-104
1666.050000	1.27002e-104
1666.000000	1.27928e-104
1665.950000	1.28861e-104
1665.900000	1.29801e-104
1665.850000	1.30748e-104
1665.800000	1.31702e-104
1665.750000	1.32662e-104
1665.700000	1.3363e-104
1665.650000	1.34605e-104
1665.600000	1.35586e-104
1665.550000	1.36575e-104
1665.500000	1.37572e-104
1665.450000	1.38575e-104
1665.400000	1.39586e-104
1665.350000	1.40604e-104
1665.300000	1.4163e-104
1665.250000	1.42663e-104
1665.200000	1.43703e-104
1665.150000	1.44751e-104
1665.100000	1.45807e-104
1665.050000	1.46871e-104
1665.000000	1.47942e-104
1664.950000	1.49021e-104
1664.900000	1.50108e-104
1664.850000	1.51203e-104
1664.800000	1.52306e-104
1664.750000	1.53417e-104
1664.700000	1.54536e-104
1664.650000	1.55663e-104
1664.600000	1.56799e-104
1664.550000	1.57942e-104
1664.500000	1.59094e-104
1664.450000	1.60255e-104
1664.400000	1.61424e-104
1664.350000	1.62601e-104
1664.300000	1.63787e-104
1664.250000	1.64982e-104
1664.200000	1.66185e-104
1664.150000	1.67397e-104
1664.100000	1.68618e-104
1664.050000	1.69848e-104
1664.000000	1.71087e-104
1663.950000	1.72335e-104
1663.900000	1.73592e-104
1663.850000	1.74858e-104
1663.800000	1.76134e-104
1663.750000	1.77418e-104
1663.700000	1.78713e-104
1663.650000	1.80016e-104
1663.600000	1.81329e-104
1663.550000	1.82652e-104
1663.500000	1.83984e-104
1663.450000	1.85326e-104
1663.400000	1.86678e-104
1663.350000	1.8804e-104
1663.300000	1.89411e-104
1663.250000	1.90793e-104
1663.200000	1.92184e-104
1663.150000	1.93586e-104
1663.100000	1.94998e-104
1663.050000	1.96421e-104
1663.000000	1.97853e-104
1662.950000	1.99296e-104
1662.900000	2.0075e-104
1662.850000	2.02214e-104
1662.800000	2.03689e-104
1662.750000	2.05175e-104
1662.700000	2.06672e-104
1662.650000	2.08179e-104
1662.600000	2.09698e-104
1662.550000	2.11227e-104
1662.500000	2.12768e-104
1662.450000	2.1432e-104
1662.400000	2.15883e-104
1662.350000	2.17458e-104
1662.300000	2.19044e-104
1662.250000	2.20642e-104
1662.200000	2.22251e-104
1662.150000	2.23872e-104
1662.100000	2.25505e-104
1662.050000	2.2715e-104
1662.000000	2.28807e-104
1661.950000	2.30476e-104
1661.900000	2.32157e-104
1661.850000	2.3385e-104
1661.800000	2.35556e-104
1661.750000	2.37274e-104
1661.700000	2.39005e-104
1661.650000	2.40748e-104
1661.600000	2.42504e-104
1661.550000	2.44273e-104
1661.500000	2.46055e-104
1661.450000	2.47849e-104
1661.400000	2.49657e-104
1661.350000	2.51478e-104
1661.300000	2.53313e-104
1661.250000	2.5516e-104
1661.200000	2.57021e-104
1661.150000	2.58896e-104
1661.100000	2.60785e-104
1661.050000	2.62687e-104
1661.000000	2.64603e-104
1660.950000	2.66533e-104
1660.900000	2.68477e-104
1660.850000	2.70435e-104
1660.800000	2.72408e-104
1660.750000	2.74395e-104
1660.700000	2.76396e-104
1660.650000	2.78412e-104
1660.600000	2.80443e-104
1660.550000	2.82489e-104
1660.500000	2.84549e-104
1660.450000	2.86625e-104
1660.400000	2.88715e-104
1660.350000	2.90821e-104
1660.300000	2.92943e-104
1660.250000	2.95079e-104
1660.200000	2.97232e-104
1660.150000	2.994e-104
1660.100000	3.01584e-104
1660.050000	3.03783e-104
1660.000000	3.05999e-104
1659.950000	3.08231e-104
1659.900000	3.10479e-104
1659.850000	3.12744e-104
1659.800000	3.15025e-104
1659.750000	3.17323e-104
1659.700000	3.19638e-104
1659.650000	3.21969e-104
1659.600000	3.24318e-104
1659.550000	3.26683e-104
1659.500000	3.29066e-104
1659.450000	3.31466e-104
1659.400000	3.33884e-104
1659.350000	3.36319e-104
1659.300000	3.38772e-104
1659.250000	3.41243e-104
1659.200000	3.43733e-104
1659.150000	3.4624e-104
1659.100000	3.48765e-104
1659.050000	3.51309e-104
1659.000000	3.53872e-104
1658.950000	3.56453e-104
1658.900000	3.59053e-104
1658.850000	3.61672e-104
1658.800000	3.6431e-104
1658.750000	3.66967e-104
1658.700000	3.69644e-104
1658.650000	3.7234e-104
1658.600000	3.75056e-104
1658.550000	3.77792e-104
1658.500000	3.80547e-104
1658.450000	3.83323e-104
1658.400000	3.86119e-104
1658.350000	3.88935e-104
1658.300000	3.91772e-104
1658.250000	3.9463e-104
1658.200000	3.97508e-104
1658.150000	4.00408e-104
1658.100000	4.03328e-104
1658.050000	4.0627e-104
1658.000000	4.09234e-104
1657.950000	4.12219e-104
1657.900000	4.15225e-104
1657.850000	4.18254e-104
1657.800000	4.21305e-104
1657.750000	4.24378e-104
1657.700000	4.27473e-104
1657.650000	4.30591e-104
1657.600000	4.33732e-104
1657.550000	4.36896e-104
1657.500000	4.40082e-104
1657.450000	4.43292e-104
1657.400000	4.46526e-104
1657.350000	4.49783e-104
1657.300000	4.53064e-104
1657.250000	4.56368e-104
1657.200000	4.59697e-104
1657.150000	4.6305e-104
1657.100000	4.66428e-104
1657.050000	4.6983e-104
1657.000000	4.73257e-104
1656.950000	4.76709e-104
1656.900000	4.80186e-104
1656.850000	4.83688e-104
1656.800000	4.87216e-104
1656.750000	4.9077e-104
1656.700000	4.9435e-104
1656.650000	4.97956e-104
1656.600000	5.01588e-104
1656.550000	5.05246e-104
1656.500000	5.08932e-104
1656.450000	5.12644e-104
1656.400000	5.16383e-104
1656.350000	5.2015e-104
1656.300000	5.23944e-104
1656.250000	5.27765e-104
1656.200000	5.31615e-104
1656.150000	5.35493e-104
1656.100000	5.39398e-104
1656.050000	5.43333e-104
1656.000000	5.47296e-104
1655.950000	5.51288e-104
1655.900000	5.55309e-104
1655.850000	5.5936e-104
1655.800000	5.6344e-104
1655.750000	5.67549e-104
1655.700000	5.71689e-104
1655.650000	5.75859e-104
1655.600000	5.80059e-104
1655.550000	5.8429e-104
1655.500000	5.88552e-104
1655.450000	5.92845e-104
1655.400000	5.97169e-104
1655.350000	6.01525e-104
1655.300000	6.05913e-104
1655.250000	6.10332e-104
1655.200000	6.14784e-104
1655.150000	6.19268e-104
1655.100000	6.23785e-104
1655.050000	6.28335e-104
1655.000000	6.32918e-104
1654.950000	6.37535e-104
1654.900000	6.42185e-104
1654.850000	6.46869e-104
1654.800000	6.51587e-104
1654.750000	6.5634e-104
1654.700000	6.61128e-104
1654.650000	6.6595e-104
1654.600000	6.70807e-104
1654.550000	6.757e-104
1654.500000	6.80629e-104
1654.450000	6.85593e-104
1654.400000	6.90594e-104
1654.350000	6.95631e-104
1654.300000	7.00705e-104
1654.250000	7.05816e-104
1654.200000	7.10964e-104
1654.150000	7.1615e-104
1654.100000	7.21374e-104
1654.050000	7.26636e-104
1654.000000	7.31936e-104
1653.950000	7.37275e-104
1653.900000	7.42652e-104
1653.850000	7.48069e-104
1653.800000	7.53526e-104
1653.750000	7.59022e-104
1653.700000	7.64558e-104
1653.650000	7.70135e-104
1653.600000	7.75752e-104
1653.550000	7.81411e-104
1653.500000	7.8711e-104
1653.450000	7.92852e-104
1653.400000	7.98635e-104
1653.350000	8.0446e-104
1653.300000	8.10328e-104
1653.250000	8.16238e-104
1653.200000	8.22192e-104
1653.150000	8.28189e-104
1653.100000	8.3423e-104
1653.050000	8.40315e-104
1653.000000	8.46444e-104
1652.950000	8.52618e-104
1652.900000	8.58837e-104
1652.850000	8.65102e-104
1652.800000	8.71412e-104
1652.750000	8.77768e-104
1652.700000	8.8417e-104
1652.650000	8.90619e-104
1652.600000	8.97116e-104
1652.550000	9.03659e-104
1652.500000	9.10251e-104
1652.450000	9.1689e-104
1652.400000	9.23578e-104
1652.350000	9.30314e-104
1652.300000	9.371e-104
1652.250000	9.43935e-104
1652.200000	9.5082e-104
1652.150000	9.57756e-104
1652.100000	9.64742e-104
1652.050000	9.71779e-104
1652.000000	9.78867e-104
1651.950000	9.86007e-104
1651.900000	9.93199e-104
1651.850000	1.00044e-103
1651.800000	1.00774e-103
1651.750000	1.01509e-103
1651.700000	1.02249e-103
1651.650000	1.02995e-103
1651.600000	1.03747e-103
1651.550000	1.04503e-103
1651.500000	1.05266e-103
1651.450000	1.06033e-103
1651.400000	1.06807e-103
1651.350000	1.07586e-103
1651.300000	1.08371e-103
1651.250000	1.09161e-103
1651.200000	1.09957e-103
1651.150000	1.10759e-103
1651.100000	1.11567e-103
1651.050000	1.12381e-103
1651.000000	1.13201e-103
1650.950000	1.14026e-103
1650.900000	1.14858e-103
1650.850000	1.15696e-103
1650.800000	1.1654e-103
1650.750000	1.1739e-103
1650.700000	1.18246e-103
1650.650000	1.19108e-103
1650.600000	1.19977e-103
1650.550000	1.20852e-103
1650.500000	1.21734e-103
1650.450000	1.22622e-103
1650.400000	1.23516e-103
1650.350000	1.24417e-103
1650.300000	1.25325e-103
1650.250000	1.26239e-103
1650.200000	1.2716e-103
1650.150000	1.28087e-103
1650.100000	1.29021e-103
1650.050000	1.29962e-103
1650.000000	1.3091e-103
1649.950000	1.31865e-103
1649.900000	1.32827e-103
1649.850000	1.33796e-103
1649.800000	1.34772e-103
1649.750000	1.35755e-103
1649.700000	1.36745e-103
1649.650000	1.37742e-103
1649.600000	1.38747e-103
1649.550000	1.39759e-103
1649.500000	1.40779e-103
1649.450000	1.41805e-103
1649.400000	1.4284e-103
1649.350000	1.43882e-103
1649.300000	1.44931e-103
1649.250000	1.45988e-103
1649.200000	1.47053e-103
1649.150000	1.48126e-103
1649.100000	1.49206e-103
1649.050000	1.50294e-103
1649.000000	1.51391e-103
1648.950000	1.52495e-103
1648.900000	1.53607e-103
1648.850000	1.54728e-103
1648.800000	1.55856e-103
1648.750000	1.56993e-103
1648.700000	1.58138e-103
1648.650000	1.59292e-103
1648.600000	1.60453e-103
1648.550000	1.61624e-103
1648.500000	1.62803e-103
1648.450000	1.6399e-103
1648.400000	1.65186e-103
1648.350000	1.66391e-103
1648.300000	1.67605e-103
1648.250000	1.68827e-103
1648.200000	1.70059e-103
1648.150000	1.71299e-103
1648.100000	1.72549e-103
1648.050000	1.73807e-103
1648.000000	1.75075e-103
1647.950000	1.76352e-103
1647.900000	1.77638e-103
1647.850000	1.78934e-103
1647.800000	1.80239e-103
1647.750000	1.81554e-103
1647.700000	1.82878e-103
1647.650000	1.84212e-103
1647.600000	1.85556e-103
1647.550000	1.86909e-103
1647.500000	1.88272e-103
1647.450000	1.89646e-103
1647.400000	1.91029e-103
1647.350000	1.92422e-103
1647.300000	1.93826e-103
1647.250000	1.9524e-103
1647.200000	1.96664e-103
1647.150000	1.98098e-103
1647.100000	1.99543e-103
1647.050000	2.00999e-103
1647.000000	2.02465e-103
1646.950000	2.03941e-103
1646.900000	2.05429e-103
1646.850000	2.06927e-103
1646.800000	2.08437e-103
1646.750000	2.09957e-103
1646.700000	2.11489e-103
1646.650000	2.13031e-103
1646.600000	2.14585e-103
1646.550000	2.1615e-103
1646.500000	2.17727e-103
1646.450000	2.19315e-103
1646.400000	2.20915e-103
1646.350000	2.22526e-103
1646.300000	2.24149e-103
1646.250000	2.25784e-103
1646.200000	2.27431e-103
1646.150000	2.2909e-103
1646.100000	2.30761e-103
1646.050000	2.32444e-103
1646.000000	2.34139e-103
1645.950000	2.35847e-103
1645.900000	2.37567e-103
1645.850000	2.393e-103
1645.800000	2.41046e-103
1645.750000	2.42804e-103
1645.700000	2.44575e-103
1645.650000	2.46359e-103
1645.600000	2.48156e-103
1645.550000	2.49966e-103
1645.500000	2.51789e-103
1645.450000	2.53626e-103
1645.400000	2.55475e-103
1645.350000	2.57339e-103
1645.300000	2.59216e-103
1645.250000	2.61107e-103
1645.200000	2.63011e-103
1645.150000	2.6493e-103
1645.100000	2.66862e-103
1645.050000	2.68808e-103
1645.000000	2.70769e-103
1644.950000	2.72744e-103
1644.900000	2.74734e-103
1644.850000	2.76737e-103
1644.800000	2.78756e-103
1644.750000	2.80789e-103
1644.700000	2.82837e-103
1644.650000	2.849e-103
1644.600000	2.86978e-103
1644.550000	2.89072e-103
1644.500000	2.9118e-103
1644.450000	2.93304e-103
1644.400000	2.95443e-103
1644.350000	2.97598e-103
1644.300000	2.99769e-103
1644.250000	3.01955e-103
1644.200000	3.04158e-103
1644.150000	3.06376e-103
1644.100000	3.08611e-103
1644.050000	3.10862e-103
1644.000000	3.1313e-103
1643.950000	3.15414e-103
1643.900000	3.17714e-103
1643.850000	3.20032e-103
1643.800000	3.22366e-103
1643.750000	3.24717e-103
1643.700000	3.27086e-103
1643.650000	3.29472e-103
1643.600000	3.31875e-103
1643.550000	3.34295e-103
1643.500000	3.36734e-103
1643.450000	3.3919e-103
1643.400000	3.41664e-103
1643.350000	3.44156e-103
1643.300000	3.46666e-103
1643.250000	3.49195e-103
1643.200000	3.51742e-103
1643.150000	3.54307e-103
1643.100000	3.56892e-103
1643.050000	3.59495e-103
1643.000000	3.62117e-103
1642.950000	3.64758e-103
1642.900000	3.67419e-103
1642.850000	3.70099e-103
1642.800000	3.72798e-103
1642.750000	3.75518e-103
1642.700000	3.78257e-103
1642.650000	3.81016e-103
1642.600000	3.83795e-103
1642.550000	3.86594e-103
1642.500000	3.89414e-103
1642.450000	3.92254e-103
1642.400000	3.95115e-103
1642.350000	3.97997e-103
1642.300000	4.009e-103
1642.250000	4.03825e-103
1642.200000	4.0677e-103
1642.150000	4.09737e-103
1642.100000	4.12726e-103
1642.050000	4.15736e-103
1642.000000	4.18768e-103
1641.950000	4.21823e-103
1641.900000	4.249e-103
1641.850000	4.27999e-103
1641.800000	4.31121e-103
1641.750000	4.34265e-103
1641.700000	4.37433e-103
1641.650000	4.40623e-103
1641.600000	4.43837e-103
1641.550000	4.47075e-103
1641.500000	4.50336e-103
1641.450000	4.5362e-103
1641.400000	4.56929e-103
1641.350000	4.60262e-103
1641.300000	4.63619e-103
1641.250000	4.67001e-103
1641.200000	4.70407e-103
1641.150000	4.73838e-103
1641.100000	4.77294e-103
1641.050000	4.80776e-103
1641.000000	4.84282e-103
1640.950000	4.87815e-103
1640.900000	4.91373e-103
1640.850000	4.94957e-103
1640.800000	4.98567e-103
1640.750000	5.02204e-103
1640.700000	5.05867e-103
1640.650000	5.09556e-103
1640.600000	5.13273e-103
1640.550000	5.17017e-103
1640.500000	5.20788e-103
1640.450000	5.24587e-103
1640.400000	5.28413e-103
1640.350000	5.32267e-103
1640.300000	5.3615e-103
1640.250000	5.4006e-103
1640.200000	5.43999e-103
1640.150000	5.47967e-103
1640.100000	5.51964e-103
1640.050000	5.5599e-103
1640.000000	5.60046e-103
1639.950000	5.64131e-103
1639.900000	5.68245e-103
1639.850000	5.7239e-103
1639.800000	5.76565e-103
1639.750000	5.80771e-103
1639.700000	5.85007e-103
1639.650000	5.89274e-103
1639.600000	5.93572e-103
1639.550000	5.97901e-103
1639.500000	6.02262e-103
1639.450000	6.06655e-103
1639.400000	6.1108e-103
1639.350000	6.15537e-103
1639.300000	6.20027e-103
1639.250000	6.2455e-103
1639.200000	6.29105e-103
1639.150000	6.33694e-103
1639.100000	6.38316e-103
1639.050000	6.42972e-103
1639.000000	6.47662e-103
1638.950000	6.52386e-103
1638.900000	6.57144e-103
1638.850000	6.61937e-103
1638.800000	6.66765e-103
1638.750000	6.71629e-103
1638.700000	6.76528e-103
1638.650000	6.81462e-103
1638.600000	6.86433e-103
1638.550000	6.9144e-103
1638.500000	6.96483e-103
1638.450000	7.01563e-103
1638.400000	7.0668e-103
1638.350000	7.11835e-103
1638.300000	7.17027e-103
1638.250000	7.22257e-103
1638.200000	7.27525e-103
1638.150000	7.32831e-103
1638.100000	7.38177e-103
1638.050000	7.43561e-103
1638.000000	7.48984e-103
1637.950000	7.54447e-103
1637.900000	7.5995e-103
1637.850000	7.65493e-103
1637.800000	7.71077e-103
1637.750000	7.76701e-103
1637.700000	7.82366e-103
1637.650000	7.88073e-103
1637.600000	7.93821e-103
1637.550000	7.99611e-103
1637.500000	8.05443e-103
1637.450000	8.11318e-103
1637.400000	8.17236e-103
1637.350000	8.23197e-103
1637.300000	8.29201e-103
1637.250000	8.3525e-103
1637.200000	8.41342e-103
1637.150000	8.47478e-103
1637.100000	8.5366e-103
1637.050000	8.59887e-103
1637.000000	8.66159e-103
1636.950000	8.72476e-103
1636.900000	8.7884e-103
1636.850000	8.8525e-103
1636.800000	8.91707e-103
1636.750000	8.98211e-103
1636.700000	9.04763e-103
1636.650000	9.11362e-103
1636.600000	9.1801e-103
1636.550000	9.24705e-103
1636.500000	9.3145e-103
1636.450000	9.38244e-103
1636.400000	9.45088e-103
1636.350000	9.51981e-103
1636.300000	9.58925e-103
1636.250000	9.65919e-103
1636.200000	9.72965e-103
1636.150000	9.80061e-103
1636.100000	9.8721e-103
1636.050000	9.94411e-103
1636.000000	1.00166e-102
1635.950000	1.00897e-102
1635.900000	1.01633e-102
1635.850000	1.02374e-102
1635.800000	1.03121e-102
1635.750000	1.03873e-102
1635.700000	1.04631e-102
1635.650000	1.05394e-102
1635.600000	1.06163e-102
1635.550000	1.06937e-102
1635.500000	1.07717e-102
1635.450000	1.08503e-102
1635.400000	1.09294e-102
1635.350000	1.10091e-102
1635.300000	1.10894e-102
1635.250000	1.11703e-102
1635.200000	1.12518e-102
1635.150000	1.13339e-102
1635.100000	1.14165e-102
1635.050000	1.14998e-102
1635.000000	1.15837e-102
1634.950000	1.16682e-102
1634.900000	1.17533e-102
1634.850000	1.1839e-102
1634.800000	1.19254e-102
1634.750000	1.20123e-102
1634.700000	1.21e-102
1634.650000	1.21882e-102
1634.600000	1.22771e-102
1634.550000	1.23667e-102
1634.500000	1.24569e-102
1634.450000	1.25477e-102
1634.400000	1.26392e-102
1634.350000	1.27314e-102
1634.300000	1.28243e-102
1634.250000	1.29178e-102
1634.200000	1.30121e-102
1634.150000	1.3107e-102
1634.100000	1.32026e-102
1634.050000	1.32989e-102
1634.000000	1.33959e-102
1633.950000	1.34936e-102
1633.900000	1.3592e-102
1633.850000	1.36911e-102
1633.800000	1.3791e-102
1633.750000	1.38916e-102
1633.700000	1.39929e-102
1633.650000	1.4095e-102
1633.600000	1.41978e-102
1633.550000	1.43013e-102
1633.500000	1.44057e-102
1633.450000	1.45107e-102
1633.400000	1.46166e-102
1633.350000	1.47232e-102
1633.300000	1.48306e-102
1633.250000	1.49388e-102
1633.200000	1.50477e-102
1633.150000	1.51575e-102
1633.100000	1.5268e-102
1633.050000	1.53794e-102
1633.000000	1.54916e-102
1632.950000	1.56046e-102
1632.900000	1.57184e-102
1632.850000	1.5833e-102
1632.800000	1.59485e-102
1632.750000	1.60648e-102
1632.700000	1.6182e-102
1632.650000	1.63e-102
1632.600000	1.64189e-102
1632.550000	1.65387e-102
1632.500000	1.66593e-102
1632.450000	1.67808e-102
1632.400000	1.69032e-102
1632.350000	1.70265e-102
1632.300000	1.71507e-102
1632.250000	1.72758e-102
1632.200000	1.74018e-102
1632.150000	1.75288e-102
1632.100000	1.76566e-102
1632.050000	1.77854e-102
1632.000000	1.79151e-102
1631.950000	1.80458e-102
1631.900000	1.81774e-102
1631.850000	1.831e-102
1631.800000	1.84436e-102
1631.750000	1.85781e-102
1631.700000	1.87136e-102
1631.650000	1.88501e-102
1631.600000	1.89876e-102
1631.550000	1.91261e-102
1631.500000	1.92656e-102
1631.450000	1.94061e-102
1631.400000	1.95476e-102
1631.350000	1.96902e-102
1631.300000	1.98338e-102
1631.250000	1.99785e-102
1631.200000	2.01242e-102
1631.150000	2.0271e-102
1631.100000	2.04189e-102
1631.050000	2.05678e-102
1631.000000	2.07178e-102
1630.950000	2.08689e-102
1630.900000	2.10212e-102
1630.850000	2.11745e-102
1630.800000	2.13289e-102
1630.750000	2.14845e-102
1630.700000	2.16412e-102
1630.650000	2.17991e-102
1630.600000	2.19581e-102
1630.550000	2.21182e-102
1630.500000	2.22795e-102
1630.450000	2.2442e-102
1630.400000	2.26057e-102
1630.350000	2.27706e-102
1630.300000	2.29367e-102
1630.250000	2.3104e-102
1630.200000	2.32725e-102
1630.150000	2.34423e-102
1630.100000	2.36133e-102
1630.050000	2.37855e-102
1630.000000	2.3959e-102
1629.950000	2.41337e-102
1629.900000	2.43098e-102
1629.850000	2.44871e-102
1629.800000	2.46657e-102
1629.750000	2.48456e-102
1629.700000	2.50268e-102
1629.650000	2.52094e-102
1629.600000	2.53932e-102
1629.550000	2.55785e-102
1629.500000	2.5765e-102
1629.450000	2.5953e-102
1629.400000	2.61423e-102
1629.350000	2.63329e-102
1629.300000	2.6525e-102
1629.250000	2.67185e-102
1629.200000	2.69134e-102
1629.150000	2.71097e-102
1629.100000	2.73074e-102
1629.050000	2.75066e-102
1629.000000	2.77072e-102
1628.950000	2.79093e-102
1628.900000	2.81129e-102
1628.850000	2.83179e-102
1628.800000	2.85245e-102
1628.750000	2.87325e-102
1628.700000	2.89421e-102
1628.650000	2.91532e-102
1628.600000	2.93658e-102
1628.550000	2.958e-102
1628.500000	2.97958e-102
1628.450000	3.00131e-102
1628.400000	3.0232e-102
1628.350000	3.04525e-102
1628.300000	3.06747e-102
1628.250000	3.08984e-102
1628.200000	3.11238e-102
1628.150000	3.13508e-102
1628.100000	3.15794e-102
1628.050000	3.18098e-102
1628.000000	3.20418e-102
1627.950000	3.22755e-102
1627.900000	3.25109e-102
1627.850000	3.27481e-102
1627.800000	3.29869e-102
1627.750000	3.32275e-102
1627.700000	3.34699e-102
1627.650000	3.3714e-102
1627.600000	3.39599e-102
1627.550000	3.42076e-102
1627.500000	3.44571e-102
1627.450000	3.47084e-102
1627.400000	3.49616e-102
1627.350000	3.52166e-102
1627.300000	3.54735e-102
1627.250000	3.57322e-102
1627.200000	3.59928e-102
1627.150000	3.62554e-102
1627.100000	3.65198e-102
1627.050000	3.67862e-102
1627.000000	3.70545e-102
1626.950000	3.73248e-102
1626.900000	3.7597e-102
1626.850000	3.78713e-102
1626.800000	3.81475e-102
1626.750000	3.84257e-102
1626.700000	3.8706e-102
1626.650000	3.89883e-102
1626.600000	3.92727e-102
1626.550000	3.95591e-102
1626.500000	3.98477e-102
1626.450000	4.01383e-102
1626.400000	4.04311e-102
1626.350000	4.0726e-102
1626.300000	4.1023e-102
1626.250000	4.13223e-102
1626.200000	4.16237e-102
1626.150000	4.19273e-102
1626.100000	4.22331e-102
1626.050000	4.25411e-102
1626.000000	4.28514e-102
1625.950000	4.3164e-102
1625.900000	4.34788e-102
1625.850000	4.37959e-102
1625.800000	4.41154e-102
1625.750000	4.44371e-102
1625.700000	4.47613e-102
1625.650000	4.50878e-102
1625.600000	4.54166e-102
1625.550000	4.57479e-102
1625.500000	4.60816e-102
1625.450000	4.64177e-102
1625.400000	4.67562e-102
1625.350000	4.70973e-102
1625.300000	4.74408e-102
1625.250000	4.77868e-102
1625.200000	4.81354e-102
1625.150000	4.84865e-102
1625.100000	4.88401e-102
1625.050000	4.91964e-102
1625.000000	4.95552e-102
1624.950000	4.99167e-102
1624.900000	5.02807e-102
1624.850000	5.06475e-102
1624.800000	5.10169e-102
1624.750000	5.1389e-102
1624.700000	5.17638e-102
1624.650000	5.21414e-102
1624.600000	5.25217e-102
1624.550000	5.29048e-102
1624.500000	5.32907e-102
1624.450000	5.36794e-102
1624.400000	5.40709e-102
1624.350000	5.44653e-102
1624.300000	5.48626e-102
1624.250000	5.52627e-102
1624.200000	5.56658e-102
1624.150000	5.60718e-102
1624.100000	5.64808e-102
1624.050000	5.68928e-102
1624.000000	5.73077e-102
1623.950000	5.77257e-102
1623.900000	5.81468e-102
1623.850000	5.85709e-102
1623.800000	5.89981e-102
1623.750000	5.94284e-102
1623.700000	5.98619e-102
1623.650000	6.02985e-102
1623.600000	6.07383e-102
1623.550000	6.11814e-102
1623.500000	6.16276e-102
1623.450000	6.20771e-102
1623.400000	6.25299e-102
1623.350000	6.2986e-102
1623.300000	6.34454e-102
1623.250000	6.39082e-102
1623.200000	6.43743e-102
1623.150000	6.48438e-102
1623.100000	6.53168e-102
1623.050000	6.57932e-102
1623.000000	6.62731e-102
1622.950000	6.67565e-102
1622.900000	6.72434e-102
1622.850000	6.77339e-102
1622.800000	6.82279e-102
1622.750000	6.87256e-102
1622.700000	6.92268e-102
1622.650000	6.97318e-102
1622.600000	7.02404e-102
1622.550000	7.07527e-102
1622.500000	7.12688e-102
1622.450000	7.17886e-102
1622.400000	7.23122e-102
1622.350000	7.28396e-102
1622.300000	7.33709e-102
1622.250000	7.39061e-102
1622.200000	7.44452e-102
1622.150000	7.49881e-102
1622.100000	7.55351e-102
1622.050000	7.6086e-102
1622.000000	7.6641e-102
1621.950000	7.72e-102
1621.900000	7.77631e-102
1621.850000	7.83303e-102
1621.800000	7.89016e-102
1621.750000	7.94771e-102
1621.700000	8.00568e-102
1621.650000	8.06408e-102
1621.600000	8.12289e-102
1621.550000	8.18214e-102
1621.500000	8.24182e-102
1621.450000	8.30194e-102
1621.400000	8.36249e-102
1621.350000	8.42348e-102
1621.300000	8.48492e-102
1621.250000	8.54681e-102
1621.200000	8.60915e-102
1621.150000	8.67194e-102
1621.100000	8.7352e-102
1621.050000	8.79891e-102
1621.000000	8.86309e-102
1620.950000	8.92773e-102
1620.900000	8.99285e-102
1620.850000	9.05845e-102
1620.800000	9.12452e-102
1620.750000	9.19107e-102
1620.700000	9.25811e-102
1620.650000	9.32564e-102
1620.600000	9.39366e-102
1620.550000	9.46217e-102
1620.500000	9.53119e-102
1620.450000	9.60071e-102
1620.400000	9.67073e-102
1620.350000	9.74127e-102
1620.300000	9.81232e-102
1620.250000	9.88389e-102
1620.200000	9.95598e-102
1620.150000	1.00286e-101
1620.100000	1.01017e-101
1620.050000	1.01754e-101
1620.000000	1.02496e-101
1619.950000	1.03244e-101
1619.900000	1.03997e-101
1619.850000	1.04756e-101
1619.800000	1.0552e-101
1619.750000	1.06289e-101
1619.700000	1.07065e-101
1619.650000	1.07846e-101
1619.600000	1.08632e-101
1619.550000	1.09425e-101
1619.500000	1.10223e-101
1619.450000	1.11027e-101
1619.400000	1.11836e-101
1619.350000	1.12652e-101
1619.300000	1.13474e-101
1619.250000	1.14301e-101
1619.200000	1.15135e-101
1619.150000	1.15975e-101
1619.100000	1.16821e-101
1619.050000	1.17673e-101
1619.000000	1.18531e-101
1618.950000	1.19396e-101
1618.900000	1.20267e-101
1618.850000	1.21144e-101
1618.800000	1.22027e-101
1618.750000	1.22917e-101
1618.700000	1.23814e-101
1618.650000	1.24717e-101
1618.600000	1.25627e-101
1618.550000	1.26543e-101
1618.500000	1.27466e-101
1618.450000	1.28396e-101
1618.400000	1.29332e-101
1618.350000	1.30276e-101
1618.300000	1.31226e-101
1618.250000	1.32183e-101
1618.200000	1.33147e-101
1618.150000	1.34118e-101
1618.100000	1.35097e-101
1618.050000	1.36082e-101
1618.000000	1.37074e-101
1617.950000	1.38074e-101
1617.900000	1.39081e-101
1617.850000	1.40096e-101
1617.800000	1.41118e-101
1617.750000	1.42147e-101
1617.700000	1.43184e-101
1617.650000	1.44228e-101
1617.600000	1.4528e-101
1617.550000	1.4634e-101
1617.500000	1.47407e-101
1617.450000	1.48482e-101
1617.400000	1.49565e-101
1617.350000	1.50656e-101
1617.300000	1.51755e-101
1617.250000	1.52862e-101
1617.200000	1.53977e-101
1617.150000	1.551e-101
1617.100000	1.56231e-101
1617.050000	1.57371e-101
1617.000000	1.58519e-101
1616.950000	1.59675e-101
1616.900000	1.60839e-101
1616.850000	1.62013e-101
1616.800000	1.63194e-101
1616.750000	1.64385e-101
1616.700000	1.65584e-101
1616.650000	1.66791e-101
1616.600000	1.68008e-101
1616.550000	1.69233e-101
1616.500000	1.70468e-101
1616.450000	1.71711e-101
1616.400000	1.72963e-101
1616.350000	1.74225e-101
1616.300000	1.75496e-101
1616.250000	1.76776e-101
1616.200000	1.78065e-101
1616.150000	1.79364e-101
1616.100000	1.80672e-101
1616.050000	1.8199e-101
1616.000000	1.83317e-101
1615.950000	1.84655e-101
1615.900000	1.86001e-101
1615.850000	1.87358e-101
1615.800000	1.88725e-101
1615.750000	1.90101e-101
1615.700000	1.91488e-101
1615.650000	1.92884e-101
1615.600000	1.94291e-101
1615.550000	1.95708e-101
1615.500000	1.97136e-101
1615.450000	1.98574e-101
1615.400000	2.00022e-101
1615.350000	2.01481e-101
1615.300000	2.02951e-101
1615.250000	2.04431e-101
1615.200000	2.05922e-101
1615.150000	2.07424e-101
1615.100000	2.08937e-101
1615.050000	2.10461e-101
1615.000000	2.11996e-101
1614.950000	2.13542e-101
1614.900000	2.151e-101
1614.850000	2.16669e-101
1614.800000	2.18249e-101
1614.750000	2.19841e-101
1614.700000	2.21444e-101
1614.650000	2.2306e-101
1614.600000	2.24686e-101
1614.550000	2.26325e-101
1614.500000	2.27976e-101
1614.450000	2.29639e-101
1614.400000	2.31314e-101
1614.350000	2.33001e-101
1614.300000	2.347e-101
1614.250000	2.36412e-101
1614.200000	2.38137e-101
1614.150000	2.39874e-101
1614.100000	2.41623e-101
1614.050000	2.43386e-101
1614.000000	2.45161e-101
1613.950000	2.46949e-101
1613.900000	2.4875e-101
1613.850000	2.50565e-101
1613.800000	2.52392e-101
1613.750000	2.54233e-101
1613.700000	2.56087e-101
1613.650000	2.57955e-101
1613.600000	2.59837e-101
1613.550000	2.61732e-101
1613.500000	2.63641e-101
1613.450000	2.65564e-101
1613.400000	2.67501e-101
1613.350000	2.69452e-101
1613.300000	2.71417e-101
1613.250000	2.73397e-101
1613.200000	2.75391e-101
1613.150000	2.774e-101
1613.100000	2.79423e-101
1613.050000	2.81461e-101
1613.000000	2.83514e-101
1612.950000	2.85582e-101
1612.900000	2.87665e-101
1612.850000	2.89763e-101
1612.800000	2.91877e-101
1612.750000	2.94006e-101
1612.700000	2.9615e-101
1612.650000	2.9831e-101
1612.600000	3.00486e-101
1612.550000	3.02678e-101
1612.500000	3.04885e-101
1612.450000	3.07109e-101
1612.400000	3.09349e-101
1612.350000	3.11605e-101
1612.300000	3.13878e-101
1612.250000	3.16168e-101
1612.200000	3.18474e-101
1612.150000	3.20796e-101
1612.100000	3.23136e-101
1612.050000	3.25493e-101
1612.000000	3.27867e-101
1611.950000	3.30259e-101
1611.900000	3.32668e-101
1611.850000	3.35094e-101
1611.800000	3.37538e-101
1611.750000	3.4e-101
1611.700000	3.4248e-101
1611.650000	3.44978e-101
1611.600000	3.47494e-101
1611.550000	3.50029e-101
1611.500000	3.52582e-101
1611.450000	3.55153e-101
1611.400000	3.57744e-101
1611.350000	3.60353e-101
1611.300000	3.62982e-101
1611.250000	3.65629e-101
1611.200000	3.68296e-101
1611.150000	3.70982e-101
1611.100000	3.73688e-101
1611.050000	3.76414e-101
1611.000000	3.79159e-101
1610.950000	3.81925e-101
1610.900000	3.8471e-101
1610.850000	3.87516e-101
1610.800000	3.90343e-101
1610.750000	3.9319e-101
1610.700000	3.96058e-101
1610.650000	3.98947e-101
1610.600000	4.01856e-101
1610.550000	4.04787e-101
1610.500000	4.0774e-101
1610.450000	4.10714e-101
1610.400000	4.1371e-101
1610.350000	4.16727e-101
1610.300000	4.19767e-101
1610.250000	4.22828e-101
1610.200000	4.25912e-101
1610.150000	4.29019e-101
1610.100000	4.32148e-101
1610.050000	4.353e-101
1610.000000	4.38475e-101
1609.950000	4.41673e-101
1609.900000	4.44895e-101
1609.850000	4.4814e-101
1609.800000	4.51408e-101
1609.750000	4.54701e-101
1609.700000	4.58017e-101
1609.650000	4.61358e-101
1609.600000	4.64723e-101
1609.550000	4.68113e-101
1609.500000	4.71527e-101
1609.450000	4.74966e-101
1609.400000	4.78431e-101
1609.350000	4.8192e-101
1609.300000	4.85435e-101
1609.250000	4.88976e-101
1609.200000	4.92542e-101
1609.150000	4.96135e-101
1609.100000	4.99754e-101
1609.050000	5.03399e-101
1609.000000	5.0707e-101
1608.950000	5.10769e-101
1608.900000	5.14494e-101
1608.850000	5.18247e-101
1608.800000	5.22027e-101
1608.750000	5.25835e-101
1608.700000	5.2967e-101
1608.650000	5.33533e-101
1608.600000	5.37425e-101
1608.550000	5.41345e-101
1608.500000	5.45293e-101
1608.450000	5.4927e-101
1608.400000	5.53277e-101
1608.350000	5.57312e-101
1608.300000	5.61377e-101
1608.250000	5.65472e-101
1608.200000	5.69596e-101
1608.150000	5.73751e-101
1608.100000	5.77935e-101
1608.050000	5.82151e-101
1608.000000	5.86397e-101
1607.950000	5.90674e-101
1607.900000	5.94982e-101
1607.850000	5.99322e-101
1607.800000	6.03693e-101
1607.750000	6.08096e-101
1607.700000	6.12532e-101
1607.650000	6.16999e-101
1607.600000	6.215e-101
1607.550000	6.26033e-101
1607.500000	6.30599e-101
1607.450000	6.35198e-101
1607.400000	6.39831e-101
1607.350000	6.44498e-101
1607.300000	6.49199e-101
1607.250000	6.53934e-101
1607.200000	6.58704e-101
1607.150000	6.63508e-101
1607.100000	6.68348e-101
1607.050000	6.73223e-101
1607.000000	6.78133e-101
1606.950000	6.83079e-101
1606.900000	6.88061e-101
1606.850000	6.9308e-101
1606.800000	6.98135e-101
1606.750000	7.03227e-101
1606.700000	7.08356e-101
1606.650000	7.13523e-101
1606.600000	7.18727e-101
1606.550000	7.2397e-101
1606.500000	7.2925e-101
1606.450000	7.34569e-101
1606.400000	7.39927e-101
1606.350000	7.45324e-101
1606.300000	7.5076e-101
1606.250000	7.56236e-101
1606.200000	7.61752e-101
1606.150000	7.67308e-101
1606.100000	7.72904e-101
1606.050000	7.78542e-101
1606.000000	7.8422e-101
1605.950000	7.8994e-101
1605.900000	7.95702e-101
1605.850000	8.01506e-101
1605.800000	8.07352e-101
1605.750000	8.1324e-101
1605.700000	8.19172e-101
1605.650000	8.25147e-101
1605.600000	8.31165e-101
1605.550000	8.37227e-101
1605.500000	8.43334e-101
1605.450000	8.49485e-101
1605.400000	8.55681e-101
1605.350000	8.61922e-101
1605.300000	8.68209e-101
1605.250000	8.74541e-101
1605.200000	8.8092e-101
1605.150000	8.87345e-101
1605.100000	8.93818e-101
1605.050000	9.00337e-101
1605.000000	9.06904e-101
1604.950000	9.13519e-101
1604.900000	9.20182e-101
1604.850000	9.26893e-101
1604.800000	9.33654e-101
1604.750000	9.40464e-101
1604.700000	9.47323e-101
1604.650000	9.54233e-101
1604.600000	9.61193e-101
1604.550000	9.68203e-101
1604.500000	9.75265e-101
1604.450000	9.82379e-101
1604.400000	9.89544e-101
1604.350000	9.96761e-101
1604.300000	1.00403e-100
1604.250000	1.01135e-100
1604.200000	1.01873e-100
1604.150000	1.02616e-100
1604.100000	1.03365e-100
1604.050000	1.04119e-100
1604.000000	1.04878e-100
1603.950000	1.05643e-100
1603.900000	1.06413e-100
1603.850000	1.0719e-100
1603.800000	1.07971e-100
1603.750000	1.08759e-100
1603.700000	1.09552e-100
1603.650000	1.10351e-100
1603.600000	1.11156e-100
1603.550000	1.11967e-100
1603.500000	1.12784e-100
1603.450000	1.13606e-100
1603.400000	1.14435e-100
1603.350000	1.15269e-100
1603.300000	1.1611e-100
1603.250000	1.16957e-100
1603.200000	1.1781e-100
1603.150000	1.18669e-100
1603.100000	1.19535e-100
1603.050000	1.20407e-100
1603.000000	1.21285e-100
1602.950000	1.2217e-100
1602.900000	1.23061e-100
1602.850000	1.23958e-100
1602.800000	1.24862e-100
1602.750000	1.25773e-100
1602.700000	1.26691e-100
1602.650000	1.27615e-100
1602.600000	1.28545e-100
1602.550000	1.29483e-100
1602.500000	1.30427e-100
1602.450000	1.31379e-100
1602.400000	1.32337e-100
1602.350000	1.33302e-100
1602.300000	1.34274e-100
1602.250000	1.35254e-100
1602.200000	1.3624e-100
1602.150000	1.37234e-100
1602.100000	1.38235e-100
1602.050000	1.39243e-100
1602.000000	1.40259e-100
1601.950000	1.41282e-100
1601.900000	1.42312e-100
1601.850000	1.4335e-100
1601.800000	1.44396e-100
1601.750000	1.45449e-100
1601.700000	1.4651e-100
1601.650000	1.47579e-100
1601.600000	1.48655e-100
1601.550000	1.49739e-100
1601.500000	1.50831e-100
1601.450000	1.51932e-100
1601.400000	1.5304e-100
1601.350000	1.54156e-100
1601.300000	1.5528e-100
1601.250000	1.56413e-100
1601.200000	1.57554e-100
1601.150000	1.58703e-100
1601.100000	1.5986e-100
1601.050000	1.61026e-100
1601.000000	1.62201e-100
1600.950000	1.63384e-100
1600.900000	1.64576e-100
1600.850000	1.65776e-100
1600.800000	1.66985e-100
1600.750000	1.68203e-100
1600.700000	1.6943e-100
1600.650000	1.70666e-100
1600.600000	1.71911e-100
1600.550000	1.73164e-100
1600.500000	1.74427e-100
1600.450000	1.757e-100
1600.400000	1.76981e-100
1600.350000	1.78272e-100
1600.300000	1.79572e-100
1600.250000	1.80882e-100
1600.200000	1.82201e-100
1600.150000	1.8353e-100
1600.100000	1.84869e-100
1600.050000	1.86217e-100
1600.000000	1.87576e-100
1599.950000	1.88944e-100
1599.900000	1.90322e-100
1599.850000	1.9171e-100
1599.800000	1.93108e-100
1599.750000	1.94517e-100
1599.700000	1.95936e-100
1599.650000	1.97365e-100
1599.600000	1.98804e-100
1599.550000	2.00254e-100
1599.500000	2.01715e-100
1599.450000	2.03186e-100
1599.400000	2.04668e-100
1599.350000	2.06161e-100
1599.300000	2.07665e-100
1599.250000	2.09179e-100
1599.200000	2.10705e-100
1599.150000	2.12242e-100
1599.100000	2.1379e-100
1599.050000	2.15349e-100
1599.000000	2.1692e-100
1598.950000	2.18502e-100
1598.900000	2.20096e-100
1598.850000	2.21701e-100
1598.800000	2.23318e-100
1598.750000	2.24947e-100
1598.700000	2.26588e-100
1598.650000	2.2824e-100
1598.600000	2.29905e-100
1598.550000	2.31582e-100
1598.500000	2.33271e-100
1598.450000	2.34972e-100
1598.400000	2.36686e-100
1598.350000	2.38413e-100
1598.300000	2.40151e-100
1598.250000	2.41903e-100
1598.200000	2.43667e-100
1598.150000	2.45445e-100
1598.100000	2.47235e-100
1598.050000	2.49038e-100
1598.000000	2.50855e-100
1597.950000	2.52684e-100
1597.900000	2.54527e-100
1597.850000	2.56384e-100
1597.800000	2.58254e-100
1597.750000	2.60137e-100
1597.700000	2.62035e-100
1597.650000	2.63946e-100
1597.600000	2.65871e-100
1597.550000	2.6781e-100
1597.500000	2.69764e-100
1597.450000	2.71731e-100
1597.400000	2.73713e-100
1597.350000	2.7571e-100
1597.300000	2.77721e-100
1597.250000	2.79746e-100
1597.200000	2.81787e-100
1597.150000	2.83842e-100
1597.100000	2.85912e-100
1597.050000	2.87997e-100
1597.000000	2.90098e-100
1596.950000	2.92214e-100
1596.900000	2.94345e-100
1596.850000	2.96492e-100
1596.800000	2.98655e-100
1596.750000	3.00833e-100
1596.700000	3.03027e-100
1596.650000	3.05237e-100
1596.600000	3.07464e-100
1596.550000	3.09706e-100
1596.500000	3.11965e-100
1596.450000	3.14241e-100
1596.400000	3.16533e-100
1596.350000	3.18841e-100
1596.300000	3.21167e-100
1596.250000	3.23509e-100
1596.200000	3.25869e-100
1596.150000	3.28246e-100
1596.100000	3.3064e-100
1596.050000	3.33052e-100
1596.000000	3.35481e-100
1595.950000	3.37928e-100
1595.900000	3.40392e-100
1595.850000	3.42875e-100
1595.800000	3.45376e-100
1595.750000	3.47895e-100
1595.700000	3.50433e-100
1595.650000	3.52988e-100
1595.600000	3.55563e-100
1595.550000	3.58156e-100
1595.500000	3.60769e-100
1595.450000	3.634e-100
1595.400000	3.66051e-100
1595.350000	3.68721e-100
1595.300000	3.7141e-100
1595.250000	3.74119e-100
1595.200000	3.76848e-100
1595.150000	3.79596e-100
1595.100000	3.82365e-100
1595.050000	3.85154e-100
1595.000000	3.87963e-100
1594.950000	3.90793e-100
1594.900000	3.93643e-100
1594.850000	3.96514e-100
1594.800000	3.99406e-100
1594.750000	4.02319e-100
1594.700000	4.05254e-100
1594.650000	4.0821e-100
1594.600000	4.11187e-100
1594.550000	4.14186e-100
1594.500000	4.17207e-100
1594.450000	4.2025e-100
1594.400000	4.23315e-100
1594.350000	4.26403e-100
1594.300000	4.29513e-100
1594.250000	4.32646e-100
1594.200000	4.35801e-100
1594.150000	4.3898e-100
1594.100000	4.42182e-100
1594.050000	4.45407e-100
1594.000000	4.48655e-100
1593.950000	4.51928e-100
1593.900000	4.55224e-100
1593.850000	4.58544e-100
1593.800000	4.61889e-100
1593.750000	4.65258e-100
1593.700000	4.68651e-100
1593.650000	4.72069e-100
1593.600000	4.75513e-100
1593.550000	4.78981e-100
1593.500000	4.82474e-100
1593.450000	4.85993e-100
1593.400000	4.89538e-100
1593.350000	4.93109e-100
1593.300000	4.96705e-100
1593.250000	5.00328e-100
1593.200000	5.03977e-100
1593.150000	5.07653e-100
1593.100000	5.11356e-100
1593.050000	5.15086e-100
1593.000000	5.18842e-100
1592.950000	5.22627e-100
1592.900000	5.26439e-100
1592.850000	5.30278e-100
1592.800000	5.34146e-100
1592.750000	5.38042e-100
1592.700000	5.41966e-100
1592.650000	5.45919e-100
1592.600000	5.49901e-100
1592.550000	5.53912e-100
1592.500000	5.57952e-100
1592.450000	5.62022e-100
1592.400000	5.66121e-100
1592.350000	5.7025e-100
1592.300000	5.74409e-100
1592.250000	5.78599e-100
1592.200000	5.82819e-100
1592.150000	5.8707e-100
1592.100000	5.91352e-100
1592.050000	5.95665e-100
1592.000000	6.00009e-100
1591.950000	6.04386e-100
1591.900000	6.08794e-100
1591.850000	6.13234e-100
1591.800000	6.17707e-100
1591.750000	6.22212e-100
1591.700000	6.26751e-100
1591.650000	6.31322e-100
1591.600000	6.35927e-100
1591.550000	6.40565e-100
1591.500000	6.45237e-100
1591.450000	6.49943e-100
1591.400000	6.54684e-100
1591.350000	6.59459e-100
1591.300000	6.64269e-100
1591.250000	6.69114e-100
1591.200000	6.73994e-100
1591.150000	6.7891e-100
1591.100000	6.83862e-100
1591.050000	6.8885e-100
1591.000000	6.93874e-100
1590.950000	6.98935e-100
1590.900000	7.04033e-100
1590.850000	7.09168e-100
1590.800000	7.1434e-100
1590.750000	7.1955e-100
1590.700000	7.24799e-100
1590.650000	7.30085e-100
1590.600000	7.3541e-100
1590.550000	7.40774e-100
1590.500000	7.46177e-100
1590.450000	7.51619e-100
1590.400000	7.57101e-100
1590.350000	7.62624e-100
1590.300000	7.68186e-100
1590.250000	7.73789e-100
1590.200000	7.79433e-100
1590.150000	7.85118e-100
1590.100000	7.90844e-100
1590.050000	7.96612e-100
1590.000000	8.02422e-100
1589.950000	8.08275e-100
1589.900000	8.1417e-100
1589.850000	8.20109e-100
1589.800000	8.2609e-100
1589.750000	8.32116e-100
1589.700000	8.38185e-100
1589.650000	8.44298e-100
1589.600000	8.50456e-100
1589.550000	8.56659e-100
1589.500000	8.62908e-100
1589.450000	8.69201e-100
1589.400000	8.75541e-100
1589.350000	8.81927e-100
1589.300000	8.88359e-100
1589.250000	8.94839e-100
1589.200000	9.01366e-100
1589.150000	9.0794e-100
1589.100000	9.14562e-100
1589.050000	9.21233e-100
1589.000000	9.27952e-100
1588.950000	9.3472e-100
1588.900000	9.41538e-100
1588.850000	9.48405e-100
1588.800000	9.55322e-100
1588.750000	9.6229e-100
1588.700000	9.69309e-100
1588.650000	9.76379e-100
1588.600000	9.835e-100
1588.550000	9.90673e-100
1588.500000	9.97899e-100
1588.450000	1.00518e-99
1588.400000	1.01251e-99
1588.350000	1.01989e-99
1588.300000	1.02733e-99
1588.250000	1.03483e-99
1588.200000	1.04237e-99
1588.150000	1.04998e-99
1588.100000	1.05763e-99
1588.050000	1.06535e-99
1588.000000	1.07312e-99
1587.950000	1.08095e-99
1587.900000	1.08883e-99
1587.850000	1.09677e-99
1587.800000	1.10477e-99
1587.750000	1.11283e-99
1587.700000	1.12095e-99
1587.650000	1.12912e-99
1587.600000	1.13736e-99
1587.550000	1.14565e-99
1587.500000	1.15401e-99
1587.450000	1.16243e-99
1587.400000	1.1709e-99
1587.350000	1.17944e-99
1587.300000	1.18805e-99
1587.250000	1.19671e-99
1587.200000	1.20544e-99
1587.150000	1.21423e-99
1587.100000	1.22309e-99
1587.050000	1.23201e-99
1587.000000	1.241e-99
1586.950000	1.25005e-99
1586.900000	1.25916e-99
1586.850000	1.26835e-99
1586.800000	1.2776e-99
1586.750000	1.28692e-99
1586.700000	1.2963e-99
1586.650000	1.30576e-99
1586.600000	1.31528e-99
1586.550000	1.32488e-99
1586.500000	1.33454e-99
1586.450000	1.34427e-99
1586.400000	1.35408e-99
1586.350000	1.36395e-99
1586.300000	1.3739e-99
1586.250000	1.38392e-99
1586.200000	1.39402e-99
1586.150000	1.40418e-99
1586.100000	1.41443e-99
1586.050000	1.42474e-99
1586.000000	1.43513e-99
1585.950000	1.4456e-99
1585.900000	1.45615e-99
1585.850000	1.46677e-99
1585.800000	1.47746e-99
1585.750000	1.48824e-99
1585.700000	1.49909e-99
1585.650000	1.51003e-99
1585.600000	1.52104e-99
1585.550000	1.53214e-99
1585.500000	1.54331e-99
1585.450000	1.55457e-99
1585.400000	1.56591e-99
1585.350000	1.57733e-99
1585.300000	1.58883e-99
1585.250000	1.60042e-99
1585.200000	1.61209e-99
1585.150000	1.62385e-99
1585.100000	1.6357e-99
1585.050000	1.64763e-99
1585.000000	1.65964e-99
1584.950000	1.67175e-99
1584.900000	1.68394e-99
1584.850000	1.69622e-99
1584.800000	1.70859e-99
1584.750000	1.72106e-99
1584.700000	1.73361e-99
1584.650000	1.74625e-99
1584.600000	1.75899e-99
1584.550000	1.77182e-99
1584.500000	1.78474e-99
1584.450000	1.79776e-99
1584.400000	1.81087e-99
1584.350000	1.82408e-99
1584.300000	1.83739e-99
1584.250000	1.85079e-99
1584.200000	1.86429e-99
1584.150000	1.87788e-99
1584.100000	1.89158e-99
1584.050000	1.90538e-99
1584.000000	1.91927e-99
1583.950000	1.93327e-99
1583.900000	1.94737e-99
1583.850000	1.96158e-99
1583.800000	1.97588e-99
1583.750000	1.99029e-99
1583.700000	2.00481e-99
1583.650000	2.01943e-99
1583.600000	2.03416e-99
1583.550000	2.049e-99
1583.500000	2.06394e-99
1583.450000	2.079e-99
1583.400000	2.09416e-99
1583.350000	2.10944e-99
1583.300000	2.12482e-99
1583.250000	2.14032e-99
1583.200000	2.15593e-99
1583.150000	2.17165e-99
1583.100000	2.18749e-99
1583.050000	2.20345e-99
1583.000000	2.21952e-99
1582.950000	2.23571e-99
1582.900000	2.25201e-99
1582.850000	2.26844e-99
1582.800000	2.28499e-99
1582.750000	2.30165e-99
1582.700000	2.31844e-99
1582.650000	2.33535e-99
1582.600000	2.35238e-99
1582.550000	2.36954e-99
1582.500000	2.38682e-99
1582.450000	2.40423e-99
1582.400000	2.42177e-99
1582.350000	2.43943e-99
1582.300000	2.45722e-99
1582.250000	2.47514e-99
1582.200000	2.4932e-99
1582.150000	2.51138e-99
1582.100000	2.5297e-99
1582.050000	2.54815e-99
1582.000000	2.56674e-99
1581.950000	2.58546e-99
1581.900000	2.60431e-99
1581.850000	2.62331e-99
1581.800000	2.64244e-99
1581.750000	2.66172e-99
1581.700000	2.68113e-99
1581.650000	2.70068e-99
1581.600000	2.72038e-99
1581.550000	2.74022e-99
1581.500000	2.76021e-99
1581.450000	2.78034e-99
1581.400000	2.80062e-99
1581.350000	2.82105e-99
1581.300000	2.84162e-99
1581.250000	2.86235e-99
1581.200000	2.88323e-99
1581.150000	2.90426e-99
1581.100000	2.92544e-99
1581.050000	2.94678e-99
1581.000000	2.96827e-99
1580.950000	2.98992e-99
1580.900000	3.01172e-99
1580.850000	3.03369e-99
1580.800000	3.05582e-99
1580.750000	3.07811e-99
1580.700000	3.10056e-99
1580.650000	3.12317e-99
1580.600000	3.14595e-99
1580.550000	3.1689e-99
1580.500000	3.19201e-99
1580.450000	3.21529e-99
1580.400000	3.23874e-99
1580.350000	3.26236e-99
1580.300000	3.28616e-99
1580.250000	3.31013e-99
1580.200000	3.33427e-99
1580.150000	3.35859e-99
1580.100000	3.38308e-99
1580.050000	3.40776e-99
1580.000000	3.43261e-99
1579.950000	3.45765e-99
1579.900000	3.48287e-99
1579.850000	3.50827e-99
1579.800000	3.53386e-99
1579.750000	3.55964e-99
1579.700000	3.5856e-99
1579.650000	3.61175e-99
1579.600000	3.63809e-99
1579.550000	3.66463e-99
1579.500000	3.69136e-99
1579.450000	3.71828e-99
1579.400000	3.7454e-99
1579.350000	3.77272e-99
1579.300000	3.80023e-99
1579.250000	3.82795e-99
1579.200000	3.85587e-99
1579.150000	3.884e-99
1579.100000	3.91232e-99
1579.050000	3.94086e-99
1579.000000	3.9696e-99
1578.950000	3.99856e-99
1578.900000	4.02772e-99
1578.850000	4.0571e-99
1578.800000	4.08669e-99
1578.750000	4.11649e-99
1578.700000	4.14652e-99
1578.650000	4.17676e-99
1578.600000	4.20723e-99
1578.550000	4.23791e-99
1578.500000	4.26882e-99
1578.450000	4.29996e-99
1578.400000	4.33132e-99
1578.350000	4.36291e-99
1578.300000	4.39473e-99
1578.250000	4.42679e-99
1578.200000	4.45907e-99
1578.150000	4.4916e-99
1578.100000	4.52436e-99
1578.050000	4.55735e-99
1578.000000	4.59059e-99
1577.950000	4.62408e-99
1577.900000	4.6578e-99
1577.850000	4.69178e-99
1577.800000	4.726e-99
1577.750000	4.76046e-99
1577.700000	4.79519e-99
1577.650000	4.83016e-99
1577.600000	4.86539e-99
1577.550000	4.90088e-99
1577.500000	4.93662e-99
1577.450000	4.97263e-99
1577.400000	5.0089e-99
1577.350000	5.04543e-99
1577.300000	5.08223e-99
1577.250000	5.1193e-99
1577.200000	5.15663e-99
1577.150000	5.19425e-99
1577.100000	5.23213e-99
1577.050000	5.27029e-99
1577.000000	5.30873e-99
1576.950000	5.34745e-99
1576.900000	5.38645e-99
1576.850000	5.42574e-99
1576.800000	5.46531e-99
1576.750000	5.50518e-99
1576.700000	5.54533e-99
1576.650000	5.58577e-99
1576.600000	5.62651e-99
1576.550000	5.66755e-99
1576.500000	5.70889e-99
1576.450000	5.75053e-99
1576.400000	5.79247e-99
1576.350000	5.83472e-99
1576.300000	5.87727e-99
1576.250000	5.92014e-99
1576.200000	5.96332e-99
1576.150000	6.00682e-99
1576.100000	6.05063e-99
1576.050000	6.09476e-99
1576.000000	6.13921e-99
1575.950000	6.18399e-99
1575.900000	6.22909e-99
1575.850000	6.27452e-99
1575.800000	6.32029e-99
1575.750000	6.36639e-99
1575.700000	6.41282e-99
1575.650000	6.45959e-99
1575.600000	6.50671e-99
1575.550000	6.55416e-99
1575.500000	6.60197e-99
1575.450000	6.65012e-99
1575.400000	6.69862e-99
1575.350000	6.74748e-99
1575.300000	6.79669e-99
1575.250000	6.84627e-99
1575.200000	6.8962e-99
1575.150000	6.9465e-99
1575.100000	6.99716e-99
1575.050000	7.0482e-99
1575.000000	7.09961e-99
1574.950000	7.15139e-99
1574.900000	7.20355e-99
1574.850000	7.25609e-99
1574.800000	7.30901e-99
1574.750000	7.36232e-99
1574.700000	7.41602e-99
1574.650000	7.47011e-99
1574.600000	7.52459e-99
1574.550000	7.57947e-99
1574.500000	7.63476e-99
1574.450000	7.69044e-99
1574.400000	7.74653e-99
1574.350000	7.80303e-99
1574.300000	7.85994e-99
1574.250000	7.91727e-99
1574.200000	7.97502e-99
1574.150000	8.03318e-99
1574.100000	8.09178e-99
1574.050000	8.15079e-99
1574.000000	8.21024e-99
1573.950000	8.27012e-99
1573.900000	8.33044e-99
1573.850000	8.3912e-99
1573.800000	8.45241e-99
1573.750000	8.51405e-99
1573.700000	8.57615e-99
1573.650000	8.6387e-99
1573.600000	8.70171e-99
1573.550000	8.76518e-99
1573.500000	8.82911e-99
1573.450000	8.8935e-99
1573.400000	8.95837e-99
1573.350000	9.02371e-99
1573.300000	9.08952e-99
1573.250000	9.15582e-99
1573.200000	9.2226e-99
1573.150000	9.28986e-99
1573.100000	9.35762e-99
1573.050000	9.42587e-99
1573.000000	9.49462e-99
1572.950000	9.56387e-99
1572.900000	9.63363e-99
1572.850000	9.70389e-99
1572.800000	9.77467e-99
1572.750000	9.84596e-99
1572.700000	9.91777e-99
1572.650000	9.99011e-99
1572.600000	1.0063e-98
1572.550000	1.01364e-98
1572.500000	1.02103e-98
1572.450000	1.02848e-98
1572.400000	1.03598e-98
1572.350000	1.04353e-98
1572.300000	1.05115e-98
1572.250000	1.05881e-98
1572.200000	1.06653e-98
1572.150000	1.07431e-98
1572.100000	1.08215e-98
1572.050000	1.09004e-98
1572.000000	1.09799e-98
1571.950000	1.106e-98
1571.900000	1.11407e-98
1571.850000	1.12219e-98
1571.800000	1.13038e-98
1571.750000	1.13862e-98
1571.700000	1.14693e-98
1571.650000	1.15529e-98
1571.600000	1.16372e-98
1571.550000	1.17221e-98
1571.500000	1.18076e-98
1571.450000	1.18937e-98
1571.400000	1.19804e-98
1571.350000	1.20678e-98
1571.300000	1.21558e-98
1571.250000	1.22445e-98
1571.200000	1.23338e-98
1571.150000	1.24237e-98
1571.100000	1.25144e-98
1571.050000	1.26056e-98
1571.000000	1.26976e-98
1570.950000	1.27902e-98
1570.900000	1.28835e-98
1570.850000	1.29774e-98
1570.800000	1.30721e-98
1570.750000	1.31674e-98
1570.700000	1.32635e-98
1570.650000	1.33602e-98
1570.600000	1.34577e-98
1570.550000	1.35558e-98
1570.500000	1.36547e-98
1570.450000	1.37543e-98
1570.400000	1.38546e-98
1570.350000	1.39556e-98
1570.300000	1.40574e-98
1570.250000	1.416e-98
1570.200000	1.42632e-98
1570.150000	1.43673e-98
1570.100000	1.44721e-98
1570.050000	1.45776e-98
1570.000000	1.46839e-98
1569.950000	1.4791e-98
1569.900000	1.48989e-98
1569.850000	1.50076e-98
1569.800000	1.5117e-98
1569.750000	1.52273e-98
1569.700000	1.53384e-98
1569.650000	1.54502e-98
1569.600000	1.55629e-98
1569.550000	1.56764e-98
1569.500000	1.57908e-98
1569.450000	1.59059e-98
1569.400000	1.60219e-98
1569.350000	1.61388e-98
1569.300000	1.62565e-98
1569.250000	1.63751e-98
1569.200000	1.64945e-98
1569.150000	1.66148e-98
1569.100000	1.6736e-98
1569.050000	1.68581e-98
1569.000000	1.6981e-98
1568.950000	1.71049e-98
1568.900000	1.72296e-98
1568.850000	1.73553e-98
1568.800000	1.74819e-98
1568.750000	1.76094e-98
1568.700000	1.77378e-98
1568.650000	1.78672e-98
1568.600000	1.79975e-98
1568.550000	1.81288e-98
1568.500000	1.8261e-98
1568.450000	1.83942e-98
1568.400000	1.85283e-98
1568.350000	1.86635e-98
1568.300000	1.87996e-98
1568.250000	1.89367e-98
1568.200000	1.90748e-98
1568.150000	1.9214e-98
1568.100000	1.93541e-98
1568.050000	1.94953e-98
1568.000000	1.96375e-98
1567.950000	1.97807e-98
1567.900000	1.9925e-98
1567.850000	2.00703e-98
1567.800000	2.02167e-98
1567.750000	2.03641e-98
1567.700000	2.05126e-98
1567.650000	2.06623e-98
1567.600000	2.0813e-98
1567.550000	2.09648e-98
1567.500000	2.11177e-98
1567.450000	2.12717e-98
1567.400000	2.14268e-98
1567.350000	2.15831e-98
1567.300000	2.17405e-98
1567.250000	2.18991e-98
1567.200000	2.20588e-98
1567.150000	2.22197e-98
1567.100000	2.23818e-98
1567.050000	2.2545e-98
1567.000000	2.27094e-98
1566.950000	2.28751e-98
1566.900000	2.30419e-98
1566.850000	2.321e-98
1566.800000	2.33793e-98
1566.750000	2.35498e-98
1566.700000	2.37215e-98
1566.650000	2.38946e-98
1566.600000	2.40688e-98
1566.550000	2.42444e-98
1566.500000	2.44212e-98
1566.450000	2.45993e-98
1566.400000	2.47787e-98
1566.350000	2.49595e-98
1566.300000	2.51415e-98
1566.250000	2.53249e-98
1566.200000	2.55096e-98
1566.150000	2.56957e-98
1566.100000	2.58831e-98
1566.050000	2.60718e-98
1566.000000	2.6262e-98
1565.950000	2.64535e-98
1565.900000	2.66465e-98
1565.850000	2.68408e-98
1565.800000	2.70366e-98
1565.750000	2.72338e-98
1565.700000	2.74324e-98
1565.650000	2.76325e-98
1565.600000	2.7834e-98
1565.550000	2.80371e-98
1565.500000	2.82415e-98
1565.450000	2.84475e-98
1565.400000	2.8655e-98
1565.350000	2.8864e-98
1565.300000	2.90745e-98
1565.250000	2.92866e-98
1565.200000	2.95002e-98
1565.150000	2.97154e-98
1565.100000	2.99321e-98
1565.050000	3.01504e-98
1565.000000	3.03703e-98
1564.950000	3.05918e-98
1564.900000	3.08149e-98
1564.850000	3.10397e-98
1564.800000	3.12661e-98
1564.750000	3.14941e-98
1564.700000	3.17238e-98
1564.650000	3.19552e-98
1564.600000	3.21883e-98
1564.550000	3.2423e-98
1564.500000	3.26595e-98
1564.450000	3.28977e-98
1564.400000	3.31377e-98
1564.350000	3.33794e-98
1564.300000	3.36228e-98
1564.250000	3.3868e-98
1564.200000	3.41151e-98
1564.150000	3.43639e-98
1564.100000	3.46145e-98
1564.050000	3.4867e-98
1564.000000	3.51213e-98
1563.950000	3.53774e-98
1563.900000	3.56355e-98
1563.850000	3.58954e-98
1563.800000	3.61572e-98
1563.750000	3.64209e-98
1563.700000	3.66865e-98
1563.650000	3.69541e-98
1563.600000	3.72236e-98
1563.550000	3.74951e-98
1563.500000	3.77686e-98
1563.450000	3.80441e-98
1563.400000	3.83215e-98
1563.350000	3.8601e-98
1563.300000	3.88826e-98
1563.250000	3.91662e-98
1563.200000	3.94518e-98
1563.150000	3.97396e-98
1563.100000	4.00294e-98
1563.050000	4.03214e-98
1563.000000	4.06155e-98
1562.950000	4.09117e-98
1562.900000	4.12101e-98
1562.850000	4.15107e-98
1562.800000	4.18134e-98
1562.750000	4.21184e-98
1562.700000	4.24256e-98
1562.650000	4.2735e-98
1562.600000	4.30467e-98
1562.550000	4.33607e-98
1562.500000	4.36769e-98
1562.450000	4.39955e-98
1562.400000	4.43164e-98
1562.350000	4.46396e-98
1562.300000	4.49652e-98
1562.250000	4.52931e-98
1562.200000	4.56235e-98
1562.150000	4.59562e-98
1562.100000	4.62914e-98
1562.050000	4.6629e-98
1562.000000	4.69691e-98
1561.950000	4.73117e-98
1561.900000	4.76568e-98
1561.850000	4.80044e-98
1561.800000	4.83545e-98
1561.750000	4.87072e-98
1561.700000	4.90624e-98
1561.650000	4.94203e-98
1561.600000	4.97807e-98
1561.550000	5.01438e-98
1561.500000	5.05095e-98
1561.450000	5.08779e-98
1561.400000	5.1249e-98
1561.350000	5.16228e-98
1561.300000	5.19993e-98
1561.250000	5.23785e-98
1561.200000	5.27606e-98
1561.150000	5.31454e-98
1561.100000	5.3533e-98
1561.050000	5.39234e-98
1561.000000	5.43167e-98
1560.950000	5.47129e-98
1560.900000	5.51119e-98
1560.850000	5.55139e-98
1560.800000	5.59188e-98
1560.750000	5.63267e-98
1560.700000	5.67375e-98
1560.650000	5.71513e-98
1560.600000	5.75681e-98
1560.550000	5.7988e-98
1560.500000	5.84109e-98
1560.450000	5.8837e-98
1560.400000	5.92661e-98
1560.350000	5.96984e-98
1560.300000	6.01338e-98
1560.250000	6.05724e-98
1560.200000	6.10141e-98
1560.150000	6.14591e-98
1560.100000	6.19074e-98
1560.050000	6.23589e-98
1560.000000	6.28137e-98
1559.950000	6.32719e-98
1559.900000	6.37334e-98
1559.850000	6.41982e-98
1559.800000	6.46664e-98
1559.750000	6.51381e-98
1559.700000	6.56132e-98
1559.650000	6.60917e-98
1559.600000	6.65738e-98
1559.550000	6.70593e-98
1559.500000	6.75484e-98
1559.450000	6.80411e-98
1559.400000	6.85373e-98
1559.350000	6.90372e-98
1559.300000	6.95408e-98
1559.250000	7.00479e-98
1559.200000	7.05588e-98
1559.150000	7.10735e-98
1559.100000	7.15918e-98
1559.050000	7.2114e-98
1559.000000	7.264e-98
1558.950000	7.31698e-98
1558.900000	7.37034e-98
1558.850000	7.4241e-98
1558.800000	7.47825e-98
1558.750000	7.53279e-98
1558.700000	7.58773e-98
1558.650000	7.64307e-98
1558.600000	7.69882e-98
1558.550000	7.75497e-98
1558.500000	7.81153e-98
1558.450000	7.8685e-98
1558.400000	7.92589e-98
1558.350000	7.9837e-98
1558.300000	8.04193e-98
1558.250000	8.10058e-98
1558.200000	8.15967e-98
1558.150000	8.21918e-98
1558.100000	8.27913e-98
1558.050000	8.33951e-98
1558.000000	8.40033e-98
1557.950000	8.4616e-98
1557.900000	8.52332e-98
1557.850000	8.58548e-98
1557.800000	8.6481e-98
1557.750000	8.71118e-98
1557.700000	8.77471e-98
1557.650000	8.83871e-98
1557.600000	8.90318e-98
1557.550000	8.96811e-98
1557.500000	9.03352e-98
1557.450000	9.09941e-98
1557.400000	9.16577e-98
1557.350000	9.23262e-98
1557.300000	9.29996e-98
1557.250000	9.36779e-98
1557.200000	9.43612e-98
1557.150000	9.50494e-98
1557.100000	9.57426e-98
1557.050000	9.64409e-98
1557.000000	9.71443e-98
1556.950000	9.78529e-98
1556.900000	9.85665e-98
1556.850000	9.92854e-98
1556.800000	1.0001e-97
1556.750000	1.00739e-97
1556.700000	1.01474e-97
1556.650000	1.02214e-97
1556.600000	1.02959e-97
1556.550000	1.0371e-97
1556.500000	1.04467e-97
1556.450000	1.05229e-97
1556.400000	1.05996e-97
1556.350000	1.06769e-97
1556.300000	1.07548e-97
1556.250000	1.08332e-97
1556.200000	1.09122e-97
1556.150000	1.09918e-97
1556.100000	1.1072e-97
1556.050000	1.11528e-97
1556.000000	1.12341e-97
1555.950000	1.1316e-97
1555.900000	1.13986e-97
1555.850000	1.14817e-97
1555.800000	1.15654e-97
1555.750000	1.16498e-97
1555.700000	1.17348e-97
1555.650000	1.18204e-97
1555.600000	1.19066e-97
1555.550000	1.19934e-97
1555.500000	1.20809e-97
1555.450000	1.2169e-97
1555.400000	1.22577e-97
1555.350000	1.23472e-97
1555.300000	1.24372e-97
1555.250000	1.25279e-97
1555.200000	1.26193e-97
1555.150000	1.27113e-97
1555.100000	1.2804e-97
1555.050000	1.28974e-97
1555.000000	1.29915e-97
1554.950000	1.30862e-97
1554.900000	1.31817e-97
1554.850000	1.32778e-97
1554.800000	1.33747e-97
1554.750000	1.34722e-97
1554.700000	1.35705e-97
1554.650000	1.36695e-97
1554.600000	1.37692e-97
1554.550000	1.38696e-97
1554.500000	1.39707e-97
1554.450000	1.40726e-97
1554.400000	1.41753e-97
1554.350000	1.42787e-97
1554.300000	1.43828e-97
1554.250000	1.44877e-97
1554.200000	1.45934e-97
1554.150000	1.46998e-97
1554.100000	1.4807e-97
1554.050000	1.4915e-97
1554.000000	1.50238e-97
1553.950000	1.51334e-97
1553.900000	1.52438e-97
1553.850000	1.53549e-97
1553.800000	1.54669e-97
1553.750000	1.55797e-97
1553.700000	1.56934e-97
1553.650000	1.58078e-97
1553.600000	1.59231e-97
1553.550000	1.60393e-97
1553.500000	1.61562e-97
1553.450000	1.62741e-97
1553.400000	1.63928e-97
1553.350000	1.65123e-97
1553.300000	1.66328e-97
1553.250000	1.67541e-97
1553.200000	1.68763e-97
1553.150000	1.69994e-97
1553.100000	1.71233e-97
1553.050000	1.72482e-97
1553.000000	1.7374e-97
1552.950000	1.75007e-97
1552.900000	1.76284e-97
1552.850000	1.7757e-97
1552.800000	1.78865e-97
1552.750000	1.80169e-97
1552.700000	1.81483e-97
1552.650000	1.82807e-97
1552.600000	1.8414e-97
1552.550000	1.85483e-97
1552.500000	1.86836e-97
1552.450000	1.88199e-97
1552.400000	1.89571e-97
1552.350000	1.90954e-97
1552.300000	1.92347e-97
1552.250000	1.9375e-97
1552.200000	1.95163e-97
1552.150000	1.96586e-97
1552.100000	1.9802e-97
1552.050000	1.99464e-97
1552.000000	2.00919e-97
1551.950000	2.02384e-97
1551.900000	2.03861e-97
1551.850000	2.05347e-97
1551.800000	2.06845e-97
1551.750000	2.08354e-97
1551.700000	2.09873e-97
1551.650000	2.11404e-97
1551.600000	2.12946e-97
1551.550000	2.14499e-97
1551.500000	2.16063e-97
1551.450000	2.17639e-97
1551.400000	2.19227e-97
1551.350000	2.20826e-97
1551.300000	2.22436e-97
1551.250000	2.24059e-97
1551.200000	2.25693e-97
1551.150000	2.27339e-97
1551.100000	2.28997e-97
1551.050000	2.30667e-97
1551.000000	2.32349e-97
1550.950000	2.34044e-97
1550.900000	2.35751e-97
1550.850000	2.37471e-97
1550.800000	2.39203e-97
1550.750000	2.40947e-97
1550.700000	2.42704e-97
1550.650000	2.44475e-97
1550.600000	2.46258e-97
1550.550000	2.48054e-97
1550.500000	2.49863e-97
1550.450000	2.51685e-97
1550.400000	2.53521e-97
1550.350000	2.5537e-97
1550.300000	2.57233e-97
1550.250000	2.59109e-97
1550.200000	2.60999e-97
1550.150000	2.62902e-97
1550.100000	2.6482e-97
1550.050000	2.66751e-97
1550.000000	2.68697e-97
1549.950000	2.70656e-97
1549.900000	2.7263e-97
1549.850000	2.74619e-97
1549.800000	2.76622e-97
1549.750000	2.78639e-97
1549.700000	2.80672e-97
1549.650000	2.82719e-97
1549.600000	2.84781e-97
1549.550000	2.86858e-97
1549.500000	2.8895e-97
1549.450000	2.91057e-97
1549.400000	2.9318e-97
1549.350000	2.95318e-97
1549.300000	2.97472e-97
1549.250000	2.99642e-97
1549.200000	3.01827e-97
1549.150000	3.04029e-97
1549.100000	3.06246e-97
1549.050000	3.0848e-97
1549.000000	3.1073e-97
1548.950000	3.12996e-97
1548.900000	3.15279e-97
1548.850000	3.17578e-97
1548.800000	3.19894e-97
1548.750000	3.22228e-97
1548.700000	3.24578e-97
1548.650000	3.26945e-97
1548.600000	3.2933e-97
1548.550000	3.31732e-97
1548.500000	3.34151e-97
1548.450000	3.36588e-97
1548.400000	3.39043e-97
1548.350000	3.41516e-97
1548.300000	3.44007e-97
1548.250000	3.46516e-97
1548.200000	3.49043e-97
1548.150000	3.51589e-97
1548.100000	3.54153e-97
1548.050000	3.56736e-97
1548.000000	3.59338e-97
1547.950000	3.61959e-97
1547.900000	3.64599e-97
1547.850000	3.67258e-97
1547.800000	3.69936e-97
1547.750000	3.72635e-97
1547.700000	3.75352e-97
1547.650000	3.7809e-97
1547.600000	3.80848e-97
1547.550000	3.83625e-97
1547.500000	3.86423e-97
1547.450000	3.89242e-97
1547.400000	3.92081e-97
1547.350000	3.9494e-97
1547.300000	3.97821e-97
1547.250000	4.00722e-97
1547.200000	4.03645e-97
1547.150000	4.06589e-97
1547.100000	4.09554e-97
1547.050000	4.12541e-97
1547.000000	4.1555e-97
1546.950000	4.18581e-97
1546.900000	4.21634e-97
1546.850000	4.24709e-97
1546.800000	4.27807e-97
1546.750000	4.30927e-97
1546.700000	4.3407e-97
1546.650000	4.37236e-97
1546.600000	4.40425e-97
1546.550000	4.43637e-97
1546.500000	4.46872e-97
1546.450000	4.50132e-97
1546.400000	4.53415e-97
1546.350000	4.56722e-97
1546.300000	4.60053e-97
1546.250000	4.63408e-97
1546.200000	4.66788e-97
1546.150000	4.70193e-97
1546.100000	4.73622e-97
1546.050000	4.77076e-97
1546.000000	4.80556e-97
1545.950000	4.84061e-97
1545.900000	4.87591e-97
1545.850000	4.91147e-97
1545.800000	4.9473e-97
1545.750000	4.98338e-97
1545.700000	5.01972e-97
1545.650000	5.05634e-97
1545.600000	5.09321e-97
1545.550000	5.13036e-97
1545.500000	5.16778e-97
1545.450000	5.20547e-97
1545.400000	5.24344e-97
1545.350000	5.28168e-97
1545.300000	5.3202e-97
1545.250000	5.359e-97
1545.200000	5.39809e-97
1545.150000	5.43746e-97
1545.100000	5.47712e-97
1545.050000	5.51706e-97
1545.000000	5.5573e-97
1544.950000	5.59783e-97
1544.900000	5.63866e-97
1544.850000	5.67979e-97
1544.800000	5.72121e-97
1544.750000	5.76294e-97
1544.700000	5.80497e-97
1544.650000	5.84731e-97
1544.600000	5.88996e-97
1544.550000	5.93292e-97
1544.500000	5.97619e-97
1544.450000	6.01977e-97
1544.400000	6.06368e-97
1544.350000	6.1079e-97
1544.300000	6.15245e-97
1544.250000	6.19732e-97
1544.200000	6.24252e-97
1544.150000	6.28805e-97
1544.100000	6.33392e-97
1544.050000	6.38011e-97
1544.000000	6.42664e-97
1543.950000	6.47352e-97
1543.900000	6.52073e-97
1543.850000	6.56829e-97
1543.800000	6.6162e-97
1543.750000	6.66445e-97
1543.700000	6.71306e-97
1543.650000	6.76202e-97
1543.600000	6.81134e-97
1543.550000	6.86101e-97
1543.500000	6.91106e-97
1543.450000	6.96146e-97
1543.400000	7.01223e-97
1543.350000	7.06338e-97
1543.300000	7.11489e-97
1543.250000	7.16679e-97
1543.200000	7.21906e-97
1543.150000	7.27171e-97
1543.100000	7.32474e-97
1543.050000	7.37817e-97
1543.000000	7.43198e-97
1542.950000	7.48618e-97
1542.900000	7.54078e-97
1542.850000	7.59578e-97
1542.800000	7.65118e-97
1542.750000	7.70698e-97
1542.700000	7.7632e-97
1542.650000	7.81982e-97
1542.600000	7.87685e-97
1542.550000	7.9343e-97
1542.500000	7.99217e-97
1542.450000	8.05046e-97
1542.400000	8.10917e-97
1542.350000	8.16832e-97
1542.300000	8.22789e-97
1542.250000	8.2879e-97
1542.200000	8.34835e-97
1542.150000	8.40924e-97
1542.100000	8.47057e-97
1542.050000	8.53235e-97
1542.000000	8.59458e-97
1541.950000	8.65726e-97
1541.900000	8.7204e-97
1541.850000	8.78401e-97
1541.800000	8.84807e-97
1541.750000	8.9126e-97
1541.700000	8.97761e-97
1541.650000	9.04308e-97
1541.600000	9.10904e-97
1541.550000	9.17548e-97
1541.500000	9.2424e-97
1541.450000	9.30981e-97
1541.400000	9.37771e-97
1541.350000	9.4461e-97
1541.300000	9.515e-97
1541.250000	9.58439e-97
1541.200000	9.6543e-97
1541.150000	9.72471e-97
1541.100000	9.79564e-97
1541.050000	9.86708e-97
1541.000000	9.93904e-97
1540.950000	1.00115e-96
1540.900000	1.00846e-96
1540.850000	1.01581e-96
1540.800000	1.02322e-96
1540.750000	1.03068e-96
1540.700000	1.0382e-96
1540.650000	1.04577e-96
1540.600000	1.0534e-96
1540.550000	1.06108e-96
1540.500000	1.06882e-96
1540.450000	1.07662e-96
1540.400000	1.08447e-96
1540.350000	1.09238e-96
1540.300000	1.10034e-96
1540.250000	1.10837e-96
1540.200000	1.11645e-96
1540.150000	1.1246e-96
1540.100000	1.1328e-96
1540.050000	1.14106e-96
1540.000000	1.14938e-96
1539.950000	1.15777e-96
1539.900000	1.16621e-96
1539.850000	1.17472e-96
1539.800000	1.18328e-96
1539.750000	1.19191e-96
1539.700000	1.20061e-96
1539.650000	1.20936e-96
1539.600000	1.21818e-96
1539.550000	1.22707e-96
1539.500000	1.23602e-96
1539.450000	1.24503e-96
1539.400000	1.25411e-96
1539.350000	1.26326e-96
1539.300000	1.27247e-96
1539.250000	1.28175e-96
1539.200000	1.2911e-96
1539.150000	1.30052e-96
1539.100000	1.31e-96
1539.050000	1.31956e-96
1539.000000	1.32918e-96
1538.950000	1.33888e-96
1538.900000	1.34864e-96
1538.850000	1.35848e-96
1538.800000	1.36839e-96
1538.750000	1.37837e-96
1538.700000	1.38842e-96
1538.650000	1.39855e-96
1538.600000	1.40875e-96
1538.550000	1.41902e-96
1538.500000	1.42937e-96
1538.450000	1.43979e-96
1538.400000	1.4503e-96
1538.350000	1.46087e-96
1538.300000	1.47153e-96
1538.250000	1.48226e-96
1538.200000	1.49307e-96
1538.150000	1.50396e-96
1538.100000	1.51493e-96
1538.050000	1.52598e-96
1538.000000	1.53711e-96
1537.950000	1.54832e-96
1537.900000	1.55961e-96
1537.850000	1.57099e-96
1537.800000	1.58244e-96
1537.750000	1.59399e-96
1537.700000	1.60561e-96
1537.650000	1.61732e-96
1537.600000	1.62912e-96
1537.550000	1.641e-96
1537.500000	1.65297e-96
1537.450000	1.66502e-96
1537.400000	1.67717e-96
1537.350000	1.6894e-96
1537.300000	1.70172e-96
1537.250000	1.71413e-96
1537.200000	1.72663e-96
1537.150000	1.73923e-96
1537.100000	1.75191e-96
1537.050000	1.76469e-96
1537.000000	1.77756e-96
1536.950000	1.79053e-96
1536.900000	1.80358e-96
1536.850000	1.81674e-96
1536.800000	1.82999e-96
1536.750000	1.84334e-96
1536.700000	1.85678e-96
1536.650000	1.87032e-96
1536.600000	1.88396e-96
1536.550000	1.8977e-96
1536.500000	1.91154e-96
1536.450000	1.92549e-96
1536.400000	1.93953e-96
1536.350000	1.95368e-96
1536.300000	1.96792e-96
1536.250000	1.98228e-96
1536.200000	1.99673e-96
1536.150000	2.0113e-96
1536.100000	2.02597e-96
1536.050000	2.04074e-96
1536.000000	2.05563e-96
1535.950000	2.07062e-96
1535.900000	2.08572e-96
1535.850000	2.10093e-96
1535.800000	2.11626e-96
1535.750000	2.13169e-96
1535.700000	2.14724e-96
1535.650000	2.1629e-96
1535.600000	2.17867e-96
1535.550000	2.19456e-96
1535.500000	2.21057e-96
1535.450000	2.22669e-96
1535.400000	2.24293e-96
1535.350000	2.25929e-96
1535.300000	2.27577e-96
1535.250000	2.29237e-96
1535.200000	2.30909e-96
1535.150000	2.32593e-96
1535.100000	2.34289e-96
1535.050000	2.35998e-96
1535.000000	2.37719e-96
1534.950000	2.39453e-96
1534.900000	2.41199e-96
1534.850000	2.42958e-96
1534.800000	2.4473e-96
1534.750000	2.46515e-96
1534.700000	2.48313e-96
1534.650000	2.50124e-96
1534.600000	2.51949e-96
1534.550000	2.53786e-96
1534.500000	2.55637e-96
1534.450000	2.57502e-96
1534.400000	2.5938e-96
1534.350000	2.61271e-96
1534.300000	2.63177e-96
1534.250000	2.65096e-96
1534.200000	2.6703e-96
1534.150000	2.68977e-96
1534.100000	2.70939e-96
1534.050000	2.72915e-96
1534.000000	2.74906e-96
1533.950000	2.76911e-96
1533.900000	2.7893e-96
1533.850000	2.80965e-96
1533.800000	2.83014e-96
1533.750000	2.85078e-96
1533.700000	2.87157e-96
1533.650000	2.89252e-96
1533.600000	2.91361e-96
1533.550000	2.93486e-96
1533.500000	2.95627e-96
1533.450000	2.97783e-96
1533.400000	2.99955e-96
1533.350000	3.02142e-96
1533.300000	3.04346e-96
1533.250000	3.06566e-96
1533.200000	3.08802e-96
1533.150000	3.11054e-96
1533.100000	3.13322e-96
1533.050000	3.15608e-96
1533.000000	3.17909e-96
1532.950000	3.20228e-96
1532.900000	3.22564e-96
1532.850000	3.24916e-96
1532.800000	3.27286e-96
1532.750000	3.29673e-96
1532.700000	3.32077e-96
1532.650000	3.34499e-96
1532.600000	3.36939e-96
1532.550000	3.39396e-96
1532.500000	3.41872e-96
1532.450000	3.44365e-96
1532.400000	3.46877e-96
1532.350000	3.49407e-96
1532.300000	3.51955e-96
1532.250000	3.54522e-96
1532.200000	3.57108e-96
1532.150000	3.59712e-96
1532.100000	3.62336e-96
1532.050000	3.64978e-96
1532.000000	3.6764e-96
1531.950000	3.70322e-96
1531.900000	3.73022e-96
1531.850000	3.75743e-96
1531.800000	3.78484e-96
1531.750000	3.81244e-96
1531.700000	3.84024e-96
1531.650000	3.86825e-96
1531.600000	3.89647e-96
1531.550000	3.92488e-96
1531.500000	3.95351e-96
1531.450000	3.98234e-96
1531.400000	4.01139e-96
1531.350000	4.04065e-96
1531.300000	4.07012e-96
1531.250000	4.0998e-96
1531.200000	4.1297e-96
1531.150000	4.15982e-96
1531.100000	4.19016e-96
1531.050000	4.22072e-96
1531.000000	4.2515e-96
1530.950000	4.28251e-96
1530.900000	4.31375e-96
1530.850000	4.34521e-96
1530.800000	4.3769e-96
1530.750000	4.40882e-96
1530.700000	4.44098e-96
1530.650000	4.47337e-96
1530.600000	4.50599e-96
1530.550000	4.53886e-96
1530.500000	4.57196e-96
1530.450000	4.6053e-96
1530.400000	4.63889e-96
1530.350000	4.67273e-96
1530.300000	4.70681e-96
1530.250000	4.74113e-96
1530.200000	4.77571e-96
1530.150000	4.81054e-96
1530.100000	4.84563e-96
1530.050000	4.88097e-96
1530.000000	4.91657e-96
1529.950000	4.95243e-96
1529.900000	4.98855e-96
1529.850000	5.02493e-96
1529.800000	5.06158e-96
1529.750000	5.0985e-96
1529.700000	5.13568e-96
1529.650000	5.17314e-96
1529.600000	5.21087e-96
1529.550000	5.24887e-96
1529.500000	5.28715e-96
1529.450000	5.32571e-96
1529.400000	5.36456e-96
1529.350000	5.40368e-96
1529.300000	5.44309e-96
1529.250000	5.48279e-96
1529.200000	5.52278e-96
1529.150000	5.56306e-96
1529.100000	5.60363e-96
1529.050000	5.6445e-96
1529.000000	5.68567e-96
1528.950000	5.72714e-96
1528.900000	5.76891e-96
1528.850000	5.81098e-96
1528.800000	5.85336e-96
1528.750000	5.89605e-96
1528.700000	5.93906e-96
1528.650000	5.98237e-96
1528.600000	6.026e-96
1528.550000	6.06995e-96
1528.500000	6.11422e-96
1528.450000	6.15882e-96
1528.400000	6.20374e-96
1528.350000	6.24898e-96
1528.300000	6.29456e-96
1528.250000	6.34047e-96
1528.200000	6.38671e-96
1528.150000	6.43329e-96
1528.100000	6.48021e-96
1528.050000	6.52747e-96
1528.000000	6.57508e-96
1527.950000	6.62303e-96
1527.900000	6.67134e-96
1527.850000	6.71999e-96
1527.800000	6.76901e-96
1527.750000	6.81837e-96
1527.700000	6.8681e-96
1527.650000	6.9182e-96
1527.600000	6.96865e-96
1527.550000	7.01948e-96
1527.500000	7.07067e-96
1527.450000	7.12224e-96
1527.400000	7.17419e-96
1527.350000	7.22651e-96
1527.300000	7.27922e-96
1527.250000	7.33231e-96
1527.200000	7.38578e-96
1527.150000	7.43965e-96
1527.100000	7.49391e-96
1527.050000	7.54857e-96
1527.000000	7.60362e-96
1526.950000	7.65908e-96
1526.900000	7.71494e-96
1526.850000	7.7712e-96
1526.800000	7.82788e-96
1526.750000	7.88497e-96
1526.700000	7.94248e-96
1526.650000	8.00041e-96
1526.600000	8.05876e-96
1526.550000	8.11753e-96
1526.500000	8.17674e-96
1526.450000	8.23637e-96
1526.400000	8.29644e-96
1526.350000	8.35695e-96
1526.300000	8.4179e-96
1526.250000	8.4793e-96
1526.200000	8.54114e-96
1526.150000	8.60343e-96
1526.100000	8.66618e-96
1526.050000	8.72939e-96
1526.000000	8.79305e-96
1525.950000	8.85718e-96
1525.900000	8.92178e-96
1525.850000	8.98685e-96
1525.800000	9.0524e-96
1525.750000	9.11842e-96
1525.700000	9.18492e-96
1525.650000	9.25191e-96
1525.600000	9.31939e-96
1525.550000	9.38736e-96
1525.500000	9.45582e-96
1525.450000	9.52479e-96
1525.400000	9.59426e-96
1525.350000	9.66423e-96
1525.300000	9.73471e-96
1525.250000	9.80571e-96
1525.200000	9.87723e-96
1525.150000	9.94927e-96
1525.100000	1.00218e-95
1525.050000	1.00949e-95
1525.000000	1.01685e-95
1524.950000	1.02427e-95
1524.900000	1.03174e-95
1524.850000	1.03927e-95
1524.800000	1.04685e-95
1524.750000	1.05448e-95
1524.700000	1.06217e-95
1524.650000	1.06992e-95
1524.600000	1.07772e-95
1524.550000	1.08558e-95
1524.500000	1.0935e-95
1524.450000	1.10147e-95
1524.400000	1.10951e-95
1524.350000	1.1176e-95
1524.300000	1.12575e-95
1524.250000	1.13396e-95
1524.200000	1.14223e-95
1524.150000	1.15056e-95
1524.100000	1.15895e-95
1524.050000	1.16741e-95
1524.000000	1.17592e-95
1523.950000	1.1845e-95
1523.900000	1.19314e-95
1523.850000	1.20184e-95
1523.800000	1.2106e-95
1523.750000	1.21943e-95
1523.700000	1.22833e-95
1523.650000	1.23729e-95
1523.600000	1.24631e-95
1523.550000	1.2554e-95
1523.500000	1.26456e-95
1523.450000	1.27378e-95
1523.400000	1.28307e-95
1523.350000	1.29243e-95
1523.300000	1.30185e-95
1523.250000	1.31135e-95
1523.200000	1.32091e-95
1523.150000	1.33054e-95
1523.100000	1.34025e-95
1523.050000	1.35002e-95
1523.000000	1.35987e-95
1522.950000	1.36979e-95
1522.900000	1.37978e-95
1522.850000	1.38984e-95
1522.800000	1.39998e-95
1522.750000	1.41019e-95
1522.700000	1.42047e-95
1522.650000	1.43083e-95
1522.600000	1.44127e-95
1522.550000	1.45178e-95
1522.500000	1.46237e-95
1522.450000	1.47303e-95
1522.400000	1.48378e-95
1522.350000	1.4946e-95
1522.300000	1.5055e-95
1522.250000	1.51648e-95
1522.200000	1.52754e-95
1522.150000	1.53868e-95
1522.100000	1.5499e-95
1522.050000	1.56121e-95
1522.000000	1.57259e-95
1521.950000	1.58406e-95
1521.900000	1.59562e-95
1521.850000	1.60725e-95
1521.800000	1.61898e-95
1521.750000	1.63078e-95
1521.700000	1.64268e-95
1521.650000	1.65466e-95
1521.600000	1.66673e-95
1521.550000	1.67888e-95
1521.500000	1.69113e-95
1521.450000	1.70346e-95
1521.400000	1.71588e-95
1521.350000	1.7284e-95
1521.300000	1.741e-95
1521.250000	1.7537e-95
1521.200000	1.76649e-95
1521.150000	1.77938e-95
1521.100000	1.79235e-95
1521.050000	1.80543e-95
1521.000000	1.81859e-95
1520.950000	1.83186e-95
1520.900000	1.84522e-95
1520.850000	1.85867e-95
1520.800000	1.87223e-95
1520.750000	1.88589e-95
1520.700000	1.89964e-95
1520.650000	1.91349e-95
1520.600000	1.92745e-95
1520.550000	1.94151e-95
1520.500000	1.95567e-95
1520.450000	1.96993e-95
1520.400000	1.9843e-95
1520.350000	1.99877e-95
1520.300000	2.01335e-95
1520.250000	2.02803e-95
1520.200000	2.04282e-95
1520.150000	2.05772e-95
1520.100000	2.07273e-95
1520.050000	2.08785e-95
1520.000000	2.10307e-95
1519.950000	2.11841e-95
1519.900000	2.13386e-95
1519.850000	2.14943e-95
1519.800000	2.1651e-95
1519.750000	2.18089e-95
1519.700000	2.1968e-95
1519.650000	2.21282e-95
1519.600000	2.22896e-95
1519.550000	2.24522e-95
1519.500000	2.26159e-95
1519.450000	2.27809e-95
1519.400000	2.2947e-95
1519.350000	2.31144e-95
1519.300000	2.32829e-95
1519.250000	2.34527e-95
1519.200000	2.36238e-95
1519.150000	2.37961e-95
1519.100000	2.39696e-95
1519.050000	2.41445e-95
1519.000000	2.43206e-95
1518.950000	2.44979e-95
1518.900000	2.46766e-95
1518.850000	2.48566e-95
1518.800000	2.50379e-95
1518.750000	2.52205e-95
1518.700000	2.54044e-95
1518.650000	2.55897e-95
1518.600000	2.57763e-95
1518.550000	2.59643e-95
1518.500000	2.61537e-95
1518.450000	2.63444e-95
1518.400000	2.65366e-95
1518.350000	2.67301e-95
1518.300000	2.69251e-95
1518.250000	2.71214e-95
1518.200000	2.73192e-95
1518.150000	2.75185e-95
1518.100000	2.77192e-95
1518.050000	2.79213e-95
1518.000000	2.8125e-95
1517.950000	2.83301e-95
1517.900000	2.85367e-95
1517.850000	2.87449e-95
1517.800000	2.89545e-95
1517.750000	2.91657e-95
1517.700000	2.93784e-95
1517.650000	2.95927e-95
1517.600000	2.98085e-95
1517.550000	3.00259e-95
1517.500000	3.02449e-95
1517.450000	3.04655e-95
1517.400000	3.06877e-95
1517.350000	3.09115e-95
1517.300000	3.11369e-95
1517.250000	3.1364e-95
1517.200000	3.15927e-95
1517.150000	3.18232e-95
1517.100000	3.20553e-95
1517.050000	3.2289e-95
1517.000000	3.25245e-95
1516.950000	3.27618e-95
1516.900000	3.30007e-95
1516.850000	3.32414e-95
1516.800000	3.34838e-95
1516.750000	3.3728e-95
1516.700000	3.3974e-95
1516.650000	3.42218e-95
1516.600000	3.44714e-95
1516.550000	3.47228e-95
1516.500000	3.4976e-95
1516.450000	3.52311e-95
1516.400000	3.54881e-95
1516.350000	3.57469e-95
1516.300000	3.60076e-95
1516.250000	3.62702e-95
1516.200000	3.65348e-95
1516.150000	3.68012e-95
1516.100000	3.70696e-95
1516.050000	3.734e-95
1516.000000	3.76123e-95
1515.950000	3.78866e-95
1515.900000	3.81629e-95
1515.850000	3.84413e-95
1515.800000	3.87216e-95
1515.750000	3.9004e-95
1515.700000	3.92885e-95
1515.650000	3.95751e-95
1515.600000	3.98637e-95
1515.550000	4.01544e-95
1515.500000	4.04473e-95
1515.450000	4.07423e-95
1515.400000	4.10394e-95
1515.350000	4.13387e-95
1515.300000	4.16402e-95
1515.250000	4.19439e-95
1515.200000	4.22498e-95
1515.150000	4.2558e-95
1515.100000	4.28684e-95
1515.050000	4.3181e-95
1515.000000	4.34959e-95
1514.950000	4.38132e-95
1514.900000	4.41327e-95
1514.850000	4.44546e-95
1514.800000	4.47788e-95
1514.750000	4.51054e-95
1514.700000	4.54344e-95
1514.650000	4.57657e-95
1514.600000	4.60995e-95
1514.550000	4.64357e-95
1514.500000	4.67744e-95
1514.450000	4.71155e-95
1514.400000	4.74591e-95
1514.350000	4.78053e-95
1514.300000	4.81539e-95
1514.250000	4.85051e-95
1514.200000	4.88589e-95
1514.150000	4.92152e-95
1514.100000	4.95742e-95
1514.050000	4.99357e-95
1514.000000	5.02999e-95
1513.950000	5.06668e-95
1513.900000	5.10363e-95
1513.850000	5.14085e-95
1513.800000	5.17835e-95
1513.750000	5.21611e-95
1513.700000	5.25416e-95
1513.650000	5.29248e-95
1513.600000	5.33108e-95
1513.550000	5.36996e-95
1513.500000	5.40912e-95
1513.450000	5.44857e-95
1513.400000	5.48831e-95
1513.350000	5.52834e-95
1513.300000	5.56866e-95
1513.250000	5.60927e-95
1513.200000	5.65018e-95
1513.150000	5.69139e-95
1513.100000	5.7329e-95
1513.050000	5.77471e-95
1513.000000	5.81683e-95
1512.950000	5.85925e-95
1512.900000	5.90198e-95
1512.850000	5.94503e-95
1512.800000	5.98839e-95
1512.750000	6.03206e-95
1512.700000	6.07605e-95
1512.650000	6.12037e-95
1512.600000	6.16501e-95
1512.550000	6.20997e-95
1512.500000	6.25526e-95
1512.450000	6.30088e-95
1512.400000	6.34684e-95
1512.350000	6.39312e-95
1512.300000	6.43975e-95
1512.250000	6.48672e-95
1512.200000	6.53403e-95
1512.150000	6.58168e-95
1512.100000	6.62968e-95
1512.050000	6.67804e-95
1512.000000	6.72674e-95
1511.950000	6.7758e-95
1511.900000	6.82522e-95
1511.850000	6.875e-95
1511.800000	6.92514e-95
1511.750000	6.97564e-95
1511.700000	7.02652e-95
1511.650000	7.07777e-95
1511.600000	7.12939e-95
1511.550000	7.18138e-95
1511.500000	7.23376e-95
1511.450000	7.28651e-95
1511.400000	7.33966e-95
1511.350000	7.39319e-95
1511.300000	7.44711e-95
1511.250000	7.50142e-95
1511.200000	7.55613e-95
1511.150000	7.61124e-95
1511.100000	7.66675e-95
1511.050000	7.72267e-95
1511.000000	7.77899e-95
1510.950000	7.83572e-95
1510.900000	7.89287e-95
1510.850000	7.95044e-95
1510.800000	8.00842e-95
1510.750000	8.06683e-95
1510.700000	8.12566e-95
1510.650000	8.18492e-95
1510.600000	8.24462e-95
1510.550000	8.30475e-95
1510.500000	8.36532e-95
1510.450000	8.42633e-95
1510.400000	8.48778e-95
1510.350000	8.54969e-95
1510.300000	8.61204e-95
1510.250000	8.67485e-95
1510.200000	8.73812e-95
1510.150000	8.80185e-95
1510.100000	8.86604e-95
1510.050000	8.93071e-95
1510.000000	8.99584e-95
1509.950000	9.06145e-95
1509.900000	9.12754e-95
1509.850000	9.1941e-95
1509.800000	9.26116e-95
1509.750000	9.3287e-95
1509.700000	9.39674e-95
1509.650000	9.46527e-95
1509.600000	9.53431e-95
1509.550000	9.60384e-95
1509.500000	9.67388e-95
1509.450000	9.74444e-95
1509.400000	9.81551e-95
1509.350000	9.88709e-95
1509.300000	9.9592e-95
1509.250000	1.00318e-94
1509.200000	1.0105e-94
1509.150000	1.01787e-94
1509.100000	1.02529e-94
1509.050000	1.03277e-94
1509.000000	1.0403e-94
1508.950000	1.04789e-94
1508.900000	1.05553e-94
1508.850000	1.06323e-94
1508.800000	1.07099e-94
1508.750000	1.0788e-94
1508.700000	1.08666e-94
1508.650000	1.09459e-94
1508.600000	1.10257e-94
1508.550000	1.11061e-94
1508.500000	1.11871e-94
1508.450000	1.12687e-94
1508.400000	1.13509e-94
1508.350000	1.14337e-94
1508.300000	1.15171e-94
1508.250000	1.16011e-94
1508.200000	1.16857e-94
1508.150000	1.17709e-94
1508.100000	1.18568e-94
1508.050000	1.19433e-94
1508.000000	1.20304e-94
1507.950000	1.21181e-94
1507.900000	1.22065e-94
1507.850000	1.22955e-94
1507.800000	1.23852e-94
1507.750000	1.24755e-94
1507.700000	1.25665e-94
1507.650000	1.26581e-94
1507.600000	1.27505e-94
1507.550000	1.28435e-94
1507.500000	1.29371e-94
1507.450000	1.30315e-94
1507.400000	1.31265e-94
1507.350000	1.32223e-94
1507.300000	1.33187e-94
1507.250000	1.34158e-94
1507.200000	1.35137e-94
1507.150000	1.36122e-94
1507.100000	1.37115e-94
1507.050000	1.38115e-94
1507.000000	1.39122e-94
1506.950000	1.40137e-94
1506.900000	1.41159e-94
1506.850000	1.42189e-94
1506.800000	1.43226e-94
1506.750000	1.4427e-94
1506.700000	1.45322e-94
1506.650000	1.46382e-94
1506.600000	1.4745e-94
1506.550000	1.48525e-94
1506.500000	1.49608e-94
1506.450000	1.507e-94
1506.400000	1.51799e-94
1506.350000	1.52906e-94
1506.300000	1.54021e-94
1506.250000	1.55144e-94
1506.200000	1.56276e-94
1506.150000	1.57415e-94
1506.100000	1.58564e-94
1506.050000	1.5972e-94
1506.000000	1.60885e-94
1505.950000	1.62058e-94
1505.900000	1.6324e-94
1505.850000	1.64431e-94
1505.800000	1.6563e-94
1505.750000	1.66838e-94
1505.700000	1.68055e-94
1505.650000	1.6928e-94
1505.600000	1.70515e-94
1505.550000	1.71759e-94
1505.500000	1.73011e-94
1505.450000	1.74273e-94
1505.400000	1.75544e-94
1505.350000	1.76824e-94
1505.300000	1.78114e-94
1505.250000	1.79413e-94
1505.200000	1.80721e-94
1505.150000	1.82039e-94
1505.100000	1.83367e-94
1505.050000	1.84704e-94
1505.000000	1.86052e-94
1504.950000	1.87408e-94
1504.900000	1.88775e-94
1504.850000	1.90152e-94
1504.800000	1.91539e-94
1504.750000	1.92936e-94
1504.700000	1.94343e-94
1504.650000	1.9576e-94
1504.600000	1.97188e-94
1504.550000	1.98626e-94
1504.500000	2.00075e-94
1504.450000	2.01534e-94
1504.400000	2.03004e-94
1504.350000	2.04484e-94
1504.300000	2.05976e-94
1504.250000	2.07478e-94
1504.200000	2.08991e-94
1504.150000	2.10515e-94
1504.100000	2.12051e-94
1504.050000	2.13597e-94
1504.000000	2.15155e-94
1503.950000	2.16724e-94
1503.900000	2.18305e-94
1503.850000	2.19897e-94
1503.800000	2.21501e-94
1503.750000	2.23116e-94
1503.700000	2.24743e-94
1503.650000	2.26382e-94
1503.600000	2.28034e-94
1503.550000	2.29697e-94
1503.500000	2.31372e-94
1503.450000	2.33059e-94
1503.400000	2.34759e-94
1503.350000	2.36471e-94
1503.300000	2.38196e-94
1503.250000	2.39933e-94
1503.200000	2.41683e-94
1503.150000	2.43446e-94
1503.100000	2.45221e-94
1503.050000	2.4701e-94
1503.000000	2.48811e-94
1502.950000	2.50626e-94
1502.900000	2.52453e-94
1502.850000	2.54295e-94
1502.800000	2.56149e-94
1502.750000	2.58017e-94
1502.700000	2.59899e-94
1502.650000	2.61795e-94
1502.600000	2.63704e-94
1502.550000	2.65627e-94
1502.500000	2.67565e-94
1502.450000	2.69516e-94
1502.400000	2.71482e-94
1502.350000	2.73462e-94
1502.300000	2.75456e-94
1502.250000	2.77465e-94
1502.200000	2.79489e-94
1502.150000	2.81527e-94
1502.100000	2.8358e-94
1502.050000	2.85648e-94
1502.000000	2.87732e-94
1501.950000	2.8983e-94
1501.900000	2.91944e-94
1501.850000	2.94073e-94
1501.800000	2.96218e-94
1501.750000	2.98378e-94
1501.700000	3.00554e-94
1501.650000	3.02746e-94
1501.600000	3.04954e-94
1501.550000	3.07178e-94
1501.500000	3.09419e-94
1501.450000	3.11675e-94
1501.400000	3.13949e-94
1501.350000	3.16238e-94
1501.300000	3.18545e-94
1501.250000	3.20868e-94
1501.200000	3.23208e-94
1501.150000	3.25565e-94
1501.100000	3.2794e-94
1501.050000	3.30331e-94
1501.000000	3.3274e-94
1500.950000	3.35167e-94
1500.900000	3.37612e-94
1500.850000	3.40074e-94
1500.800000	3.42554e-94
1500.750000	3.45052e-94
1500.700000	3.47569e-94
1500.650000	3.50104e-94
1500.600000	3.52657e-94
1500.550000	3.55229e-94
1500.500000	3.5782e-94
1500.450000	3.6043e-94
1500.400000	3.63058e-94
1500.350000	3.65706e-94
1500.300000	3.68373e-94
1500.250000	3.7106e-94
1500.200000	3.73766e-94
1500.150000	3.76492e-94
1500.100000	3.79238e-94
1500.050000	3.82004e-94
1500.000000	3.8479e-94
1499.950000	3.87596e-94
1499.900000	3.90423e-94
1499.850000	3.9327e-94
1499.800000	3.96139e-94
1499.750000	3.99028e-94
1499.700000	4.01938e-94
1499.650000	4.04869e-94
1499.600000	4.07822e-94
1499.550000	4.10796e-94
1499.500000	4.13792e-94
1499.450000	4.1681e-94
1499.400000	4.1985e-94
1499.350000	4.22912e-94
1499.300000	4.25997e-94
1499.250000	4.29103e-94
1499.200000	4.32233e-94
1499.150000	4.35385e-94
1499.100000	4.38561e-94
1499.050000	4.41759e-94
1499.000000	4.44981e-94
1498.950000	4.48226e-94
1498.900000	4.51495e-94
1498.850000	4.54788e-94
1498.800000	4.58105e-94
1498.750000	4.61446e-94
1498.700000	4.64811e-94
1498.650000	4.68201e-94
1498.600000	4.71616e-94
1498.550000	4.75056e-94
1498.500000	4.7852e-94
1498.450000	4.8201e-94
1498.400000	4.85526e-94
1498.350000	4.89067e-94
1498.300000	4.92634e-94
1498.250000	4.96226e-94
1498.200000	4.99845e-94
1498.150000	5.03491e-94
1498.100000	5.07163e-94
1498.050000	5.10862e-94
1498.000000	5.14588e-94
1497.950000	5.18341e-94
1497.900000	5.22121e-94
1497.850000	5.25929e-94
1497.800000	5.29765e-94
1497.750000	5.33628e-94
1497.700000	5.3752e-94
1497.650000	5.4144e-94
1497.600000	5.45389e-94
1497.550000	5.49367e-94
1497.500000	5.53373e-94
1497.450000	5.57409e-94
1497.400000	5.61474e-94
1497.350000	5.65569e-94
1497.300000	5.69694e-94
1497.250000	5.73849e-94
1497.200000	5.78034e-94
1497.150000	5.8225e-94
1497.100000	5.86496e-94
1497.050000	5.90774e-94
1497.000000	5.95082e-94
1496.950000	5.99422e-94
1496.900000	6.03794e-94
1496.850000	6.08198e-94
1496.800000	6.12633e-94
1496.750000	6.17101e-94
1496.700000	6.21602e-94
1496.650000	6.26136e-94
1496.600000	6.30702e-94
1496.550000	6.35302e-94
1496.500000	6.39935e-94
1496.450000	6.44602e-94
1496.400000	6.49304e-94
1496.350000	6.54039e-94
1496.300000	6.58809e-94
1496.250000	6.63614e-94
1496.200000	6.68454e-94
1496.150000	6.73329e-94
1496.100000	6.7824e-94
1496.050000	6.83186e-94
1496.000000	6.88169e-94
1495.950000	6.93188e-94
1495.900000	6.98243e-94
1495.850000	7.03335e-94
1495.800000	7.08465e-94
1495.750000	7.13632e-94
1495.700000	7.18837e-94
1495.650000	7.24079e-94
1495.600000	7.2936e-94
1495.550000	7.34679e-94
1495.500000	7.40037e-94
1495.450000	7.45435e-94
1495.400000	7.50871e-94
1495.350000	7.56347e-94
1495.300000	7.61864e-94
1495.250000	7.6742e-94
1495.200000	7.73017e-94
1495.150000	7.78655e-94
1495.100000	7.84334e-94
1495.050000	7.90054e-94
1495.000000	7.95816e-94
1494.950000	8.0162e-94
1494.900000	8.07466e-94
1494.850000	8.13355e-94
1494.800000	8.19287e-94
1494.750000	8.25262e-94
1494.700000	8.31281e-94
1494.650000	8.37344e-94
1494.600000	8.43451e-94
1494.550000	8.49602e-94
1494.500000	8.55798e-94
1494.450000	8.6204e-94
1494.400000	8.68327e-94
1494.350000	8.7466e-94
1494.300000	8.81039e-94
1494.250000	8.87464e-94
1494.200000	8.93936e-94
1494.150000	9.00456e-94
1494.100000	9.07023e-94
1494.050000	9.13638e-94
1494.000000	9.20302e-94
1493.950000	9.27014e-94
1493.900000	9.33774e-94
1493.850000	9.40585e-94
1493.800000	9.47444e-94
1493.750000	9.54354e-94
1493.700000	9.61314e-94
1493.650000	9.68325e-94
1493.600000	9.75388e-94
1493.550000	9.82501e-94
1493.500000	9.89667e-94
1493.450000	9.96885e-94
1493.400000	1.00415e-93
1493.350000	1.01148e-93
1493.300000	1.01886e-93
1493.250000	1.02629e-93
1493.200000	1.03377e-93
1493.150000	1.04131e-93
1493.100000	1.0489e-93
1493.050000	1.05655e-93
1493.000000	1.06426e-93
1492.950000	1.07202e-93
1492.900000	1.07984e-93
1492.850000	1.08772e-93
1492.800000	1.09565e-93
1492.750000	1.10364e-93
1492.700000	1.11169e-93
1492.650000	1.1198e-93
1492.600000	1.12796e-93
1492.550000	1.13619e-93
1492.500000	1.14448e-93
1492.450000	1.15282e-93
1492.400000	1.16123e-93
1492.350000	1.1697e-93
1492.300000	1.17823e-93
1492.250000	1.18682e-93
1492.200000	1.19548e-93
1492.150000	1.2042e-93
1492.100000	1.21298e-93
1492.050000	1.22183e-93
1492.000000	1.23074e-93
1491.950000	1.23971e-93
1491.900000	1.24875e-93
1491.850000	1.25786e-93
1491.800000	1.26704e-93
1491.750000	1.27628e-93
1491.700000	1.28558e-93
1491.650000	1.29496e-93
1491.600000	1.3044e-93
1491.550000	1.31392e-93
1491.500000	1.3235e-93
1491.450000	1.33315e-93
1491.400000	1.34288e-93
1491.350000	1.35267e-93
1491.300000	1.36253e-93
1491.250000	1.37247e-93
1491.200000	1.38248e-93
1491.150000	1.39256e-93
1491.100000	1.40272e-93
1491.050000	1.41295e-93
1491.000000	1.42326e-93
1490.950000	1.43364e-93
1490.900000	1.44409e-93
1490.850000	1.45462e-93
1490.800000	1.46523e-93
1490.750000	1.47592e-93
1490.700000	1.48668e-93
1490.650000	1.49752e-93
1490.600000	1.50845e-93
1490.550000	1.51945e-93
1490.500000	1.53053e-93
1490.450000	1.54169e-93
1490.400000	1.55293e-93
1490.350000	1.56426e-93
1490.300000	1.57567e-93
1490.250000	1.58716e-93
1490.200000	1.59874e-93
1490.150000	1.6104e-93
1490.100000	1.62214e-93
1490.050000	1.63397e-93
1490.000000	1.64589e-93
1489.950000	1.65789e-93
1489.900000	1.66998e-93
1489.850000	1.68216e-93
1489.800000	1.69443e-93
1489.750000	1.70679e-93
1489.700000	1.71924e-93
1489.650000	1.73177e-93
1489.600000	1.7444e-93
1489.550000	1.75713e-93
1489.500000	1.76994e-93
1489.450000	1.78285e-93
1489.400000	1.79585e-93
1489.350000	1.80895e-93
1489.300000	1.82214e-93
1489.250000	1.83543e-93
1489.200000	1.84882e-93
1489.150000	1.8623e-93
1489.100000	1.87588e-93
1489.050000	1.88956e-93
1489.000000	1.90335e-93
1488.950000	1.91723e-93
1488.900000	1.93121e-93
1488.850000	1.94529e-93
1488.800000	1.95948e-93
1488.750000	1.97377e-93
1488.700000	1.98817e-93
1488.650000	2.00267e-93
1488.600000	2.01727e-93
1488.550000	2.03198e-93
1488.500000	2.0468e-93
1488.450000	2.06173e-93
1488.400000	2.07677e-93
1488.350000	2.09191e-93
1488.300000	2.10717e-93
1488.250000	2.12254e-93
1488.200000	2.13802e-93
1488.150000	2.15361e-93
1488.100000	2.16932e-93
1488.050000	2.18514e-93
1488.000000	2.20108e-93
1487.950000	2.21713e-93
1487.900000	2.2333e-93
1487.850000	2.24959e-93
1487.800000	2.26599e-93
1487.750000	2.28252e-93
1487.700000	2.29916e-93
1487.650000	2.31593e-93
1487.600000	2.33282e-93
1487.550000	2.34984e-93
1487.500000	2.36697e-93
1487.450000	2.38424e-93
1487.400000	2.40163e-93
1487.350000	2.41914e-93
1487.300000	2.43678e-93
1487.250000	2.45456e-93
1487.200000	2.47246e-93
1487.150000	2.49049e-93
1487.100000	2.50865e-93
1487.050000	2.52695e-93
1487.000000	2.54538e-93
1486.950000	2.56394e-93
1486.900000	2.58264e-93
1486.850000	2.60148e-93
1486.800000	2.62045e-93
1486.750000	2.63956e-93
1486.700000	2.65881e-93
1486.650000	2.6782e-93
1486.600000	2.69773e-93
1486.550000	2.71741e-93
1486.500000	2.73723e-93
1486.450000	2.75719e-93
1486.400000	2.7773e-93
1486.350000	2.79755e-93
1486.300000	2.81796e-93
1486.250000	2.83851e-93
1486.200000	2.85921e-93
1486.150000	2.88006e-93
1486.100000	2.90107e-93
1486.050000	2.92222e-93
1486.000000	2.94354e-93
1485.950000	2.965e-93
1485.900000	2.98663e-93
1485.850000	3.00841e-93
1485.800000	3.03035e-93
1485.750000	3.05245e-93
1485.700000	3.07471e-93
1485.650000	3.09714e-93
1485.600000	3.11972e-93
1485.550000	3.14248e-93
1485.500000	3.16539e-93
1485.450000	3.18848e-93
1485.400000	3.21173e-93
1485.350000	3.23516e-93
1485.300000	3.25875e-93
1485.250000	3.28252e-93
1485.200000	3.30646e-93
1485.150000	3.33057e-93
1485.100000	3.35486e-93
1485.050000	3.37933e-93
1485.000000	3.40398e-93
1484.950000	3.4288e-93
1484.900000	3.45381e-93
1484.850000	3.479e-93
1484.800000	3.50437e-93
1484.750000	3.52993e-93
1484.700000	3.55567e-93
1484.650000	3.5816e-93
1484.600000	3.60772e-93
1484.550000	3.63404e-93
1484.500000	3.66054e-93
1484.450000	3.68724e-93
1484.400000	3.71413e-93
1484.350000	3.74121e-93
1484.300000	3.7685e-93
1484.250000	3.79598e-93
1484.200000	3.82367e-93
1484.150000	3.85155e-93
1484.100000	3.87964e-93
1484.050000	3.90794e-93
1484.000000	3.93644e-93
1483.950000	3.96515e-93
1483.900000	3.99407e-93
1483.850000	4.0232e-93
1483.800000	4.05254e-93
1483.750000	4.08209e-93
1483.700000	4.11186e-93
1483.650000	4.14185e-93
1483.600000	4.17206e-93
1483.550000	4.20249e-93
1483.500000	4.23313e-93
1483.450000	4.26401e-93
1483.400000	4.2951e-93
1483.350000	4.32643e-93
1483.300000	4.35798e-93
1483.250000	4.38977e-93
1483.200000	4.42178e-93
1483.150000	4.45403e-93
1483.100000	4.48651e-93
1483.050000	4.51923e-93
1483.000000	4.55219e-93
1482.950000	4.58539e-93
1482.900000	4.61883e-93
1482.850000	4.65252e-93
1482.800000	4.68645e-93
1482.750000	4.72063e-93
1482.700000	4.75506e-93
1482.650000	4.78974e-93
1482.600000	4.82467e-93
1482.550000	4.85985e-93
1482.500000	4.8953e-93
1482.450000	4.931e-93
1482.400000	4.96696e-93
1482.350000	5.00319e-93
1482.300000	5.03967e-93
1482.250000	5.07643e-93
1482.200000	5.11345e-93
1482.150000	5.15074e-93
1482.100000	5.18831e-93
1482.050000	5.22615e-93
1482.000000	5.26426e-93
1481.950000	5.30266e-93
1481.900000	5.34133e-93
1481.850000	5.38028e-93
1481.800000	5.41952e-93
1481.750000	5.45905e-93
1481.700000	5.49886e-93
1481.650000	5.53896e-93
1481.600000	5.57936e-93
1481.550000	5.62005e-93
1481.500000	5.66104e-93
1481.450000	5.70232e-93
1481.400000	5.74391e-93
1481.350000	5.7858e-93
1481.300000	5.828e-93
1481.250000	5.8705e-93
1481.200000	5.91332e-93
1481.150000	5.95644e-93
1481.100000	5.99988e-93
1481.050000	6.04364e-93
1481.000000	6.08772e-93
1480.950000	6.13212e-93
1480.900000	6.17684e-93
1480.850000	6.22189e-93
1480.800000	6.26726e-93
1480.750000	6.31297e-93
1480.700000	6.35901e-93
1480.650000	6.40539e-93
1480.600000	6.4521e-93
1480.550000	6.49916e-93
1480.500000	6.54656e-93
1480.450000	6.5943e-93
1480.400000	6.64239e-93
1480.350000	6.69084e-93
1480.300000	6.73963e-93
1480.250000	6.78879e-93
1480.200000	6.8383e-93
1480.150000	6.88817e-93
1480.100000	6.93841e-93
1480.050000	6.98901e-93
1480.000000	7.03998e-93
1479.950000	7.09132e-93
1479.900000	7.14304e-93
1479.850000	7.19513e-93
1479.800000	7.24761e-93
1479.750000	7.30047e-93
1479.700000	7.35371e-93
1479.650000	7.40734e-93
1479.600000	7.46136e-93
1479.550000	7.51578e-93
1479.500000	7.57059e-93
1479.450000	7.6258e-93
1479.400000	7.68142e-93
1479.350000	7.73744e-93
1479.300000	7.79387e-93
1479.250000	7.85071e-93
1479.200000	7.90797e-93
1479.150000	7.96564e-93
1479.100000	8.02373e-93
1479.050000	8.08225e-93
1479.000000	8.1412e-93
1478.950000	8.20057e-93
1478.900000	8.26038e-93
1478.850000	8.32062e-93
1478.800000	8.3813e-93
1478.750000	8.44243e-93
1478.700000	8.504e-93
1478.650000	8.56602e-93
1478.600000	8.62849e-93
1478.550000	8.69142e-93
1478.500000	8.75481e-93
1478.450000	8.81866e-93
1478.400000	8.88297e-93
1478.350000	8.94776e-93
1478.300000	9.01301e-93
1478.250000	9.07874e-93
1478.200000	9.14496e-93
1478.150000	9.21165e-93
1478.100000	9.27883e-93
1478.050000	9.3465e-93
1478.000000	9.41467e-93
1477.950000	9.48333e-93
1477.900000	9.55249e-93
1477.850000	9.62216e-93
1477.800000	9.69233e-93
1477.750000	9.76302e-93
1477.700000	9.83422e-93
1477.650000	9.90594e-93
1477.600000	9.97819e-93
1477.550000	1.0051e-92
1477.500000	1.01243e-92
1477.450000	1.01981e-92
1477.400000	1.02725e-92
1477.350000	1.03474e-92
1477.300000	1.04229e-92
1477.250000	1.04989e-92
1477.200000	1.05754e-92
1477.150000	1.06526e-92
1477.100000	1.07303e-92
1477.050000	1.08085e-92
1477.000000	1.08873e-92
1476.950000	1.09667e-92
1476.900000	1.10467e-92
1476.850000	1.11273e-92
1476.800000	1.12084e-92
1476.750000	1.12902e-92
1476.700000	1.13725e-92
1476.650000	1.14555e-92
1476.600000	1.1539e-92
1476.550000	1.16232e-92
1476.500000	1.17079e-92
1476.450000	1.17933e-92
1476.400000	1.18793e-92
1476.350000	1.1966e-92
1476.300000	1.20532e-92
1476.250000	1.21411e-92
1476.200000	1.22297e-92
1476.150000	1.23189e-92
1476.100000	1.24087e-92
1476.050000	1.24992e-92
1476.000000	1.25904e-92
1475.950000	1.26822e-92
1475.900000	1.27747e-92
1475.850000	1.28678e-92
1475.800000	1.29617e-92
1475.750000	1.30562e-92
1475.700000	1.31514e-92
1475.650000	1.32474e-92
1475.600000	1.3344e-92
1475.550000	1.34413e-92
1475.500000	1.35393e-92
1475.450000	1.36381e-92
1475.400000	1.37375e-92
1475.350000	1.38377e-92
1475.300000	1.39386e-92
1475.250000	1.40403e-92
1475.200000	1.41427e-92
1475.150000	1.42458e-92
1475.100000	1.43497e-92
1475.050000	1.44544e-92
1475.000000	1.45598e-92
1474.950000	1.4666e-92
1474.900000	1.47729e-92
1474.850000	1.48807e-92
1474.800000	1.49892e-92
1474.750000	1.50985e-92
1474.700000	1.52086e-92
1474.650000	1.53195e-92
1474.600000	1.54313e-92
1474.550000	1.55438e-92
1474.500000	1.56572e-92
1474.450000	1.57714e-92
1474.400000	1.58864e-92
1474.350000	1.60022e-92
1474.300000	1.61189e-92
1474.250000	1.62365e-92
1474.200000	1.63549e-92
1474.150000	1.64742e-92
1474.100000	1.65943e-92
1474.050000	1.67154e-92
1474.000000	1.68373e-92
1473.950000	1.69601e-92
1473.900000	1.70837e-92
1473.850000	1.72083e-92
1473.800000	1.73338e-92
1473.750000	1.74603e-92
1473.700000	1.75876e-92
1473.650000	1.77159e-92
1473.600000	1.78451e-92
1473.550000	1.79752e-92
1473.500000	1.81063e-92
1473.450000	1.82383e-92
1473.400000	1.83714e-92
1473.350000	1.85053e-92
1473.300000	1.86403e-92
1473.250000	1.87762e-92
1473.200000	1.89132e-92
1473.150000	1.90511e-92
1473.100000	1.91901e-92
1473.050000	1.933e-92
1473.000000	1.9471e-92
1472.950000	1.9613e-92
1472.900000	1.9756e-92
1472.850000	1.99001e-92
1472.800000	2.00452e-92
1472.750000	2.01914e-92
1472.700000	2.03387e-92
1472.650000	2.0487e-92
1472.600000	2.06364e-92
1472.550000	2.07869e-92
1472.500000	2.09385e-92
1472.450000	2.10912e-92
1472.400000	2.12451e-92
1472.350000	2.14e-92
1472.300000	2.15561e-92
1472.250000	2.17133e-92
1472.200000	2.18716e-92
1472.150000	2.20311e-92
1472.100000	2.21918e-92
1472.050000	2.23537e-92
1472.000000	2.25167e-92
1471.950000	2.26809e-92
1471.900000	2.28463e-92
1471.850000	2.30129e-92
1471.800000	2.31808e-92
1471.750000	2.33498e-92
1471.700000	2.35201e-92
1471.650000	2.36916e-92
1471.600000	2.38644e-92
1471.550000	2.40385e-92
1471.500000	2.42138e-92
1471.450000	2.43904e-92
1471.400000	2.45683e-92
1471.350000	2.47474e-92
1471.300000	2.49279e-92
1471.250000	2.51097e-92
1471.200000	2.52928e-92
1471.150000	2.54773e-92
1471.100000	2.56631e-92
1471.050000	2.58503e-92
1471.000000	2.60388e-92
1470.950000	2.62287e-92
1470.900000	2.642e-92
1470.850000	2.66127e-92
1470.800000	2.68067e-92
1470.750000	2.70022e-92
1470.700000	2.71992e-92
1470.650000	2.73975e-92
1470.600000	2.75973e-92
1470.550000	2.77986e-92
1470.500000	2.80013e-92
1470.450000	2.82056e-92
1470.400000	2.84113e-92
1470.350000	2.86185e-92
1470.300000	2.88272e-92
1470.250000	2.90374e-92
1470.200000	2.92492e-92
1470.150000	2.94625e-92
1470.100000	2.96774e-92
1470.050000	2.98938e-92
1470.000000	3.01118e-92
1469.950000	3.03314e-92
1469.900000	3.05526e-92
1469.850000	3.07755e-92
1469.800000	3.09999e-92
1469.750000	3.1226e-92
1469.700000	3.14537e-92
1469.650000	3.16831e-92
1469.600000	3.19142e-92
1469.550000	3.21469e-92
1469.500000	3.23814e-92
1469.450000	3.26175e-92
1469.400000	3.28554e-92
1469.350000	3.3095e-92
1469.300000	3.33364e-92
1469.250000	3.35795e-92
1469.200000	3.38244e-92
1469.150000	3.40711e-92
1469.100000	3.43196e-92
1469.050000	3.45699e-92
1469.000000	3.4822e-92
1468.950000	3.50759e-92
1468.900000	3.53317e-92
1468.850000	3.55894e-92
1468.800000	3.5849e-92
1468.750000	3.61104e-92
1468.700000	3.63738e-92
1468.650000	3.6639e-92
1468.600000	3.69062e-92
1468.550000	3.71754e-92
1468.500000	3.74465e-92
1468.450000	3.77196e-92
1468.400000	3.79947e-92
1468.350000	3.82718e-92
1468.300000	3.85509e-92
1468.250000	3.88321e-92
1468.200000	3.91153e-92
1468.150000	3.94005e-92
1468.100000	3.96879e-92
1468.050000	3.99773e-92
1468.000000	4.02689e-92
1467.950000	4.05626e-92
1467.900000	4.08584e-92
1467.850000	4.11564e-92
1467.800000	4.14565e-92
1467.750000	4.17589e-92
1467.700000	4.20634e-92
1467.650000	4.23702e-92
1467.600000	4.26792e-92
1467.550000	4.29904e-92
1467.500000	4.3304e-92
1467.450000	4.36198e-92
1467.400000	4.39379e-92
1467.350000	4.42583e-92
1467.300000	4.45811e-92
1467.250000	4.49062e-92
1467.200000	4.52337e-92
1467.150000	4.55636e-92
1467.100000	4.58959e-92
1467.050000	4.62306e-92
1467.000000	4.65678e-92
1466.950000	4.69074e-92
1466.900000	4.72495e-92
1466.850000	4.75941e-92
1466.800000	4.79412e-92
1466.750000	4.82908e-92
1466.700000	4.8643e-92
1466.650000	4.89978e-92
1466.600000	4.93551e-92
1466.550000	4.97151e-92
1466.500000	5.00776e-92
1466.450000	5.04428e-92
1466.400000	5.08107e-92
1466.350000	5.11813e-92
1466.300000	5.15546e-92
1466.250000	5.19305e-92
1466.200000	5.23093e-92
1466.150000	5.26908e-92
1466.100000	5.3075e-92
1466.050000	5.34621e-92
1466.000000	5.3852e-92
1465.950000	5.42447e-92
1465.900000	5.46403e-92
1465.850000	5.50388e-92
1465.800000	5.54402e-92
1465.750000	5.58446e-92
1465.700000	5.62518e-92
1465.650000	5.66621e-92
1465.600000	5.70753e-92
1465.550000	5.74916e-92
1465.500000	5.79108e-92
1465.450000	5.83332e-92
1465.400000	5.87586e-92
1465.350000	5.91871e-92
1465.300000	5.96188e-92
1465.250000	6.00536e-92
1465.200000	6.04915e-92
1465.150000	6.09327e-92
1465.100000	6.13771e-92
1465.050000	6.18247e-92
1465.000000	6.22756e-92
1464.950000	6.27298e-92
1464.900000	6.31873e-92
1464.850000	6.36481e-92
1464.800000	6.41123e-92
1464.750000	6.45798e-92
1464.700000	6.50508e-92
1464.650000	6.55252e-92
1464.600000	6.60031e-92
1464.550000	6.64844e-92
1464.500000	6.69693e-92
1464.450000	6.74577e-92
1464.400000	6.79497e-92
1464.350000	6.84452e-92
1464.300000	6.89444e-92
1464.250000	6.94472e-92
1464.200000	6.99537e-92
1464.150000	7.04639e-92
1464.100000	7.09778e-92
1464.050000	7.14954e-92
1464.000000	7.20168e-92
1463.950000	7.2542e-92
1463.900000	7.30711e-92
1463.850000	7.3604e-92
1463.800000	7.41408e-92
1463.750000	7.46815e-92
1463.700000	7.52261e-92
1463.650000	7.57747e-92
1463.600000	7.63274e-92
1463.550000	7.6884e-92
1463.500000	7.74447e-92
1463.450000	7.80095e-92
1463.400000	7.85784e-92
1463.350000	7.91515e-92
1463.300000	7.97288e-92
1463.250000	8.03102e-92
1463.200000	8.08959e-92
1463.150000	8.14859e-92
1463.100000	8.20802e-92
1463.050000	8.26788e-92
1463.000000	8.32817e-92
1462.950000	8.38891e-92
1462.900000	8.45009e-92
1462.850000	8.51172e-92
1462.800000	8.57379e-92
1462.750000	8.63632e-92
1462.700000	8.69931e-92
1462.650000	8.76275e-92
1462.600000	8.82666e-92
1462.550000	8.89103e-92
1462.500000	8.95587e-92
1462.450000	9.02118e-92
1462.400000	9.08697e-92
1462.350000	9.15325e-92
1462.300000	9.22e-92
1462.250000	9.28724e-92
1462.200000	9.35497e-92
1462.150000	9.4232e-92
1462.100000	9.49192e-92
1462.050000	9.56114e-92
1462.000000	9.63087e-92
1461.950000	9.70111e-92
1461.900000	9.77186e-92
1461.850000	9.84313e-92
1461.800000	9.91491e-92
1461.750000	9.98722e-92
1461.700000	1.00601e-91
1461.650000	1.01334e-91
1461.600000	1.02073e-91
1461.550000	1.02818e-91
1461.500000	1.03568e-91
1461.450000	1.04323e-91
1461.400000	1.05084e-91
1461.350000	1.0585e-91
1461.300000	1.06622e-91
1461.250000	1.074e-91
1461.200000	1.08183e-91
1461.150000	1.08972e-91
1461.100000	1.09767e-91
1461.050000	1.10567e-91
1461.000000	1.11373e-91
1460.950000	1.12186e-91
1460.900000	1.13004e-91
1460.850000	1.13828e-91
1460.800000	1.14658e-91
1460.750000	1.15494e-91
1460.700000	1.16337e-91
1460.650000	1.17185e-91
1460.600000	1.1804e-91
1460.550000	1.189e-91
1460.500000	1.19768e-91
1460.450000	1.20641e-91
1460.400000	1.21521e-91
1460.350000	1.22407e-91
1460.300000	1.233e-91
1460.250000	1.24199e-91
1460.200000	1.25105e-91
1460.150000	1.26017e-91
1460.100000	1.26936e-91
1460.050000	1.27862e-91
1460.000000	1.28794e-91
1459.950000	1.29734e-91
1459.900000	1.3068e-91
1459.850000	1.31633e-91
1459.800000	1.32593e-91
1459.750000	1.3356e-91
1459.700000	1.34534e-91
1459.650000	1.35515e-91
1459.600000	1.36503e-91
1459.550000	1.37499e-91
1459.500000	1.38502e-91
1459.450000	1.39512e-91
1459.400000	1.40529e-91
1459.350000	1.41554e-91
1459.300000	1.42586e-91
1459.250000	1.43626e-91
1459.200000	1.44674e-91
1459.150000	1.45729e-91
1459.100000	1.46792e-91
1459.050000	1.47862e-91
1459.000000	1.48941e-91
1458.950000	1.50027e-91
1458.900000	1.51121e-91
1458.850000	1.52223e-91
1458.800000	1.53333e-91
1458.750000	1.54451e-91
1458.700000	1.55578e-91
1458.650000	1.56712e-91
1458.600000	1.57855e-91
1458.550000	1.59007e-91
1458.500000	1.60166e-91
1458.450000	1.61334e-91
1458.400000	1.62511e-91
1458.350000	1.63696e-91
1458.300000	1.6489e-91
1458.250000	1.66092e-91
1458.200000	1.67304e-91
1458.150000	1.68524e-91
1458.100000	1.69753e-91
1458.050000	1.70991e-91
1458.000000	1.72238e-91
1457.950000	1.73494e-91
1457.900000	1.74759e-91
1457.850000	1.76034e-91
1457.800000	1.77318e-91
1457.750000	1.78611e-91
1457.700000	1.79913e-91
1457.650000	1.81225e-91
1457.600000	1.82547e-91
1457.550000	1.83878e-91
1457.500000	1.85219e-91
1457.450000	1.8657e-91
1457.400000	1.87931e-91
1457.350000	1.89301e-91
1457.300000	1.90682e-91
1457.250000	1.92073e-91
1457.200000	1.93473e-91
1457.150000	1.94884e-91
1457.100000	1.96306e-91
1457.050000	1.97737e-91
1457.000000	1.99179e-91
1456.950000	2.00632e-91
1456.900000	2.02095e-91
1456.850000	2.03569e-91
1456.800000	2.05054e-91
1456.750000	2.06549e-91
1456.700000	2.08055e-91
1456.650000	2.09573e-91
1456.600000	2.11101e-91
1456.550000	2.12641e-91
1456.500000	2.14191e-91
1456.450000	2.15753e-91
1456.400000	2.17327e-91
1456.350000	2.18912e-91
1456.300000	2.20508e-91
1456.250000	2.22117e-91
1456.200000	2.23736e-91
1456.150000	2.25368e-91
1456.100000	2.27012e-91
1456.050000	2.28667e-91
1456.000000	2.30335e-91
1455.950000	2.32015e-91
1455.900000	2.33707e-91
1455.850000	2.35411e-91
1455.800000	2.37128e-91
1455.750000	2.38857e-91
1455.700000	2.40599e-91
1455.650000	2.42354e-91
1455.600000	2.44121e-91
1455.550000	2.45902e-91
1455.500000	2.47695e-91
1455.450000	2.49502e-91
1455.400000	2.51321e-91
1455.350000	2.53154e-91
1455.300000	2.55e-91
1455.250000	2.5686e-91
1455.200000	2.58733e-91
1455.150000	2.6062e-91
1455.100000	2.62521e-91
1455.050000	2.64435e-91
1455.000000	2.66364e-91
1454.950000	2.68306e-91
1454.900000	2.70263e-91
1454.850000	2.72234e-91
1454.800000	2.74219e-91
1454.750000	2.76219e-91
1454.700000	2.78234e-91
1454.650000	2.80263e-91
1454.600000	2.82307e-91
1454.550000	2.84366e-91
1454.500000	2.8644e-91
1454.450000	2.88529e-91
1454.400000	2.90633e-91
1454.350000	2.92752e-91
1454.300000	2.94887e-91
1454.250000	2.97038e-91
1454.200000	2.99204e-91
1454.150000	3.01386e-91
1454.100000	3.03584e-91
1454.050000	3.05798e-91
1454.000000	3.08028e-91
1453.950000	3.10275e-91
1453.900000	3.12538e-91
1453.850000	3.14817e-91
1453.800000	3.17113e-91
1453.750000	3.19425e-91
1453.700000	3.21755e-91
1453.650000	3.24102e-91
1453.600000	3.26465e-91
1453.550000	3.28846e-91
1453.500000	3.31244e-91
1453.450000	3.3366e-91
1453.400000	3.36093e-91
1453.350000	3.38544e-91
1453.300000	3.41013e-91
1453.250000	3.435e-91
1453.200000	3.46005e-91
1453.150000	3.48529e-91
1453.100000	3.51071e-91
1453.050000	3.53631e-91
1453.000000	3.5621e-91
1452.950000	3.58808e-91
1452.900000	3.61424e-91
1452.850000	3.6406e-91
1452.800000	3.66715e-91
1452.750000	3.6939e-91
1452.700000	3.72084e-91
1452.650000	3.74797e-91
1452.600000	3.77531e-91
1452.550000	3.80284e-91
1452.500000	3.83057e-91
1452.450000	3.85851e-91
1452.400000	3.88665e-91
1452.350000	3.91499e-91
1452.300000	3.94354e-91
1452.250000	3.9723e-91
1452.200000	4.00127e-91
1452.150000	4.03045e-91
1452.100000	4.05985e-91
1452.050000	4.08946e-91
1452.000000	4.11928e-91
1451.950000	4.14932e-91
1451.900000	4.17958e-91
1451.850000	4.21006e-91
1451.800000	4.24077e-91
1451.750000	4.27169e-91
1451.700000	4.30285e-91
1451.650000	4.33423e-91
1451.600000	4.36584e-91
1451.550000	4.39768e-91
1451.500000	4.42975e-91
1451.450000	4.46205e-91
1451.400000	4.49459e-91
1451.350000	4.52737e-91
1451.300000	4.56039e-91
1451.250000	4.59365e-91
1451.200000	4.62715e-91
1451.150000	4.66089e-91
1451.100000	4.69489e-91
1451.050000	4.72913e-91
1451.000000	4.76361e-91
1450.950000	4.79835e-91
1450.900000	4.83335e-91
1450.850000	4.8686e-91
1450.800000	4.9041e-91
1450.750000	4.93987e-91
1450.700000	4.97589e-91
1450.650000	5.01218e-91
1450.600000	5.04874e-91
1450.550000	5.08556e-91
1450.500000	5.12264e-91
1450.450000	5.16e-91
1450.400000	5.19763e-91
1450.350000	5.23554e-91
1450.300000	5.27372e-91
1450.250000	5.31218e-91
1450.200000	5.35092e-91
1450.150000	5.38995e-91
1450.100000	5.42926e-91
1450.050000	5.46885e-91
1450.000000	5.50873e-91
1449.950000	5.54891e-91
1449.900000	5.58938e-91
1449.850000	5.63014e-91
1449.800000	5.6712e-91
1449.750000	5.71256e-91
1449.700000	5.75422e-91
1449.650000	5.79618e-91
1449.600000	5.83845e-91
1449.550000	5.88103e-91
1449.500000	5.92392e-91
1449.450000	5.96712e-91
1449.400000	6.01064e-91
1449.350000	6.05448e-91
1449.300000	6.09863e-91
1449.250000	6.14311e-91
1449.200000	6.18791e-91
1449.150000	6.23304e-91
1449.100000	6.27849e-91
1449.050000	6.32428e-91
1449.000000	6.3704e-91
1448.950000	6.41686e-91
1448.900000	6.46366e-91
1448.850000	6.5108e-91
1448.800000	6.55828e-91
1448.750000	6.60611e-91
1448.700000	6.65429e-91
1448.650000	6.70281e-91
1448.600000	6.7517e-91
1448.550000	6.80094e-91
1448.500000	6.85053e-91
1448.450000	6.90049e-91
1448.400000	6.95082e-91
1448.350000	7.00151e-91
1448.300000	7.05257e-91
1448.250000	7.104e-91
1448.200000	7.15581e-91
1448.150000	7.208e-91
1448.100000	7.26057e-91
1448.050000	7.31352e-91
1448.000000	7.36685e-91
1447.950000	7.42058e-91
1447.900000	7.4747e-91
1447.850000	7.52921e-91
1447.800000	7.58412e-91
1447.750000	7.63943e-91
1447.700000	7.69514e-91
1447.650000	7.75126e-91
1447.600000	7.80779e-91
1447.550000	7.86473e-91
1447.500000	7.92209e-91
1447.450000	7.97986e-91
1447.400000	8.03806e-91
1447.350000	8.09668e-91
1447.300000	8.15572e-91
1447.250000	8.2152e-91
1447.200000	8.27511e-91
1447.150000	8.33546e-91
1447.100000	8.39625e-91
1447.050000	8.45749e-91
1447.000000	8.51917e-91
1446.950000	8.58129e-91
1446.900000	8.64388e-91
1446.850000	8.70691e-91
1446.800000	8.77041e-91
1446.750000	8.83437e-91
1446.700000	8.8988e-91
1446.650000	8.9637e-91
1446.600000	9.02907e-91
1446.550000	9.09492e-91
1446.500000	9.16125e-91
1446.450000	9.22806e-91
1446.400000	9.29536e-91
1446.350000	9.36315e-91
1446.300000	9.43143e-91
1446.250000	9.50021e-91
1446.200000	9.56949e-91
1446.150000	9.63928e-91
1446.100000	9.70958e-91
1446.050000	9.78039e-91
1446.000000	9.85172e-91
1445.950000	9.92357e-91
1445.900000	9.99594e-91
1445.850000	1.00688e-90
1445.800000	1.01423e-90
1445.750000	1.02162e-90
1445.700000	1.02907e-90
1445.650000	1.03658e-90
1445.600000	1.04414e-90
1445.550000	1.05175e-90
1445.500000	1.05942e-90
1445.450000	1.06715e-90
1445.400000	1.07493e-90
1445.350000	1.08277e-90
1445.300000	1.09067e-90
1445.250000	1.09862e-90
1445.200000	1.10663e-90
1445.150000	1.1147e-90
1445.100000	1.12283e-90
1445.050000	1.13102e-90
1445.000000	1.13927e-90
1444.950000	1.14758e-90
1444.900000	1.15595e-90
1444.850000	1.16438e-90
1444.800000	1.17287e-90
1444.750000	1.18142e-90
1444.700000	1.19004e-90
1444.650000	1.19872e-90
1444.600000	1.20746e-90
1444.550000	1.21627e-90
1444.500000	1.22514e-90
1444.450000	1.23407e-90
1444.400000	1.24307e-90
1444.350000	1.25214e-90
1444.300000	1.26127e-90
1444.250000	1.27047e-90
1444.200000	1.27973e-90
1444.150000	1.28906e-90
1444.100000	1.29847e-90
1444.050000	1.30793e-90
1444.000000	1.31747e-90
1443.950000	1.32708e-90
1443.900000	1.33676e-90
1443.850000	1.34651e-90
1443.800000	1.35633e-90
1443.750000	1.36622e-90
1443.700000	1.37618e-90
1443.650000	1.38622e-90
1443.600000	1.39633e-90
1443.550000	1.40651e-90
1443.500000	1.41677e-90
1443.450000	1.4271e-90
1443.400000	1.43751e-90
1443.350000	1.44799e-90
1443.300000	1.45855e-90
1443.250000	1.46919e-90
1443.200000	1.4799e-90
1443.150000	1.4907e-90
1443.100000	1.50157e-90
1443.050000	1.51252e-90
1443.000000	1.52355e-90
1442.950000	1.53466e-90
1442.900000	1.54585e-90
1442.850000	1.55713e-90
1442.800000	1.56848e-90
1442.750000	1.57992e-90
1442.700000	1.59144e-90
1442.650000	1.60305e-90
1442.600000	1.61474e-90
1442.550000	1.62652e-90
1442.500000	1.63838e-90
1442.450000	1.65033e-90
1442.400000	1.66236e-90
1442.350000	1.67448e-90
1442.300000	1.6867e-90
1442.250000	1.699e-90
1442.200000	1.71139e-90
1442.150000	1.72387e-90
1442.100000	1.73644e-90
1442.050000	1.7491e-90
1442.000000	1.76186e-90
1441.950000	1.77471e-90
1441.900000	1.78765e-90
1441.850000	1.80069e-90
1441.800000	1.81382e-90
1441.750000	1.82705e-90
1441.700000	1.84037e-90
1441.650000	1.85379e-90
1441.600000	1.86731e-90
1441.550000	1.88093e-90
1441.500000	1.89465e-90
1441.450000	1.90847e-90
1441.400000	1.92238e-90
1441.350000	1.9364e-90
1441.300000	1.95053e-90
1441.250000	1.96475e-90
1441.200000	1.97908e-90
1441.150000	1.99351e-90
1441.100000	2.00805e-90
1441.050000	2.02269e-90
1441.000000	2.03745e-90
1440.950000	2.0523e-90
1440.900000	2.06727e-90
1440.850000	2.08235e-90
1440.800000	2.09753e-90
1440.750000	2.11283e-90
1440.700000	2.12824e-90
1440.650000	2.14376e-90
1440.600000	2.15939e-90
1440.550000	2.17514e-90
1440.500000	2.191e-90
1440.450000	2.20698e-90
1440.400000	2.22308e-90
1440.350000	2.23929e-90
1440.300000	2.25562e-90
1440.250000	2.27207e-90
1440.200000	2.28864e-90
1440.150000	2.30533e-90
1440.100000	2.32214e-90
1440.050000	2.33908e-90
1440.000000	2.35614e-90
1439.950000	2.37332e-90
1439.900000	2.39063e-90
1439.850000	2.40806e-90
1439.800000	2.42562e-90
1439.750000	2.44331e-90
1439.700000	2.46113e-90
1439.650000	2.47908e-90
1439.600000	2.49716e-90
1439.550000	2.51537e-90
1439.500000	2.53372e-90
1439.450000	2.55219e-90
1439.400000	2.57081e-90
1439.350000	2.58955e-90
1439.300000	2.60844e-90
1439.250000	2.62746e-90
1439.200000	2.64662e-90
1439.150000	2.66593e-90
1439.100000	2.68537e-90
1439.050000	2.70495e-90
1439.000000	2.72468e-90
1438.950000	2.74455e-90
1438.900000	2.76456e-90
1438.850000	2.78473e-90
1438.800000	2.80503e-90
1438.750000	2.82549e-90
1438.700000	2.8461e-90
1438.650000	2.86685e-90
1438.600000	2.88776e-90
1438.550000	2.90882e-90
1438.500000	2.93003e-90
1438.450000	2.9514e-90
1438.400000	2.97292e-90
1438.350000	2.99461e-90
1438.300000	3.01644e-90
1438.250000	3.03844e-90
1438.200000	3.0606e-90
1438.150000	3.08292e-90
1438.100000	3.1054e-90
1438.050000	3.12805e-90
1438.000000	3.15086e-90
1437.950000	3.17384e-90
1437.900000	3.19699e-90
1437.850000	3.2203e-90
1437.800000	3.24379e-90
1437.750000	3.26745e-90
1437.700000	3.29127e-90
1437.650000	3.31528e-90
1437.600000	3.33945e-90
1437.550000	3.36381e-90
1437.500000	3.38834e-90
1437.450000	3.41305e-90
1437.400000	3.43794e-90
1437.350000	3.46301e-90
1437.300000	3.48827e-90
1437.250000	3.51371e-90
1437.200000	3.53933e-90
1437.150000	3.56514e-90
1437.100000	3.59114e-90
1437.050000	3.61733e-90
1437.000000	3.64371e-90
1436.950000	3.67029e-90
1436.900000	3.69705e-90
1436.850000	3.72401e-90
1436.800000	3.75117e-90
1436.750000	3.77853e-90
1436.700000	3.80608e-90
1436.650000	3.83384e-90
1436.600000	3.8618e-90
1436.550000	3.88996e-90
1436.500000	3.91833e-90
1436.450000	3.94691e-90
1436.400000	3.97569e-90
1436.350000	4.00469e-90
1436.300000	4.03389e-90
1436.250000	4.06331e-90
1436.200000	4.09294e-90
1436.150000	4.12279e-90
1436.100000	4.15286e-90
1436.050000	4.18314e-90
1436.000000	4.21365e-90
1435.950000	4.24438e-90
1435.900000	4.27533e-90
1435.850000	4.30651e-90
1435.800000	4.33792e-90
1435.750000	4.36955e-90
1435.700000	4.40142e-90
1435.650000	4.43352e-90
1435.600000	4.46585e-90
1435.550000	4.49842e-90
1435.500000	4.53123e-90
1435.450000	4.56427e-90
1435.400000	4.59756e-90
1435.350000	4.63109e-90
1435.300000	4.66486e-90
1435.250000	4.69888e-90
1435.200000	4.73315e-90
1435.150000	4.76766e-90
1435.100000	4.80243e-90
1435.050000	4.83746e-90
1435.000000	4.87274e-90
1434.950000	4.90827e-90
1434.900000	4.94407e-90
1434.850000	4.98012e-90
1434.800000	5.01644e-90
1434.750000	5.05302e-90
1434.700000	5.08988e-90
1434.650000	5.12699e-90
1434.600000	5.16438e-90
1434.550000	5.20205e-90
1434.500000	5.23998e-90
1434.450000	5.2782e-90
1434.400000	5.31669e-90
1434.350000	5.35546e-90
1434.300000	5.39452e-90
1434.250000	5.43386e-90
1434.200000	5.47349e-90
1434.150000	5.51341e-90
1434.100000	5.55361e-90
1434.050000	5.59412e-90
1434.000000	5.63491e-90
1433.950000	5.67601e-90
1433.900000	5.7174e-90
1433.850000	5.7591e-90
1433.800000	5.80109e-90
1433.750000	5.8434e-90
1433.700000	5.88602e-90
1433.650000	5.92894e-90
1433.600000	5.97218e-90
1433.550000	6.01573e-90
1433.500000	6.0596e-90
1433.450000	6.1038e-90
1433.400000	6.14831e-90
1433.350000	6.19315e-90
1433.300000	6.23831e-90
1433.250000	6.28381e-90
1433.200000	6.32963e-90
1433.150000	6.37579e-90
1433.100000	6.42229e-90
1433.050000	6.46913e-90
1433.000000	6.5163e-90
1432.950000	6.56383e-90
1432.900000	6.61169e-90
1432.850000	6.65991e-90
1432.800000	6.70848e-90
1432.750000	6.7574e-90
1432.700000	6.80668e-90
1432.650000	6.85632e-90
1432.600000	6.90632e-90
1432.550000	6.95669e-90
1432.500000	7.00742e-90
1432.450000	7.05853e-90
1432.400000	7.11e-90
1432.350000	7.16186e-90
1432.300000	7.21408e-90
1432.250000	7.2667e-90
1432.200000	7.31969e-90
1432.150000	7.37307e-90
1432.100000	7.42684e-90
1432.050000	7.481e-90
1432.000000	7.53556e-90
1431.950000	7.59051e-90
1431.900000	7.64587e-90
1431.850000	7.70163e-90
1431.800000	7.7578e-90
1431.750000	7.81437e-90
1431.700000	7.87136e-90
1431.650000	7.92876e-90
1431.600000	7.98659e-90
1431.550000	8.04483e-90
1431.500000	8.1035e-90
1431.450000	8.16259e-90
1431.400000	8.22212e-90
1431.350000	8.28208e-90
1431.300000	8.34248e-90
1431.250000	8.40332e-90
1431.200000	8.46461e-90
1431.150000	8.52634e-90
1431.100000	8.58852e-90
1431.050000	8.65115e-90
1431.000000	8.71424e-90
1430.950000	8.77779e-90
1430.900000	8.84181e-90
1430.850000	8.90629e-90
1430.800000	8.97124e-90
1430.750000	9.03666e-90
1430.700000	9.10257e-90
1430.650000	9.16895e-90
1430.600000	9.23581e-90
1430.550000	9.30317e-90
1430.500000	9.37101e-90
1430.450000	9.43935e-90
1430.400000	9.50819e-90
1430.350000	9.57753e-90
1430.300000	9.64738e-90
1430.250000	9.71774e-90
1430.200000	9.78861e-90
1430.150000	9.85999e-90
1430.100000	9.9319e-90
1430.050000	1.00043e-89
1430.000000	1.00773e-89
1429.950000	1.01508e-89
1429.900000	1.02248e-89
1429.850000	1.02994e-89
1429.800000	1.03745e-89
1429.750000	1.04501e-89
1429.700000	1.05264e-89
1429.650000	1.06031e-89
1429.600000	1.06804e-89
1429.550000	1.07583e-89
1429.500000	1.08368e-89
1429.450000	1.09158e-89
1429.400000	1.09954e-89
1429.350000	1.10756e-89
1429.300000	1.11564e-89
1429.250000	1.12377e-89
1429.200000	1.13197e-89
1429.150000	1.14022e-89
1429.100000	1.14854e-89
1429.050000	1.15692e-89
1429.000000	1.16535e-89
1428.950000	1.17385e-89
1428.900000	1.18241e-89
1428.850000	1.19104e-89
1428.800000	1.19972e-89
1428.750000	1.20847e-89
1428.700000	1.21728e-89
1428.650000	1.22616e-89
1428.600000	1.2351e-89
1428.550000	1.24411e-89
1428.500000	1.25318e-89
1428.450000	1.26232e-89
1428.400000	1.27153e-89
1428.350000	1.2808e-89
1428.300000	1.29014e-89
1428.250000	1.29955e-89
1428.200000	1.30903e-89
1428.150000	1.31857e-89
1428.100000	1.32819e-89
1428.050000	1.33788e-89
1428.000000	1.34763e-89
1427.950000	1.35746e-89
1427.900000	1.36736e-89
1427.850000	1.37733e-89
1427.800000	1.38738e-89
1427.750000	1.39749e-89
1427.700000	1.40769e-89
1427.650000	1.41795e-89
1427.600000	1.42829e-89
1427.550000	1.43871e-89
1427.500000	1.4492e-89
1427.450000	1.45977e-89
1427.400000	1.47041e-89
1427.350000	1.48114e-89
1427.300000	1.49194e-89
1427.250000	1.50282e-89
1427.200000	1.51378e-89
1427.150000	1.52482e-89
1427.100000	1.53594e-89
1427.050000	1.54714e-89
1427.000000	1.55842e-89
1426.950000	1.56979e-89
1426.900000	1.58124e-89
1426.850000	1.59277e-89
1426.800000	1.60438e-89
1426.750000	1.61608e-89
1426.700000	1.62787e-89
1426.650000	1.63974e-89
1426.600000	1.6517e-89
1426.550000	1.66374e-89
1426.500000	1.67588e-89
1426.450000	1.6881e-89
1426.400000	1.70041e-89
1426.350000	1.71281e-89
1426.300000	1.7253e-89
1426.250000	1.73788e-89
1426.200000	1.75056e-89
1426.150000	1.76332e-89
1426.100000	1.77618e-89
1426.050000	1.78914e-89
1426.000000	1.80218e-89
1425.950000	1.81533e-89
1425.900000	1.82857e-89
1425.850000	1.8419e-89
1425.800000	1.85533e-89
1425.750000	1.86886e-89
1425.700000	1.88249e-89
1425.650000	1.89622e-89
1425.600000	1.91005e-89
1425.550000	1.92398e-89
1425.500000	1.93801e-89
1425.450000	1.95214e-89
1425.400000	1.96638e-89
1425.350000	1.98072e-89
1425.300000	1.99516e-89
1425.250000	2.00972e-89
1425.200000	2.02437e-89
1425.150000	2.03913e-89
1425.100000	2.05401e-89
1425.050000	2.06898e-89
1425.000000	2.08407e-89
1424.950000	2.09927e-89
1424.900000	2.11458e-89
1424.850000	2.13e-89
1424.800000	2.14554e-89
1424.750000	2.16118e-89
1424.700000	2.17694e-89
1424.650000	2.19282e-89
1424.600000	2.20881e-89
1424.550000	2.22492e-89
1424.500000	2.24114e-89
1424.450000	2.25749e-89
1424.400000	2.27395e-89
1424.350000	2.29053e-89
1424.300000	2.30724e-89
1424.250000	2.32406e-89
1424.200000	2.34101e-89
1424.150000	2.35809e-89
1424.100000	2.37528e-89
1424.050000	2.3926e-89
1424.000000	2.41005e-89
1423.950000	2.42763e-89
1423.900000	2.44533e-89
1423.850000	2.46317e-89
1423.800000	2.48113e-89
1423.750000	2.49922e-89
1423.700000	2.51745e-89
1423.650000	2.53581e-89
1423.600000	2.5543e-89
1423.550000	2.57293e-89
1423.500000	2.59169e-89
1423.450000	2.61059e-89
1423.400000	2.62963e-89
1423.350000	2.64881e-89
1423.300000	2.66812e-89
1423.250000	2.68758e-89
1423.200000	2.70718e-89
1423.150000	2.72693e-89
1423.100000	2.74681e-89
1423.050000	2.76684e-89
1423.000000	2.78702e-89
1422.950000	2.80735e-89
1422.900000	2.82782e-89
1422.850000	2.84844e-89
1422.800000	2.86921e-89
1422.750000	2.89014e-89
1422.700000	2.91122e-89
1422.650000	2.93245e-89
1422.600000	2.95383e-89
1422.550000	2.97537e-89
1422.500000	2.99707e-89
1422.450000	3.01893e-89
1422.400000	3.04094e-89
1422.350000	3.06312e-89
1422.300000	3.08546e-89
1422.250000	3.10796e-89
1422.200000	3.13063e-89
1422.150000	3.15346e-89
1422.100000	3.17645e-89
1422.050000	3.19962e-89
1422.000000	3.22295e-89
1421.950000	3.24646e-89
1421.900000	3.27013e-89
1421.850000	3.29398e-89
1421.800000	3.318e-89
1421.750000	3.3422e-89
1421.700000	3.36657e-89
1421.650000	3.39112e-89
1421.600000	3.41585e-89
1421.550000	3.44076e-89
1421.500000	3.46586e-89
1421.450000	3.49113e-89
1421.400000	3.51659e-89
1421.350000	3.54224e-89
1421.300000	3.56807e-89
1421.250000	3.59409e-89
1421.200000	3.6203e-89
1421.150000	3.6467e-89
1421.100000	3.6733e-89
1421.050000	3.70008e-89
1421.000000	3.72707e-89
1420.950000	3.75425e-89
1420.900000	3.78163e-89
1420.850000	3.8092e-89
1420.800000	3.83698e-89
1420.750000	3.86497e-89
1420.700000	3.89315e-89
1420.650000	3.92154e-89
1420.600000	3.95014e-89
1420.550000	3.97895e-89
1420.500000	4.00797e-89
1420.450000	4.03719e-89
1420.400000	4.06664e-89
1420.350000	4.09629e-89
1420.300000	4.12617e-89
1420.250000	4.15626e-89
1420.200000	4.18657e-89
1420.150000	4.2171e-89
1420.100000	4.24785e-89
1420.050000	4.27883e-89
1420.000000	4.31003e-89
1419.950000	4.34147e-89
1419.900000	4.37313e-89
1419.850000	4.40502e-89
1419.800000	4.43714e-89
1419.750000	4.4695e-89
1419.700000	4.5021e-89
1419.650000	4.53493e-89
1419.600000	4.568e-89
1419.550000	4.60131e-89
1419.500000	4.63487e-89
1419.450000	4.66867e-89
1419.400000	4.70272e-89
1419.350000	4.73701e-89
1419.300000	4.77156e-89
1419.250000	4.80635e-89
1419.200000	4.84141e-89
1419.150000	4.87671e-89
1419.100000	4.91228e-89
1419.050000	4.9481e-89
1419.000000	4.98418e-89
1418.950000	5.02053e-89
1418.900000	5.05715e-89
1418.850000	5.09403e-89
1418.800000	5.13117e-89
1418.750000	5.16859e-89
1418.700000	5.20629e-89
1418.650000	5.24426e-89
1418.600000	5.2825e-89
1418.550000	5.32102e-89
1418.500000	5.35983e-89
1418.450000	5.39891e-89
1418.400000	5.43829e-89
1418.350000	5.47795e-89
1418.300000	5.5179e-89
1418.250000	5.55814e-89
1418.200000	5.59867e-89
1418.150000	5.6395e-89
1418.100000	5.68063e-89
1418.050000	5.72205e-89
1418.000000	5.76378e-89
1417.950000	5.80581e-89
1417.900000	5.84815e-89
1417.850000	5.8908e-89
1417.800000	5.93376e-89
1417.750000	5.97703e-89
1417.700000	6.02062e-89
1417.650000	6.06453e-89
1417.600000	6.10876e-89
1417.550000	6.15331e-89
1417.500000	6.19818e-89
1417.450000	6.24338e-89
1417.400000	6.28891e-89
1417.350000	6.33477e-89
1417.300000	6.38097e-89
1417.250000	6.42751e-89
1417.200000	6.47438e-89
1417.150000	6.52159e-89
1417.100000	6.56915e-89
1417.050000	6.61706e-89
1417.000000	6.66532e-89
1416.950000	6.71392e-89
1416.900000	6.76289e-89
1416.850000	6.81221e-89
1416.800000	6.86188e-89
1416.750000	6.91193e-89
1416.700000	6.96233e-89
1416.650000	7.01311e-89
1416.600000	7.06425e-89
1416.550000	7.11577e-89
1416.500000	7.16766e-89
1416.450000	7.21993e-89
1416.400000	7.27258e-89
1416.350000	7.32562e-89
1416.300000	7.37904e-89
1416.250000	7.43285e-89
1416.200000	7.48706e-89
1416.150000	7.54166e-89
1416.100000	7.59666e-89
1416.050000	7.65206e-89
1416.000000	7.70786e-89
1415.950000	7.76407e-89
1415.900000	7.82069e-89
1415.850000	7.87773e-89
1415.800000	7.93518e-89
1415.750000	7.99304e-89
1415.700000	8.05133e-89
1415.650000	8.11005e-89
1415.600000	8.16919e-89
1415.550000	8.22877e-89
1415.500000	8.28878e-89
1415.450000	8.34923e-89
1415.400000	8.41011e-89
1415.350000	8.47145e-89
1415.300000	8.53322e-89
1415.250000	8.59545e-89
1415.200000	8.65814e-89
1415.150000	8.72128e-89
1415.100000	8.78488e-89
1415.050000	8.84894e-89
1415.000000	8.91348e-89
1414.950000	8.97848e-89
1414.900000	9.04396e-89
1414.850000	9.10991e-89
1414.800000	9.17634e-89
1414.750000	9.24326e-89
1414.700000	9.31067e-89
1414.650000	9.37857e-89
1414.600000	9.44697e-89
1414.550000	9.51586e-89
1414.500000	9.58525e-89
1414.450000	9.65516e-89
1414.400000	9.72557e-89
1414.350000	9.79649e-89
1414.300000	9.86793e-89
1414.250000	9.9399e-89
1414.200000	1.00124e-88
1414.150000	1.00854e-88
1414.100000	1.0159e-88
1414.050000	1.0233e-88
1414.000000	1.03077e-88
1413.950000	1.03828e-88
1413.900000	1.04586e-88
1413.850000	1.05348e-88
1413.800000	1.06116e-88
1413.750000	1.0689e-88
1413.700000	1.0767e-88
1413.650000	1.08455e-88
1413.600000	1.09246e-88
1413.550000	1.10043e-88
1413.500000	1.10845e-88
1413.450000	1.11654e-88
1413.400000	1.12468e-88
1413.350000	1.13288e-88
1413.300000	1.14114e-88
1413.250000	1.14946e-88
1413.200000	1.15785e-88
1413.150000	1.16629e-88
1413.100000	1.17479e-88
1413.050000	1.18336e-88
1413.000000	1.19199e-88
1412.950000	1.20068e-88
1412.900000	1.20944e-88
1412.850000	1.21826e-88
1412.800000	1.22714e-88
1412.750000	1.23609e-88
1412.700000	1.24511e-88
1412.650000	1.25419e-88
1412.600000	1.26333e-88
1412.550000	1.27255e-88
1412.500000	1.28183e-88
1412.450000	1.29118e-88
1412.400000	1.30059e-88
1412.350000	1.31008e-88
1412.300000	1.31963e-88
1412.250000	1.32925e-88
1412.200000	1.33895e-88
1412.150000	1.34871e-88
1412.100000	1.35855e-88
1412.050000	1.36846e-88
1412.000000	1.37843e-88
1411.950000	1.38849e-88
1411.900000	1.39861e-88
1411.850000	1.40881e-88
1411.800000	1.41909e-88
1411.750000	1.42943e-88
1411.700000	1.43986e-88
1411.650000	1.45036e-88
1411.600000	1.46094e-88
1411.550000	1.47159e-88
1411.500000	1.48232e-88
1411.450000	1.49313e-88
1411.400000	1.50402e-88
1411.350000	1.51499e-88
1411.300000	1.52604e-88
1411.250000	1.53717e-88
1411.200000	1.54838e-88
1411.150000	1.55967e-88
1411.100000	1.57104e-88
1411.050000	1.5825e-88
1411.000000	1.59404e-88
1410.950000	1.60566e-88
1410.900000	1.61737e-88
1410.850000	1.62917e-88
1410.800000	1.64105e-88
1410.750000	1.65302e-88
1410.700000	1.66507e-88
1410.650000	1.67721e-88
1410.600000	1.68945e-88
1410.550000	1.70177e-88
1410.500000	1.71418e-88
1410.450000	1.72668e-88
1410.400000	1.73927e-88
1410.350000	1.75195e-88
1410.300000	1.76473e-88
1410.250000	1.7776e-88
1410.200000	1.79056e-88
1410.150000	1.80362e-88
1410.100000	1.81677e-88
1410.050000	1.83002e-88
1410.000000	1.84337e-88
1409.950000	1.85681e-88
1409.900000	1.87035e-88
1409.850000	1.88399e-88
1409.800000	1.89773e-88
1409.750000	1.91157e-88
1409.700000	1.92551e-88
1409.650000	1.93955e-88
1409.600000	1.9537e-88
1409.550000	1.96794e-88
1409.500000	1.9823e-88
1409.450000	1.99675e-88
1409.400000	2.01131e-88
1409.350000	2.02598e-88
1409.300000	2.04076e-88
1409.250000	2.05564e-88
1409.200000	2.07063e-88
1409.150000	2.08573e-88
1409.100000	2.10094e-88
1409.050000	2.11626e-88
1409.000000	2.13169e-88
1408.950000	2.14724e-88
1408.900000	2.1629e-88
1408.850000	2.17867e-88
1408.800000	2.19456e-88
1408.750000	2.21056e-88
1408.700000	2.22668e-88
1408.650000	2.24292e-88
1408.600000	2.25928e-88
1408.550000	2.27575e-88
1408.500000	2.29235e-88
1408.450000	2.30907e-88
1408.400000	2.32591e-88
1408.350000	2.34287e-88
1408.300000	2.35995e-88
1408.250000	2.37716e-88
1408.200000	2.3945e-88
1408.150000	2.41196e-88
1408.100000	2.42955e-88
1408.050000	2.44727e-88
1408.000000	2.46512e-88
1407.950000	2.48309e-88
1407.900000	2.5012e-88
1407.850000	2.51944e-88
1407.800000	2.53782e-88
1407.750000	2.55632e-88
1407.700000	2.57496e-88
1407.650000	2.59374e-88
1407.600000	2.61266e-88
1407.550000	2.63171e-88
1407.500000	2.6509e-88
1407.450000	2.67023e-88
1407.400000	2.68971e-88
1407.350000	2.70932e-88
1407.300000	2.72908e-88
1407.250000	2.74898e-88
1407.200000	2.76903e-88
1407.150000	2.78922e-88
1407.100000	2.80956e-88
1407.050000	2.83005e-88
1407.000000	2.85069e-88
1406.950000	2.87148e-88
1406.900000	2.89242e-88
1406.850000	2.91351e-88
1406.800000	2.93476e-88
1406.750000	2.95616e-88
1406.700000	2.97772e-88
1406.650000	2.99944e-88
1406.600000	3.02131e-88
1406.550000	3.04334e-88
1406.500000	3.06554e-88
1406.450000	3.08789e-88
1406.400000	3.11041e-88
1406.350000	3.13309e-88
1406.300000	3.15594e-88
1406.250000	3.17896e-88
1406.200000	3.20214e-88
1406.150000	3.22549e-88
1406.100000	3.24901e-88
1406.050000	3.27271e-88
1406.000000	3.29657e-88
1405.950000	3.32061e-88
1405.900000	3.34483e-88
1405.850000	3.36922e-88
1405.800000	3.39379e-88
1405.750000	3.41854e-88
1405.700000	3.44347e-88
1405.650000	3.46858e-88
1405.600000	3.49388e-88
1405.550000	3.51936e-88
1405.500000	3.54502e-88
1405.450000	3.57087e-88
1405.400000	3.59692e-88
1405.350000	3.62315e-88
1405.300000	3.64957e-88
1405.250000	3.67618e-88
1405.200000	3.70299e-88
1405.150000	3.73e-88
1405.100000	3.7572e-88
1405.050000	3.7846e-88
1405.000000	3.8122e-88
1404.950000	3.84e-88
1404.900000	3.868e-88
1404.850000	3.89621e-88
1404.800000	3.92462e-88
1404.750000	3.95324e-88
1404.700000	3.98207e-88
1404.650000	4.01111e-88
1404.600000	4.04036e-88
1404.550000	4.06983e-88
1404.500000	4.09951e-88
1404.450000	4.1294e-88
1404.400000	4.15952e-88
1404.350000	4.18985e-88
1404.300000	4.2204e-88
1404.250000	4.25118e-88
1404.200000	4.28218e-88
1404.150000	4.31341e-88
1404.100000	4.34487e-88
1404.050000	4.37655e-88
1404.000000	4.40847e-88
1403.950000	4.44062e-88
1403.900000	4.473e-88
1403.850000	4.50562e-88
1403.800000	4.53848e-88
1403.750000	4.57157e-88
1403.700000	4.60491e-88
1403.650000	4.63849e-88
1403.600000	4.67232e-88
1403.550000	4.70639e-88
1403.500000	4.74072e-88
1403.450000	4.77529e-88
1403.400000	4.81011e-88
1403.350000	4.84519e-88
1403.300000	4.88052e-88
1403.250000	4.91612e-88
1403.200000	4.95197e-88
1403.150000	4.98808e-88
1403.100000	5.02445e-88
1403.050000	5.0611e-88
1403.000000	5.098e-88
1402.950000	5.13518e-88
1402.900000	5.17263e-88
1402.850000	5.21035e-88
1402.800000	5.24835e-88
1402.750000	5.28662e-88
1402.700000	5.32517e-88
1402.650000	5.36401e-88
1402.600000	5.40313e-88
1402.550000	5.44253e-88
1402.500000	5.48222e-88
1402.450000	5.5222e-88
1402.400000	5.56247e-88
1402.350000	5.60303e-88
1402.300000	5.64389e-88
1402.250000	5.68505e-88
1402.200000	5.72651e-88
1402.150000	5.76827e-88
1402.100000	5.81034e-88
1402.050000	5.85271e-88
1402.000000	5.89539e-88
1401.950000	5.93838e-88
1401.900000	5.98169e-88
1401.850000	6.02531e-88
1401.800000	6.06925e-88
1401.750000	6.11351e-88
1401.700000	6.15809e-88
1401.650000	6.203e-88
1401.600000	6.24824e-88
1401.550000	6.2938e-88
1401.500000	6.3397e-88
1401.450000	6.38593e-88
1401.400000	6.4325e-88
1401.350000	6.47941e-88
1401.300000	6.52666e-88
1401.250000	6.57426e-88
1401.200000	6.6222e-88
1401.150000	6.67049e-88
1401.100000	6.71914e-88
1401.050000	6.76814e-88
1401.000000	6.81749e-88
1400.950000	6.86721e-88
1400.900000	6.91729e-88
1400.850000	6.96774e-88
1400.800000	7.01855e-88
1400.750000	7.06973e-88
1400.700000	7.12129e-88
1400.650000	7.17322e-88
1400.600000	7.22553e-88
1400.550000	7.27822e-88
1400.500000	7.3313e-88
1400.450000	7.38476e-88
1400.400000	7.43862e-88
1400.350000	7.49286e-88
1400.300000	7.5475e-88
1400.250000	7.60254e-88
1400.200000	7.65799e-88
1400.150000	7.71383e-88
1400.100000	7.77009e-88
1400.050000	7.82675e-88
1400.000000	7.88383e-88
1399.950000	7.94132e-88
1399.900000	7.99923e-88
1399.850000	8.05757e-88
1399.800000	8.11633e-88
1399.750000	8.17551e-88
1399.700000	8.23513e-88
1399.650000	8.29519e-88
1399.600000	8.35568e-88
1399.550000	8.41662e-88
1399.500000	8.47799e-88
1399.450000	8.53982e-88
1399.400000	8.6021e-88
1399.350000	8.66483e-88
1399.300000	8.72802e-88
1399.250000	8.79167e-88
1399.200000	8.85578e-88
1399.150000	8.92036e-88
1399.100000	8.98541e-88
1399.050000	9.05094e-88
1399.000000	9.11694e-88
1398.950000	9.18343e-88
1398.900000	9.2504e-88
1398.850000	9.31786e-88
1398.800000	9.38581e-88
1398.750000	9.45425e-88
1398.700000	9.5232e-88
1398.650000	9.59265e-88
1398.600000	9.6626e-88
1398.550000	9.73307e-88
1398.500000	9.80404e-88
1398.450000	9.87554e-88
1398.400000	9.94756e-88
1398.350000	1.00201e-87
1398.300000	1.00932e-87
1398.250000	1.01668e-87
1398.200000	1.02409e-87
1398.150000	1.03156e-87
1398.100000	1.03908e-87
1398.050000	1.04666e-87
1398.000000	1.05429e-87
1397.950000	1.06198e-87
1397.900000	1.06973e-87
1397.850000	1.07753e-87
1397.800000	1.08538e-87
1397.750000	1.0933e-87
1397.700000	1.10127e-87
1397.650000	1.1093e-87
1397.600000	1.11739e-87
1397.550000	1.12554e-87
1397.500000	1.13375e-87
1397.450000	1.14202e-87
1397.400000	1.15035e-87
1397.350000	1.15874e-87
1397.300000	1.16719e-87
1397.250000	1.1757e-87
1397.200000	1.18427e-87
1397.150000	1.19291e-87
1397.100000	1.20161e-87
1397.050000	1.21037e-87
1397.000000	1.2192e-87
1396.950000	1.22809e-87
1396.900000	1.23704e-87
1396.850000	1.24606e-87
1396.800000	1.25515e-87
1396.750000	1.2643e-87
1396.700000	1.27352e-87
1396.650000	1.28281e-87
1396.600000	1.29217e-87
1396.550000	1.30159e-87
1396.500000	1.31108e-87
1396.450000	1.32064e-87
1396.400000	1.33027e-87
1396.350000	1.33997e-87
1396.300000	1.34975e-87
1396.250000	1.35959e-87
1396.200000	1.3695e-87
1396.150000	1.37949e-87
1396.100000	1.38955e-87
1396.050000	1.39968e-87
1396.000000	1.40989e-87
1395.950000	1.42017e-87
1395.900000	1.43053e-87
1395.850000	1.44096e-87
1395.800000	1.45147e-87
1395.750000	1.46205e-87
1395.700000	1.47272e-87
1395.650000	1.48346e-87
1395.600000	1.49427e-87
1395.550000	1.50517e-87
1395.500000	1.51615e-87
1395.450000	1.5272e-87
1395.400000	1.53834e-87
1395.350000	1.54956e-87
1395.300000	1.56086e-87
1395.250000	1.57224e-87
1395.200000	1.58371e-87
1395.150000	1.59526e-87
1395.100000	1.60689e-87
1395.050000	1.61861e-87
1395.000000	1.63041e-87
1394.950000	1.6423e-87
1394.900000	1.65428e-87
1394.850000	1.66634e-87
1394.800000	1.67849e-87
1394.750000	1.69073e-87
1394.700000	1.70306e-87
1394.650000	1.71548e-87
1394.600000	1.72799e-87
1394.550000	1.74059e-87
1394.500000	1.75329e-87
1394.450000	1.76607e-87
1394.400000	1.77895e-87
1394.350000	1.79193e-87
1394.300000	1.80499e-87
1394.250000	1.81816e-87
1394.200000	1.83142e-87
1394.150000	1.84477e-87
1394.100000	1.85822e-87
1394.050000	1.87177e-87
1394.000000	1.88542e-87
1393.950000	1.89917e-87
1393.900000	1.91302e-87
1393.850000	1.92697e-87
1393.800000	1.94103e-87
1393.750000	1.95518e-87
1393.700000	1.96944e-87
1393.650000	1.9838e-87
1393.600000	1.99827e-87
1393.550000	2.01284e-87
1393.500000	2.02752e-87
1393.450000	2.04231e-87
1393.400000	2.0572e-87
1393.350000	2.0722e-87
1393.300000	2.08731e-87
1393.250000	2.10253e-87
1393.200000	2.11787e-87
1393.150000	2.13331e-87
1393.100000	2.14887e-87
1393.050000	2.16454e-87
1393.000000	2.18032e-87
1392.950000	2.19622e-87
1392.900000	2.21224e-87
1392.850000	2.22837e-87
1392.800000	2.24462e-87
1392.750000	2.26099e-87
1392.700000	2.27748e-87
1392.650000	2.29409e-87
1392.600000	2.31082e-87
1392.550000	2.32767e-87
1392.500000	2.34464e-87
1392.450000	2.36174e-87
1392.400000	2.37896e-87
1392.350000	2.39631e-87
1392.300000	2.41379e-87
1392.250000	2.43139e-87
1392.200000	2.44912e-87
1392.150000	2.46698e-87
1392.100000	2.48497e-87
1392.050000	2.50309e-87
1392.000000	2.52135e-87
1391.950000	2.53973e-87
1391.900000	2.55826e-87
1391.850000	2.57691e-87
1391.800000	2.5957e-87
1391.750000	2.61463e-87
1391.700000	2.6337e-87
1391.650000	2.65291e-87
1391.600000	2.67225e-87
1391.550000	2.69174e-87
1391.500000	2.71137e-87
1391.450000	2.73114e-87
1391.400000	2.75106e-87
1391.350000	2.77112e-87
1391.300000	2.79133e-87
1391.250000	2.81168e-87
1391.200000	2.83219e-87
1391.150000	2.85284e-87
1391.100000	2.87365e-87
1391.050000	2.8946e-87
1391.000000	2.91571e-87
1390.950000	2.93697e-87
1390.900000	2.95839e-87
1390.850000	2.97996e-87
1390.800000	3.0017e-87
1390.750000	3.02359e-87
1390.700000	3.04564e-87
1390.650000	3.06785e-87
1390.600000	3.09022e-87
1390.550000	3.11275e-87
1390.500000	3.13545e-87
1390.450000	3.15832e-87
1390.400000	3.18135e-87
1390.350000	3.20455e-87
1390.300000	3.22792e-87
1390.250000	3.25146e-87
1390.200000	3.27517e-87
1390.150000	3.29905e-87
1390.100000	3.32311e-87
1390.050000	3.34734e-87
1390.000000	3.37175e-87
1389.950000	3.39634e-87
1389.900000	3.42111e-87
1389.850000	3.44606e-87
1389.800000	3.47119e-87
1389.750000	3.4965e-87
1389.700000	3.522e-87
1389.650000	3.54768e-87
1389.600000	3.57356e-87
1389.550000	3.59962e-87
1389.500000	3.62587e-87
1389.450000	3.65231e-87
1389.400000	3.67894e-87
1389.350000	3.70577e-87
1389.300000	3.73279e-87
1389.250000	3.76002e-87
1389.200000	3.78744e-87
1389.150000	3.81506e-87
1389.100000	3.84288e-87
1389.050000	3.8709e-87
1389.000000	3.89913e-87
1388.950000	3.92756e-87
1388.900000	3.9562e-87
1388.850000	3.98505e-87
1388.800000	4.01412e-87
1388.750000	4.04339e-87
1388.700000	4.07287e-87
1388.650000	4.10258e-87
1388.600000	4.13249e-87
1388.550000	4.16263e-87
1388.500000	4.19298e-87
1388.450000	4.22356e-87
1388.400000	4.25436e-87
1388.350000	4.28539e-87
1388.300000	4.31664e-87
1388.250000	4.34812e-87
1388.200000	4.37982e-87
1388.150000	4.41176e-87
1388.100000	4.44394e-87
1388.050000	4.47634e-87
1388.000000	4.50899e-87
1387.950000	4.54187e-87
1387.900000	4.57499e-87
1387.850000	4.60835e-87
1387.800000	4.64196e-87
1387.750000	4.67581e-87
1387.700000	4.70991e-87
1387.650000	4.74426e-87
1387.600000	4.77885e-87
1387.550000	4.8137e-87
1387.500000	4.84881e-87
1387.450000	4.88417e-87
1387.400000	4.91978e-87
1387.350000	4.95566e-87
1387.300000	4.9918e-87
1387.250000	5.0282e-87
1387.200000	5.06487e-87
1387.150000	5.1018e-87
1387.100000	5.13901e-87
1387.050000	5.17648e-87
1387.000000	5.21423e-87
1386.950000	5.25226e-87
1386.900000	5.29056e-87
1386.850000	5.32914e-87
1386.800000	5.368e-87
1386.750000	5.40715e-87
1386.700000	5.44658e-87
1386.650000	5.4863e-87
1386.600000	5.52631e-87
1386.550000	5.56661e-87
1386.500000	5.6072e-87
1386.450000	5.64809e-87
1386.400000	5.68928e-87
1386.350000	5.73077e-87
1386.300000	5.77256e-87
1386.250000	5.81466e-87
1386.200000	5.85706e-87
1386.150000	5.89977e-87
1386.100000	5.94279e-87
1386.050000	5.98613e-87
1386.000000	6.02979e-87
1385.950000	6.07376e-87
1385.900000	6.11805e-87
1385.850000	6.16266e-87
1385.800000	6.20761e-87
1385.750000	6.25287e-87
1385.700000	6.29847e-87
1385.650000	6.3444e-87
1385.600000	6.39067e-87
1385.550000	6.43727e-87
1385.500000	6.48422e-87
1385.450000	6.5315e-87
1385.400000	6.57913e-87
1385.350000	6.62711e-87
1385.300000	6.67544e-87
1385.250000	6.72412e-87
1385.200000	6.77315e-87
1385.150000	6.82255e-87
1385.100000	6.8723e-87
1385.050000	6.92241e-87
1385.000000	6.9729e-87
1384.950000	7.02374e-87
1384.900000	7.07496e-87
1384.850000	7.12656e-87
1384.800000	7.17853e-87
1384.750000	7.23088e-87
1384.700000	7.28361e-87
1384.650000	7.33672e-87
1384.600000	7.39022e-87
1384.550000	7.44412e-87
1384.500000	7.4984e-87
1384.450000	7.55308e-87
1384.400000	7.60816e-87
1384.350000	7.66365e-87
1384.300000	7.71953e-87
1384.250000	7.77583e-87
1384.200000	7.83253e-87
1384.150000	7.88965e-87
1384.100000	7.94718e-87
1384.050000	8.00514e-87
1384.000000	8.06351e-87
1383.950000	8.12232e-87
1383.900000	8.18155e-87
1383.850000	8.24121e-87
1383.800000	8.30131e-87
1383.750000	8.36185e-87
1383.700000	8.42282e-87
1383.650000	8.48425e-87
1383.600000	8.54612e-87
1383.550000	8.60844e-87
1383.500000	8.67122e-87
1383.450000	8.73445e-87
1383.400000	8.79814e-87
1383.350000	8.8623e-87
1383.300000	8.92693e-87
1383.250000	8.99203e-87
1383.200000	9.0576e-87
1383.150000	9.12366e-87
1383.100000	9.19019e-87
1383.050000	9.25721e-87
1383.000000	9.32471e-87
1382.950000	9.39271e-87
1382.900000	9.46121e-87
1382.850000	9.5302e-87
1382.800000	9.5997e-87
1382.750000	9.66971e-87
1382.700000	9.74022e-87
1382.650000	9.81125e-87
1382.600000	9.8828e-87
1382.550000	9.95487e-87
1382.500000	1.00275e-86
1382.450000	1.01006e-86
1382.400000	1.01742e-86
1382.350000	1.02484e-86
1382.300000	1.03232e-86
1382.250000	1.03985e-86
1382.200000	1.04743e-86
1382.150000	1.05507e-86
1382.100000	1.06276e-86
1382.050000	1.07051e-86
1382.000000	1.07832e-86
1381.950000	1.08618e-86
1381.900000	1.0941e-86
1381.850000	1.10208e-86
1381.800000	1.11012e-86
1381.750000	1.11821e-86
1381.700000	1.12637e-86
1381.650000	1.13458e-86
1381.600000	1.14285e-86
1381.550000	1.15119e-86
1381.500000	1.15958e-86
1381.450000	1.16804e-86
1381.400000	1.17656e-86
1381.350000	1.18514e-86
1381.300000	1.19378e-86
1381.250000	1.20249e-86
1381.200000	1.21125e-86
1381.150000	1.22009e-86
1381.100000	1.22899e-86
1381.050000	1.23795e-86
1381.000000	1.24697e-86
1380.950000	1.25607e-86
1380.900000	1.26523e-86
1380.850000	1.27445e-86
1380.800000	1.28375e-86
1380.750000	1.29311e-86
1380.700000	1.30254e-86
1380.650000	1.31204e-86
1380.600000	1.32161e-86
1380.550000	1.33124e-86
1380.500000	1.34095e-86
1380.450000	1.35073e-86
1380.400000	1.36058e-86
1380.350000	1.3705e-86
1380.300000	1.3805e-86
1380.250000	1.39056e-86
1380.200000	1.4007e-86
1380.150000	1.41092e-86
1380.100000	1.42121e-86
1380.050000	1.43157e-86
1380.000000	1.44201e-86
1379.950000	1.45253e-86
1379.900000	1.46312e-86
1379.850000	1.47379e-86
1379.800000	1.48454e-86
1379.750000	1.49536e-86
1379.700000	1.50627e-86
1379.650000	1.51725e-86
1379.600000	1.52832e-86
1379.550000	1.53946e-86
1379.500000	1.55069e-86
1379.450000	1.562e-86
1379.400000	1.57339e-86
1379.350000	1.58486e-86
1379.300000	1.59642e-86
1379.250000	1.60806e-86
1379.200000	1.61979e-86
1379.150000	1.6316e-86
1379.100000	1.6435e-86
1379.050000	1.65548e-86
1379.000000	1.66755e-86
1378.950000	1.67971e-86
1378.900000	1.69196e-86
1378.850000	1.7043e-86
1378.800000	1.71673e-86
1378.750000	1.72925e-86
1378.700000	1.74186e-86
1378.650000	1.75456e-86
1378.600000	1.76736e-86
1378.550000	1.78024e-86
1378.500000	1.79323e-86
1378.450000	1.8063e-86
1378.400000	1.81948e-86
1378.350000	1.83274e-86
1378.300000	1.84611e-86
1378.250000	1.85957e-86
1378.200000	1.87313e-86
1378.150000	1.88679e-86
1378.100000	1.90055e-86
1378.050000	1.91441e-86
1378.000000	1.92837e-86
1377.950000	1.94243e-86
1377.900000	1.9566e-86
1377.850000	1.97087e-86
1377.800000	1.98524e-86
1377.750000	1.99972e-86
1377.700000	2.0143e-86
1377.650000	2.02899e-86
1377.600000	2.04378e-86
1377.550000	2.05869e-86
1377.500000	2.0737e-86
1377.450000	2.08882e-86
1377.400000	2.10405e-86
1377.350000	2.1194e-86
1377.300000	2.13485e-86
1377.250000	2.15042e-86
1377.200000	2.1661e-86
1377.150000	2.1819e-86
1377.100000	2.19781e-86
1377.050000	2.21384e-86
1377.000000	2.22998e-86
1376.950000	2.24624e-86
1376.900000	2.26262e-86
1376.850000	2.27912e-86
1376.800000	2.29574e-86
1376.750000	2.31249e-86
1376.700000	2.32935e-86
1376.650000	2.34634e-86
1376.600000	2.36345e-86
1376.550000	2.38068e-86
1376.500000	2.39804e-86
1376.450000	2.41553e-86
1376.400000	2.43314e-86
1376.350000	2.45089e-86
1376.300000	2.46876e-86
1376.250000	2.48676e-86
1376.200000	2.5049e-86
1376.150000	2.52316e-86
1376.100000	2.54156e-86
1376.050000	2.5601e-86
1376.000000	2.57877e-86
1375.950000	2.59757e-86
1375.900000	2.61651e-86
1375.850000	2.63559e-86
1375.800000	2.65481e-86
1375.750000	2.67417e-86
1375.700000	2.69368e-86
1375.650000	2.71332e-86
1375.600000	2.7331e-86
1375.550000	2.75304e-86
1375.500000	2.77311e-86
1375.450000	2.79333e-86
1375.400000	2.8137e-86
1375.350000	2.83422e-86
1375.300000	2.85489e-86
1375.250000	2.87571e-86
1375.200000	2.89668e-86
1375.150000	2.9178e-86
1375.100000	2.93908e-86
1375.050000	2.96051e-86
1375.000000	2.9821e-86
1374.950000	3.00385e-86
1374.900000	3.02576e-86
1374.850000	3.04782e-86
1374.800000	3.07005e-86
1374.750000	3.09243e-86
1374.700000	3.11498e-86
1374.650000	3.1377e-86
1374.600000	3.16058e-86
1374.550000	3.18363e-86
1374.500000	3.20685e-86
1374.450000	3.23023e-86
1374.400000	3.25379e-86
1374.350000	3.27751e-86
1374.300000	3.30142e-86
1374.250000	3.32549e-86
1374.200000	3.34974e-86
1374.150000	3.37417e-86
1374.100000	3.39877e-86
1374.050000	3.42356e-86
1374.000000	3.44852e-86
1373.950000	3.47367e-86
1373.900000	3.499e-86
1373.850000	3.52452e-86
1373.800000	3.55022e-86
1373.750000	3.57611e-86
1373.700000	3.60219e-86
1373.650000	3.62846e-86
1373.600000	3.65492e-86
1373.550000	3.68157e-86
1373.500000	3.70842e-86
1373.450000	3.73546e-86
1373.400000	3.7627e-86
1373.350000	3.79014e-86
1373.300000	3.81778e-86
1373.250000	3.84562e-86
1373.200000	3.87366e-86
1373.150000	3.90191e-86
1373.100000	3.93036e-86
1373.050000	3.95903e-86
1373.000000	3.9879e-86
1372.950000	4.01698e-86
1372.900000	4.04627e-86
1372.850000	4.07578e-86
1372.800000	4.1055e-86
1372.750000	4.13544e-86
1372.700000	4.16559e-86
1372.650000	4.19597e-86
1372.600000	4.22657e-86
1372.550000	4.25739e-86
1372.500000	4.28844e-86
1372.450000	4.31971e-86
1372.400000	4.35121e-86
1372.350000	4.38294e-86
1372.300000	4.4149e-86
1372.250000	4.4471e-86
1372.200000	4.47953e-86
1372.150000	4.51219e-86
1372.100000	4.5451e-86
1372.050000	4.57824e-86
1372.000000	4.61163e-86
1371.950000	4.64526e-86
1371.900000	4.67913e-86
1371.850000	4.71325e-86
1371.800000	4.74763e-86
1371.750000	4.78225e-86
1371.700000	4.81712e-86
1371.650000	4.85225e-86
1371.600000	4.88763e-86
1371.550000	4.92327e-86
1371.500000	4.95918e-86
1371.450000	4.99534e-86
1371.400000	5.03177e-86
1371.350000	5.06846e-86
1371.300000	5.10542e-86
1371.250000	5.14265e-86
1371.200000	5.18015e-86
1371.150000	5.21793e-86
1371.100000	5.25598e-86
1371.050000	5.29431e-86
1371.000000	5.33292e-86
1370.950000	5.37181e-86
1370.900000	5.41098e-86
1370.850000	5.45044e-86
1370.800000	5.49018e-86
1370.750000	5.53022e-86
1370.700000	5.57055e-86
1370.650000	5.61117e-86
1370.600000	5.65209e-86
1370.550000	5.6933e-86
1370.500000	5.73482e-86
1370.450000	5.77664e-86
1370.400000	5.81877e-86
1370.350000	5.8612e-86
1370.300000	5.90394e-86
1370.250000	5.94699e-86
1370.200000	5.99036e-86
1370.150000	6.03405e-86
1370.100000	6.07805e-86
1370.050000	6.12237e-86
1370.000000	6.16702e-86
1369.950000	6.21199e-86
1369.900000	6.25729e-86
1369.850000	6.30292e-86
1369.800000	6.34888e-86
1369.750000	6.39518e-86
1369.700000	6.44181e-86
1369.650000	6.48879e-86
1369.600000	6.53611e-86
1369.550000	6.58377e-86
1369.500000	6.63178e-86
1369.450000	6.68014e-86
1369.400000	6.72886e-86
1369.350000	6.77793e-86
1369.300000	6.82735e-86
1369.250000	6.87714e-86
1369.200000	6.92729e-86
1369.150000	6.97781e-86
1369.100000	7.02869e-86
1369.050000	7.07994e-86
1369.000000	7.13157e-86
1368.950000	7.18358e-86
1368.900000	7.23596e-86
1368.850000	7.28873e-86
1368.800000	7.34188e-86
1368.750000	7.39542e-86
1368.700000	7.44935e-86
1368.650000	7.50367e-86
1368.600000	7.55839e-86
1368.550000	7.61351e-86
1368.500000	7.66903e-86
1368.450000	7.72496e-86
1368.400000	7.78129e-86
1368.350000	7.83803e-86
1368.300000	7.89519e-86
1368.250000	7.95276e-86
1368.200000	8.01076e-86
1368.150000	8.06917e-86
1368.100000	8.12802e-86
1368.050000	8.18729e-86
1368.000000	8.24699e-86
1367.950000	8.30713e-86
1367.900000	8.36771e-86
1367.850000	8.42873e-86
1367.800000	8.49019e-86
1367.750000	8.55211e-86
1367.700000	8.61447e-86
1367.650000	8.67729e-86
1367.600000	8.74057e-86
1367.550000	8.80431e-86
1367.500000	8.86851e-86
1367.450000	8.93318e-86
1367.400000	8.99833e-86
1367.350000	9.06394e-86
1367.300000	9.13004e-86
1367.250000	9.19662e-86
1367.200000	9.26368e-86
1367.150000	9.33124e-86
1367.100000	9.39928e-86
1367.050000	9.46783e-86
1367.000000	9.53687e-86
1366.950000	9.60641e-86
1366.900000	9.67647e-86
1366.850000	9.74703e-86
1366.800000	9.81811e-86
1366.750000	9.8897e-86
1366.700000	9.96182e-86
1366.650000	1.00345e-85
1366.600000	1.01076e-85
1366.550000	1.01813e-85
1366.500000	1.02556e-85
1366.450000	1.03304e-85
1366.400000	1.04057e-85
1366.350000	1.04816e-85
1366.300000	1.0558e-85
1366.250000	1.0635e-85
1366.200000	1.07126e-85
1366.150000	1.07907e-85
1366.100000	1.08694e-85
1366.050000	1.09486e-85
1366.000000	1.10285e-85
1365.950000	1.11089e-85
1365.900000	1.11899e-85
1365.850000	1.12715e-85
1365.800000	1.13537e-85
1365.750000	1.14365e-85
1365.700000	1.15199e-85
1365.650000	1.16039e-85
1365.600000	1.16885e-85
1365.550000	1.17738e-85
1365.500000	1.18596e-85
1365.450000	1.19461e-85
1365.400000	1.20332e-85
1365.350000	1.2121e-85
1365.300000	1.22094e-85
1365.250000	1.22984e-85
1365.200000	1.23881e-85
1365.150000	1.24784e-85
1365.100000	1.25694e-85
1365.050000	1.26611e-85
1365.000000	1.27534e-85
1364.950000	1.28464e-85
1364.900000	1.29401e-85
1364.850000	1.30344e-85
1364.800000	1.31295e-85
1364.750000	1.32252e-85
1364.700000	1.33217e-85
1364.650000	1.34188e-85
1364.600000	1.35167e-85
1364.550000	1.36152e-85
1364.500000	1.37145e-85
1364.450000	1.38145e-85
1364.400000	1.39153e-85
1364.350000	1.40168e-85
1364.300000	1.4119e-85
1364.250000	1.42219e-85
1364.200000	1.43256e-85
1364.150000	1.44301e-85
1364.100000	1.45353e-85
1364.050000	1.46413e-85
1364.000000	1.47481e-85
1363.950000	1.48556e-85
1363.900000	1.4964e-85
1363.850000	1.50731e-85
1363.800000	1.5183e-85
1363.750000	1.52937e-85
1363.700000	1.54053e-85
1363.650000	1.55176e-85
1363.600000	1.56307e-85
1363.550000	1.57447e-85
1363.500000	1.58595e-85
1363.450000	1.59752e-85
1363.400000	1.60917e-85
1363.350000	1.6209e-85
1363.300000	1.63272e-85
1363.250000	1.64463e-85
1363.200000	1.65662e-85
1363.150000	1.6687e-85
1363.100000	1.68087e-85
1363.050000	1.69313e-85
1363.000000	1.70548e-85
1362.950000	1.71791e-85
1362.900000	1.73044e-85
1362.850000	1.74306e-85
1362.800000	1.75577e-85
1362.750000	1.76857e-85
1362.700000	1.78147e-85
1362.650000	1.79446e-85
1362.600000	1.80755e-85
1362.550000	1.82073e-85
1362.500000	1.83401e-85
1362.450000	1.84738e-85
1362.400000	1.86085e-85
1362.350000	1.87442e-85
1362.300000	1.88809e-85
1362.250000	1.90186e-85
1362.200000	1.91573e-85
1362.150000	1.9297e-85
1362.100000	1.94377e-85
1362.050000	1.95794e-85
1362.000000	1.97222e-85
1361.950000	1.9866e-85
1361.900000	2.00109e-85
1361.850000	2.01568e-85
1361.800000	2.03038e-85
1361.750000	2.04519e-85
1361.700000	2.0601e-85
1361.650000	2.07512e-85
1361.600000	2.09026e-85
1361.550000	2.1055e-85
1361.500000	2.12085e-85
1361.450000	2.13632e-85
1361.400000	2.1519e-85
1361.350000	2.16759e-85
1361.300000	2.1834e-85
1361.250000	2.19932e-85
1361.200000	2.21536e-85
1361.150000	2.23151e-85
1361.100000	2.24778e-85
1361.050000	2.26417e-85
1361.000000	2.28069e-85
1360.950000	2.29732e-85
1360.900000	2.31407e-85
1360.850000	2.33094e-85
1360.800000	2.34794e-85
1360.750000	2.36506e-85
1360.700000	2.38231e-85
1360.650000	2.39968e-85
1360.600000	2.41718e-85
1360.550000	2.43481e-85
1360.500000	2.45256e-85
1360.450000	2.47045e-85
1360.400000	2.48846e-85
1360.350000	2.50661e-85
1360.300000	2.52489e-85
1360.250000	2.5433e-85
1360.200000	2.56185e-85
1360.150000	2.58053e-85
1360.100000	2.59935e-85
1360.050000	2.6183e-85
1360.000000	2.63739e-85
1359.950000	2.65663e-85
1359.900000	2.676e-85
1359.850000	2.69551e-85
1359.800000	2.71517e-85
1359.750000	2.73497e-85
1359.700000	2.75491e-85
1359.650000	2.775e-85
1359.600000	2.79524e-85
1359.550000	2.81562e-85
1359.500000	2.83615e-85
1359.450000	2.85684e-85
1359.400000	2.87767e-85
1359.350000	2.89865e-85
1359.300000	2.91979e-85
1359.250000	2.94108e-85
1359.200000	2.96253e-85
1359.150000	2.98413e-85
1359.100000	3.00589e-85
1359.050000	3.02781e-85
1359.000000	3.04989e-85
1358.950000	3.07213e-85
1358.900000	3.09454e-85
1358.850000	3.1171e-85
1358.800000	3.13983e-85
1358.750000	3.16273e-85
1358.700000	3.18579e-85
1358.650000	3.20902e-85
1358.600000	3.23243e-85
1358.550000	3.256e-85
1358.500000	3.27974e-85
1358.450000	3.30366e-85
1358.400000	3.32775e-85
1358.350000	3.35201e-85
1358.300000	3.37646e-85
1358.250000	3.40108e-85
1358.200000	3.42588e-85
1358.150000	3.45086e-85
1358.100000	3.47603e-85
1358.050000	3.50138e-85
1358.000000	3.52691e-85
1357.950000	3.55263e-85
1357.900000	3.57853e-85
1357.850000	3.60463e-85
1357.800000	3.63092e-85
1357.750000	3.65739e-85
1357.700000	3.68406e-85
1357.650000	3.71093e-85
1357.600000	3.73799e-85
1357.550000	3.76525e-85
1357.500000	3.7927e-85
1357.450000	3.82036e-85
1357.400000	3.84822e-85
1357.350000	3.87628e-85
1357.300000	3.90455e-85
1357.250000	3.93302e-85
1357.200000	3.9617e-85
1357.150000	3.99059e-85
1357.100000	4.01969e-85
1357.050000	4.049e-85
1357.000000	4.07853e-85
1356.950000	4.10827e-85
1356.900000	4.13823e-85
1356.850000	4.16841e-85
1356.800000	4.1988e-85
1356.750000	4.22942e-85
1356.700000	4.26026e-85
1356.650000	4.29133e-85
1356.600000	4.32262e-85
1356.550000	4.35415e-85
1356.500000	4.3859e-85
1356.450000	4.41788e-85
1356.400000	4.4501e-85
1356.350000	4.48255e-85
1356.300000	4.51524e-85
1356.250000	4.54816e-85
1356.200000	4.58133e-85
1356.150000	4.61474e-85
1356.100000	4.64839e-85
1356.050000	4.68228e-85
1356.000000	4.71643e-85
1355.950000	4.75082e-85
1355.900000	4.78547e-85
1355.850000	4.82036e-85
1355.800000	4.85551e-85
1355.750000	4.89092e-85
1355.700000	4.92659e-85
1355.650000	4.96251e-85
1355.600000	4.9987e-85
1355.550000	5.03515e-85
1355.500000	5.07187e-85
1355.450000	5.10885e-85
1355.400000	5.14611e-85
1355.350000	5.18363e-85
1355.300000	5.22143e-85
1355.250000	5.25951e-85
1355.200000	5.29786e-85
1355.150000	5.3365e-85
1355.100000	5.37541e-85
1355.050000	5.41461e-85
1355.000000	5.45409e-85
1354.950000	5.49387e-85
1354.900000	5.53393e-85
1354.850000	5.57428e-85
1354.800000	5.61493e-85
1354.750000	5.65588e-85
1354.700000	5.69712e-85
1354.650000	5.73866e-85
1354.600000	5.78051e-85
1354.550000	5.82266e-85
1354.500000	5.86512e-85
1354.450000	5.90789e-85
1354.400000	5.95098e-85
1354.350000	5.99437e-85
1354.300000	6.03808e-85
1354.250000	6.08211e-85
1354.200000	6.12647e-85
1354.150000	6.17114e-85
1354.100000	6.21614e-85
1354.050000	6.26147e-85
1354.000000	6.30713e-85
1353.950000	6.35312e-85
1353.900000	6.39945e-85
1353.850000	6.44612e-85
1353.800000	6.49312e-85
1353.750000	6.54047e-85
1353.700000	6.58817e-85
1353.650000	6.63621e-85
1353.600000	6.6846e-85
1353.550000	6.73335e-85
1353.500000	6.78245e-85
1353.450000	6.83191e-85
1353.400000	6.88173e-85
1353.350000	6.93191e-85
1353.300000	6.98246e-85
1353.250000	7.03338e-85
1353.200000	7.08466e-85
1353.150000	7.13633e-85
1353.100000	7.18837e-85
1353.050000	7.24079e-85
1353.000000	7.29359e-85
1352.950000	7.34677e-85
1352.900000	7.40035e-85
1352.850000	7.45431e-85
1352.800000	7.50867e-85
1352.750000	7.56342e-85
1352.700000	7.61858e-85
1352.650000	7.67413e-85
1352.600000	7.73009e-85
1352.550000	7.78646e-85
1352.500000	7.84324e-85
1352.450000	7.90044e-85
1352.400000	7.95805e-85
1352.350000	8.01608e-85
1352.300000	8.07454e-85
1352.250000	8.13342e-85
1352.200000	8.19273e-85
1352.150000	8.25247e-85
1352.100000	8.31265e-85
1352.050000	8.37327e-85
1352.000000	8.43432e-85
1351.950000	8.49583e-85
1351.900000	8.55778e-85
1351.850000	8.62019e-85
1351.800000	8.68305e-85
1351.750000	8.74636e-85
1351.700000	8.81014e-85
1351.650000	8.87439e-85
1351.600000	8.9391e-85
1351.550000	9.00429e-85
1351.500000	9.06995e-85
1351.450000	9.13609e-85
1351.400000	9.20271e-85
1351.350000	9.26982e-85
1351.300000	9.33742e-85
1351.250000	9.40551e-85
1351.200000	9.47409e-85
1351.150000	9.54318e-85
1351.100000	9.61277e-85
1351.050000	9.68287e-85
1351.000000	9.75348e-85
1350.950000	9.8246e-85
1350.900000	9.89624e-85
1350.850000	9.96841e-85
1350.800000	1.00411e-84
1350.750000	1.01143e-84
1350.700000	1.01881e-84
1350.650000	1.02624e-84
1350.600000	1.03372e-84
1350.550000	1.04126e-84
1350.500000	1.04885e-84
1350.450000	1.0565e-84
1350.400000	1.0642e-84
1350.350000	1.07196e-84
1350.300000	1.07978e-84
1350.250000	1.08766e-84
1350.200000	1.09559e-84
1350.150000	1.10358e-84
1350.100000	1.11162e-84
1350.050000	1.11973e-84
1350.000000	1.12789e-84
1349.950000	1.13612e-84
1349.900000	1.1444e-84
1349.850000	1.15275e-84
1349.800000	1.16116e-84
1349.750000	1.16962e-84
1349.700000	1.17815e-84
1349.650000	1.18674e-84
1349.600000	1.1954e-84
1349.550000	1.20411e-84
1349.500000	1.21289e-84
1349.450000	1.22174e-84
1349.400000	1.23065e-84
1349.350000	1.23962e-84
1349.300000	1.24866e-84
1349.250000	1.25777e-84
1349.200000	1.26694e-84
1349.150000	1.27618e-84
1349.100000	1.28548e-84
1349.050000	1.29486e-84
1349.000000	1.3043e-84
1348.950000	1.31381e-84
1348.900000	1.32339e-84
1348.850000	1.33304e-84
1348.800000	1.34276e-84
1348.750000	1.35255e-84
1348.700000	1.36242e-84
1348.650000	1.37235e-84
1348.600000	1.38236e-84
1348.550000	1.39244e-84
1348.500000	1.40259e-84
1348.450000	1.41282e-84
1348.400000	1.42312e-84
1348.350000	1.4335e-84
1348.300000	1.44396e-84
1348.250000	1.45448e-84
1348.200000	1.46509e-84
1348.150000	1.47577e-84
1348.100000	1.48654e-84
1348.050000	1.49738e-84
1348.000000	1.5083e-84
1347.950000	1.51929e-84
1347.900000	1.53037e-84
1347.850000	1.54153e-84
1347.800000	1.55277e-84
1347.750000	1.5641e-84
1347.700000	1.5755e-84
1347.650000	1.58699e-84
1347.600000	1.59856e-84
1347.550000	1.61022e-84
1347.500000	1.62196e-84
1347.450000	1.63379e-84
1347.400000	1.6457e-84
1347.350000	1.6577e-84
1347.300000	1.66979e-84
1347.250000	1.68197e-84
1347.200000	1.69423e-84
1347.150000	1.70659e-84
1347.100000	1.71903e-84
1347.050000	1.73157e-84
1347.000000	1.7442e-84
1346.950000	1.75691e-84
1346.900000	1.76973e-84
1346.850000	1.78263e-84
1346.800000	1.79563e-84
1346.750000	1.80872e-84
1346.700000	1.82191e-84
1346.650000	1.8352e-84
1346.600000	1.84858e-84
1346.550000	1.86206e-84
1346.500000	1.87564e-84
1346.450000	1.88932e-84
1346.400000	1.9031e-84
1346.350000	1.91697e-84
1346.300000	1.93095e-84
1346.250000	1.94503e-84
1346.200000	1.95922e-84
1346.150000	1.9735e-84
1346.100000	1.98789e-84
1346.050000	2.00239e-84
1346.000000	2.01699e-84
1345.950000	2.0317e-84
1345.900000	2.04651e-84
1345.850000	2.06144e-84
1345.800000	2.07647e-84
1345.750000	2.09161e-84
1345.700000	2.10686e-84
1345.650000	2.12223e-84
1345.600000	2.1377e-84
1345.550000	2.15329e-84
1345.500000	2.16899e-84
1345.450000	2.18481e-84
1345.400000	2.20074e-84
1345.350000	2.21679e-84
1345.300000	2.23296e-84
1345.250000	2.24924e-84
1345.200000	2.26564e-84
1345.150000	2.28216e-84
1345.100000	2.2988e-84
1345.050000	2.31557e-84
1345.000000	2.33245e-84
1344.950000	2.34946e-84
1344.900000	2.36659e-84
1344.850000	2.38385e-84
1344.800000	2.40123e-84
1344.750000	2.41874e-84
1344.700000	2.43638e-84
1344.650000	2.45415e-84
1344.600000	2.47204e-84
1344.550000	2.49007e-84
1344.500000	2.50823e-84
1344.450000	2.52652e-84
1344.400000	2.54494e-84
1344.350000	2.5635e-84
1344.300000	2.58219e-84
1344.250000	2.60102e-84
1344.200000	2.61999e-84
1344.150000	2.6391e-84
1344.100000	2.65834e-84
1344.050000	2.67772e-84
1344.000000	2.69725e-84
1343.950000	2.71692e-84
1343.900000	2.73673e-84
1343.850000	2.75669e-84
1343.800000	2.77679e-84
1343.750000	2.79704e-84
1343.700000	2.81744e-84
1343.650000	2.83798e-84
1343.600000	2.85867e-84
1343.550000	2.87952e-84
1343.500000	2.90052e-84
1343.450000	2.92167e-84
1343.400000	2.94297e-84
1343.350000	2.96443e-84
1343.300000	2.98605e-84
1343.250000	3.00783e-84
1343.200000	3.02976e-84
1343.150000	3.05185e-84
1343.100000	3.07411e-84
1343.050000	3.09652e-84
1343.000000	3.1191e-84
1342.950000	3.14185e-84
1342.900000	3.16476e-84
1342.850000	3.18784e-84
1342.800000	3.21108e-84
1342.750000	3.2345e-84
1342.700000	3.25809e-84
1342.650000	3.28184e-84
1342.600000	3.30578e-84
1342.550000	3.32988e-84
1342.500000	3.35416e-84
1342.450000	3.37862e-84
1342.400000	3.40326e-84
1342.350000	3.42808e-84
1342.300000	3.45307e-84
1342.250000	3.47825e-84
1342.200000	3.50362e-84
1342.150000	3.52917e-84
1342.100000	3.5549e-84
1342.050000	3.58082e-84
1342.000000	3.60694e-84
1341.950000	3.63324e-84
1341.900000	3.65973e-84
1341.850000	3.68642e-84
1341.800000	3.7133e-84
1341.750000	3.74038e-84
1341.700000	3.76765e-84
1341.650000	3.79513e-84
1341.600000	3.8228e-84
1341.550000	3.85068e-84
1341.500000	3.87876e-84
1341.450000	3.90704e-84
1341.400000	3.93553e-84
1341.350000	3.96423e-84
1341.300000	3.99314e-84
1341.250000	4.02226e-84
1341.200000	4.05159e-84
1341.150000	4.08113e-84
1341.100000	4.11089e-84
1341.050000	4.14087e-84
1341.000000	4.17106e-84
1340.950000	4.20148e-84
1340.900000	4.23212e-84
1340.850000	4.26298e-84
1340.800000	4.29406e-84
1340.750000	4.32538e-84
1340.700000	4.35692e-84
1340.650000	4.38869e-84
1340.600000	4.42069e-84
1340.550000	4.45293e-84
1340.500000	4.4854e-84
1340.450000	4.51811e-84
1340.400000	4.55105e-84
1340.350000	4.58424e-84
1340.300000	4.61767e-84
1340.250000	4.65134e-84
1340.200000	4.68526e-84
1340.150000	4.71942e-84
1340.100000	4.75384e-84
1340.050000	4.7885e-84
1340.000000	4.82342e-84
1339.950000	4.85859e-84
1339.900000	4.89402e-84
1339.850000	4.92971e-84
1339.800000	4.96566e-84
1339.750000	5.00187e-84
1339.700000	5.03834e-84
1339.650000	5.07508e-84
1339.600000	5.11209e-84
1339.550000	5.14937e-84
1339.500000	5.18692e-84
1339.450000	5.22474e-84
1339.400000	5.26284e-84
1339.350000	5.30122e-84
1339.300000	5.33987e-84
1339.250000	5.37881e-84
1339.200000	5.41804e-84
1339.150000	5.45754e-84
1339.100000	5.49734e-84
1339.050000	5.53743e-84
1339.000000	5.57781e-84
1338.950000	5.61848e-84
1338.900000	5.65945e-84
1338.850000	5.70072e-84
1338.800000	5.74229e-84
1338.750000	5.78416e-84
1338.700000	5.82634e-84
1338.650000	5.86883e-84
1338.600000	5.91162e-84
1338.550000	5.95473e-84
1338.500000	5.99816e-84
1338.450000	6.04189e-84
1338.400000	6.08595e-84
1338.350000	6.13033e-84
1338.300000	6.17503e-84
1338.250000	6.22006e-84
1338.200000	6.26542e-84
1338.150000	6.31111e-84
1338.100000	6.35713e-84
1338.050000	6.40348e-84
1338.000000	6.45018e-84
1337.950000	6.49721e-84
1337.900000	6.54459e-84
1337.850000	6.59232e-84
1337.800000	6.64039e-84
1337.750000	6.68881e-84
1337.700000	6.73759e-84
1337.650000	6.78672e-84
1337.600000	6.83621e-84
1337.550000	6.88606e-84
1337.500000	6.93627e-84
1337.450000	6.98685e-84
1337.400000	7.0378e-84
1337.350000	7.08912e-84
1337.300000	7.14081e-84
1337.250000	7.19288e-84
1337.200000	7.24533e-84
1337.150000	7.29817e-84
1337.100000	7.35138e-84
1337.050000	7.40499e-84
1337.000000	7.45899e-84
1336.950000	7.51338e-84
1336.900000	7.56817e-84
1336.850000	7.62336e-84
1336.800000	7.67895e-84
1336.750000	7.73494e-84
1336.700000	7.79134e-84
1336.650000	7.84816e-84
1336.600000	7.90539e-84
1336.550000	7.96304e-84
1336.500000	8.0211e-84
1336.450000	8.07959e-84
1336.400000	8.13851e-84
1336.350000	8.19786e-84
1336.300000	8.25763e-84
1336.250000	8.31785e-84
1336.200000	8.3785e-84
1336.150000	8.4396e-84
1336.100000	8.50114e-84
1336.050000	8.56313e-84
1336.000000	8.62558e-84
1335.950000	8.68847e-84
1335.900000	8.75183e-84
1335.850000	8.81565e-84
1335.800000	8.87993e-84
1335.750000	8.94469e-84
1335.700000	9.00991e-84
1335.650000	9.07561e-84
1335.600000	9.14179e-84
1335.550000	9.20845e-84
1335.500000	9.2756e-84
1335.450000	9.34324e-84
1335.400000	9.41137e-84
1335.350000	9.48e-84
1335.300000	9.54913e-84
1335.250000	9.61876e-84
1335.200000	9.6889e-84
1335.150000	9.75955e-84
1335.100000	9.83072e-84
1335.050000	9.90241e-84
1335.000000	9.97461e-84
1334.950000	1.00473e-83
1334.900000	1.01206e-83
1334.850000	1.01944e-83
1334.800000	1.02688e-83
1334.750000	1.03436e-83
1334.700000	1.04191e-83
1334.650000	1.0495e-83
1334.600000	1.05716e-83
1334.550000	1.06487e-83
1334.500000	1.07263e-83
1334.450000	1.08045e-83
1334.400000	1.08833e-83
1334.350000	1.09627e-83
1334.300000	1.10426e-83
1334.250000	1.11231e-83
1334.200000	1.12042e-83
1334.150000	1.12859e-83
1334.100000	1.13682e-83
1334.050000	1.14511e-83
1334.000000	1.15346e-83
1333.950000	1.16188e-83
1333.900000	1.17035e-83
1333.850000	1.17888e-83
1333.800000	1.18748e-83
1333.750000	1.19614e-83
1333.700000	1.20486e-83
1333.650000	1.21365e-83
1333.600000	1.2225e-83
1333.550000	1.23141e-83
1333.500000	1.24039e-83
1333.450000	1.24943e-83
1333.400000	1.25855e-83
1333.350000	1.26772e-83
1333.300000	1.27697e-83
1333.250000	1.28628e-83
1333.200000	1.29566e-83
1333.150000	1.30511e-83
1333.100000	1.31462e-83
1333.050000	1.32421e-83
1333.000000	1.33387e-83
1332.950000	1.34359e-83
1332.900000	1.35339e-83
1332.850000	1.36326e-83
1332.800000	1.3732e-83
1332.750000	1.38321e-83
1332.700000	1.3933e-83
1332.650000	1.40346e-83
1332.600000	1.41369e-83
1332.550000	1.424e-83
1332.500000	1.43439e-83
1332.450000	1.44485e-83
1332.400000	1.45538e-83
1332.350000	1.46599e-83
1332.300000	1.47668e-83
1332.250000	1.48745e-83
1332.200000	1.4983e-83
1332.150000	1.50922e-83
1332.100000	1.52023e-83
1332.050000	1.53131e-83
1332.000000	1.54248e-83
1331.950000	1.55373e-83
1331.900000	1.56506e-83
1331.850000	1.57647e-83
1331.800000	1.58797e-83
1331.750000	1.59955e-83
1331.700000	1.61121e-83
1331.650000	1.62296e-83
1331.600000	1.63479e-83
1331.550000	1.64671e-83
1331.500000	1.65872e-83
1331.450000	1.67082e-83
1331.400000	1.683e-83
1331.350000	1.69527e-83
1331.300000	1.70764e-83
1331.250000	1.72009e-83
1331.200000	1.73263e-83
1331.150000	1.74527e-83
1331.100000	1.75799e-83
1331.050000	1.77081e-83
1331.000000	1.78372e-83
1330.950000	1.79673e-83
1330.900000	1.80983e-83
1330.850000	1.82303e-83
1330.800000	1.83632e-83
1330.750000	1.84971e-83
1330.700000	1.8632e-83
1330.650000	1.87679e-83
1330.600000	1.89047e-83
1330.550000	1.90426e-83
1330.500000	1.91815e-83
1330.450000	1.93213e-83
1330.400000	1.94622e-83
1330.350000	1.96041e-83
1330.300000	1.97471e-83
1330.250000	1.98911e-83
1330.200000	2.00361e-83
1330.150000	2.01822e-83
1330.100000	2.03294e-83
1330.050000	2.04776e-83
1330.000000	2.0627e-83
1329.950000	2.07774e-83
1329.900000	2.09289e-83
1329.850000	2.10815e-83
1329.800000	2.12352e-83
1329.750000	2.13901e-83
1329.700000	2.1546e-83
1329.650000	2.17032e-83
1329.600000	2.18614e-83
1329.550000	2.20208e-83
1329.500000	2.21814e-83
1329.450000	2.23432e-83
1329.400000	2.25061e-83
1329.350000	2.26702e-83
1329.300000	2.28355e-83
1329.250000	2.3002e-83
1329.200000	2.31698e-83
1329.150000	2.33387e-83
1329.100000	2.35089e-83
1329.050000	2.36803e-83
1329.000000	2.3853e-83
1328.950000	2.40269e-83
1328.900000	2.42021e-83
1328.850000	2.43786e-83
1328.800000	2.45564e-83
1328.750000	2.47355e-83
1328.700000	2.49158e-83
1328.650000	2.50975e-83
1328.600000	2.52805e-83
1328.550000	2.54649e-83
1328.500000	2.56506e-83
1328.450000	2.58376e-83
1328.400000	2.6026e-83
1328.350000	2.62158e-83
1328.300000	2.64069e-83
1328.250000	2.65995e-83
1328.200000	2.67935e-83
1328.150000	2.69888e-83
1328.100000	2.71857e-83
1328.050000	2.73839e-83
1328.000000	2.75836e-83
1327.950000	2.77847e-83
1327.900000	2.79873e-83
1327.850000	2.81914e-83
1327.800000	2.8397e-83
1327.750000	2.8604e-83
1327.700000	2.88126e-83
1327.650000	2.90227e-83
1327.600000	2.92344e-83
1327.550000	2.94475e-83
1327.500000	2.96623e-83
1327.450000	2.98786e-83
1327.400000	3.00964e-83
1327.350000	3.03159e-83
1327.300000	3.0537e-83
1327.250000	3.07596e-83
1327.200000	3.09839e-83
1327.150000	3.12099e-83
1327.100000	3.14374e-83
1327.050000	3.16667e-83
1327.000000	3.18976e-83
1326.950000	3.21302e-83
1326.900000	3.23645e-83
1326.850000	3.26005e-83
1326.800000	3.28382e-83
1326.750000	3.30777e-83
1326.700000	3.33189e-83
1326.650000	3.35618e-83
1326.600000	3.38066e-83
1326.550000	3.40531e-83
1326.500000	3.43014e-83
1326.450000	3.45515e-83
1326.400000	3.48035e-83
1326.350000	3.50572e-83
1326.300000	3.53129e-83
1326.250000	3.55704e-83
1326.200000	3.58298e-83
1326.150000	3.6091e-83
1326.100000	3.63542e-83
1326.050000	3.66193e-83
1326.000000	3.68863e-83
1325.950000	3.71553e-83
1325.900000	3.74262e-83
1325.850000	3.76991e-83
1325.800000	3.7974e-83
1325.750000	3.8251e-83
1325.700000	3.85299e-83
1325.650000	3.88108e-83
1325.600000	3.90938e-83
1325.550000	3.93789e-83
1325.500000	3.96661e-83
1325.450000	3.99553e-83
1325.400000	4.02467e-83
1325.350000	4.05401e-83
1325.300000	4.08358e-83
1325.250000	4.11335e-83
1325.200000	4.14335e-83
1325.150000	4.17356e-83
1325.100000	4.20399e-83
1325.050000	4.23465e-83
1325.000000	4.26553e-83
1324.950000	4.29663e-83
1324.900000	4.32796e-83
1324.850000	4.35952e-83
1324.800000	4.39131e-83
1324.750000	4.42333e-83
1324.700000	4.45559e-83
1324.650000	4.48808e-83
1324.600000	4.5208e-83
1324.550000	4.55377e-83
1324.500000	4.58698e-83
1324.450000	4.62042e-83
1324.400000	4.65412e-83
1324.350000	4.68805e-83
1324.300000	4.72224e-83
1324.250000	4.75667e-83
1324.200000	4.79136e-83
1324.150000	4.8263e-83
1324.100000	4.86149e-83
1324.050000	4.89694e-83
1324.000000	4.93265e-83
1323.950000	4.96862e-83
1323.900000	5.00485e-83
1323.850000	5.04134e-83
1323.800000	5.0781e-83
1323.750000	5.11513e-83
1323.700000	5.15243e-83
1323.650000	5.19e-83
1323.600000	5.22785e-83
1323.550000	5.26597e-83
1323.500000	5.30437e-83
1323.450000	5.34305e-83
1323.400000	5.38201e-83
1323.350000	5.42125e-83
1323.300000	5.46079e-83
1323.250000	5.50061e-83
1323.200000	5.54072e-83
1323.150000	5.58112e-83
1323.100000	5.62182e-83
1323.050000	5.66281e-83
1323.000000	5.7041e-83
1322.950000	5.7457e-83
1322.900000	5.78759e-83
1322.850000	5.8298e-83
1322.800000	5.87231e-83
1322.750000	5.91513e-83
1322.700000	5.95826e-83
1322.650000	6.00171e-83
1322.600000	6.04547e-83
1322.550000	6.08955e-83
1322.500000	6.13396e-83
1322.450000	6.17869e-83
1322.400000	6.22374e-83
1322.350000	6.26912e-83
1322.300000	6.31484e-83
1322.250000	6.36089e-83
1322.200000	6.40727e-83
1322.150000	6.45399e-83
1322.100000	6.50105e-83
1322.050000	6.54846e-83
1322.000000	6.59621e-83
1321.950000	6.64431e-83
1321.900000	6.69276e-83
1321.850000	6.74156e-83
1321.800000	6.79072e-83
1321.750000	6.84024e-83
1321.700000	6.89012e-83
1321.650000	6.94036e-83
1321.600000	6.99097e-83
1321.550000	7.04194e-83
1321.500000	7.09329e-83
1321.450000	7.14502e-83
1321.400000	7.19712e-83
1321.350000	7.2496e-83
1321.300000	7.30246e-83
1321.250000	7.35571e-83
1321.200000	7.40935e-83
1321.150000	7.46338e-83
1321.100000	7.5178e-83
1321.050000	7.57262e-83
1321.000000	7.62784e-83
1320.950000	7.68346e-83
1320.900000	7.73949e-83
1320.850000	7.79592e-83
1320.800000	7.85277e-83
1320.750000	7.91003e-83
1320.700000	7.96771e-83
1320.650000	8.02581e-83
1320.600000	8.08434e-83
1320.550000	8.14329e-83
1320.500000	8.20267e-83
1320.450000	8.26248e-83
1320.400000	8.32273e-83
1320.350000	8.38342e-83
1320.300000	8.44455e-83
1320.250000	8.50613e-83
1320.200000	8.56815e-83
1320.150000	8.63063e-83
1320.100000	8.69356e-83
1320.050000	8.75696e-83
1320.000000	8.82081e-83
1319.950000	8.88513e-83
1319.900000	8.94992e-83
1319.850000	9.01518e-83
1319.800000	9.08092e-83
1319.750000	9.14714e-83
1319.700000	9.21384e-83
1319.650000	9.28103e-83
1319.600000	9.3487e-83
1319.550000	9.41687e-83
1319.500000	9.48554e-83
1319.450000	9.55471e-83
1319.400000	9.62438e-83
1319.350000	9.69456e-83
1319.300000	9.76525e-83
1319.250000	9.83646e-83
1319.200000	9.90818e-83
1319.150000	9.98043e-83
1319.100000	1.00532e-82
1319.050000	1.01265e-82
1319.000000	1.02004e-82
1318.950000	1.02747e-82
1318.900000	1.03497e-82
1318.850000	1.04251e-82
1318.800000	1.05011e-82
1318.750000	1.05777e-82
1318.700000	1.06549e-82
1318.650000	1.07325e-82
1318.600000	1.08108e-82
1318.550000	1.08896e-82
1318.500000	1.0969e-82
1318.450000	1.1049e-82
1318.400000	1.11296e-82
1318.350000	1.12108e-82
1318.300000	1.12925e-82
1318.250000	1.13748e-82
1318.200000	1.14578e-82
1318.150000	1.15413e-82
1318.100000	1.16255e-82
1318.050000	1.17103e-82
1318.000000	1.17957e-82
1317.950000	1.18817e-82
1317.900000	1.19683e-82
1317.850000	1.20556e-82
1317.800000	1.21435e-82
1317.750000	1.2232e-82
1317.700000	1.23212e-82
1317.650000	1.24111e-82
1317.600000	1.25016e-82
1317.550000	1.25927e-82
1317.500000	1.26846e-82
1317.450000	1.27771e-82
1317.400000	1.28702e-82
1317.350000	1.29641e-82
1317.300000	1.30586e-82
1317.250000	1.31538e-82
1317.200000	1.32498e-82
1317.150000	1.33464e-82
1317.100000	1.34437e-82
1317.050000	1.35417e-82
1317.000000	1.36405e-82
1316.950000	1.37399e-82
1316.900000	1.38401e-82
1316.850000	1.3941e-82
1316.800000	1.40427e-82
1316.750000	1.41451e-82
1316.700000	1.42482e-82
1316.650000	1.43521e-82
1316.600000	1.44568e-82
1316.550000	1.45622e-82
1316.500000	1.46684e-82
1316.450000	1.47754e-82
1316.400000	1.48831e-82
1316.350000	1.49916e-82
1316.300000	1.51009e-82
1316.250000	1.5211e-82
1316.200000	1.5322e-82
1316.150000	1.54337e-82
1316.100000	1.55462e-82
1316.050000	1.56596e-82
1316.000000	1.57738e-82
1315.950000	1.58888e-82
1315.900000	1.60047e-82
1315.850000	1.61214e-82
1315.800000	1.62389e-82
1315.750000	1.63573e-82
1315.700000	1.64766e-82
1315.650000	1.65968e-82
1315.600000	1.67178e-82
1315.550000	1.68397e-82
1315.500000	1.69625e-82
1315.450000	1.70862e-82
1315.400000	1.72108e-82
1315.350000	1.73363e-82
1315.300000	1.74627e-82
1315.250000	1.759e-82
1315.200000	1.77183e-82
1315.150000	1.78475e-82
1315.100000	1.79776e-82
1315.050000	1.81087e-82
1315.000000	1.82407e-82
1314.950000	1.83738e-82
1314.900000	1.85077e-82
1314.850000	1.86427e-82
1314.800000	1.87786e-82
1314.750000	1.89156e-82
1314.700000	1.90535e-82
1314.650000	1.91924e-82
1314.600000	1.93324e-82
1314.550000	1.94733e-82
1314.500000	1.96153e-82
1314.450000	1.97584e-82
1314.400000	1.99024e-82
1314.350000	2.00476e-82
1314.300000	2.01938e-82
1314.250000	2.0341e-82
1314.200000	2.04893e-82
1314.150000	2.06387e-82
1314.100000	2.07892e-82
1314.050000	2.09408e-82
1314.000000	2.10935e-82
1313.950000	2.12473e-82
1313.900000	2.14023e-82
1313.850000	2.15583e-82
1313.800000	2.17155e-82
1313.750000	2.18739e-82
1313.700000	2.20334e-82
1313.650000	2.2194e-82
1313.600000	2.23559e-82
1313.550000	2.25189e-82
1313.500000	2.26831e-82
1313.450000	2.28485e-82
1313.400000	2.30151e-82
1313.350000	2.31829e-82
1313.300000	2.3352e-82
1313.250000	2.35223e-82
1313.200000	2.36938e-82
1313.150000	2.38666e-82
1313.100000	2.40406e-82
1313.050000	2.42159e-82
1313.000000	2.43925e-82
1312.950000	2.45703e-82
1312.900000	2.47495e-82
1312.850000	2.493e-82
1312.800000	2.51117e-82
1312.750000	2.52949e-82
1312.700000	2.54793e-82
1312.650000	2.56651e-82
1312.600000	2.58522e-82
1312.550000	2.60408e-82
1312.500000	2.62306e-82
1312.450000	2.64219e-82
1312.400000	2.66146e-82
1312.350000	2.68086e-82
1312.300000	2.70041e-82
1312.250000	2.7201e-82
1312.200000	2.73994e-82
1312.150000	2.75992e-82
1312.100000	2.78004e-82
1312.050000	2.80031e-82
1312.000000	2.82073e-82
1311.950000	2.8413e-82
1311.900000	2.86202e-82
1311.850000	2.88289e-82
1311.800000	2.90391e-82
1311.750000	2.92509e-82
1311.700000	2.94642e-82
1311.650000	2.9679e-82
1311.600000	2.98954e-82
1311.550000	3.01134e-82
1311.500000	3.0333e-82
1311.450000	3.05542e-82
1311.400000	3.0777e-82
1311.350000	3.10014e-82
1311.300000	3.12275e-82
1311.250000	3.14552e-82
1311.200000	3.16845e-82
1311.150000	3.19156e-82
1311.100000	3.21483e-82
1311.050000	3.23827e-82
1311.000000	3.26188e-82
1310.950000	3.28567e-82
1310.900000	3.30963e-82
1310.850000	3.33376e-82
1310.800000	3.35807e-82
1310.750000	3.38256e-82
1310.700000	3.40722e-82
1310.650000	3.43207e-82
1310.600000	3.45709e-82
1310.550000	3.4823e-82
1310.500000	3.50769e-82
1310.450000	3.53327e-82
1310.400000	3.55903e-82
1310.350000	3.58499e-82
1310.300000	3.61113e-82
1310.250000	3.63746e-82
1310.200000	3.66398e-82
1310.150000	3.6907e-82
1310.100000	3.71761e-82
1310.050000	3.74472e-82
1310.000000	3.77203e-82
1309.950000	3.79953e-82
1309.900000	3.82724e-82
1309.850000	3.85514e-82
1309.800000	3.88326e-82
1309.750000	3.91157e-82
1309.700000	3.94009e-82
1309.650000	3.96883e-82
1309.600000	3.99777e-82
1309.550000	4.02692e-82
1309.500000	4.05628e-82
1309.450000	4.08586e-82
1309.400000	4.11565e-82
1309.350000	4.14566e-82
1309.300000	4.17589e-82
1309.250000	4.20634e-82
1309.200000	4.23701e-82
1309.150000	4.26791e-82
1309.100000	4.29903e-82
1309.050000	4.33038e-82
1309.000000	4.36195e-82
1308.950000	4.39376e-82
1308.900000	4.4258e-82
1308.850000	4.45807e-82
1308.800000	4.49058e-82
1308.750000	4.52332e-82
1308.700000	4.55631e-82
1308.650000	4.58953e-82
1308.600000	4.623e-82
1308.550000	4.65671e-82
1308.500000	4.69066e-82
1308.450000	4.72487e-82
1308.400000	4.75932e-82
1308.350000	4.79402e-82
1308.300000	4.82898e-82
1308.250000	4.86419e-82
1308.200000	4.89966e-82
1308.150000	4.93539e-82
1308.100000	4.97138e-82
1308.050000	5.00763e-82
1308.000000	5.04414e-82
1307.950000	5.08092e-82
1307.900000	5.11797e-82
1307.850000	5.15529e-82
1307.800000	5.19288e-82
1307.750000	5.23075e-82
1307.700000	5.26889e-82
1307.650000	5.30731e-82
1307.600000	5.34601e-82
1307.550000	5.38499e-82
1307.500000	5.42426e-82
1307.450000	5.46381e-82
1307.400000	5.50365e-82
1307.350000	5.54378e-82
1307.300000	5.58421e-82
1307.250000	5.62493e-82
1307.200000	5.66594e-82
1307.150000	5.70726e-82
1307.100000	5.74887e-82
1307.050000	5.79079e-82
1307.000000	5.83302e-82
1306.950000	5.87555e-82
1306.900000	5.91839e-82
1306.850000	5.96155e-82
1306.800000	6.00502e-82
1306.750000	6.04881e-82
1306.700000	6.09291e-82
1306.650000	6.13734e-82
1306.600000	6.1821e-82
1306.550000	6.22717e-82
1306.500000	6.27258e-82
1306.450000	6.31832e-82
1306.400000	6.36439e-82
1306.350000	6.4108e-82
1306.300000	6.45755e-82
1306.250000	6.50463e-82
1306.200000	6.55206e-82
1306.150000	6.59984e-82
1306.100000	6.64796e-82
1306.050000	6.69644e-82
1306.000000	6.74527e-82
1305.950000	6.79445e-82
1305.900000	6.844e-82
1305.850000	6.8939e-82
1305.800000	6.94417e-82
1305.750000	6.99481e-82
1305.700000	7.04581e-82
1305.650000	7.09719e-82
1305.600000	7.14894e-82
1305.550000	7.20107e-82
1305.500000	7.25358e-82
1305.450000	7.30647e-82
1305.400000	7.35975e-82
1305.350000	7.41341e-82
1305.300000	7.46747e-82
1305.250000	7.52192e-82
1305.200000	7.57677e-82
1305.150000	7.63202e-82
1305.100000	7.68767e-82
1305.050000	7.74373e-82
1305.000000	7.80019e-82
1304.950000	7.85707e-82
1304.900000	7.91436e-82
1304.850000	7.97207e-82
1304.800000	8.0302e-82
1304.750000	8.08876e-82
1304.700000	8.14774e-82
1304.650000	8.20715e-82
1304.600000	8.26699e-82
1304.550000	8.32728e-82
1304.500000	8.388e-82
1304.450000	8.44916e-82
1304.400000	8.51077e-82
1304.350000	8.57283e-82
1304.300000	8.63534e-82
1304.250000	8.69831e-82
1304.200000	8.76173e-82
1304.150000	8.82562e-82
1304.100000	8.88998e-82
1304.050000	8.9548e-82
1304.000000	9.0201e-82
1303.950000	9.08587e-82
1303.900000	9.15212e-82
1303.850000	9.21886e-82
1303.800000	9.28608e-82
1303.750000	9.35379e-82
1303.700000	9.422e-82
1303.650000	9.4907e-82
1303.600000	9.5599e-82
1303.550000	9.62961e-82
1303.500000	9.69983e-82
1303.450000	9.77056e-82
1303.400000	9.8418e-82
1303.350000	9.91357e-82
1303.300000	9.98585e-82
1303.250000	1.00587e-81
1303.200000	1.0132e-81
1303.150000	1.02059e-81
1303.100000	1.02803e-81
1303.050000	1.03553e-81
1303.000000	1.04308e-81
1302.950000	1.05068e-81
1302.900000	1.05835e-81
1302.850000	1.06606e-81
1302.800000	1.07384e-81
1302.750000	1.08167e-81
1302.700000	1.08955e-81
1302.650000	1.0975e-81
1302.600000	1.1055e-81
1302.550000	1.11356e-81
1302.500000	1.12168e-81
1302.450000	1.12986e-81
1302.400000	1.1381e-81
1302.350000	1.1464e-81
1302.300000	1.15476e-81
1302.250000	1.16318e-81
1302.200000	1.17166e-81
1302.150000	1.1802e-81
1302.100000	1.18881e-81
1302.050000	1.19748e-81
1302.000000	1.20621e-81
1301.950000	1.215e-81
1301.900000	1.22386e-81
1301.850000	1.23279e-81
1301.800000	1.24178e-81
1301.750000	1.25083e-81
1301.700000	1.25995e-81
1301.650000	1.26914e-81
1301.600000	1.27839e-81
1301.550000	1.28772e-81
1301.500000	1.29711e-81
1301.450000	1.30656e-81
1301.400000	1.31609e-81
1301.350000	1.32569e-81
1301.300000	1.33535e-81
1301.250000	1.34509e-81
1301.200000	1.3549e-81
1301.150000	1.36478e-81
1301.100000	1.37473e-81
1301.050000	1.38476e-81
1301.000000	1.39485e-81
1300.950000	1.40502e-81
1300.900000	1.41527e-81
1300.850000	1.42559e-81
1300.800000	1.43598e-81
1300.750000	1.44645e-81
1300.700000	1.457e-81
1300.650000	1.46763e-81
1300.600000	1.47833e-81
1300.550000	1.48911e-81
1300.500000	1.49997e-81
1300.450000	1.5109e-81
1300.400000	1.52192e-81
1300.350000	1.53302e-81
1300.300000	1.5442e-81
1300.250000	1.55546e-81
1300.200000	1.5668e-81
1300.150000	1.57822e-81
1300.100000	1.58973e-81
1300.050000	1.60132e-81
1300.000000	1.613e-81
1299.950000	1.62476e-81
1299.900000	1.63661e-81
1299.850000	1.64854e-81
1299.800000	1.66056e-81
1299.750000	1.67267e-81
1299.700000	1.68487e-81
1299.650000	1.69715e-81
1299.600000	1.70953e-81
1299.550000	1.72199e-81
1299.500000	1.73455e-81
1299.450000	1.7472e-81
1299.400000	1.75994e-81
1299.350000	1.77277e-81
1299.300000	1.7857e-81
1299.250000	1.79872e-81
1299.200000	1.81183e-81
1299.150000	1.82505e-81
1299.100000	1.83835e-81
1299.050000	1.85176e-81
1299.000000	1.86526e-81
1298.950000	1.87886e-81
1298.900000	1.89256e-81
1298.850000	1.90636e-81
1298.800000	1.92026e-81
1298.750000	1.93426e-81
1298.700000	1.94837e-81
1298.650000	1.96258e-81
1298.600000	1.97689e-81
1298.550000	1.9913e-81
1298.500000	2.00582e-81
1298.450000	2.02045e-81
1298.400000	2.03518e-81
1298.350000	2.05002e-81
1298.300000	2.06497e-81
1298.250000	2.08003e-81
1298.200000	2.09519e-81
1298.150000	2.11047e-81
1298.100000	2.12586e-81
1298.050000	2.14136e-81
1298.000000	2.15697e-81
1297.950000	2.1727e-81
1297.900000	2.18854e-81
1297.850000	2.2045e-81
1297.800000	2.22058e-81
1297.750000	2.23677e-81
1297.700000	2.25308e-81
1297.650000	2.26951e-81
1297.600000	2.28606e-81
1297.550000	2.30273e-81
1297.500000	2.31952e-81
1297.450000	2.33643e-81
1297.400000	2.35347e-81
1297.350000	2.37063e-81
1297.300000	2.38791e-81
1297.250000	2.40533e-81
1297.200000	2.42287e-81
1297.150000	2.44053e-81
1297.100000	2.45833e-81
1297.050000	2.47625e-81
1297.000000	2.49431e-81
1296.950000	2.5125e-81
1296.900000	2.53082e-81
1296.850000	2.54927e-81
1296.800000	2.56786e-81
1296.750000	2.58658e-81
1296.700000	2.60545e-81
1296.650000	2.62444e-81
1296.600000	2.64358e-81
1296.550000	2.66286e-81
1296.500000	2.68227e-81
1296.450000	2.70183e-81
1296.400000	2.72153e-81
1296.350000	2.74138e-81
1296.300000	2.76137e-81
1296.250000	2.7815e-81
1296.200000	2.80178e-81
1296.150000	2.82221e-81
1296.100000	2.84279e-81
1296.050000	2.86352e-81
1296.000000	2.8844e-81
1295.950000	2.90543e-81
1295.900000	2.92662e-81
1295.850000	2.94796e-81
1295.800000	2.96945e-81
1295.750000	2.99111e-81
1295.700000	3.01292e-81
1295.650000	3.03489e-81
1295.600000	3.05702e-81
1295.550000	3.07931e-81
1295.500000	3.10176e-81
1295.450000	3.12438e-81
1295.400000	3.14716e-81
1295.350000	3.17011e-81
1295.300000	3.19322e-81
1295.250000	3.21651e-81
1295.200000	3.23996e-81
1295.150000	3.26359e-81
1295.100000	3.28738e-81
1295.050000	3.31135e-81
1295.000000	3.3355e-81
1294.950000	3.35982e-81
1294.900000	3.38432e-81
1294.850000	3.409e-81
1294.800000	3.43385e-81
1294.750000	3.45889e-81
1294.700000	3.48411e-81
1294.650000	3.50952e-81
1294.600000	3.53511e-81
1294.550000	3.56089e-81
1294.500000	3.58685e-81
1294.450000	3.61301e-81
1294.400000	3.63935e-81
1294.350000	3.66589e-81
1294.300000	3.69262e-81
1294.250000	3.71954e-81
1294.200000	3.74667e-81
1294.150000	3.77399e-81
1294.100000	3.8015e-81
1294.050000	3.82922e-81
1294.000000	3.85715e-81
1293.950000	3.88527e-81
1293.900000	3.9136e-81
1293.850000	3.94214e-81
1293.800000	3.97088e-81
1293.750000	3.99984e-81
1293.700000	4.029e-81
1293.650000	4.05838e-81
1293.600000	4.08797e-81
1293.550000	4.11778e-81
1293.500000	4.14781e-81
1293.450000	4.17805e-81
1293.400000	4.20852e-81
1293.350000	4.2392e-81
1293.300000	4.27012e-81
1293.250000	4.30125e-81
1293.200000	4.33262e-81
1293.150000	4.36421e-81
1293.100000	4.39603e-81
1293.050000	4.42808e-81
1293.000000	4.46037e-81
1292.950000	4.4929e-81
1292.900000	4.52566e-81
1292.850000	4.55866e-81
1292.800000	4.5919e-81
1292.750000	4.62538e-81
1292.700000	4.65911e-81
1292.650000	4.69308e-81
1292.600000	4.7273e-81
1292.550000	4.76177e-81
1292.500000	4.79649e-81
1292.450000	4.83147e-81
1292.400000	4.8667e-81
1292.350000	4.90218e-81
1292.300000	4.93793e-81
1292.250000	4.97393e-81
1292.200000	5.0102e-81
1292.150000	5.04673e-81
1292.100000	5.08353e-81
1292.050000	5.1206e-81
1292.000000	5.15794e-81
1291.950000	5.19555e-81
1291.900000	5.23343e-81
1291.850000	5.27159e-81
1291.800000	5.31003e-81
1291.750000	5.34875e-81
1291.700000	5.38775e-81
1291.650000	5.42704e-81
1291.600000	5.46661e-81
1291.550000	5.50647e-81
1291.500000	5.54662e-81
1291.450000	5.58707e-81
1291.400000	5.62781e-81
1291.350000	5.66884e-81
1291.300000	5.71018e-81
1291.250000	5.75181e-81
1291.200000	5.79375e-81
1291.150000	5.836e-81
1291.100000	5.87856e-81
1291.050000	5.92142e-81
1291.000000	5.9646e-81
1290.950000	6.00809e-81
1290.900000	6.0519e-81
1290.850000	6.09603e-81
1290.800000	6.14048e-81
1290.750000	6.18525e-81
1290.700000	6.23035e-81
1290.650000	6.27578e-81
1290.600000	6.32154e-81
1290.550000	6.36764e-81
1290.500000	6.41407e-81
1290.450000	6.46084e-81
1290.400000	6.50795e-81
1290.350000	6.5554e-81
1290.300000	6.6032e-81
1290.250000	6.65135e-81
1290.200000	6.69985e-81
1290.150000	6.7487e-81
1290.100000	6.79791e-81
1290.050000	6.84748e-81
1290.000000	6.89741e-81
1289.950000	6.9477e-81
1289.900000	6.99836e-81
1289.850000	7.04939e-81
1289.800000	7.10079e-81
1289.750000	7.15257e-81
1289.700000	7.20473e-81
1289.650000	7.25726e-81
1289.600000	7.31018e-81
1289.550000	7.36348e-81
1289.500000	7.41717e-81
1289.450000	7.47126e-81
1289.400000	7.52573e-81
1289.350000	7.58061e-81
1289.300000	7.63588e-81
1289.250000	7.69156e-81
1289.200000	7.74765e-81
1289.150000	7.80414e-81
1289.100000	7.86105e-81
1289.050000	7.91837e-81
1289.000000	7.9761e-81
1288.950000	8.03426e-81
1288.900000	8.09285e-81
1288.850000	8.15186e-81
1288.800000	8.2113e-81
1288.750000	8.27117e-81
1288.700000	8.33148e-81
1288.650000	8.39223e-81
1288.600000	8.45342e-81
1288.550000	8.51506e-81
1288.500000	8.57715e-81
1288.450000	8.63969e-81
1288.400000	8.70269e-81
1288.350000	8.76615e-81
1288.300000	8.83007e-81
1288.250000	8.89445e-81
1288.200000	8.95931e-81
1288.150000	9.02464e-81
1288.100000	9.09044e-81
1288.050000	9.15673e-81
1288.000000	9.22349e-81
1287.950000	9.29075e-81
1287.900000	9.35849e-81
1287.850000	9.42673e-81
1287.800000	9.49547e-81
1287.750000	9.56471e-81
1287.700000	9.63445e-81
1287.650000	9.7047e-81
1287.600000	9.77546e-81
1287.550000	9.84674e-81
1287.500000	9.91854e-81
1287.450000	9.99086e-81
1287.400000	1.00637e-80
1287.350000	1.01371e-80
1287.300000	1.0211e-80
1287.250000	1.02855e-80
1287.200000	1.03605e-80
1287.150000	1.0436e-80
1287.100000	1.05121e-80
1287.050000	1.05888e-80
1287.000000	1.0666e-80
1286.950000	1.07437e-80
1286.900000	1.08221e-80
1286.850000	1.0901e-80
1286.800000	1.09805e-80
1286.750000	1.10605e-80
1286.700000	1.11412e-80
1286.650000	1.12224e-80
1286.600000	1.13043e-80
1286.550000	1.13867e-80
1286.500000	1.14697e-80
1286.450000	1.15533e-80
1286.400000	1.16376e-80
1286.350000	1.17224e-80
1286.300000	1.18079e-80
1286.250000	1.1894e-80
1286.200000	1.19807e-80
1286.150000	1.20681e-80
1286.100000	1.21561e-80
1286.050000	1.22447e-80
1286.000000	1.2334e-80
1285.950000	1.2424e-80
1285.900000	1.25145e-80
1285.850000	1.26058e-80
1285.800000	1.26977e-80
1285.750000	1.27903e-80
1285.700000	1.28836e-80
1285.650000	1.29775e-80
1285.600000	1.30721e-80
1285.550000	1.31675e-80
1285.500000	1.32635e-80
1285.450000	1.33602e-80
1285.400000	1.34576e-80
1285.350000	1.35557e-80
1285.300000	1.36546e-80
1285.250000	1.37541e-80
1285.200000	1.38544e-80
1285.150000	1.39554e-80
1285.100000	1.40572e-80
1285.050000	1.41597e-80
1285.000000	1.42629e-80
1284.950000	1.43669e-80
1284.900000	1.44717e-80
1284.850000	1.45772e-80
1284.800000	1.46835e-80
1284.750000	1.47906e-80
1284.700000	1.48984e-80
1284.650000	1.50071e-80
1284.600000	1.51165e-80
1284.550000	1.52267e-80
1284.500000	1.53377e-80
1284.450000	1.54496e-80
1284.400000	1.55622e-80
1284.350000	1.56757e-80
1284.300000	1.579e-80
1284.250000	1.59051e-80
1284.200000	1.60211e-80
1284.150000	1.61379e-80
1284.100000	1.62556e-80
1284.050000	1.63741e-80
1284.000000	1.64935e-80
1283.950000	1.66138e-80
1283.900000	1.67349e-80
1283.850000	1.6857e-80
1283.800000	1.69799e-80
1283.750000	1.71037e-80
1283.700000	1.72284e-80
1283.650000	1.7354e-80
1283.600000	1.74806e-80
1283.550000	1.7608e-80
1283.500000	1.77364e-80
1283.450000	1.78657e-80
1283.400000	1.7996e-80
1283.350000	1.81272e-80
1283.300000	1.82594e-80
1283.250000	1.83926e-80
1283.200000	1.85267e-80
1283.150000	1.86618e-80
1283.100000	1.87978e-80
1283.050000	1.89349e-80
1283.000000	1.9073e-80
1282.950000	1.9212e-80
1282.900000	1.93521e-80
1282.850000	1.94932e-80
1282.800000	1.96354e-80
1282.750000	1.97785e-80
1282.700000	1.99228e-80
1282.650000	2.0068e-80
1282.600000	2.02143e-80
1282.550000	2.03617e-80
1282.500000	2.05102e-80
1282.450000	2.06598e-80
1282.400000	2.08104e-80
1282.350000	2.09622e-80
1282.300000	2.1115e-80
1282.250000	2.1269e-80
1282.200000	2.1424e-80
1282.150000	2.15803e-80
1282.100000	2.17376e-80
1282.050000	2.18961e-80
1282.000000	2.20558e-80
1281.950000	2.22166e-80
1281.900000	2.23786e-80
1281.850000	2.25418e-80
1281.800000	2.27061e-80
1281.750000	2.28717e-80
1281.700000	2.30385e-80
1281.650000	2.32065e-80
1281.600000	2.33757e-80
1281.550000	2.35461e-80
1281.500000	2.37178e-80
1281.450000	2.38907e-80
1281.400000	2.40649e-80
1281.350000	2.42404e-80
1281.300000	2.44172e-80
1281.250000	2.45952e-80
1281.200000	2.47745e-80
1281.150000	2.49552e-80
1281.100000	2.51372e-80
1281.050000	2.53204e-80
1281.000000	2.55051e-80
1280.950000	2.5691e-80
1280.900000	2.58784e-80
1280.850000	2.60671e-80
1280.800000	2.62571e-80
1280.750000	2.64486e-80
1280.700000	2.66414e-80
1280.650000	2.68357e-80
1280.600000	2.70314e-80
1280.550000	2.72285e-80
1280.500000	2.7427e-80
1280.450000	2.7627e-80
1280.400000	2.78285e-80
1280.350000	2.80314e-80
1280.300000	2.82358e-80
1280.250000	2.84416e-80
1280.200000	2.8649e-80
1280.150000	2.88579e-80
1280.100000	2.90683e-80
1280.050000	2.92803e-80
1280.000000	2.94938e-80
1279.950000	2.97089e-80
1279.900000	2.99255e-80
1279.850000	3.01437e-80
1279.800000	3.03635e-80
1279.750000	3.05849e-80
1279.700000	3.08079e-80
1279.650000	3.10325e-80
1279.600000	3.12588e-80
1279.550000	3.14867e-80
1279.500000	3.17163e-80
1279.450000	3.19476e-80
1279.400000	3.21805e-80
1279.350000	3.24152e-80
1279.300000	3.26515e-80
1279.250000	3.28896e-80
1279.200000	3.31294e-80
1279.150000	3.3371e-80
1279.100000	3.36143e-80
1279.050000	3.38594e-80
1279.000000	3.41063e-80
1278.950000	3.4355e-80
1278.900000	3.46055e-80
1278.850000	3.48578e-80
1278.800000	3.5112e-80
1278.750000	3.5368e-80
1278.700000	3.56259e-80
1278.650000	3.58857e-80
1278.600000	3.61473e-80
1278.550000	3.64109e-80
1278.500000	3.66764e-80
1278.450000	3.69438e-80
1278.400000	3.72132e-80
1278.350000	3.74846e-80
1278.300000	3.77579e-80
1278.250000	3.80332e-80
1278.200000	3.83105e-80
1278.150000	3.85899e-80
1278.100000	3.88712e-80
1278.050000	3.91547e-80
1278.000000	3.94402e-80
1277.950000	3.97277e-80
1277.900000	4.00174e-80
1277.850000	4.03092e-80
1277.800000	4.06031e-80
1277.750000	4.08992e-80
1277.700000	4.11974e-80
1277.650000	4.14978e-80
1277.600000	4.18004e-80
1277.550000	4.21052e-80
1277.500000	4.24122e-80
1277.450000	4.27214e-80
1277.400000	4.30329e-80
1277.350000	4.33467e-80
1277.300000	4.36628e-80
1277.250000	4.39812e-80
1277.200000	4.43019e-80
1277.150000	4.46249e-80
1277.100000	4.49503e-80
1277.050000	4.5278e-80
1277.000000	4.56082e-80
1276.950000	4.59407e-80
1276.900000	4.62757e-80
1276.850000	4.66131e-80
1276.800000	4.6953e-80
1276.750000	4.72954e-80
1276.700000	4.76402e-80
1276.650000	4.79876e-80
1276.600000	4.83375e-80
1276.550000	4.869e-80
1276.500000	4.9045e-80
1276.450000	4.94026e-80
1276.400000	4.97628e-80
1276.350000	5.01257e-80
1276.300000	5.04912e-80
1276.250000	5.08593e-80
1276.200000	5.12302e-80
1276.150000	5.16037e-80
1276.100000	5.198e-80
1276.050000	5.2359e-80
1276.000000	5.27408e-80
1275.950000	5.31253e-80
1275.900000	5.35127e-80
1275.850000	5.39029e-80
1275.800000	5.42959e-80
1275.750000	5.46918e-80
1275.700000	5.50906e-80
1275.650000	5.54923e-80
1275.600000	5.58969e-80
1275.550000	5.63045e-80
1275.500000	5.67151e-80
1275.450000	5.71286e-80
1275.400000	5.75452e-80
1275.350000	5.79648e-80
1275.300000	5.83874e-80
1275.250000	5.88131e-80
1275.200000	5.9242e-80
1275.150000	5.96739e-80
1275.100000	6.01091e-80
1275.050000	6.05473e-80
1275.000000	6.09888e-80
1274.950000	6.14335e-80
1274.900000	6.18815e-80
1274.850000	6.23327e-80
1274.800000	6.27872e-80
1274.750000	6.3245e-80
1274.700000	6.37062e-80
1274.650000	6.41707e-80
1274.600000	6.46386e-80
1274.550000	6.51099e-80
1274.500000	6.55846e-80
1274.450000	6.60629e-80
1274.400000	6.65446e-80
1274.350000	6.70298e-80
1274.300000	6.75185e-80
1274.250000	6.80108e-80
1274.200000	6.85067e-80
1274.150000	6.90062e-80
1274.100000	6.95094e-80
1274.050000	7.00162e-80
1274.000000	7.05268e-80
1273.950000	7.1041e-80
1273.900000	7.1559e-80
1273.850000	7.20808e-80
1273.800000	7.26064e-80
1273.750000	7.31358e-80
1273.700000	7.3669e-80
1273.650000	7.42062e-80
1273.600000	7.47473e-80
1273.550000	7.52923e-80
1273.500000	7.58413e-80
1273.450000	7.63943e-80
1273.400000	7.69513e-80
1273.350000	7.75124e-80
1273.300000	7.80776e-80
1273.250000	7.86469e-80
1273.200000	7.92204e-80
1273.150000	7.9798e-80
1273.100000	8.03799e-80
1273.050000	8.09659e-80
1273.000000	8.15563e-80
1272.950000	8.2151e-80
1272.900000	8.275e-80
1272.850000	8.33534e-80
1272.800000	8.39611e-80
1272.750000	8.45733e-80
1272.700000	8.519e-80
1272.650000	8.58112e-80
1272.600000	8.64369e-80
1272.550000	8.70671e-80
1272.500000	8.7702e-80
1272.450000	8.83415e-80
1272.400000	8.89856e-80
1272.350000	8.96344e-80
1272.300000	9.0288e-80
1272.250000	9.09463e-80
1272.200000	9.16095e-80
1272.150000	9.22775e-80
1272.100000	9.29503e-80
1272.050000	9.3628e-80
1272.000000	9.43107e-80
1271.950000	9.49984e-80
1271.900000	9.56911e-80
1271.850000	9.63888e-80
1271.800000	9.70916e-80
1271.750000	9.77996e-80
1271.700000	9.85127e-80
1271.650000	9.9231e-80
1271.600000	9.99545e-80
1271.550000	1.00683e-79
1271.500000	1.01417e-79
1271.450000	1.02157e-79
1271.400000	1.02902e-79
1271.350000	1.03652e-79
1271.300000	1.04408e-79
1271.250000	1.05169e-79
1271.200000	1.05936e-79
1271.150000	1.06709e-79
1271.100000	1.07487e-79
1271.050000	1.0827e-79
1271.000000	1.0906e-79
1270.950000	1.09855e-79
1270.900000	1.10656e-79
1270.850000	1.11463e-79
1270.800000	1.12276e-79
1270.750000	1.13094e-79
1270.700000	1.13919e-79
1270.650000	1.14749e-79
1270.600000	1.15586e-79
1270.550000	1.16429e-79
1270.500000	1.17278e-79
1270.450000	1.18133e-79
1270.400000	1.18994e-79
1270.350000	1.19862e-79
1270.300000	1.20736e-79
1270.250000	1.21616e-79
1270.200000	1.22503e-79
1270.150000	1.23396e-79
1270.100000	1.24296e-79
1270.050000	1.25202e-79
1270.000000	1.26115e-79
1269.950000	1.27035e-79
1269.900000	1.27961e-79
1269.850000	1.28894e-79
1269.800000	1.29834e-79
1269.750000	1.30781e-79
1269.700000	1.31734e-79
1269.650000	1.32695e-79
1269.600000	1.33662e-79
1269.550000	1.34637e-79
1269.500000	1.35619e-79
1269.450000	1.36608e-79
1269.400000	1.37604e-79
1269.350000	1.38607e-79
1269.300000	1.39618e-79
1269.250000	1.40636e-79
1269.200000	1.41661e-79
1269.150000	1.42694e-79
1269.100000	1.43734e-79
1269.050000	1.44783e-79
1269.000000	1.45838e-79
1268.950000	1.46902e-79
1268.900000	1.47973e-79
1268.850000	1.49052e-79
1268.800000	1.50138e-79
1268.750000	1.51233e-79
1268.700000	1.52336e-79
1268.650000	1.53447e-79
1268.600000	1.54566e-79
1268.550000	1.55693e-79
1268.500000	1.56828e-79
1268.450000	1.57971e-79
1268.400000	1.59123e-79
1268.350000	1.60283e-79
1268.300000	1.61452e-79
1268.250000	1.62629e-79
1268.200000	1.63815e-79
1268.150000	1.6501e-79
1268.100000	1.66213e-79
1268.050000	1.67425e-79
1268.000000	1.68645e-79
1267.950000	1.69875e-79
1267.900000	1.71114e-79
1267.850000	1.72361e-79
1267.800000	1.73618e-79
1267.750000	1.74884e-79
1267.700000	1.76159e-79
1267.650000	1.77444e-79
1267.600000	1.78738e-79
1267.550000	1.80041e-79
1267.500000	1.81354e-79
1267.450000	1.82676e-79
1267.400000	1.84008e-79
1267.350000	1.8535e-79
1267.300000	1.86701e-79
1267.250000	1.88062e-79
1267.200000	1.89434e-79
1267.150000	1.90815e-79
1267.100000	1.92206e-79
1267.050000	1.93608e-79
1267.000000	1.95019e-79
1266.950000	1.96441e-79
1266.900000	1.97874e-79
1266.850000	1.99316e-79
1266.800000	2.0077e-79
1266.750000	2.02234e-79
1266.700000	2.03708e-79
1266.650000	2.05194e-79
1266.600000	2.0669e-79
1266.550000	2.08197e-79
1266.500000	2.09715e-79
1266.450000	2.11244e-79
1266.400000	2.12784e-79
1266.350000	2.14336e-79
1266.300000	2.15899e-79
1266.250000	2.17473e-79
1266.200000	2.19059e-79
1266.150000	2.20656e-79
1266.100000	2.22265e-79
1266.050000	2.23885e-79
1266.000000	2.25518e-79
1265.950000	2.27162e-79
1265.900000	2.28818e-79
1265.850000	2.30487e-79
1265.800000	2.32168e-79
1265.750000	2.3386e-79
1265.700000	2.35566e-79
1265.650000	2.37283e-79
1265.600000	2.39013e-79
1265.550000	2.40756e-79
1265.500000	2.42511e-79
1265.450000	2.4428e-79
1265.400000	2.46061e-79
1265.350000	2.47855e-79
1265.300000	2.49662e-79
1265.250000	2.51483e-79
1265.200000	2.53316e-79
1265.150000	2.55163e-79
1265.100000	2.57024e-79
1265.050000	2.58898e-79
1265.000000	2.60786e-79
1264.950000	2.62687e-79
1264.900000	2.64603e-79
1264.850000	2.66532e-79
1264.800000	2.68475e-79
1264.750000	2.70433e-79
1264.700000	2.72405e-79
1264.650000	2.74391e-79
1264.600000	2.76392e-79
1264.550000	2.78407e-79
1264.500000	2.80437e-79
1264.450000	2.82482e-79
1264.400000	2.84541e-79
1264.350000	2.86616e-79
1264.300000	2.88706e-79
1264.250000	2.90811e-79
1264.200000	2.92932e-79
1264.150000	2.95067e-79
1264.100000	2.97219e-79
1264.050000	2.99386e-79
1264.000000	3.01569e-79
1263.950000	3.03768e-79
1263.900000	3.05983e-79
1263.850000	3.08214e-79
1263.800000	3.10461e-79
1263.750000	3.12725e-79
1263.700000	3.15005e-79
1263.650000	3.17302e-79
1263.600000	3.19616e-79
1263.550000	3.21946e-79
1263.500000	3.24293e-79
1263.450000	3.26658e-79
1263.400000	3.2904e-79
1263.350000	3.31439e-79
1263.300000	3.33856e-79
1263.250000	3.3629e-79
1263.200000	3.38742e-79
1263.150000	3.41212e-79
1263.100000	3.437e-79
1263.050000	3.46206e-79
1263.000000	3.4873e-79
1262.950000	3.51273e-79
1262.900000	3.53834e-79
1262.850000	3.56414e-79
1262.800000	3.59013e-79
1262.750000	3.61631e-79
1262.700000	3.64268e-79
1262.650000	3.66924e-79
1262.600000	3.69599e-79
1262.550000	3.72294e-79
1262.500000	3.75008e-79
1262.450000	3.77743e-79
1262.400000	3.80497e-79
1262.350000	3.83271e-79
1262.300000	3.86066e-79
1262.250000	3.88881e-79
1262.200000	3.91717e-79
1262.150000	3.94573e-79
1262.100000	3.9745e-79
1262.050000	4.00348e-79
1262.000000	4.03267e-79
1261.950000	4.06207e-79
1261.900000	4.09169e-79
1261.850000	4.12152e-79
1261.800000	4.15158e-79
1261.750000	4.18185e-79
1261.700000	4.21234e-79
1261.650000	4.24305e-79
1261.600000	4.27399e-79
1261.550000	4.30515e-79
1261.500000	4.33654e-79
1261.450000	4.36816e-79
1261.400000	4.40001e-79
1261.350000	4.4321e-79
1261.300000	4.46441e-79
1261.250000	4.49696e-79
1261.200000	4.52975e-79
1261.150000	4.56278e-79
1261.100000	4.59605e-79
1261.050000	4.62956e-79
1261.000000	4.66332e-79
1260.950000	4.69732e-79
1260.900000	4.73157e-79
1260.850000	4.76607e-79
1260.800000	4.80082e-79
1260.750000	4.83583e-79
1260.700000	4.87109e-79
1260.650000	4.9066e-79
1260.600000	4.94238e-79
1260.550000	4.97842e-79
1260.500000	5.01472e-79
1260.450000	5.05128e-79
1260.400000	5.08811e-79
1260.350000	5.12521e-79
1260.300000	5.16258e-79
1260.250000	5.20022e-79
1260.200000	5.23814e-79
1260.150000	5.27634e-79
1260.100000	5.31481e-79
1260.050000	5.35356e-79
1260.000000	5.39259e-79
1259.950000	5.43191e-79
1259.900000	5.47152e-79
1259.850000	5.51142e-79
1259.800000	5.5516e-79
1259.750000	5.59208e-79
1259.700000	5.63285e-79
1259.650000	5.67393e-79
1259.600000	5.7153e-79
1259.550000	5.75697e-79
1259.500000	5.79895e-79
1259.450000	5.84123e-79
1259.400000	5.88382e-79
1259.350000	5.92672e-79
1259.300000	5.96993e-79
1259.250000	6.01346e-79
1259.200000	6.05731e-79
1259.150000	6.10148e-79
1259.100000	6.14596e-79
1259.050000	6.19078e-79
1259.000000	6.23592e-79
1258.950000	6.28139e-79
1258.900000	6.32719e-79
1258.850000	6.37332e-79
1258.800000	6.41979e-79
1258.750000	6.4666e-79
1258.700000	6.51375e-79
1258.650000	6.56124e-79
1258.600000	6.60908e-79
1258.550000	6.65727e-79
1258.500000	6.70582e-79
1258.450000	6.75471e-79
1258.400000	6.80396e-79
1258.350000	6.85357e-79
1258.300000	6.90354e-79
1258.250000	6.95388e-79
1258.200000	7.00458e-79
1258.150000	7.05566e-79
1258.100000	7.1071e-79
1258.050000	7.15892e-79
1258.000000	7.21112e-79
1257.950000	7.2637e-79
1257.900000	7.31666e-79
1257.850000	7.37001e-79
1257.800000	7.42375e-79
1257.750000	7.47788e-79
1257.700000	7.5324e-79
1257.650000	7.58732e-79
1257.600000	7.64265e-79
1257.550000	7.69837e-79
1257.500000	7.7545e-79
1257.450000	7.81104e-79
1257.400000	7.868e-79
1257.350000	7.92537e-79
1257.300000	7.98315e-79
1257.250000	8.04136e-79
1257.200000	8.09999e-79
1257.150000	8.15905e-79
1257.100000	8.21855e-79
1257.050000	8.27847e-79
1257.000000	8.33883e-79
1256.950000	8.39963e-79
1256.900000	8.46088e-79
1256.850000	8.52257e-79
1256.800000	8.58471e-79
1256.750000	8.64731e-79
1256.700000	8.71036e-79
1256.650000	8.77387e-79
1256.600000	8.83784e-79
1256.550000	8.90228e-79
1256.500000	8.96719e-79
1256.450000	9.03257e-79
1256.400000	9.09843e-79
1256.350000	9.16477e-79
1256.300000	9.2316e-79
1256.250000	9.29891e-79
1256.200000	9.36671e-79
1256.150000	9.43501e-79
1256.100000	9.5038e-79
1256.050000	9.5731e-79
1256.000000	9.6429e-79
1255.950000	9.71321e-79
1255.900000	9.78403e-79
1255.850000	9.85537e-79
1255.800000	9.92723e-79
1255.750000	9.99961e-79
1255.700000	1.00725e-78
1255.650000	1.0146e-78
1255.600000	1.02199e-78
1255.550000	1.02945e-78
1255.500000	1.03695e-78
1255.450000	1.04451e-78
1255.400000	1.05213e-78
1255.350000	1.0598e-78
1255.300000	1.06753e-78
1255.250000	1.07531e-78
1255.200000	1.08315e-78
1255.150000	1.09105e-78
1255.100000	1.099e-78
1255.050000	1.10702e-78
1255.000000	1.11509e-78
1254.950000	1.12322e-78
1254.900000	1.13141e-78
1254.850000	1.13966e-78
1254.800000	1.14797e-78
1254.750000	1.15634e-78
1254.700000	1.16477e-78
1254.650000	1.17326e-78
1254.600000	1.18182e-78
1254.550000	1.19044e-78
1254.500000	1.19912e-78
1254.450000	1.20786e-78
1254.400000	1.21667e-78
1254.350000	1.22554e-78
1254.300000	1.23447e-78
1254.250000	1.24347e-78
1254.200000	1.25254e-78
1254.150000	1.26167e-78
1254.100000	1.27087e-78
1254.050000	1.28014e-78
1254.000000	1.28947e-78
1253.950000	1.29887e-78
1253.900000	1.30834e-78
1253.850000	1.31788e-78
1253.800000	1.32749e-78
1253.750000	1.33717e-78
1253.700000	1.34692e-78
1253.650000	1.35674e-78
1253.600000	1.36664e-78
1253.550000	1.3766e-78
1253.500000	1.38664e-78
1253.450000	1.39675e-78
1253.400000	1.40693e-78
1253.350000	1.41719e-78
1253.300000	1.42752e-78
1253.250000	1.43793e-78
1253.200000	1.44842e-78
1253.150000	1.45898e-78
1253.100000	1.46962e-78
1253.050000	1.48033e-78
1253.000000	1.49113e-78
1252.950000	1.502e-78
1252.900000	1.51295e-78
1252.850000	1.52398e-78
1252.800000	1.53509e-78
1252.750000	1.54629e-78
1252.700000	1.55756e-78
1252.650000	1.56892e-78
1252.600000	1.58036e-78
1252.550000	1.59188e-78
1252.500000	1.60349e-78
1252.450000	1.61518e-78
1252.400000	1.62695e-78
1252.350000	1.63882e-78
1252.300000	1.65077e-78
1252.250000	1.6628e-78
1252.200000	1.67493e-78
1252.150000	1.68714e-78
1252.100000	1.69944e-78
1252.050000	1.71183e-78
1252.000000	1.72431e-78
1251.950000	1.73689e-78
1251.900000	1.74955e-78
1251.850000	1.76231e-78
1251.800000	1.77516e-78
1251.750000	1.7881e-78
1251.700000	1.80114e-78
1251.650000	1.81427e-78
1251.600000	1.8275e-78
1251.550000	1.84082e-78
1251.500000	1.85424e-78
1251.450000	1.86776e-78
1251.400000	1.88138e-78
1251.350000	1.8951e-78
1251.300000	1.90892e-78
1251.250000	1.92284e-78
1251.200000	1.93686e-78
1251.150000	1.95098e-78
1251.100000	1.9652e-78
1251.050000	1.97953e-78
1251.000000	1.99397e-78
1250.950000	2.00851e-78
1250.900000	2.02315e-78
1250.850000	2.0379e-78
1250.800000	2.05276e-78
1250.750000	2.06773e-78
1250.700000	2.0828e-78
1250.650000	2.09799e-78
1250.600000	2.11329e-78
1250.550000	2.1287e-78
1250.500000	2.14422e-78
1250.450000	2.15985e-78
1250.400000	2.1756e-78
1250.350000	2.19146e-78
1250.300000	2.20744e-78
1250.250000	2.22354e-78
1250.200000	2.23975e-78
1250.150000	2.25608e-78
1250.100000	2.27253e-78
1250.050000	2.2891e-78
1250.000000	2.30579e-78
1249.950000	2.3226e-78
1249.900000	2.33954e-78
1249.850000	2.3566e-78
1249.800000	2.37378e-78
1249.750000	2.39109e-78
1249.700000	2.40852e-78
1249.650000	2.42608e-78
1249.600000	2.44377e-78
1249.550000	2.46159e-78
1249.500000	2.47954e-78
1249.450000	2.49762e-78
1249.400000	2.51583e-78
1249.350000	2.53417e-78
1249.300000	2.55265e-78
1249.250000	2.57126e-78
1249.200000	2.59001e-78
1249.150000	2.60889e-78
1249.100000	2.62792e-78
1249.050000	2.64708e-78
1249.000000	2.66638e-78
1248.950000	2.68582e-78
1248.900000	2.7054e-78
1248.850000	2.72513e-78
1248.800000	2.745e-78
1248.750000	2.76501e-78
1248.700000	2.78517e-78
1248.650000	2.80548e-78
1248.600000	2.82594e-78
1248.550000	2.84654e-78
1248.500000	2.8673e-78
1248.450000	2.8882e-78
1248.400000	2.90926e-78
1248.350000	2.93047e-78
1248.300000	2.95184e-78
1248.250000	2.97336e-78
1248.200000	2.99504e-78
1248.150000	3.01688e-78
1248.100000	3.03888e-78
1248.050000	3.06103e-78
1248.000000	3.08335e-78
1247.950000	3.10584e-78
1247.900000	3.12848e-78
1247.850000	3.15129e-78
1247.800000	3.17427e-78
1247.750000	3.19741e-78
1247.700000	3.22073e-78
1247.650000	3.24421e-78
1247.600000	3.26786e-78
1247.550000	3.29169e-78
1247.500000	3.31569e-78
1247.450000	3.33987e-78
1247.400000	3.36422e-78
1247.350000	3.38875e-78
1247.300000	3.41346e-78
1247.250000	3.43835e-78
1247.200000	3.46342e-78
1247.150000	3.48867e-78
1247.100000	3.51411e-78
1247.050000	3.53973e-78
1247.000000	3.56554e-78
1246.950000	3.59153e-78
1246.900000	3.61772e-78
1246.850000	3.6441e-78
1246.800000	3.67067e-78
1246.750000	3.69743e-78
1246.700000	3.72439e-78
1246.650000	3.75155e-78
1246.600000	3.7789e-78
1246.550000	3.80645e-78
1246.500000	3.83421e-78
1246.450000	3.86217e-78
1246.400000	3.89033e-78
1246.350000	3.91869e-78
1246.300000	3.94726e-78
1246.250000	3.97604e-78
1246.200000	4.00503e-78
1246.150000	4.03424e-78
1246.100000	4.06365e-78
1246.050000	4.09328e-78
1246.000000	4.12313e-78
1245.950000	4.15319e-78
1245.900000	4.18347e-78
1245.850000	4.21397e-78
1245.800000	4.2447e-78
1245.750000	4.27565e-78
1245.700000	4.30682e-78
1245.650000	4.33822e-78
1245.600000	4.36986e-78
1245.550000	4.40172e-78
1245.500000	4.43381e-78
1245.450000	4.46614e-78
1245.400000	4.4987e-78
1245.350000	4.53151e-78
1245.300000	4.56455e-78
1245.250000	4.59783e-78
1245.200000	4.63135e-78
1245.150000	4.66512e-78
1245.100000	4.69913e-78
1245.050000	4.7334e-78
1245.000000	4.76791e-78
1244.950000	4.80267e-78
1244.900000	4.83769e-78
1244.850000	4.87296e-78
1244.800000	4.90849e-78
1244.750000	4.94428e-78
1244.700000	4.98033e-78
1244.650000	5.01665e-78
1244.600000	5.05322e-78
1244.550000	5.09007e-78
1244.500000	5.12718e-78
1244.450000	5.16457e-78
1244.400000	5.20222e-78
1244.350000	5.24015e-78
1244.300000	5.27836e-78
1244.250000	5.31685e-78
1244.200000	5.35561e-78
1244.150000	5.39466e-78
1244.100000	5.434e-78
1244.050000	5.47362e-78
1244.000000	5.51353e-78
1243.950000	5.55373e-78
1243.900000	5.59422e-78
1243.850000	5.63501e-78
1243.800000	5.6761e-78
1243.750000	5.71748e-78
1243.700000	5.75917e-78
1243.650000	5.80116e-78
1243.600000	5.84346e-78
1243.550000	5.88606e-78
1243.500000	5.92898e-78
1243.450000	5.97221e-78
1243.400000	6.01576e-78
1243.350000	6.05962e-78
1243.300000	6.1038e-78
1243.250000	6.1483e-78
1243.200000	6.19313e-78
1243.150000	6.23829e-78
1243.100000	6.28377e-78
1243.050000	6.32959e-78
1243.000000	6.37574e-78
1242.950000	6.42223e-78
1242.900000	6.46906e-78
1242.850000	6.51622e-78
1242.800000	6.56373e-78
1242.750000	6.61159e-78
1242.700000	6.6598e-78
1242.650000	6.70836e-78
1242.600000	6.75727e-78
1242.550000	6.80654e-78
1242.500000	6.85617e-78
1242.450000	6.90616e-78
1242.400000	6.95651e-78
1242.350000	7.00723e-78
1242.300000	7.05832e-78
1242.250000	7.10979e-78
1242.200000	7.16163e-78
1242.150000	7.21384e-78
1242.100000	7.26644e-78
1242.050000	7.31942e-78
1242.000000	7.37279e-78
1241.950000	7.42655e-78
1241.900000	7.4807e-78
1241.850000	7.53524e-78
1241.800000	7.59018e-78
1241.750000	7.64552e-78
1241.700000	7.70127e-78
1241.650000	7.75742e-78
1241.600000	7.81398e-78
1241.550000	7.87096e-78
1241.500000	7.92835e-78
1241.450000	7.98615e-78
1241.400000	8.04438e-78
1241.350000	8.10303e-78
1241.300000	8.16212e-78
1241.250000	8.22163e-78
1241.200000	8.28157e-78
1241.150000	8.34196e-78
1241.100000	8.40278e-78
1241.050000	8.46405e-78
1241.000000	8.52576e-78
1240.950000	8.58792e-78
1240.900000	8.65054e-78
1240.850000	8.71361e-78
1240.800000	8.77715e-78
1240.750000	8.84114e-78
1240.700000	8.90561e-78
1240.650000	8.97054e-78
1240.600000	9.03594e-78
1240.550000	9.10183e-78
1240.500000	9.16819e-78
1240.450000	9.23504e-78
1240.400000	9.30237e-78
1240.350000	9.3702e-78
1240.300000	9.43852e-78
1240.250000	9.50734e-78
1240.200000	9.57666e-78
1240.150000	9.64648e-78
1240.100000	9.71682e-78
1240.050000	9.78767e-78
1240.000000	9.85903e-78
1239.950000	9.93091e-78
1239.900000	1.00033e-77
1239.850000	1.00763e-77
1239.800000	1.01497e-77
1239.750000	1.02237e-77
1239.700000	1.02983e-77
1239.650000	1.03734e-77
1239.600000	1.0449e-77
1239.550000	1.05252e-77
1239.500000	1.06019e-77
1239.450000	1.06792e-77
1239.400000	1.07571e-77
1239.350000	1.08355e-77
1239.300000	1.09145e-77
1239.250000	1.09941e-77
1239.200000	1.10743e-77
1239.150000	1.1155e-77
1239.100000	1.12363e-77
1239.050000	1.13183e-77
1239.000000	1.14008e-77
1238.950000	1.14839e-77
1238.900000	1.15677e-77
1238.850000	1.1652e-77
1238.800000	1.1737e-77
1238.750000	1.18225e-77
1238.700000	1.19087e-77
1238.650000	1.19956e-77
1238.600000	1.2083e-77
1238.550000	1.21711e-77
1238.500000	1.22599e-77
1238.450000	1.23493e-77
1238.400000	1.24393e-77
1238.350000	1.253e-77
1238.300000	1.26214e-77
1238.250000	1.27134e-77
1238.200000	1.28061e-77
1238.150000	1.28994e-77
1238.100000	1.29935e-77
1238.050000	1.30882e-77
1238.000000	1.31837e-77
1237.950000	1.32798e-77
1237.900000	1.33766e-77
1237.850000	1.34741e-77
1237.800000	1.35724e-77
1237.750000	1.36713e-77
1237.700000	1.3771e-77
1237.650000	1.38714e-77
1237.600000	1.39726e-77
1237.550000	1.40745e-77
1237.500000	1.41771e-77
1237.450000	1.42804e-77
1237.400000	1.43846e-77
1237.350000	1.44894e-77
1237.300000	1.45951e-77
1237.250000	1.47015e-77
1237.200000	1.48087e-77
1237.150000	1.49167e-77
1237.100000	1.50254e-77
1237.050000	1.5135e-77
1237.000000	1.52453e-77
1236.950000	1.53565e-77
1236.900000	1.54685e-77
1236.850000	1.55812e-77
1236.800000	1.56948e-77
1236.750000	1.58093e-77
1236.700000	1.59246e-77
1236.650000	1.60407e-77
1236.600000	1.61576e-77
1236.550000	1.62754e-77
1236.500000	1.63941e-77
1236.450000	1.65136e-77
1236.400000	1.6634e-77
1236.350000	1.67553e-77
1236.300000	1.68775e-77
1236.250000	1.70005e-77
1236.200000	1.71245e-77
1236.150000	1.72493e-77
1236.100000	1.73751e-77
1236.050000	1.75018e-77
1236.000000	1.76294e-77
1235.950000	1.77579e-77
1235.900000	1.78874e-77
1235.850000	1.80178e-77
1235.800000	1.81492e-77
1235.750000	1.82815e-77
1235.700000	1.84148e-77
1235.650000	1.85491e-77
1235.600000	1.86843e-77
1235.550000	1.88206e-77
1235.500000	1.89578e-77
1235.450000	1.9096e-77
1235.400000	1.92353e-77
1235.350000	1.93755e-77
1235.300000	1.95168e-77
1235.250000	1.96591e-77
1235.200000	1.98024e-77
1235.150000	1.99468e-77
1235.100000	2.00922e-77
1235.050000	2.02387e-77
1235.000000	2.03863e-77
1234.950000	2.05349e-77
1234.900000	2.06847e-77
1234.850000	2.08355e-77
1234.800000	2.09874e-77
1234.750000	2.11404e-77
1234.700000	2.12946e-77
1234.650000	2.14498e-77
1234.600000	2.16062e-77
1234.550000	2.17637e-77
1234.500000	2.19224e-77
1234.450000	2.20823e-77
1234.400000	2.22433e-77
1234.350000	2.24055e-77
1234.300000	2.25688e-77
1234.250000	2.27334e-77
1234.200000	2.28991e-77
1234.150000	2.30661e-77
1234.100000	2.32343e-77
1234.050000	2.34037e-77
1234.000000	2.35743e-77
1233.950000	2.37462e-77
1233.900000	2.39193e-77
1233.850000	2.40937e-77
1233.800000	2.42694e-77
1233.750000	2.44464e-77
1233.700000	2.46246e-77
1233.650000	2.48041e-77
1233.600000	2.4985e-77
1233.550000	2.51672e-77
1233.500000	2.53507e-77
1233.450000	2.55355e-77
1233.400000	2.57217e-77
1233.350000	2.59092e-77
1233.300000	2.60981e-77
1233.250000	2.62884e-77
1233.200000	2.64801e-77
1233.150000	2.66732e-77
1233.100000	2.68676e-77
1233.050000	2.70635e-77
1233.000000	2.72609e-77
1232.950000	2.74596e-77
1232.900000	2.76598e-77
1232.850000	2.78615e-77
1232.800000	2.80646e-77
1232.750000	2.82693e-77
1232.700000	2.84754e-77
1232.650000	2.8683e-77
1232.600000	2.88921e-77
1232.550000	2.91028e-77
1232.500000	2.9315e-77
1232.450000	2.95287e-77
1232.400000	2.9744e-77
1232.350000	2.99609e-77
1232.300000	3.01793e-77
1232.250000	3.03994e-77
1232.200000	3.0621e-77
1232.150000	3.08443e-77
1232.100000	3.10692e-77
1232.050000	3.12957e-77
1232.000000	3.15239e-77
1231.950000	3.17537e-77
1231.900000	3.19853e-77
1231.850000	3.22185e-77
1231.800000	3.24534e-77
1231.750000	3.269e-77
1231.700000	3.29284e-77
1231.650000	3.31684e-77
1231.600000	3.34103e-77
1231.550000	3.36539e-77
1231.500000	3.38993e-77
1231.450000	3.41464e-77
1231.400000	3.43954e-77
1231.350000	3.46462e-77
1231.300000	3.48988e-77
1231.250000	3.51532e-77
1231.200000	3.54095e-77
1231.150000	3.56677e-77
1231.100000	3.59278e-77
1231.050000	3.61897e-77
1231.000000	3.64536e-77
1230.950000	3.67194e-77
1230.900000	3.69871e-77
1230.850000	3.72568e-77
1230.800000	3.75284e-77
1230.750000	3.78021e-77
1230.700000	3.80777e-77
1230.650000	3.83553e-77
1230.600000	3.8635e-77
1230.550000	3.89166e-77
1230.500000	3.92004e-77
1230.450000	3.94862e-77
1230.400000	3.97741e-77
1230.350000	4.00641e-77
1230.300000	4.03562e-77
1230.250000	4.06505e-77
1230.200000	4.09469e-77
1230.150000	4.12454e-77
1230.100000	4.15461e-77
1230.050000	4.1849e-77
1230.000000	4.21542e-77
1229.950000	4.24615e-77
1229.900000	4.27711e-77
1229.850000	4.3083e-77
1229.800000	4.33971e-77
1229.750000	4.37135e-77
1229.700000	4.40322e-77
1229.650000	4.43533e-77
1229.600000	4.46767e-77
1229.550000	4.50024e-77
1229.500000	4.53305e-77
1229.450000	4.5661e-77
1229.400000	4.59939e-77
1229.350000	4.63293e-77
1229.300000	4.66671e-77
1229.250000	4.70073e-77
1229.200000	4.73501e-77
1229.150000	4.76953e-77
1229.100000	4.80431e-77
1229.050000	4.83934e-77
1229.000000	4.87462e-77
1228.950000	4.91016e-77
1228.900000	4.94596e-77
1228.850000	4.98202e-77
1228.800000	5.01835e-77
1228.750000	5.05494e-77
1228.700000	5.09179e-77
1228.650000	5.12892e-77
1228.600000	5.16631e-77
1228.550000	5.20398e-77
1228.500000	5.24193e-77
1228.450000	5.28014e-77
1228.400000	5.31864e-77
1228.350000	5.35742e-77
1228.300000	5.39648e-77
1228.250000	5.43583e-77
1228.200000	5.47546e-77
1228.150000	5.51539e-77
1228.100000	5.5556e-77
1228.050000	5.59611e-77
1228.000000	5.63691e-77
1227.950000	5.67801e-77
1227.900000	5.71941e-77
1227.850000	5.76111e-77
1227.800000	5.80311e-77
1227.750000	5.84542e-77
1227.700000	5.88804e-77
1227.650000	5.93097e-77
1227.600000	5.97422e-77
1227.550000	6.01777e-77
1227.500000	6.06165e-77
1227.450000	6.10585e-77
1227.400000	6.15037e-77
1227.350000	6.19521e-77
1227.300000	6.24038e-77
1227.250000	6.28588e-77
1227.200000	6.33171e-77
1227.150000	6.37787e-77
1227.100000	6.42438e-77
1227.050000	6.47122e-77
1227.000000	6.5184e-77
1226.950000	6.56593e-77
1226.900000	6.6138e-77
1226.850000	6.66202e-77
1226.800000	6.71059e-77
1226.750000	6.75952e-77
1226.700000	6.80881e-77
1226.650000	6.85845e-77
1226.600000	6.90845e-77
1226.550000	6.95883e-77
1226.500000	7.00956e-77
1226.450000	7.06067e-77
1226.400000	7.11215e-77
1226.350000	7.16401e-77
1226.300000	7.21624e-77
1226.250000	7.26885e-77
1226.200000	7.32185e-77
1226.150000	7.37524e-77
1226.100000	7.42901e-77
1226.050000	7.48317e-77
1226.000000	7.53774e-77
1225.950000	7.59269e-77
1225.900000	7.64805e-77
1225.850000	7.70382e-77
1225.800000	7.75998e-77
1225.750000	7.81656e-77
1225.700000	7.87355e-77
1225.650000	7.93096e-77
1225.600000	7.98879e-77
1225.550000	8.04703e-77
1225.500000	8.10571e-77
1225.450000	8.16481e-77
1225.400000	8.22434e-77
1225.350000	8.2843e-77
1225.300000	8.3447e-77
1225.250000	8.40554e-77
1225.200000	8.46683e-77
1225.150000	8.52856e-77
1225.100000	8.59074e-77
1225.050000	8.65338e-77
1225.000000	8.71647e-77
1224.950000	8.78002e-77
1224.900000	8.84404e-77
1224.850000	8.90852e-77
1224.800000	8.97348e-77
1224.750000	9.0389e-77
1224.700000	9.10481e-77
1224.650000	9.17119e-77
1224.600000	9.23806e-77
1224.550000	9.30541e-77
1224.500000	9.37326e-77
1224.450000	9.4416e-77
1224.400000	9.51044e-77
1224.350000	9.57978e-77
1224.300000	9.64963e-77
1224.250000	9.71999e-77
1224.200000	9.79085e-77
1224.150000	9.86224e-77
1224.100000	9.93415e-77
1224.050000	1.00066e-76
1224.000000	1.00795e-76
1223.950000	1.0153e-76
1223.900000	1.02271e-76
1223.850000	1.03016e-76
1223.800000	1.03767e-76
1223.750000	1.04524e-76
1223.700000	1.05286e-76
1223.650000	1.06054e-76
1223.600000	1.06827e-76
1223.550000	1.07606e-76
1223.500000	1.0839e-76
1223.450000	1.09181e-76
1223.400000	1.09977e-76
1223.350000	1.10778e-76
1223.300000	1.11586e-76
1223.250000	1.124e-76
1223.200000	1.13219e-76
1223.150000	1.14045e-76
1223.100000	1.14876e-76
1223.050000	1.15714e-76
1223.000000	1.16558e-76
1222.950000	1.17407e-76
1222.900000	1.18263e-76
1222.850000	1.19126e-76
1222.800000	1.19994e-76
1222.750000	1.20869e-76
1222.700000	1.2175e-76
1222.650000	1.22638e-76
1222.600000	1.23532e-76
1222.550000	1.24433e-76
1222.500000	1.2534e-76
1222.450000	1.26254e-76
1222.400000	1.27175e-76
1222.350000	1.28102e-76
1222.300000	1.29036e-76
1222.250000	1.29977e-76
1222.200000	1.30924e-76
1222.150000	1.31879e-76
1222.100000	1.3284e-76
1222.050000	1.33809e-76
1222.000000	1.34784e-76
1221.950000	1.35767e-76
1221.900000	1.36757e-76
1221.850000	1.37754e-76
1221.800000	1.38759e-76
1221.750000	1.3977e-76
1221.700000	1.40789e-76
1221.650000	1.41816e-76
1221.600000	1.4285e-76
1221.550000	1.43891e-76
1221.500000	1.4494e-76
1221.450000	1.45997e-76
1221.400000	1.47062e-76
1221.350000	1.48134e-76
1221.300000	1.49214e-76
1221.250000	1.50302e-76
1221.200000	1.51398e-76
1221.150000	1.52502e-76
1221.100000	1.53614e-76
1221.050000	1.54734e-76
1221.000000	1.55862e-76
1220.950000	1.56998e-76
1220.900000	1.58143e-76
1220.850000	1.59296e-76
1220.800000	1.60457e-76
1220.750000	1.61627e-76
1220.700000	1.62806e-76
1220.650000	1.63993e-76
1220.600000	1.65188e-76
1220.550000	1.66393e-76
1220.500000	1.67606e-76
1220.450000	1.68828e-76
1220.400000	1.70059e-76
1220.350000	1.71299e-76
1220.300000	1.72548e-76
1220.250000	1.73806e-76
1220.200000	1.75073e-76
1220.150000	1.76349e-76
1220.100000	1.77635e-76
1220.050000	1.7893e-76
1220.000000	1.80235e-76
1219.950000	1.81549e-76
1219.900000	1.82873e-76
1219.850000	1.84206e-76
1219.800000	1.85549e-76
1219.750000	1.86902e-76
1219.700000	1.88265e-76
1219.650000	1.89637e-76
1219.600000	1.9102e-76
1219.550000	1.92413e-76
1219.500000	1.93816e-76
1219.450000	1.95229e-76
1219.400000	1.96652e-76
1219.350000	1.98086e-76
1219.300000	1.9953e-76
1219.250000	2.00985e-76
1219.200000	2.0245e-76
1219.150000	2.03926e-76
1219.100000	2.05413e-76
1219.050000	2.06911e-76
1219.000000	2.08419e-76
1218.950000	2.09939e-76
1218.900000	2.1147e-76
1218.850000	2.13012e-76
1218.800000	2.14565e-76
1218.750000	2.16129e-76
1218.700000	2.17705e-76
1218.650000	2.19292e-76
1218.600000	2.20891e-76
1218.550000	2.22502e-76
1218.500000	2.24124e-76
1218.450000	2.25758e-76
1218.400000	2.27404e-76
1218.350000	2.29062e-76
1218.300000	2.30732e-76
1218.250000	2.32414e-76
1218.200000	2.34109e-76
1218.150000	2.35816e-76
1218.100000	2.37535e-76
1218.050000	2.39267e-76
1218.000000	2.41011e-76
1217.950000	2.42769e-76
1217.900000	2.44539e-76
1217.850000	2.46322e-76
1217.800000	2.48118e-76
1217.750000	2.49927e-76
1217.700000	2.51749e-76
1217.650000	2.53584e-76
1217.600000	2.55433e-76
1217.550000	2.57296e-76
1217.500000	2.59171e-76
1217.450000	2.61061e-76
1217.400000	2.62965e-76
1217.350000	2.64882e-76
1217.300000	2.66813e-76
1217.250000	2.68758e-76
1217.200000	2.70718e-76
1217.150000	2.72692e-76
1217.100000	2.7468e-76
1217.050000	2.76683e-76
1217.000000	2.787e-76
1216.950000	2.80732e-76
1216.900000	2.82779e-76
1216.850000	2.8484e-76
1216.800000	2.86917e-76
1216.750000	2.89009e-76
1216.700000	2.91116e-76
1216.650000	2.93239e-76
1216.600000	2.95377e-76
1216.550000	2.9753e-76
1216.500000	2.997e-76
1216.450000	3.01885e-76
1216.400000	3.04086e-76
1216.350000	3.06303e-76
1216.300000	3.08536e-76
1216.250000	3.10786e-76
1216.200000	3.13052e-76
1216.150000	3.15334e-76
1216.100000	3.17633e-76
1216.050000	3.19949e-76
1216.000000	3.22282e-76
1215.950000	3.24632e-76
1215.900000	3.26999e-76
1215.850000	3.29383e-76
1215.800000	3.31784e-76
1215.750000	3.34203e-76
1215.700000	3.3664e-76
1215.650000	3.39094e-76
1215.600000	3.41567e-76
1215.550000	3.44057e-76
1215.500000	3.46566e-76
1215.450000	3.49092e-76
1215.400000	3.51638e-76
1215.350000	3.54201e-76
1215.300000	3.56784e-76
1215.250000	3.59385e-76
1215.200000	3.62006e-76
1215.150000	3.64645e-76
1215.100000	3.67304e-76
1215.050000	3.69982e-76
1215.000000	3.72679e-76
1214.950000	3.75396e-76
1214.900000	3.78133e-76
1214.850000	3.8089e-76
1214.800000	3.83667e-76
1214.750000	3.86465e-76
1214.700000	3.89282e-76
1214.650000	3.92121e-76
1214.600000	3.9498e-76
1214.550000	3.97859e-76
1214.500000	4.0076e-76
1214.450000	4.03682e-76
1214.400000	4.06625e-76
1214.350000	4.0959e-76
1214.300000	4.12576e-76
1214.250000	4.15584e-76
1214.200000	4.18614e-76
1214.150000	4.21667e-76
1214.100000	4.24741e-76
1214.050000	4.27838e-76
1214.000000	4.30957e-76
1213.950000	4.34099e-76
1213.900000	4.37264e-76
1213.850000	4.40452e-76
1213.800000	4.43664e-76
1213.750000	4.46898e-76
1213.700000	4.50157e-76
1213.650000	4.53439e-76
1213.600000	4.56745e-76
1213.550000	4.60075e-76
1213.500000	4.63429e-76
1213.450000	4.66808e-76
1213.400000	4.70212e-76
1213.350000	4.7364e-76
1213.300000	4.77093e-76
1213.250000	4.80572e-76
1213.200000	4.84075e-76
1213.150000	4.87605e-76
1213.100000	4.9116e-76
1213.050000	4.94741e-76
1213.000000	4.98348e-76
1212.950000	5.01982e-76
1212.900000	5.05642e-76
1212.850000	5.09328e-76
1212.800000	5.13042e-76
1212.750000	5.16782e-76
1212.700000	5.2055e-76
1212.650000	5.24345e-76
1212.600000	5.28168e-76
1212.550000	5.32019e-76
1212.500000	5.35898e-76
1212.450000	5.39805e-76
1212.400000	5.43741e-76
1212.350000	5.47705e-76
1212.300000	5.51699e-76
1212.250000	5.55721e-76
1212.200000	5.59773e-76
1212.150000	5.63854e-76
1212.100000	5.67965e-76
1212.050000	5.72106e-76
1212.000000	5.76278e-76
1211.950000	5.80479e-76
1211.900000	5.84711e-76
1211.850000	5.88974e-76
1211.800000	5.93269e-76
1211.750000	5.97594e-76
1211.700000	6.01951e-76
1211.650000	6.0634e-76
1211.600000	6.10761e-76
1211.550000	6.15214e-76
1211.500000	6.19699e-76
1211.450000	6.24218e-76
1211.400000	6.28769e-76
1211.350000	6.33353e-76
1211.300000	6.37971e-76
1211.250000	6.42622e-76
1211.200000	6.47308e-76
1211.150000	6.52027e-76
1211.100000	6.56781e-76
1211.050000	6.61569e-76
1211.000000	6.66393e-76
1210.950000	6.71252e-76
1210.900000	6.76146e-76
1210.850000	6.81075e-76
1210.800000	6.86041e-76
1210.750000	6.91043e-76
1210.700000	6.96081e-76
1210.650000	7.01156e-76
1210.600000	7.06269e-76
1210.550000	7.11418e-76
1210.500000	7.16605e-76
1210.450000	7.2183e-76
1210.400000	7.27092e-76
1210.350000	7.32394e-76
1210.300000	7.37733e-76
1210.250000	7.43112e-76
1210.200000	7.4853e-76
1210.150000	7.53988e-76
1210.100000	7.59485e-76
1210.050000	7.65022e-76
1210.000000	7.706e-76
1209.950000	7.76218e-76
1209.900000	7.81878e-76
1209.850000	7.87578e-76
1209.800000	7.93321e-76
1209.750000	7.99105e-76
1209.700000	8.04931e-76
1209.650000	8.108e-76
1209.600000	8.16711e-76
1209.550000	8.22666e-76
1209.500000	8.28664e-76
1209.450000	8.34705e-76
1209.400000	8.40791e-76
1209.350000	8.46921e-76
1209.300000	8.53096e-76
1209.250000	8.59316e-76
1209.200000	8.65581e-76
1209.150000	8.71892e-76
1209.100000	8.78249e-76
1209.050000	8.84652e-76
1209.000000	8.91102e-76
1208.950000	8.97599e-76
1208.900000	9.04144e-76
1208.850000	9.10736e-76
1208.800000	9.17376e-76
1208.750000	9.24064e-76
1208.700000	9.30802e-76
1208.650000	9.37588e-76
1208.600000	9.44424e-76
1208.550000	9.5131e-76
1208.500000	9.58246e-76
1208.450000	9.65232e-76
1208.400000	9.7227e-76
1208.350000	9.79358e-76
1208.300000	9.86499e-76
1208.250000	9.93691e-76
1208.200000	1.00094e-75
1208.150000	1.00823e-75
1208.100000	1.01558e-75
1208.050000	1.02299e-75
1208.000000	1.03045e-75
1207.950000	1.03796e-75
1207.900000	1.04553e-75
1207.850000	1.05315e-75
1207.800000	1.06083e-75
1207.750000	1.06856e-75
1207.700000	1.07636e-75
1207.650000	1.0842e-75
1207.600000	1.09211e-75
1207.550000	1.10007e-75
1207.500000	1.10809e-75
1207.450000	1.11617e-75
1207.400000	1.12431e-75
1207.350000	1.1325e-75
1207.300000	1.14076e-75
1207.250000	1.14908e-75
1207.200000	1.15746e-75
1207.150000	1.1659e-75
1207.100000	1.1744e-75
1207.050000	1.18296e-75
1207.000000	1.19158e-75
1206.950000	1.20027e-75
1206.900000	1.20902e-75
1206.850000	1.21784e-75
1206.800000	1.22672e-75
1206.750000	1.23566e-75
1206.700000	1.24467e-75
1206.650000	1.25374e-75
1206.600000	1.26288e-75
1206.550000	1.27209e-75
1206.500000	1.28137e-75
1206.450000	1.29071e-75
1206.400000	1.30012e-75
1206.350000	1.3096e-75
1206.300000	1.31915e-75
1206.250000	1.32877e-75
1206.200000	1.33845e-75
1206.150000	1.34821e-75
1206.100000	1.35804e-75
1206.050000	1.36794e-75
1206.000000	1.37792e-75
1205.950000	1.38796e-75
1205.900000	1.39808e-75
1205.850000	1.40828e-75
1205.800000	1.41854e-75
1205.750000	1.42889e-75
1205.700000	1.4393e-75
1205.650000	1.4498e-75
1205.600000	1.46037e-75
1205.550000	1.47101e-75
1205.500000	1.48174e-75
1205.450000	1.49254e-75
1205.400000	1.50342e-75
1205.350000	1.51439e-75
1205.300000	1.52543e-75
1205.250000	1.53655e-75
1205.200000	1.54775e-75
1205.150000	1.55904e-75
1205.100000	1.5704e-75
1205.050000	1.58185e-75
1205.000000	1.59339e-75
1204.950000	1.605e-75
1204.900000	1.61671e-75
1204.850000	1.62849e-75
1204.800000	1.64037e-75
1204.750000	1.65233e-75
1204.700000	1.66437e-75
1204.650000	1.67651e-75
1204.600000	1.68873e-75
1204.550000	1.70104e-75
1204.500000	1.71344e-75
1204.450000	1.72594e-75
1204.400000	1.73852e-75
1204.350000	1.7512e-75
1204.300000	1.76396e-75
1204.250000	1.77682e-75
1204.200000	1.78978e-75
1204.150000	1.80283e-75
1204.100000	1.81597e-75
1204.050000	1.82921e-75
1204.000000	1.84255e-75
1203.950000	1.85598e-75
1203.900000	1.86951e-75
1203.850000	1.88315e-75
1203.800000	1.89688e-75
1203.750000	1.91071e-75
1203.700000	1.92464e-75
1203.650000	1.93867e-75
1203.600000	1.9528e-75
1203.550000	1.96704e-75
1203.500000	1.98138e-75
1203.450000	1.99583e-75
1203.400000	2.01038e-75
1203.350000	2.02504e-75
1203.300000	2.0398e-75
1203.250000	2.05467e-75
1203.200000	2.06965e-75
1203.150000	2.08474e-75
1203.100000	2.09994e-75
1203.050000	2.11525e-75
1203.000000	2.13067e-75
1202.950000	2.14621e-75
1202.900000	2.16186e-75
1202.850000	2.17762e-75
1202.800000	2.1935e-75
1202.750000	2.20949e-75
1202.700000	2.2256e-75
1202.650000	2.24182e-75
1202.600000	2.25817e-75
1202.550000	2.27463e-75
1202.500000	2.29122e-75
1202.450000	2.30792e-75
1202.400000	2.32475e-75
1202.350000	2.3417e-75
1202.300000	2.35877e-75
1202.250000	2.37597e-75
1202.200000	2.39329e-75
1202.150000	2.41074e-75
1202.100000	2.42832e-75
1202.050000	2.44602e-75
1202.000000	2.46385e-75
1201.950000	2.48182e-75
1201.900000	2.49991e-75
1201.850000	2.51814e-75
1201.800000	2.5365e-75
1201.750000	2.55499e-75
1201.700000	2.57362e-75
1201.650000	2.59238e-75
1201.600000	2.61129e-75
1201.550000	2.63032e-75
1201.500000	2.6495e-75
1201.450000	2.66882e-75
1201.400000	2.68828e-75
1201.350000	2.70788e-75
1201.300000	2.72762e-75
1201.250000	2.74751e-75
1201.200000	2.76754e-75
1201.150000	2.78771e-75
1201.100000	2.80804e-75
1201.050000	2.82851e-75
1201.000000	2.84913e-75
1200.950000	2.86991e-75
1200.900000	2.89083e-75
1200.850000	2.91191e-75
1200.800000	2.93314e-75
1200.750000	2.95452e-75
1200.700000	2.97606e-75
1200.650000	2.99776e-75
1200.600000	3.01962e-75
1200.550000	3.04163e-75
1200.500000	3.06381e-75
1200.450000	3.08615e-75
1200.400000	3.10865e-75
1200.350000	3.13131e-75
1200.300000	3.15414e-75
1200.250000	3.17714e-75
1200.200000	3.2003e-75
1200.150000	3.22364e-75
1200.100000	3.24714e-75
1200.050000	3.27081e-75
1200.000000	3.29466e-75
1199.950000	3.31868e-75
1199.900000	3.34288e-75
1199.850000	3.36725e-75
1199.800000	3.3918e-75
1199.750000	3.41653e-75
1199.700000	3.44144e-75
1199.650000	3.46653e-75
1199.600000	3.4918e-75
1199.550000	3.51726e-75
1199.500000	3.54291e-75
1199.450000	3.56874e-75
1199.400000	3.59476e-75
1199.350000	3.62097e-75
1199.300000	3.64737e-75
1199.250000	3.67396e-75
1199.200000	3.70074e-75
1199.150000	3.72773e-75
1199.100000	3.7549e-75
1199.050000	3.78228e-75
1199.000000	3.80986e-75
1198.950000	3.83763e-75
1198.900000	3.86561e-75
1198.850000	3.8938e-75
1198.800000	3.92218e-75
1198.750000	3.95078e-75
1198.700000	3.97959e-75
1198.650000	4.0086e-75
1198.600000	4.03783e-75
1198.550000	4.06727e-75
1198.500000	4.09692e-75
1198.450000	4.12679e-75
1198.400000	4.15688e-75
1198.350000	4.18718e-75
1198.300000	4.21771e-75
1198.250000	4.24846e-75
1198.200000	4.27944e-75
1198.150000	4.31064e-75
1198.100000	4.34207e-75
1198.050000	4.37372e-75
1198.000000	4.40561e-75
1197.950000	4.43773e-75
1197.900000	4.47009e-75
1197.850000	4.50268e-75
1197.800000	4.53551e-75
1197.750000	4.56857e-75
1197.700000	4.60188e-75
1197.650000	4.63543e-75
1197.600000	4.66923e-75
1197.550000	4.70327e-75
1197.500000	4.73756e-75
1197.450000	4.7721e-75
1197.400000	4.8069e-75
1197.350000	4.84194e-75
1197.300000	4.87724e-75
1197.250000	4.9128e-75
1197.200000	4.94862e-75
1197.150000	4.9847e-75
1197.100000	5.02104e-75
1197.050000	5.05765e-75
1197.000000	5.09453e-75
1196.950000	5.13167e-75
1196.900000	5.16908e-75
1196.850000	5.20677e-75
1196.800000	5.24473e-75
1196.750000	5.28297e-75
1196.700000	5.32149e-75
1196.650000	5.36028e-75
1196.600000	5.39937e-75
1196.550000	5.43873e-75
1196.500000	5.47838e-75
1196.450000	5.51833e-75
1196.400000	5.55856e-75
1196.350000	5.59909e-75
1196.300000	5.63991e-75
1196.250000	5.68103e-75
1196.200000	5.72245e-75
1196.150000	5.76417e-75
1196.100000	5.80619e-75
1196.050000	5.84852e-75
1196.000000	5.89116e-75
1195.950000	5.93412e-75
1195.900000	5.97738e-75
1195.850000	6.02096e-75
1195.800000	6.06486e-75
1195.750000	6.10908e-75
1195.700000	6.15362e-75
1195.650000	6.19848e-75
1195.600000	6.24367e-75
1195.550000	6.28919e-75
1195.500000	6.33505e-75
1195.450000	6.38123e-75
1195.400000	6.42776e-75
1195.350000	6.47462e-75
1195.300000	6.52183e-75
1195.250000	6.56938e-75
1195.200000	6.61727e-75
1195.150000	6.66552e-75
1195.100000	6.71412e-75
1195.050000	6.76307e-75
1195.000000	6.81237e-75
1194.950000	6.86204e-75
1194.900000	6.91207e-75
1194.850000	6.96247e-75
1194.800000	7.01323e-75
1194.750000	7.06436e-75
1194.700000	7.11587e-75
1194.650000	7.16775e-75
1194.600000	7.22e-75
1194.550000	7.27264e-75
1194.500000	7.32567e-75
1194.450000	7.37908e-75
1194.400000	7.43288e-75
1194.350000	7.48707e-75
1194.300000	7.54165e-75
1194.250000	7.59664e-75
1194.200000	7.65203e-75
1194.150000	7.70781e-75
1194.100000	7.76401e-75
1194.050000	7.82062e-75
1194.000000	7.87763e-75
1193.950000	7.93507e-75
1193.900000	7.99292e-75
1193.850000	8.0512e-75
1193.800000	8.1099e-75
1193.750000	8.16902e-75
1193.700000	8.22858e-75
1193.650000	8.28857e-75
1193.600000	8.34901e-75
1193.550000	8.40988e-75
1193.500000	8.47119e-75
1193.450000	8.53295e-75
1193.400000	8.59516e-75
1193.350000	8.65783e-75
1193.300000	8.72095e-75
1193.250000	8.78453e-75
1193.200000	8.84858e-75
1193.150000	8.91309e-75
1193.100000	8.97808e-75
1193.050000	9.04353e-75
1193.000000	9.10947e-75
1192.950000	9.17588e-75
1192.900000	9.24278e-75
1192.850000	9.31017e-75
1192.800000	9.37805e-75
1192.750000	9.44642e-75
1192.700000	9.51529e-75
1192.650000	9.58467e-75
1192.600000	9.65455e-75
1192.550000	9.72494e-75
1192.500000	9.79584e-75
1192.450000	9.86726e-75
1192.400000	9.9392e-75
1192.350000	1.00117e-74
1192.300000	1.00847e-74
1192.250000	1.01582e-74
1192.200000	1.02322e-74
1192.150000	1.03068e-74
1192.100000	1.0382e-74
1192.050000	1.04577e-74
1192.000000	1.05339e-74
1191.950000	1.06107e-74
1191.900000	1.06881e-74
1191.850000	1.0766e-74
1191.800000	1.08445e-74
1191.750000	1.09236e-74
1191.700000	1.10032e-74
1191.650000	1.10834e-74
1191.600000	1.11642e-74
1191.550000	1.12456e-74
1191.500000	1.13276e-74
1191.450000	1.14102e-74
1191.400000	1.14934e-74
1191.350000	1.15772e-74
1191.300000	1.16616e-74
1191.250000	1.17466e-74
1191.200000	1.18323e-74
1191.150000	1.19185e-74
1191.100000	1.20054e-74
1191.050000	1.2093e-74
1191.000000	1.21811e-74
1190.950000	1.22699e-74
1190.900000	1.23594e-74
1190.850000	1.24495e-74
1190.800000	1.25403e-74
1190.750000	1.26317e-74
1190.700000	1.27238e-74
1190.650000	1.28165e-74
1190.600000	1.291e-74
1190.550000	1.30041e-74
1190.500000	1.30989e-74
1190.450000	1.31944e-74
1190.400000	1.32906e-74
1190.350000	1.33875e-74
1190.300000	1.34851e-74
1190.250000	1.35834e-74
1190.200000	1.36825e-74
1190.150000	1.37822e-74
1190.100000	1.38827e-74
1190.050000	1.39839e-74
1190.000000	1.40859e-74
1189.950000	1.41886e-74
1189.900000	1.4292e-74
1189.850000	1.43962e-74
1189.800000	1.45012e-74
1189.750000	1.46069e-74
1189.700000	1.47134e-74
1189.650000	1.48207e-74
1189.600000	1.49287e-74
1189.550000	1.50376e-74
1189.500000	1.51472e-74
1189.450000	1.52576e-74
1189.400000	1.53689e-74
1189.350000	1.54809e-74
1189.300000	1.55938e-74
1189.250000	1.57075e-74
1189.200000	1.5822e-74
1189.150000	1.59374e-74
1189.100000	1.60536e-74
1189.050000	1.61706e-74
1189.000000	1.62885e-74
1188.950000	1.64073e-74
1188.900000	1.65269e-74
1188.850000	1.66474e-74
1188.800000	1.67687e-74
1188.750000	1.6891e-74
1188.700000	1.70141e-74
1188.650000	1.71382e-74
1188.600000	1.72631e-74
1188.550000	1.7389e-74
1188.500000	1.75158e-74
1188.450000	1.76435e-74
1188.400000	1.77721e-74
1188.350000	1.79017e-74
1188.300000	1.80322e-74
1188.250000	1.81637e-74
1188.200000	1.82961e-74
1188.150000	1.84295e-74
1188.100000	1.85639e-74
1188.050000	1.86992e-74
1188.000000	1.88355e-74
1187.950000	1.89729e-74
1187.900000	1.91112e-74
1187.850000	1.92505e-74
1187.800000	1.93909e-74
1187.750000	1.95322e-74
1187.700000	1.96746e-74
1187.650000	1.98181e-74
1187.600000	1.99626e-74
1187.550000	2.01081e-74
1187.500000	2.02547e-74
1187.450000	2.04024e-74
1187.400000	2.05511e-74
1187.350000	2.0701e-74
1187.300000	2.08519e-74
1187.250000	2.10039e-74
1187.200000	2.1157e-74
1187.150000	2.13113e-74
1187.100000	2.14667e-74
1187.050000	2.16232e-74
1187.000000	2.17808e-74
1186.950000	2.19396e-74
1186.900000	2.20996e-74
1186.850000	2.22607e-74
1186.800000	2.2423e-74
1186.750000	2.25865e-74
1186.700000	2.27512e-74
1186.650000	2.2917e-74
1186.600000	2.30841e-74
1186.550000	2.32524e-74
1186.500000	2.34219e-74
1186.450000	2.35927e-74
1186.400000	2.37647e-74
1186.350000	2.3938e-74
1186.300000	2.41125e-74
1186.250000	2.42883e-74
1186.200000	2.44654e-74
1186.150000	2.46437e-74
1186.100000	2.48234e-74
1186.050000	2.50044e-74
1186.000000	2.51867e-74
1185.950000	2.53703e-74
1185.900000	2.55553e-74
1185.850000	2.57416e-74
1185.800000	2.59293e-74
1185.750000	2.61183e-74
1185.700000	2.63087e-74
1185.650000	2.65005e-74
1185.600000	2.66938e-74
1185.550000	2.68884e-74
1185.500000	2.70844e-74
1185.450000	2.72819e-74
1185.400000	2.74808e-74
1185.350000	2.76811e-74
1185.300000	2.78829e-74
1185.250000	2.80862e-74
1185.200000	2.8291e-74
1185.150000	2.84973e-74
1185.100000	2.8705e-74
1185.050000	2.89143e-74
1185.000000	2.91251e-74
1184.950000	2.93375e-74
1184.900000	2.95513e-74
1184.850000	2.97668e-74
1184.800000	2.99838e-74
1184.750000	3.02024e-74
1184.700000	3.04226e-74
1184.650000	3.06444e-74
1184.600000	3.08678e-74
1184.550000	3.10929e-74
1184.500000	3.13196e-74
1184.450000	3.15479e-74
1184.400000	3.17779e-74
1184.350000	3.20096e-74
1184.300000	3.2243e-74
1184.250000	3.2478e-74
1184.200000	3.27148e-74
1184.150000	3.29533e-74
1184.100000	3.31936e-74
1184.050000	3.34356e-74
1184.000000	3.36794e-74
1183.950000	3.39249e-74
1183.900000	3.41723e-74
1183.850000	3.44214e-74
1183.800000	3.46723e-74
1183.750000	3.49251e-74
1183.700000	3.51798e-74
1183.650000	3.54362e-74
1183.600000	3.56946e-74
1183.550000	3.59548e-74
1183.500000	3.6217e-74
1183.450000	3.6481e-74
1183.400000	3.6747e-74
1183.350000	3.70149e-74
1183.300000	3.72848e-74
1183.250000	3.75566e-74
1183.200000	3.78304e-74
1183.150000	3.81062e-74
1183.100000	3.8384e-74
1183.050000	3.86639e-74
1183.000000	3.89458e-74
1182.950000	3.92297e-74
1182.900000	3.95157e-74
1182.850000	3.98038e-74
1182.800000	4.0094e-74
1182.750000	4.03863e-74
1182.700000	4.06808e-74
1182.650000	4.09774e-74
1182.600000	4.12761e-74
1182.550000	4.1577e-74
1182.500000	4.18802e-74
1182.450000	4.21855e-74
1182.400000	4.24931e-74
1182.350000	4.28029e-74
1182.300000	4.31149e-74
1182.250000	4.34293e-74
1182.200000	4.37459e-74
1182.150000	4.40648e-74
1182.100000	4.43861e-74
1182.050000	4.47097e-74
1182.000000	4.50357e-74
1181.950000	4.5364e-74
1181.900000	4.56947e-74
1181.850000	4.60279e-74
1181.800000	4.63635e-74
1181.750000	4.67015e-74
1181.700000	4.7042e-74
1181.650000	4.73849e-74
1181.600000	4.77304e-74
1181.550000	4.80784e-74
1181.500000	4.84289e-74
1181.450000	4.8782e-74
1181.400000	4.91376e-74
1181.350000	4.94959e-74
1181.300000	4.98567e-74
1181.250000	5.02202e-74
1181.200000	5.05864e-74
1181.150000	5.09552e-74
1181.100000	5.13267e-74
1181.050000	5.17009e-74
1181.000000	5.20778e-74
1180.950000	5.24575e-74
1180.900000	5.28399e-74
1180.850000	5.32252e-74
1180.800000	5.36132e-74
1180.750000	5.40041e-74
1180.700000	5.43978e-74
1180.650000	5.47944e-74
1180.600000	5.51939e-74
1180.550000	5.55963e-74
1180.500000	5.60016e-74
1180.450000	5.64099e-74
1180.400000	5.68212e-74
1180.350000	5.72355e-74
1180.300000	5.76527e-74
1180.250000	5.80731e-74
1180.200000	5.84965e-74
1180.150000	5.89229e-74
1180.100000	5.93525e-74
1180.050000	5.97852e-74
1180.000000	6.02211e-74
1179.950000	6.06602e-74
1179.900000	6.11024e-74
1179.850000	6.15479e-74
1179.800000	6.19966e-74
1179.750000	6.24486e-74
1179.700000	6.29039e-74
1179.650000	6.33625e-74
1179.600000	6.38245e-74
1179.550000	6.42898e-74
1179.500000	6.47585e-74
1179.450000	6.52306e-74
1179.400000	6.57062e-74
1179.350000	6.61852e-74
1179.300000	6.66678e-74
1179.250000	6.71538e-74
1179.200000	6.76434e-74
1179.150000	6.81366e-74
1179.100000	6.86333e-74
1179.050000	6.91337e-74
1179.000000	6.96378e-74
1178.950000	7.01455e-74
1178.900000	7.06569e-74
1178.850000	7.1172e-74
1178.800000	7.16909e-74
1178.750000	7.22136e-74
1178.700000	7.274e-74
1178.650000	7.32704e-74
1178.600000	7.38046e-74
1178.550000	7.43426e-74
1178.500000	7.48846e-74
1178.450000	7.54306e-74
1178.400000	7.59805e-74
1178.350000	7.65345e-74
1178.300000	7.70925e-74
1178.250000	7.76545e-74
1178.200000	7.82207e-74
1178.150000	7.87909e-74
1178.100000	7.93654e-74
1178.050000	7.9944e-74
1178.000000	8.05268e-74
1177.950000	8.11139e-74
1177.900000	8.17053e-74
1177.850000	8.2301e-74
1177.800000	8.2901e-74
1177.750000	8.35054e-74
1177.700000	8.41142e-74
1177.650000	8.47275e-74
1177.600000	8.53452e-74
1177.550000	8.59674e-74
1177.500000	8.65942e-74
1177.450000	8.72255e-74
1177.400000	8.78614e-74
1177.350000	8.8502e-74
1177.300000	8.91472e-74
1177.250000	8.97971e-74
1177.200000	9.04518e-74
1177.150000	9.11113e-74
1177.100000	9.17755e-74
1177.050000	9.24446e-74
1177.000000	9.31186e-74
1176.950000	9.37975e-74
1176.900000	9.44813e-74
1176.850000	9.51702e-74
1176.800000	9.5864e-74
1176.750000	9.65629e-74
1176.700000	9.72669e-74
1176.650000	9.79761e-74
1176.600000	9.86904e-74
1176.550000	9.94099e-74
1176.500000	1.00135e-73
1176.450000	1.00865e-73
1176.400000	1.016e-73
1176.350000	1.02341e-73
1176.300000	1.03087e-73
1176.250000	1.03838e-73
1176.200000	1.04596e-73
1176.150000	1.05358e-73
1176.100000	1.06126e-73
1176.050000	1.069e-73
1176.000000	1.07679e-73
1175.950000	1.08464e-73
1175.900000	1.09255e-73
1175.850000	1.10052e-73
1175.800000	1.10854e-73
1175.750000	1.11662e-73
1175.700000	1.12476e-73
1175.650000	1.13296e-73
1175.600000	1.14122e-73
1175.550000	1.14954e-73
1175.500000	1.15792e-73
1175.450000	1.16637e-73
1175.400000	1.17487e-73
1175.350000	1.18343e-73
1175.300000	1.19206e-73
1175.250000	1.20075e-73
1175.200000	1.20951e-73
1175.150000	1.21833e-73
1175.100000	1.22721e-73
1175.050000	1.23616e-73
1175.000000	1.24517e-73
1174.950000	1.25425e-73
1174.900000	1.26339e-73
1174.850000	1.2726e-73
1174.800000	1.28188e-73
1174.750000	1.29122e-73
1174.700000	1.30064e-73
1174.650000	1.31012e-73
1174.600000	1.31967e-73
1174.550000	1.32929e-73
1174.500000	1.33898e-73
1174.450000	1.34875e-73
1174.400000	1.35858e-73
1174.350000	1.36848e-73
1174.300000	1.37846e-73
1174.250000	1.38851e-73
1174.200000	1.39863e-73
1174.150000	1.40883e-73
1174.100000	1.4191e-73
1174.050000	1.42945e-73
1174.000000	1.43987e-73
1173.950000	1.45037e-73
1173.900000	1.46094e-73
1173.850000	1.47159e-73
1173.800000	1.48232e-73
1173.750000	1.49313e-73
1173.700000	1.50401e-73
1173.650000	1.51498e-73
1173.600000	1.52602e-73
1173.550000	1.53715e-73
1173.500000	1.54836e-73
1173.450000	1.55965e-73
1173.400000	1.57102e-73
1173.350000	1.58247e-73
1173.300000	1.59401e-73
1173.250000	1.60563e-73
1173.200000	1.61733e-73
1173.150000	1.62913e-73
1173.100000	1.641e-73
1173.050000	1.65297e-73
1173.000000	1.66502e-73
1172.950000	1.67716e-73
1172.900000	1.68938e-73
1172.850000	1.7017e-73
1172.800000	1.71411e-73
1172.750000	1.7266e-73
1172.700000	1.73919e-73
1172.650000	1.75187e-73
1172.600000	1.76464e-73
1172.550000	1.77751e-73
1172.500000	1.79047e-73
1172.450000	1.80352e-73
1172.400000	1.81667e-73
1172.350000	1.82991e-73
1172.300000	1.84326e-73
1172.250000	1.85669e-73
1172.200000	1.87023e-73
1172.150000	1.88387e-73
1172.100000	1.8976e-73
1172.050000	1.91143e-73
1172.000000	1.92537e-73
1171.950000	1.93941e-73
1171.900000	1.95355e-73
1171.850000	1.96779e-73
1171.800000	1.98214e-73
1171.750000	1.99659e-73
1171.700000	2.01114e-73
1171.650000	2.0258e-73
1171.600000	2.04057e-73
1171.550000	2.05545e-73
1171.500000	2.07044e-73
1171.450000	2.08553e-73
1171.400000	2.10074e-73
1171.350000	2.11605e-73
1171.300000	2.13148e-73
1171.250000	2.14702e-73
1171.200000	2.16267e-73
1171.150000	2.17844e-73
1171.100000	2.19432e-73
1171.050000	2.21032e-73
1171.000000	2.22643e-73
1170.950000	2.24266e-73
1170.900000	2.25901e-73
1170.850000	2.27548e-73
1170.800000	2.29207e-73
1170.750000	2.30878e-73
1170.700000	2.32562e-73
1170.650000	2.34257e-73
1170.600000	2.35965e-73
1170.550000	2.37685e-73
1170.500000	2.39418e-73
1170.450000	2.41164e-73
1170.400000	2.42922e-73
1170.350000	2.44693e-73
1170.300000	2.46477e-73
1170.250000	2.48274e-73
1170.200000	2.50084e-73
1170.150000	2.51907e-73
1170.100000	2.53744e-73
1170.050000	2.55594e-73
1170.000000	2.57457e-73
1169.950000	2.59334e-73
1169.900000	2.61225e-73
1169.850000	2.63129e-73
1169.800000	2.65047e-73
1169.750000	2.6698e-73
1169.700000	2.68926e-73
1169.650000	2.70887e-73
1169.600000	2.72862e-73
1169.550000	2.74851e-73
1169.500000	2.76855e-73
1169.450000	2.78873e-73
1169.400000	2.80906e-73
1169.350000	2.82954e-73
1169.300000	2.85017e-73
1169.250000	2.87095e-73
1169.200000	2.89188e-73
1169.150000	2.91297e-73
1169.100000	2.9342e-73
1169.050000	2.9556e-73
1169.000000	2.97714e-73
1168.950000	2.99885e-73
1168.900000	3.02071e-73
1168.850000	3.04273e-73
1168.800000	3.06492e-73
1168.750000	3.08726e-73
1168.700000	3.10977e-73
1168.650000	3.13244e-73
1168.600000	3.15528e-73
1168.550000	3.17828e-73
1168.500000	3.20145e-73
1168.450000	3.22479e-73
1168.400000	3.2483e-73
1168.350000	3.27199e-73
1168.300000	3.29584e-73
1168.250000	3.31987e-73
1168.200000	3.34407e-73
1168.150000	3.36845e-73
1168.100000	3.39301e-73
1168.050000	3.41775e-73
1168.000000	3.44266e-73
1167.950000	3.46776e-73
1167.900000	3.49305e-73
1167.850000	3.51851e-73
1167.800000	3.54416e-73
1167.750000	3.57e-73
1167.700000	3.59603e-73
1167.650000	3.62225e-73
1167.600000	3.64865e-73
1167.550000	3.67526e-73
1167.500000	3.70205e-73
1167.450000	3.72904e-73
1167.400000	3.75623e-73
1167.350000	3.78361e-73
1167.300000	3.8112e-73
1167.250000	3.83898e-73
1167.200000	3.86697e-73
1167.150000	3.89516e-73
1167.100000	3.92356e-73
1167.050000	3.95216e-73
1167.000000	3.98098e-73
1166.950000	4.01e-73
1166.900000	4.03924e-73
1166.850000	4.06868e-73
1166.800000	4.09835e-73
1166.750000	4.12823e-73
1166.700000	4.15832e-73
1166.650000	4.18864e-73
1166.600000	4.21918e-73
1166.550000	4.24994e-73
1166.500000	4.28092e-73
1166.450000	4.31213e-73
1166.400000	4.34357e-73
1166.350000	4.37523e-73
1166.300000	4.40713e-73
1166.250000	4.43926e-73
1166.200000	4.47163e-73
1166.150000	4.50423e-73
1166.100000	4.53707e-73
1166.050000	4.57014e-73
1166.000000	4.60346e-73
1165.950000	4.63702e-73
1165.900000	4.67083e-73
1165.850000	4.70488e-73
1165.800000	4.73918e-73
1165.750000	4.77373e-73
1165.700000	4.80854e-73
1165.650000	4.84359e-73
1165.600000	4.87891e-73
1165.550000	4.91448e-73
1165.500000	4.9503e-73
1165.450000	4.98639e-73
1165.400000	5.02275e-73
1165.350000	5.05937e-73
1165.300000	5.09625e-73
1165.250000	5.13341e-73
1165.200000	5.17083e-73
1165.150000	5.20853e-73
1165.100000	5.2465e-73
1165.050000	5.28475e-73
1165.000000	5.32328e-73
1164.950000	5.36209e-73
1164.900000	5.40118e-73
1164.850000	5.44056e-73
1164.800000	5.48022e-73
1164.750000	5.52018e-73
1164.700000	5.56042e-73
1164.650000	5.60096e-73
1164.600000	5.64179e-73
1164.550000	5.68292e-73
1164.500000	5.72436e-73
1164.450000	5.76609e-73
1164.400000	5.80813e-73
1164.350000	5.85047e-73
1164.300000	5.89312e-73
1164.250000	5.93609e-73
1164.200000	5.97936e-73
1164.150000	6.02296e-73
1164.100000	6.06687e-73
1164.050000	6.1111e-73
1164.000000	6.15565e-73
1163.950000	6.20053e-73
1163.900000	6.24573e-73
1163.850000	6.29127e-73
1163.800000	6.33713e-73
1163.750000	6.38333e-73
1163.700000	6.42987e-73
1163.650000	6.47675e-73
1163.600000	6.52397e-73
1163.550000	6.57153e-73
1163.500000	6.61944e-73
1163.450000	6.6677e-73
1163.400000	6.71631e-73
1163.350000	6.76527e-73
1163.300000	6.8146e-73
1163.250000	6.86428e-73
1163.200000	6.91432e-73
1163.150000	6.96473e-73
1163.100000	7.01551e-73
1163.050000	7.06665e-73
1163.000000	7.11817e-73
1162.950000	7.17007e-73
1162.900000	7.22234e-73
1162.850000	7.27499e-73
1162.800000	7.32803e-73
1162.750000	7.38146e-73
1162.700000	7.43527e-73
1162.650000	7.48948e-73
1162.600000	7.54408e-73
1162.550000	7.59908e-73
1162.500000	7.65448e-73
1162.450000	7.71028e-73
1162.400000	7.7665e-73
1162.350000	7.82312e-73
1162.300000	7.88015e-73
1162.250000	7.9376e-73
1162.200000	7.99547e-73
1162.150000	8.05376e-73
1162.100000	8.11248e-73
1162.050000	8.17162e-73
1162.000000	8.2312e-73
1161.950000	8.2912e-73
1161.900000	8.35165e-73
1161.850000	8.41254e-73
1161.800000	8.47387e-73
1161.750000	8.53565e-73
1161.700000	8.59788e-73
1161.650000	8.66056e-73
1161.600000	8.7237e-73
1161.550000	8.7873e-73
1161.500000	8.85136e-73
1161.450000	8.91589e-73
1161.400000	8.98089e-73
1161.350000	9.04637e-73
1161.300000	9.11232e-73
1161.250000	9.17875e-73
1161.200000	9.24567e-73
1161.150000	9.31308e-73
1161.100000	9.38097e-73
1161.050000	9.44936e-73
1161.000000	9.51825e-73
1160.950000	9.58765e-73
1160.900000	9.65754e-73
1160.850000	9.72795e-73
1160.800000	9.79887e-73
1160.750000	9.87031e-73
1160.700000	9.94227e-73
1160.650000	1.00148e-72
1160.600000	1.00878e-72
1160.550000	1.01613e-72
1160.500000	1.02354e-72
1160.450000	1.031e-72
1160.400000	1.03852e-72
1160.350000	1.04609e-72
1160.300000	1.05372e-72
1160.250000	1.0614e-72
1160.200000	1.06914e-72
1160.150000	1.07693e-72
1160.100000	1.08478e-72
1160.050000	1.09269e-72
1160.000000	1.10066e-72
1159.950000	1.10868e-72
1159.900000	1.11676e-72
1159.850000	1.1249e-72
1159.800000	1.13311e-72
1159.750000	1.14137e-72
1159.700000	1.14969e-72
1159.650000	1.15807e-72
1159.600000	1.16651e-72
1159.550000	1.17502e-72
1159.500000	1.18358e-72
1159.450000	1.19221e-72
1159.400000	1.2009e-72
1159.350000	1.20966e-72
1159.300000	1.21848e-72
1159.250000	1.22736e-72
1159.200000	1.23631e-72
1159.150000	1.24532e-72
1159.100000	1.2544e-72
1159.050000	1.26355e-72
1159.000000	1.27276e-72
1158.950000	1.28204e-72
1158.900000	1.29138e-72
1158.850000	1.3008e-72
1158.800000	1.31028e-72
1158.750000	1.31983e-72
1158.700000	1.32946e-72
1158.650000	1.33915e-72
1158.600000	1.34891e-72
1158.550000	1.35875e-72
1158.500000	1.36865e-72
1158.450000	1.37863e-72
1158.400000	1.38868e-72
1158.350000	1.3988e-72
1158.300000	1.409e-72
1158.250000	1.41927e-72
1158.200000	1.42962e-72
1158.150000	1.44004e-72
1158.100000	1.45054e-72
1158.050000	1.46112e-72
1158.000000	1.47177e-72
1157.950000	1.4825e-72
1157.900000	1.49331e-72
1157.850000	1.50419e-72
1157.800000	1.51516e-72
1157.750000	1.52621e-72
1157.700000	1.53733e-72
1157.650000	1.54854e-72
1157.600000	1.55983e-72
1157.550000	1.5712e-72
1157.500000	1.58266e-72
1157.450000	1.5942e-72
1157.400000	1.60582e-72
1157.350000	1.61752e-72
1157.300000	1.62932e-72
1157.250000	1.6412e-72
1157.200000	1.65316e-72
1157.150000	1.66521e-72
1157.100000	1.67735e-72
1157.050000	1.68958e-72
1157.000000	1.7019e-72
1156.950000	1.71431e-72
1156.900000	1.7268e-72
1156.850000	1.73939e-72
1156.800000	1.75207e-72
1156.750000	1.76485e-72
1156.700000	1.77771e-72
1156.650000	1.79067e-72
1156.600000	1.80373e-72
1156.550000	1.81688e-72
1156.500000	1.83013e-72
1156.450000	1.84347e-72
1156.400000	1.85691e-72
1156.350000	1.87044e-72
1156.300000	1.88408e-72
1156.250000	1.89782e-72
1156.200000	1.91165e-72
1156.150000	1.92559e-72
1156.100000	1.93963e-72
1156.050000	1.95377e-72
1156.000000	1.96801e-72
1155.950000	1.98236e-72
1155.900000	1.99681e-72
1155.850000	2.01137e-72
1155.800000	2.02603e-72
1155.750000	2.0408e-72
1155.700000	2.05568e-72
1155.650000	2.07067e-72
1155.600000	2.08576e-72
1155.550000	2.10097e-72
1155.500000	2.11629e-72
1155.450000	2.13172e-72
1155.400000	2.14726e-72
1155.350000	2.16291e-72
1155.300000	2.17868e-72
1155.250000	2.19456e-72
1155.200000	2.21056e-72
1155.150000	2.22668e-72
1155.100000	2.24291e-72
1155.050000	2.25926e-72
1155.000000	2.27573e-72
1154.950000	2.29233e-72
1154.900000	2.30904e-72
1154.850000	2.32587e-72
1154.800000	2.34283e-72
1154.750000	2.35991e-72
1154.700000	2.37711e-72
1154.650000	2.39444e-72
1154.600000	2.4119e-72
1154.550000	2.42948e-72
1154.500000	2.44719e-72
1154.450000	2.46504e-72
1154.400000	2.48301e-72
1154.350000	2.50111e-72
1154.300000	2.51934e-72
1154.250000	2.53771e-72
1154.200000	2.55621e-72
1154.150000	2.57485e-72
1154.100000	2.59362e-72
1154.050000	2.61253e-72
1154.000000	2.63157e-72
1153.950000	2.65076e-72
1153.900000	2.67008e-72
1153.850000	2.68955e-72
1153.800000	2.70916e-72
1153.750000	2.72891e-72
1153.700000	2.7488e-72
1153.650000	2.76884e-72
1153.600000	2.78903e-72
1153.550000	2.80936e-72
1153.500000	2.82984e-72
1153.450000	2.85047e-72
1153.400000	2.87125e-72
1153.350000	2.89219e-72
1153.300000	2.91327e-72
1153.250000	2.93451e-72
1153.200000	2.9559e-72
1153.150000	2.97745e-72
1153.100000	2.99916e-72
1153.050000	3.02102e-72
1153.000000	3.04305e-72
1152.950000	3.06523e-72
1152.900000	3.08758e-72
1152.850000	3.11009e-72
1152.800000	3.13276e-72
1152.750000	3.1556e-72
1152.700000	3.17861e-72
1152.650000	3.20178e-72
1152.600000	3.22512e-72
1152.550000	3.24864e-72
1152.500000	3.27232e-72
1152.450000	3.29618e-72
1152.400000	3.32021e-72
1152.350000	3.34441e-72
1152.300000	3.36879e-72
1152.250000	3.39335e-72
1152.200000	3.41809e-72
1152.150000	3.44301e-72
1152.100000	3.46811e-72
1152.050000	3.4934e-72
1152.000000	3.51886e-72
1151.950000	3.54452e-72
1151.900000	3.57036e-72
1151.850000	3.59639e-72
1151.800000	3.62261e-72
1151.750000	3.64902e-72
1151.700000	3.67562e-72
1151.650000	3.70242e-72
1151.600000	3.72941e-72
1151.550000	3.7566e-72
1151.500000	3.78398e-72
1151.450000	3.81157e-72
1151.400000	3.83936e-72
1151.350000	3.86735e-72
1151.300000	3.89554e-72
1151.250000	3.92394e-72
1151.200000	3.95255e-72
1151.150000	3.98136e-72
1151.100000	4.01039e-72
1151.050000	4.03963e-72
1151.000000	4.06908e-72
1150.950000	4.09874e-72
1150.900000	4.12862e-72
1150.850000	4.15872e-72
1150.800000	4.18904e-72
1150.750000	4.21958e-72
1150.700000	4.25034e-72
1150.650000	4.28133e-72
1150.600000	4.31254e-72
1150.550000	4.34398e-72
1150.500000	4.37565e-72
1150.450000	4.40755e-72
1150.400000	4.43968e-72
1150.350000	4.47205e-72
1150.300000	4.50465e-72
1150.250000	4.53749e-72
1150.200000	4.57057e-72
1150.150000	4.60389e-72
1150.100000	4.63746e-72
1150.050000	4.67127e-72
1150.000000	4.70532e-72
1149.950000	4.73963e-72
1149.900000	4.77418e-72
1149.850000	4.80898e-72
1149.800000	4.84404e-72
1149.750000	4.87936e-72
1149.700000	4.91493e-72
1149.650000	4.95076e-72
1149.600000	4.98685e-72
1149.550000	5.02321e-72
1149.500000	5.05983e-72
1149.450000	5.09672e-72
1149.400000	5.13388e-72
1149.350000	5.1713e-72
1149.300000	5.209e-72
1149.250000	5.24698e-72
1149.200000	5.28523e-72
1149.150000	5.32376e-72
1149.100000	5.36257e-72
1149.050000	5.40167e-72
1149.000000	5.44105e-72
1148.950000	5.48072e-72
1148.900000	5.52067e-72
1148.850000	5.56092e-72
1148.800000	5.60146e-72
1148.750000	5.6423e-72
1148.700000	5.68343e-72
1148.650000	5.72487e-72
1148.600000	5.7666e-72
1148.550000	5.80864e-72
1148.500000	5.85099e-72
1148.450000	5.89364e-72
1148.400000	5.93661e-72
1148.350000	5.97989e-72
1148.300000	6.02349e-72
1148.250000	6.0674e-72
1148.200000	6.11163e-72
1148.150000	6.15619e-72
1148.100000	6.20107e-72
1148.050000	6.24628e-72
1148.000000	6.29181e-72
1147.950000	6.33768e-72
1147.900000	6.38389e-72
1147.850000	6.43043e-72
1147.800000	6.47731e-72
1147.750000	6.52453e-72
1147.700000	6.57209e-72
1147.650000	6.62001e-72
1147.600000	6.66827e-72
1147.550000	6.71688e-72
1147.500000	6.76585e-72
1147.450000	6.81518e-72
1147.400000	6.86486e-72
1147.350000	6.91491e-72
1147.300000	6.96532e-72
1147.250000	7.0161e-72
1147.200000	7.06725e-72
1147.150000	7.11877e-72
1147.100000	7.17067e-72
1147.050000	7.22294e-72
1147.000000	7.2756e-72
1146.950000	7.32864e-72
1146.900000	7.38207e-72
1146.850000	7.43589e-72
1146.800000	7.4901e-72
1146.750000	7.5447e-72
1146.700000	7.59971e-72
1146.650000	7.65511e-72
1146.600000	7.71092e-72
1146.550000	7.76713e-72
1146.500000	7.82376e-72
1146.450000	7.8808e-72
1146.400000	7.93825e-72
1146.350000	7.99612e-72
1146.300000	8.05442e-72
1146.250000	8.11313e-72
1146.200000	8.17228e-72
1146.150000	8.23186e-72
1146.100000	8.29187e-72
1146.050000	8.35232e-72
1146.000000	8.41321e-72
1145.950000	8.47455e-72
1145.900000	8.53633e-72
1145.850000	8.59856e-72
1145.800000	8.66125e-72
1145.750000	8.72439e-72
1145.700000	8.78799e-72
1145.650000	8.85206e-72
1145.600000	8.9166e-72
1145.550000	8.9816e-72
1145.500000	9.04708e-72
1145.450000	9.11303e-72
1145.400000	9.17947e-72
1145.350000	9.24639e-72
1145.300000	9.3138e-72
1145.250000	9.3817e-72
1145.200000	9.4501e-72
1145.150000	9.51899e-72
1145.100000	9.58839e-72
1145.050000	9.65829e-72
1145.000000	9.7287e-72
1144.950000	9.79962e-72
1144.900000	9.87107e-72
1144.850000	9.94303e-72
1144.800000	1.00155e-71
1144.750000	1.00885e-71
1144.700000	1.01621e-71
1144.650000	1.02362e-71
1144.600000	1.03108e-71
1144.550000	1.0386e-71
1144.500000	1.04617e-71
1144.450000	1.05379e-71
1144.400000	1.06148e-71
1144.350000	1.06922e-71
1144.300000	1.07701e-71
1144.250000	1.08486e-71
1144.200000	1.09277e-71
1144.150000	1.10074e-71
1144.100000	1.10876e-71
1144.050000	1.11685e-71
1144.000000	1.12499e-71
1143.950000	1.13319e-71
1143.900000	1.14145e-71
1143.850000	1.14977e-71
1143.800000	1.15815e-71
1143.750000	1.1666e-71
1143.700000	1.1751e-71
1143.650000	1.18367e-71
1143.600000	1.1923e-71
1143.550000	1.20099e-71
1143.500000	1.20975e-71
1143.450000	1.21856e-71
1143.400000	1.22745e-71
1143.350000	1.2364e-71
1143.300000	1.24541e-71
1143.250000	1.25449e-71
1143.200000	1.26364e-71
1143.150000	1.27285e-71
1143.100000	1.28213e-71
1143.050000	1.29147e-71
1143.000000	1.30089e-71
1142.950000	1.31037e-71
1142.900000	1.31993e-71
1142.850000	1.32955e-71
1142.800000	1.33924e-71
1142.750000	1.349e-71
1142.700000	1.35884e-71
1142.650000	1.36875e-71
1142.600000	1.37872e-71
1142.550000	1.38878e-71
1142.500000	1.3989e-71
1142.450000	1.4091e-71
1142.400000	1.41937e-71
1142.350000	1.42972e-71
1142.300000	1.44014e-71
1142.250000	1.45064e-71
1142.200000	1.46122e-71
1142.150000	1.47187e-71
1142.100000	1.4826e-71
1142.050000	1.49341e-71
1142.000000	1.50429e-71
1141.950000	1.51526e-71
1141.900000	1.52631e-71
1141.850000	1.53744e-71
1141.800000	1.54864e-71
1141.750000	1.55993e-71
1141.700000	1.57131e-71
1141.650000	1.58276e-71
1141.600000	1.5943e-71
1141.550000	1.60592e-71
1141.500000	1.61763e-71
1141.450000	1.62942e-71
1141.400000	1.6413e-71
1141.350000	1.65327e-71
1141.300000	1.66532e-71
1141.250000	1.67746e-71
1141.200000	1.68969e-71
1141.150000	1.70201e-71
1141.100000	1.71442e-71
1141.050000	1.72691e-71
1141.000000	1.7395e-71
1140.950000	1.75219e-71
1140.900000	1.76496e-71
1140.850000	1.77783e-71
1140.800000	1.79079e-71
1140.750000	1.80384e-71
1140.700000	1.81699e-71
1140.650000	1.83024e-71
1140.600000	1.84358e-71
1140.550000	1.85702e-71
1140.500000	1.87056e-71
1140.450000	1.8842e-71
1140.400000	1.89793e-71
1140.350000	1.91177e-71
1140.300000	1.92571e-71
1140.250000	1.93975e-71
1140.200000	1.95389e-71
1140.150000	1.96813e-71
1140.100000	1.98248e-71
1140.050000	1.99693e-71
1140.000000	2.01149e-71
1139.950000	2.02615e-71
1139.900000	2.04093e-71
1139.850000	2.0558e-71
1139.800000	2.07079e-71
1139.750000	2.08589e-71
1139.700000	2.10109e-71
1139.650000	2.11641e-71
1139.600000	2.13184e-71
1139.550000	2.14738e-71
1139.500000	2.16304e-71
1139.450000	2.17881e-71
1139.400000	2.19469e-71
1139.350000	2.21069e-71
1139.300000	2.22681e-71
1139.250000	2.24304e-71
1139.200000	2.25939e-71
1139.150000	2.27586e-71
1139.100000	2.29246e-71
1139.050000	2.30917e-71
1139.000000	2.326e-71
1138.950000	2.34296e-71
1138.900000	2.36004e-71
1138.850000	2.37725e-71
1138.800000	2.39458e-71
1138.750000	2.41203e-71
1138.700000	2.42962e-71
1138.650000	2.44733e-71
1138.600000	2.46517e-71
1138.550000	2.48314e-71
1138.500000	2.50125e-71
1138.450000	2.51948e-71
1138.400000	2.53785e-71
1138.350000	2.55635e-71
1138.300000	2.57499e-71
1138.250000	2.59376e-71
1138.200000	2.61267e-71
1138.150000	2.63171e-71
1138.100000	2.6509e-71
1138.050000	2.67022e-71
1138.000000	2.68969e-71
1137.950000	2.7093e-71
1137.900000	2.72905e-71
1137.850000	2.74895e-71
1137.800000	2.76899e-71
1137.750000	2.78917e-71
1137.700000	2.80951e-71
1137.650000	2.82999e-71
1137.600000	2.85062e-71
1137.550000	2.8714e-71
1137.500000	2.89233e-71
1137.450000	2.91342e-71
1137.400000	2.93466e-71
1137.350000	2.95605e-71
1137.300000	2.9776e-71
1137.250000	2.99931e-71
1137.200000	3.02118e-71
1137.150000	3.0432e-71
1137.100000	3.06539e-71
1137.050000	3.08773e-71
1137.000000	3.11025e-71
1136.950000	3.13292e-71
1136.900000	3.15576e-71
1136.850000	3.17876e-71
1136.800000	3.20194e-71
1136.750000	3.22528e-71
1136.700000	3.24879e-71
1136.650000	3.27248e-71
1136.600000	3.29634e-71
1136.550000	3.32037e-71
1136.500000	3.34457e-71
1136.450000	3.36896e-71
1136.400000	3.39352e-71
1136.350000	3.41825e-71
1136.300000	3.44317e-71
1136.250000	3.46828e-71
1136.200000	3.49356e-71
1136.150000	3.51903e-71
1136.100000	3.54468e-71
1136.050000	3.57052e-71
1136.000000	3.59655e-71
1135.950000	3.62277e-71
1135.900000	3.64918e-71
1135.850000	3.67579e-71
1135.800000	3.70259e-71
1135.750000	3.72958e-71
1135.700000	3.75677e-71
1135.650000	3.78415e-71
1135.600000	3.81174e-71
1135.550000	3.83953e-71
1135.500000	3.86752e-71
1135.450000	3.89572e-71
1135.400000	3.92412e-71
1135.350000	3.95272e-71
1135.300000	3.98154e-71
1135.250000	4.01057e-71
1135.200000	4.0398e-71
1135.150000	4.06925e-71
1135.100000	4.09892e-71
1135.050000	4.1288e-71
1135.000000	4.1589e-71
1134.950000	4.18922e-71
1134.900000	4.21976e-71
1134.850000	4.25052e-71
1134.800000	4.28151e-71
1134.750000	4.31272e-71
1134.700000	4.34416e-71
1134.650000	4.37583e-71
1134.600000	4.40773e-71
1134.550000	4.43987e-71
1134.500000	4.47223e-71
1134.450000	4.50484e-71
1134.400000	4.53768e-71
1134.350000	4.57076e-71
1134.300000	4.60408e-71
1134.250000	4.63765e-71
1134.200000	4.67145e-71
1134.150000	4.70551e-71
1134.100000	4.73981e-71
1134.050000	4.77437e-71
1134.000000	4.80917e-71
1133.950000	4.84423e-71
1133.900000	4.87955e-71
1133.850000	4.91512e-71
1133.800000	4.95095e-71
1133.750000	4.98705e-71
1133.700000	5.0234e-71
1133.650000	5.06002e-71
1133.600000	5.09691e-71
1133.550000	5.13407e-71
1133.500000	5.1715e-71
1133.450000	5.2092e-71
1133.400000	5.24717e-71
1133.350000	5.28543e-71
1133.300000	5.32396e-71
1133.250000	5.36277e-71
1133.200000	5.40187e-71
1133.150000	5.44125e-71
1133.100000	5.48091e-71
1133.050000	5.52087e-71
1133.000000	5.56112e-71
1132.950000	5.60166e-71
1132.900000	5.6425e-71
1132.850000	5.68363e-71
1132.800000	5.72507e-71
1132.750000	5.7668e-71
1132.700000	5.80884e-71
1132.650000	5.85119e-71
1132.600000	5.89385e-71
1132.550000	5.93681e-71
1132.500000	5.98009e-71
1132.450000	6.02369e-71
1132.400000	6.0676e-71
1132.350000	6.11184e-71
1132.300000	6.15639e-71
1132.250000	6.20128e-71
1132.200000	6.24648e-71
1132.150000	6.29202e-71
1132.100000	6.33789e-71
1132.050000	6.38409e-71
1132.000000	6.43064e-71
1131.950000	6.47752e-71
1131.900000	6.52474e-71
1131.850000	6.5723e-71
1131.800000	6.62022e-71
1131.750000	6.66848e-71
1131.700000	6.71709e-71
1131.650000	6.76606e-71
1131.600000	6.81539e-71
1131.550000	6.86507e-71
1131.500000	6.91512e-71
1131.450000	6.96553e-71
1131.400000	7.01631e-71
1131.350000	7.06746e-71
1131.300000	7.11898e-71
1131.250000	7.17088e-71
1131.200000	7.22316e-71
1131.150000	7.27582e-71
1131.100000	7.32886e-71
1131.050000	7.38229e-71
1131.000000	7.4361e-71
1130.950000	7.49031e-71
1130.900000	7.54492e-71
1130.850000	7.59992e-71
1130.800000	7.65533e-71
1130.750000	7.71114e-71
1130.700000	7.76735e-71
1130.650000	7.82398e-71
1130.600000	7.88101e-71
1130.550000	7.93847e-71
1130.500000	7.99634e-71
1130.450000	8.05463e-71
1130.400000	8.11335e-71
1130.350000	8.1725e-71
1130.300000	8.23208e-71
1130.250000	8.29209e-71
1130.200000	8.35254e-71
1130.150000	8.41343e-71
1130.100000	8.47477e-71
1130.050000	8.53655e-71
1130.000000	8.59878e-71
1129.950000	8.66147e-71
1129.900000	8.72461e-71
1129.850000	8.78821e-71
1129.800000	8.85228e-71
1129.750000	8.91682e-71
1129.700000	8.98182e-71
1129.650000	9.0473e-71
1129.600000	9.11325e-71
1129.550000	9.17969e-71
1129.500000	9.24661e-71
1129.450000	9.31402e-71
1129.400000	9.38192e-71
1129.350000	9.45032e-71
1129.300000	9.51921e-71
1129.250000	9.58861e-71
1129.200000	9.65851e-71
1129.150000	9.72892e-71
1129.100000	9.79984e-71
1129.050000	9.87129e-71
1129.000000	9.94325e-71
1128.950000	1.00157e-70
1128.900000	1.00888e-70
1128.850000	1.01623e-70
1128.800000	1.02364e-70
1128.750000	1.0311e-70
1128.700000	1.03862e-70
1128.650000	1.04619e-70
1128.600000	1.05382e-70
1128.550000	1.0615e-70
1128.500000	1.06924e-70
1128.450000	1.07703e-70
1128.400000	1.08488e-70
1128.350000	1.09279e-70
1128.300000	1.10076e-70
1128.250000	1.10878e-70
1128.200000	1.11687e-70
1128.150000	1.12501e-70
1128.100000	1.13321e-70
1128.050000	1.14147e-70
1128.000000	1.14979e-70
1127.950000	1.15817e-70
1127.900000	1.16662e-70
1127.850000	1.17512e-70
1127.800000	1.18369e-70
1127.750000	1.19232e-70
1127.700000	1.20101e-70
1127.650000	1.20977e-70
1127.600000	1.21859e-70
1127.550000	1.22747e-70
1127.500000	1.23642e-70
1127.450000	1.24543e-70
1127.400000	1.25451e-70
1127.350000	1.26366e-70
1127.300000	1.27287e-70
1127.250000	1.28215e-70
1127.200000	1.29149e-70
1127.150000	1.30091e-70
1127.100000	1.31039e-70
1127.050000	1.31995e-70
1127.000000	1.32957e-70
1126.950000	1.33926e-70
1126.900000	1.34902e-70
1126.850000	1.35886e-70
1126.800000	1.36877e-70
1126.750000	1.37874e-70
1126.700000	1.38879e-70
1126.650000	1.39892e-70
1126.600000	1.40912e-70
1126.550000	1.41939e-70
1126.500000	1.42974e-70
1126.450000	1.44016e-70
1126.400000	1.45066e-70
1126.350000	1.46123e-70
1126.300000	1.47189e-70
1126.250000	1.48262e-70
1126.200000	1.49343e-70
1126.150000	1.50431e-70
1126.100000	1.51528e-70
1126.050000	1.52633e-70
1126.000000	1.53745e-70
1125.950000	1.54866e-70
1125.900000	1.55995e-70
1125.850000	1.57132e-70
1125.800000	1.58278e-70
1125.750000	1.59432e-70
1125.700000	1.60594e-70
1125.650000	1.61765e-70
1125.600000	1.62944e-70
1125.550000	1.64132e-70
1125.500000	1.65328e-70
1125.450000	1.66534e-70
1125.400000	1.67748e-70
1125.350000	1.68971e-70
1125.300000	1.70202e-70
1125.250000	1.71443e-70
1125.200000	1.72693e-70
1125.150000	1.73952e-70
1125.100000	1.7522e-70
1125.050000	1.76497e-70
1125.000000	1.77784e-70
1124.950000	1.7908e-70
1124.900000	1.80386e-70
1124.850000	1.81701e-70
1124.800000	1.83025e-70
1124.750000	1.8436e-70
1124.700000	1.85704e-70
1124.650000	1.87057e-70
1124.600000	1.88421e-70
1124.550000	1.89795e-70
1124.500000	1.91178e-70
1124.450000	1.92572e-70
1124.400000	1.93976e-70
1124.350000	1.9539e-70
1124.300000	1.96814e-70
1124.250000	1.98249e-70
1124.200000	1.99694e-70
1124.150000	2.0115e-70
1124.100000	2.02616e-70
1124.050000	2.04094e-70
1124.000000	2.05581e-70
1123.950000	2.0708e-70
1123.900000	2.0859e-70
1123.850000	2.1011e-70
1123.800000	2.11642e-70
1123.750000	2.13185e-70
1123.700000	2.14739e-70
1123.650000	2.16305e-70
1123.600000	2.17881e-70
1123.550000	2.1947e-70
1123.500000	2.2107e-70
1123.450000	2.22681e-70
1123.400000	2.24305e-70
1123.350000	2.2594e-70
1123.300000	2.27587e-70
1123.250000	2.29246e-70
1123.200000	2.30917e-70
1123.150000	2.32601e-70
1123.100000	2.34296e-70
1123.050000	2.36004e-70
1123.000000	2.37725e-70
1122.950000	2.39458e-70
1122.900000	2.41204e-70
1122.850000	2.42962e-70
1122.800000	2.44733e-70
1122.750000	2.46517e-70
1122.700000	2.48314e-70
1122.650000	2.50125e-70
1122.600000	2.51948e-70
1122.550000	2.53785e-70
1122.500000	2.55635e-70
1122.450000	2.57498e-70
1122.400000	2.59376e-70
1122.350000	2.61266e-70
1122.300000	2.63171e-70
1122.250000	2.6509e-70
1122.200000	2.67022e-70
1122.150000	2.68969e-70
1122.100000	2.70929e-70
1122.050000	2.72905e-70
1122.000000	2.74894e-70
1121.950000	2.76898e-70
1121.900000	2.78917e-70
1121.850000	2.8095e-70
1121.800000	2.82998e-70
1121.750000	2.85061e-70
1121.700000	2.87139e-70
1121.650000	2.89232e-70
1121.600000	2.91341e-70
1121.550000	2.93465e-70
1121.500000	2.95604e-70
1121.450000	2.97759e-70
1121.400000	2.9993e-70
1121.350000	3.02116e-70
1121.300000	3.04319e-70
1121.250000	3.06537e-70
1121.200000	3.08772e-70
1121.150000	3.11023e-70
1121.100000	3.1329e-70
1121.050000	3.15574e-70
1121.000000	3.17875e-70
1120.950000	3.20192e-70
1120.900000	3.22526e-70
1120.850000	3.24877e-70
1120.800000	3.27246e-70
1120.750000	3.29631e-70
1120.700000	3.32034e-70
1120.650000	3.34455e-70
1120.600000	3.36893e-70
1120.550000	3.39349e-70
1120.500000	3.41823e-70
1120.450000	3.44315e-70
1120.400000	3.46825e-70
1120.350000	3.49353e-70
1120.300000	3.519e-70
1120.250000	3.54465e-70
1120.200000	3.57049e-70
1120.150000	3.59652e-70
1120.100000	3.62274e-70
1120.050000	3.64915e-70
1120.000000	3.67575e-70
1119.950000	3.70255e-70
1119.900000	3.72954e-70
1119.850000	3.75673e-70
1119.800000	3.78412e-70
1119.750000	3.8117e-70
1119.700000	3.83949e-70
1119.650000	3.86748e-70
1119.600000	3.89567e-70
1119.550000	3.92407e-70
1119.500000	3.95268e-70
1119.450000	3.98149e-70
1119.400000	4.01052e-70
1119.350000	4.03976e-70
1119.300000	4.06921e-70
1119.250000	4.09887e-70
1119.200000	4.12875e-70
1119.150000	4.15885e-70
1119.100000	4.18917e-70
1119.050000	4.21971e-70
1119.000000	4.25047e-70
1118.950000	4.28145e-70
1118.900000	4.31267e-70
1118.850000	4.34411e-70
1118.800000	4.37577e-70
1118.750000	4.40767e-70
1118.700000	4.4398e-70
1118.650000	4.47217e-70
1118.600000	4.50477e-70
1118.550000	4.53761e-70
1118.500000	4.57069e-70
1118.450000	4.60401e-70
1118.400000	4.63758e-70
1118.350000	4.67138e-70
1118.300000	4.70544e-70
1118.250000	4.73974e-70
1118.200000	4.77429e-70
1118.150000	4.8091e-70
1118.100000	4.84416e-70
1118.050000	4.87947e-70
1118.000000	4.91504e-70
1117.950000	4.95087e-70
1117.900000	4.98696e-70
1117.850000	5.02332e-70
1117.800000	5.05994e-70
1117.750000	5.09682e-70
1117.700000	5.13398e-70
1117.650000	5.17141e-70
1117.600000	5.20911e-70
1117.550000	5.24708e-70
1117.500000	5.28533e-70
1117.450000	5.32386e-70
1117.400000	5.36267e-70
1117.350000	5.40177e-70
1117.300000	5.44114e-70
1117.250000	5.48081e-70
1117.200000	5.52077e-70
1117.150000	5.56101e-70
1117.100000	5.60155e-70
1117.050000	5.64239e-70
1117.000000	5.68352e-70
1116.950000	5.72495e-70
1116.900000	5.76669e-70
1116.850000	5.80873e-70
1116.800000	5.85107e-70
1116.750000	5.89372e-70
1116.700000	5.93669e-70
1116.650000	5.97997e-70
1116.600000	6.02356e-70
1116.550000	6.06747e-70
1116.500000	6.1117e-70
1116.450000	6.15626e-70
1116.400000	6.20114e-70
1116.350000	6.24634e-70
1116.300000	6.29188e-70
1116.250000	6.33775e-70
1116.200000	6.38395e-70
1116.150000	6.43049e-70
1116.100000	6.47737e-70
1116.050000	6.52459e-70
1116.000000	6.57215e-70
1115.950000	6.62006e-70
1115.900000	6.66832e-70
1115.850000	6.71693e-70
1115.800000	6.7659e-70
1115.750000	6.81522e-70
1115.700000	6.8649e-70
1115.650000	6.91495e-70
1115.600000	6.96536e-70
1115.550000	7.01613e-70
1115.500000	7.06728e-70
1115.450000	7.1188e-70
1115.400000	7.1707e-70
1115.350000	7.22297e-70
1115.300000	7.27563e-70
1115.250000	7.32867e-70
1115.200000	7.38209e-70
1115.150000	7.43591e-70
1115.100000	7.49011e-70
1115.050000	7.54472e-70
1115.000000	7.59972e-70
1114.950000	7.65512e-70
1114.900000	7.71092e-70
1114.850000	7.76714e-70
1114.800000	7.82376e-70
1114.750000	7.88079e-70
1114.700000	7.93824e-70
1114.650000	7.99611e-70
1114.600000	8.0544e-70
1114.550000	8.11312e-70
1114.500000	8.17226e-70
1114.450000	8.23184e-70
1114.400000	8.29185e-70
1114.350000	8.3523e-70
1114.300000	8.41318e-70
1114.250000	8.47452e-70
1114.200000	8.53629e-70
1114.150000	8.59852e-70
1114.100000	8.66121e-70
1114.050000	8.72435e-70
1114.000000	8.78795e-70
1113.950000	8.85201e-70
1113.900000	8.91654e-70
1113.850000	8.98154e-70
1113.800000	9.04701e-70
1113.750000	9.11297e-70
1113.700000	9.1794e-70
1113.650000	9.24632e-70
1113.600000	9.31372e-70
1113.550000	9.38162e-70
1113.500000	9.45001e-70
1113.450000	9.5189e-70
1113.400000	9.58829e-70
1113.350000	9.65819e-70
1113.300000	9.7286e-70
1113.250000	9.79952e-70
1113.200000	9.87096e-70
1113.150000	9.94291e-70
1113.100000	1.00154e-69
1113.050000	1.00884e-69
1113.000000	1.0162e-69
1112.950000	1.0236e-69
1112.900000	1.03107e-69
1112.850000	1.03858e-69
1112.800000	1.04615e-69
1112.750000	1.05378e-69
1112.700000	1.06146e-69
1112.650000	1.0692e-69
1112.600000	1.07699e-69
1112.550000	1.08484e-69
1112.500000	1.09275e-69
1112.450000	1.10072e-69
1112.400000	1.10874e-69
1112.350000	1.11683e-69
1112.300000	1.12497e-69
1112.250000	1.13317e-69
1112.200000	1.14143e-69
1112.150000	1.14975e-69
1112.100000	1.15813e-69
1112.050000	1.16657e-69
1112.000000	1.17508e-69
1111.950000	1.18364e-69
1111.900000	1.19227e-69
1111.850000	1.20096e-69
1111.800000	1.20972e-69
1111.750000	1.21854e-69
1111.700000	1.22742e-69
1111.650000	1.23637e-69
1111.600000	1.24538e-69
1111.550000	1.25446e-69
1111.500000	1.26361e-69
1111.450000	1.27282e-69
1111.400000	1.2821e-69
1111.350000	1.29144e-69
1111.300000	1.30086e-69
1111.250000	1.31034e-69
1111.200000	1.31989e-69
1111.150000	1.32951e-69
1111.100000	1.33921e-69
1111.050000	1.34897e-69
1111.000000	1.3588e-69
1110.950000	1.36871e-69
1110.900000	1.37869e-69
1110.850000	1.38874e-69
1110.800000	1.39886e-69
1110.750000	1.40906e-69
1110.700000	1.41933e-69
1110.650000	1.42968e-69
1110.600000	1.4401e-69
1110.550000	1.4506e-69
1110.500000	1.46117e-69
1110.450000	1.47182e-69
1110.400000	1.48255e-69
1110.350000	1.49336e-69
1110.300000	1.50425e-69
1110.250000	1.51521e-69
1110.200000	1.52626e-69
1110.150000	1.53738e-69
1110.100000	1.54859e-69
1110.050000	1.55988e-69
1110.000000	1.57125e-69
1109.950000	1.58271e-69
1109.900000	1.59424e-69
1109.850000	1.60587e-69
1109.800000	1.61757e-69
1109.750000	1.62936e-69
1109.700000	1.64124e-69
1109.650000	1.65321e-69
1109.600000	1.66526e-69
1109.550000	1.6774e-69
1109.500000	1.68963e-69
1109.450000	1.70194e-69
1109.400000	1.71435e-69
1109.350000	1.72685e-69
1109.300000	1.73944e-69
1109.250000	1.75212e-69
1109.200000	1.76489e-69
1109.150000	1.77776e-69
1109.100000	1.79071e-69
1109.050000	1.80377e-69
1109.000000	1.81692e-69
1108.950000	1.83016e-69
1108.900000	1.84351e-69
1108.850000	1.85694e-69
1108.800000	1.87048e-69
1108.750000	1.88412e-69
1108.700000	1.89785e-69
1108.650000	1.91169e-69
1108.600000	1.92562e-69
1108.550000	1.93966e-69
1108.500000	1.9538e-69
1108.450000	1.96804e-69
1108.400000	1.98239e-69
1108.350000	1.99684e-69
1108.300000	2.0114e-69
1108.250000	2.02606e-69
1108.200000	2.04083e-69
1108.150000	2.05571e-69
1108.100000	2.07069e-69
1108.050000	2.08579e-69
1108.000000	2.10099e-69
1107.950000	2.11631e-69
1107.900000	2.13174e-69
1107.850000	2.14728e-69
1107.800000	2.16293e-69
1107.750000	2.1787e-69
1107.700000	2.19458e-69
1107.650000	2.21058e-69
1107.600000	2.22669e-69
1107.550000	2.24293e-69
1107.500000	2.25928e-69
1107.450000	2.27575e-69
1107.400000	2.29234e-69
1107.350000	2.30905e-69
1107.300000	2.32588e-69
1107.250000	2.34283e-69
1107.200000	2.35991e-69
1107.150000	2.37712e-69
1107.100000	2.39445e-69
1107.050000	2.4119e-69
1107.000000	2.42948e-69
1106.950000	2.44719e-69
1106.900000	2.46503e-69
1106.850000	2.483e-69
1106.800000	2.5011e-69
1106.750000	2.51934e-69
1106.700000	2.5377e-69
1106.650000	2.5562e-69
1106.600000	2.57484e-69
1106.550000	2.59361e-69
1106.500000	2.61251e-69
1106.450000	2.63156e-69
1106.400000	2.65074e-69
1106.350000	2.67007e-69
1106.300000	2.68953e-69
1106.250000	2.70914e-69
1106.200000	2.72888e-69
1106.150000	2.74878e-69
1106.100000	2.76882e-69
1106.050000	2.789e-69
1106.000000	2.80933e-69
1105.950000	2.82981e-69
1105.900000	2.85044e-69
1105.850000	2.87122e-69
1105.800000	2.89215e-69
1105.750000	2.91323e-69
1105.700000	2.93447e-69
1105.650000	2.95586e-69
1105.600000	2.97741e-69
1105.550000	2.99911e-69
1105.500000	3.02098e-69
1105.450000	3.043e-69
1105.400000	3.06518e-69
1105.350000	3.08753e-69
1105.300000	3.11004e-69
1105.250000	3.13271e-69
1105.200000	3.15554e-69
1105.150000	3.17855e-69
1105.100000	3.20172e-69
1105.050000	3.22506e-69
1105.000000	3.24857e-69
1104.950000	3.27225e-69
1104.900000	3.2961e-69
1104.850000	3.32013e-69
1104.800000	3.34434e-69
1104.750000	3.36872e-69
1104.700000	3.39327e-69
1104.650000	3.41801e-69
1104.600000	3.44293e-69
1104.550000	3.46802e-69
1104.500000	3.49331e-69
1104.450000	3.51877e-69
1104.400000	3.54442e-69
1104.350000	3.57026e-69
1104.300000	3.59629e-69
1104.250000	3.6225e-69
1104.200000	3.64891e-69
1104.150000	3.67551e-69
1104.100000	3.7023e-69
1104.050000	3.72929e-69
1104.000000	3.75648e-69
1103.950000	3.78386e-69
1103.900000	3.81145e-69
1103.850000	3.83923e-69
1103.800000	3.86722e-69
1103.750000	3.89541e-69
1103.700000	3.92381e-69
1103.650000	3.95241e-69
1103.600000	3.98122e-69
1103.550000	4.01025e-69
1103.500000	4.03948e-69
1103.450000	4.06893e-69
1103.400000	4.09859e-69
1103.350000	4.12847e-69
1103.300000	4.15856e-69
1103.250000	4.18888e-69
1103.200000	4.21941e-69
1103.150000	4.25017e-69
1103.100000	4.28115e-69
1103.050000	4.31236e-69
1103.000000	4.3438e-69
1102.950000	4.37547e-69
1102.900000	4.40736e-69
1102.850000	4.43949e-69
1102.800000	4.47185e-69
1102.750000	4.50445e-69
1102.700000	4.53729e-69
1102.650000	4.57036e-69
1102.600000	4.60368e-69
1102.550000	4.63724e-69
1102.500000	4.67105e-69
1102.450000	4.7051e-69
1102.400000	4.7394e-69
1102.350000	4.77395e-69
1102.300000	4.80875e-69
1102.250000	4.8438e-69
1102.200000	4.87911e-69
1102.150000	4.91468e-69
1102.100000	4.95051e-69
1102.050000	4.98659e-69
1102.000000	5.02295e-69
1101.950000	5.05956e-69
1101.900000	5.09645e-69
1101.850000	5.1336e-69
1101.800000	5.17102e-69
1101.750000	5.20872e-69
1101.700000	5.24669e-69
1101.650000	5.28493e-69
1101.600000	5.32346e-69
1101.550000	5.36227e-69
1101.500000	5.40136e-69
1101.450000	5.44073e-69
1101.400000	5.48039e-69
1101.350000	5.52034e-69
1101.300000	5.56059e-69
1101.250000	5.60112e-69
1101.200000	5.64195e-69
1101.150000	5.68308e-69
1101.100000	5.72451e-69
1101.050000	5.76624e-69
1101.000000	5.80827e-69
1100.950000	5.85062e-69
1100.900000	5.89326e-69
1100.850000	5.93623e-69
1100.800000	5.9795e-69
1100.750000	6.02309e-69
1100.700000	6.067e-69
1100.650000	6.11122e-69
1100.600000	6.15577e-69
1100.550000	6.20065e-69
1100.500000	6.24585e-69
1100.450000	6.29138e-69
1100.400000	6.33724e-69
1100.350000	6.38344e-69
1100.300000	6.42997e-69
1100.250000	6.47684e-69
1100.200000	6.52406e-69
1100.150000	6.57162e-69
1100.100000	6.61952e-69
1100.050000	6.66778e-69
1100.000000	6.71639e-69
1099.950000	6.76535e-69
1099.900000	6.81466e-69
1099.850000	6.86434e-69
1099.800000	6.91438e-69
1099.750000	6.96478e-69
1099.700000	7.01556e-69
1099.650000	7.0667e-69
1099.600000	7.11821e-69
1099.550000	7.1701e-69
1099.500000	7.22237e-69
1099.450000	7.27502e-69
1099.400000	7.32805e-69
1099.350000	7.38147e-69
1099.300000	7.43528e-69
1099.250000	7.48948e-69
1099.200000	7.54408e-69
1099.150000	7.59908e-69
1099.100000	7.65447e-69
1099.050000	7.71027e-69
1099.000000	7.76648e-69
1098.950000	7.82309e-69
1098.900000	7.88012e-69
1098.850000	7.93756e-69
1098.800000	7.99543e-69
1098.750000	8.05371e-69
1098.700000	8.11242e-69
1098.650000	8.17156e-69
1098.600000	8.23113e-69
1098.550000	8.29113e-69
1098.500000	8.35157e-69
1098.450000	8.41245e-69
1098.400000	8.47378e-69
1098.350000	8.53555e-69
1098.300000	8.59777e-69
1098.250000	8.66045e-69
1098.200000	8.72358e-69
1098.150000	8.78717e-69
1098.100000	8.85123e-69
1098.050000	8.91575e-69
1098.000000	8.98074e-69
1097.950000	9.04621e-69
1097.900000	9.11216e-69
1097.850000	9.17858e-69
1097.800000	9.24549e-69
1097.750000	9.31289e-69
1097.700000	9.38078e-69
1097.650000	9.44916e-69
1097.600000	9.51804e-69
1097.550000	9.58743e-69
1097.500000	9.65732e-69
1097.450000	9.72771e-69
1097.400000	9.79863e-69
1097.350000	9.87006e-69
1097.300000	9.94201e-69
1097.250000	1.00145e-68
1097.200000	1.00875e-68
1097.150000	1.0161e-68
1097.100000	1.02351e-68
1097.050000	1.03097e-68
1097.000000	1.03849e-68
1096.950000	1.04606e-68
1096.900000	1.05368e-68
1096.850000	1.06136e-68
1096.800000	1.0691e-68
1096.750000	1.07689e-68
1096.700000	1.08474e-68
1096.650000	1.09265e-68
1096.600000	1.10062e-68
1096.550000	1.10864e-68
1096.500000	1.11672e-68
1096.450000	1.12486e-68
1096.400000	1.13306e-68
1096.350000	1.14132e-68
1096.300000	1.14964e-68
1096.250000	1.15802e-68
1096.200000	1.16646e-68
1096.150000	1.17497e-68
1096.100000	1.18353e-68
1096.050000	1.19216e-68
1096.000000	1.20085e-68
1095.950000	1.2096e-68
1095.900000	1.21842e-68
1095.850000	1.2273e-68
1095.800000	1.23625e-68
1095.750000	1.24526e-68
1095.700000	1.25434e-68
1095.650000	1.26348e-68
1095.600000	1.27269e-68
1095.550000	1.28197e-68
1095.500000	1.29132e-68
1095.450000	1.30073e-68
1095.400000	1.31021e-68
1095.350000	1.31976e-68
1095.300000	1.32938e-68
1095.250000	1.33907e-68
1095.200000	1.34884e-68
1095.150000	1.35867e-68
1095.100000	1.36857e-68
1095.050000	1.37855e-68
1095.000000	1.3886e-68
1094.950000	1.39872e-68
1094.900000	1.40892e-68
1094.850000	1.41919e-68
1094.800000	1.42953e-68
1094.750000	1.43995e-68
1094.700000	1.45045e-68
1094.650000	1.46102e-68
1094.600000	1.47167e-68
1094.550000	1.4824e-68
1094.500000	1.49321e-68
1094.450000	1.50409e-68
1094.400000	1.51506e-68
1094.350000	1.5261e-68
1094.300000	1.53723e-68
1094.250000	1.54843e-68
1094.200000	1.55972e-68
1094.150000	1.57109e-68
1094.100000	1.58254e-68
1094.050000	1.59408e-68
1094.000000	1.6057e-68
1093.950000	1.61741e-68
1093.900000	1.6292e-68
1093.850000	1.64107e-68
1093.800000	1.65304e-68
1093.750000	1.66509e-68
1093.700000	1.67722e-68
1093.650000	1.68945e-68
1093.600000	1.70177e-68
1093.550000	1.71417e-68
1093.500000	1.72667e-68
1093.450000	1.73925e-68
1093.400000	1.75193e-68
1093.350000	1.7647e-68
1093.300000	1.77757e-68
1093.250000	1.79052e-68
1093.200000	1.80358e-68
1093.150000	1.81672e-68
1093.100000	1.82997e-68
1093.050000	1.84331e-68
1093.000000	1.85675e-68
1092.950000	1.87028e-68
1092.900000	1.88391e-68
1092.850000	1.89765e-68
1092.800000	1.91148e-68
1092.750000	1.92541e-68
1092.700000	1.93945e-68
1092.650000	1.95359e-68
1092.600000	1.96783e-68
1092.550000	1.98217e-68
1092.500000	1.99662e-68
1092.450000	2.01118e-68
1092.400000	2.02584e-68
1092.350000	2.04061e-68
1092.300000	2.05548e-68
1092.250000	2.07047e-68
1092.200000	2.08556e-68
1092.150000	2.10076e-68
1092.100000	2.11608e-68
1092.050000	2.1315e-68
1092.000000	2.14704e-68
1091.950000	2.16269e-68
1091.900000	2.17846e-68
1091.850000	2.19434e-68
1091.800000	2.21033e-68
1091.750000	2.22644e-68
1091.700000	2.24267e-68
1091.650000	2.25902e-68
1091.600000	2.27549e-68
1091.550000	2.29208e-68
1091.500000	2.30879e-68
1091.450000	2.32562e-68
1091.400000	2.34257e-68
1091.350000	2.35965e-68
1091.300000	2.37685e-68
1091.250000	2.39417e-68
1091.200000	2.41163e-68
1091.150000	2.42921e-68
1091.100000	2.44691e-68
1091.050000	2.46475e-68
1091.000000	2.48272e-68
1090.950000	2.50082e-68
1090.900000	2.51905e-68
1090.850000	2.53741e-68
1090.800000	2.55591e-68
1090.750000	2.57454e-68
1090.700000	2.59331e-68
1090.650000	2.61221e-68
1090.600000	2.63125e-68
1090.550000	2.65043e-68
1090.500000	2.66975e-68
1090.450000	2.68922e-68
1090.400000	2.70882e-68
1090.350000	2.72857e-68
1090.300000	2.74846e-68
1090.250000	2.76849e-68
1090.200000	2.78867e-68
1090.150000	2.809e-68
1090.100000	2.82948e-68
1090.050000	2.8501e-68
1090.000000	2.87088e-68
1089.950000	2.89181e-68
1089.900000	2.91289e-68
1089.850000	2.93412e-68
1089.800000	2.95551e-68
1089.750000	2.97706e-68
1089.700000	2.99876e-68
1089.650000	3.02062e-68
1089.600000	3.04264e-68
1089.550000	3.06482e-68
1089.500000	3.08716e-68
1089.450000	3.10966e-68
1089.400000	3.13233e-68
1089.350000	3.15516e-68
1089.300000	3.17816e-68
1089.250000	3.20133e-68
1089.200000	3.22467e-68
1089.150000	3.24817e-68
1089.100000	3.27185e-68
1089.050000	3.2957e-68
1089.000000	3.31973e-68
1088.950000	3.34393e-68
1088.900000	3.3683e-68
1088.850000	3.39286e-68
1088.800000	3.41759e-68
1088.750000	3.4425e-68
1088.700000	3.4676e-68
1088.650000	3.49287e-68
1088.600000	3.51834e-68
1088.550000	3.54398e-68
1088.500000	3.56982e-68
1088.450000	3.59584e-68
1088.400000	3.62205e-68
1088.350000	3.64846e-68
1088.300000	3.67505e-68
1088.250000	3.70184e-68
1088.200000	3.72883e-68
1088.150000	3.75601e-68
1088.100000	3.78339e-68
1088.050000	3.81097e-68
1088.000000	3.83875e-68
1087.950000	3.86673e-68
1087.900000	3.89492e-68
1087.850000	3.92331e-68
1087.800000	3.95191e-68
1087.750000	3.98072e-68
1087.700000	4.00974e-68
1087.650000	4.03897e-68
1087.600000	4.06841e-68
1087.550000	4.09807e-68
1087.500000	4.12794e-68
1087.450000	4.15803e-68
1087.400000	4.18834e-68
1087.350000	4.21887e-68
1087.300000	4.24963e-68
1087.250000	4.2806e-68
1087.200000	4.31181e-68
1087.150000	4.34324e-68
1087.100000	4.3749e-68
1087.050000	4.40679e-68
1087.000000	4.43891e-68
1086.950000	4.47127e-68
1086.900000	4.50387e-68
1086.850000	4.5367e-68
1086.800000	4.56977e-68
1086.750000	4.60308e-68
1086.700000	4.63664e-68
1086.650000	4.67043e-68
1086.600000	4.70448e-68
1086.550000	4.73877e-68
1086.500000	4.77332e-68
1086.450000	4.80811e-68
1086.400000	4.84316e-68
1086.350000	4.87847e-68
1086.300000	4.91403e-68
1086.250000	4.94985e-68
1086.200000	4.98593e-68
1086.150000	5.02228e-68
1086.100000	5.05889e-68
1086.050000	5.09577e-68
1086.000000	5.13291e-68
1085.950000	5.17033e-68
1085.900000	5.20802e-68
1085.850000	5.24598e-68
1085.800000	5.28422e-68
1085.750000	5.32274e-68
1085.700000	5.36155e-68
1085.650000	5.40063e-68
1085.600000	5.44e-68
1085.550000	5.47965e-68
1085.500000	5.5196e-68
1085.450000	5.55983e-68
1085.400000	5.60036e-68
1085.350000	5.64119e-68
1085.300000	5.68231e-68
1085.250000	5.72373e-68
1085.200000	5.76545e-68
1085.150000	5.80748e-68
1085.100000	5.84982e-68
1085.050000	5.89246e-68
1085.000000	5.93541e-68
1084.950000	5.97868e-68
1084.900000	6.02226e-68
1084.850000	6.06616e-68
1084.800000	6.11038e-68
1084.750000	6.15492e-68
1084.700000	6.19979e-68
1084.650000	6.24498e-68
1084.600000	6.29051e-68
1084.550000	6.33636e-68
1084.500000	6.38255e-68
1084.450000	6.42908e-68
1084.400000	6.47594e-68
1084.350000	6.52315e-68
1084.300000	6.5707e-68
1084.250000	6.6186e-68
1084.200000	6.66684e-68
1084.150000	6.71544e-68
1084.100000	6.7644e-68
1084.050000	6.81371e-68
1084.000000	6.86337e-68
1083.950000	6.91341e-68
1083.900000	6.9638e-68
1083.850000	7.01456e-68
1083.800000	7.0657e-68
1083.750000	7.1172e-68
1083.700000	7.16908e-68
1083.650000	7.22134e-68
1083.600000	7.27399e-68
1083.550000	7.32701e-68
1083.500000	7.38042e-68
1083.450000	7.43422e-68
1083.400000	7.48841e-68
1083.350000	7.543e-68
1083.300000	7.59798e-68
1083.250000	7.65337e-68
1083.200000	7.70916e-68
1083.150000	7.76536e-68
1083.100000	7.82196e-68
1083.050000	7.87898e-68
1083.000000	7.93642e-68
1082.950000	7.99427e-68
1082.900000	8.05254e-68
1082.850000	8.11124e-68
1082.800000	8.17037e-68
1082.750000	8.22993e-68
1082.700000	8.28992e-68
1082.650000	8.35035e-68
1082.600000	8.41122e-68
1082.550000	8.47254e-68
1082.500000	8.5343e-68
1082.450000	8.59651e-68
1082.400000	8.65917e-68
1082.350000	8.72229e-68
1082.300000	8.78588e-68
1082.250000	8.84992e-68
1082.200000	8.91443e-68
1082.150000	8.97942e-68
1082.100000	9.04487e-68
1082.050000	9.1108e-68
1082.000000	9.17722e-68
1081.950000	9.24412e-68
1081.900000	9.3115e-68
1081.850000	9.37938e-68
1081.800000	9.44775e-68
1081.750000	9.51662e-68
1081.700000	9.58599e-68
1081.650000	9.65587e-68
1081.600000	9.72626e-68
1081.550000	9.79716e-68
1081.500000	9.86857e-68
1081.450000	9.94051e-68
1081.400000	1.0013e-67
1081.350000	1.0086e-67
1081.300000	1.01595e-67
1081.250000	1.02335e-67
1081.200000	1.03081e-67
1081.150000	1.03833e-67
1081.100000	1.0459e-67
1081.050000	1.05352e-67
1081.000000	1.0612e-67
1080.950000	1.06894e-67
1080.900000	1.07673e-67
1080.850000	1.08458e-67
1080.800000	1.09248e-67
1080.750000	1.10045e-67
1080.700000	1.10847e-67
1080.650000	1.11655e-67
1080.600000	1.12469e-67
1080.550000	1.13289e-67
1080.500000	1.14115e-67
1080.450000	1.14946e-67
1080.400000	1.15784e-67
1080.350000	1.16628e-67
1080.300000	1.17478e-67
1080.250000	1.18335e-67
1080.200000	1.19197e-67
1080.150000	1.20066e-67
1080.100000	1.20942e-67
1080.050000	1.21823e-67
1080.000000	1.22711e-67
1079.950000	1.23606e-67
1079.900000	1.24507e-67
1079.850000	1.25414e-67
1079.800000	1.26328e-67
1079.750000	1.27249e-67
1079.700000	1.28177e-67
1079.650000	1.29111e-67
1079.600000	1.30052e-67
1079.550000	1.31e-67
1079.500000	1.31955e-67
1079.450000	1.32917e-67
1079.400000	1.33886e-67
1079.350000	1.34862e-67
1079.300000	1.35845e-67
1079.250000	1.36836e-67
1079.200000	1.37833e-67
1079.150000	1.38838e-67
1079.100000	1.3985e-67
1079.050000	1.40869e-67
1079.000000	1.41896e-67
1078.950000	1.4293e-67
1078.900000	1.43972e-67
1078.850000	1.45022e-67
1078.800000	1.46079e-67
1078.750000	1.47144e-67
1078.700000	1.48216e-67
1078.650000	1.49297e-67
1078.600000	1.50385e-67
1078.550000	1.51481e-67
1078.500000	1.52586e-67
1078.450000	1.53698e-67
1078.400000	1.54818e-67
1078.350000	1.55947e-67
1078.300000	1.57084e-67
1078.250000	1.58229e-67
1078.200000	1.59382e-67
1078.150000	1.60544e-67
1078.100000	1.61714e-67
1078.050000	1.62893e-67
1078.000000	1.6408e-67
1077.950000	1.65276e-67
1077.900000	1.66481e-67
1077.850000	1.67695e-67
1077.800000	1.68917e-67
1077.750000	1.70148e-67
1077.700000	1.71389e-67
1077.650000	1.72638e-67
1077.600000	1.73897e-67
1077.550000	1.75164e-67
1077.500000	1.76441e-67
1077.450000	1.77727e-67
1077.400000	1.79023e-67
1077.350000	1.80328e-67
1077.300000	1.81642e-67
1077.250000	1.82966e-67
1077.200000	1.843e-67
1077.150000	1.85644e-67
1077.100000	1.86997e-67
1077.050000	1.8836e-67
1077.000000	1.89733e-67
1076.950000	1.91116e-67
1076.900000	1.92509e-67
1076.850000	1.93912e-67
1076.800000	1.95326e-67
1076.750000	1.9675e-67
1076.700000	1.98184e-67
1076.650000	1.99629e-67
1076.600000	2.01084e-67
1076.550000	2.0255e-67
1076.500000	2.04026e-67
1076.450000	2.05513e-67
1076.400000	2.07011e-67
1076.350000	2.0852e-67
1076.300000	2.1004e-67
1076.250000	2.11572e-67
1076.200000	2.13114e-67
1076.150000	2.14667e-67
1076.100000	2.16232e-67
1076.050000	2.17808e-67
1076.000000	2.19396e-67
1075.950000	2.20995e-67
1075.900000	2.22606e-67
1075.850000	2.24229e-67
1075.800000	2.25863e-67
1075.750000	2.2751e-67
1075.700000	2.29168e-67
1075.650000	2.30839e-67
1075.600000	2.32521e-67
1075.550000	2.34216e-67
1075.500000	2.35924e-67
1075.450000	2.37644e-67
1075.400000	2.39376e-67
1075.350000	2.41121e-67
1075.300000	2.42878e-67
1075.250000	2.44649e-67
1075.200000	2.46432e-67
1075.150000	2.48229e-67
1075.100000	2.50038e-67
1075.050000	2.51861e-67
1075.000000	2.53697e-67
1074.950000	2.55546e-67
1074.900000	2.57409e-67
1074.850000	2.59285e-67
1074.800000	2.61175e-67
1074.750000	2.63079e-67
1074.700000	2.64997e-67
1074.650000	2.66928e-67
1074.600000	2.68874e-67
1074.550000	2.70834e-67
1074.500000	2.72808e-67
1074.450000	2.74797e-67
1074.400000	2.768e-67
1074.350000	2.78818e-67
1074.300000	2.8085e-67
1074.250000	2.82897e-67
1074.200000	2.8496e-67
1074.150000	2.87037e-67
1074.100000	2.89129e-67
1074.050000	2.91237e-67
1074.000000	2.9336e-67
1073.950000	2.95498e-67
1073.900000	2.97652e-67
1073.850000	2.99822e-67
1073.800000	3.02007e-67
1073.750000	3.04209e-67
1073.700000	3.06426e-67
1073.650000	3.0866e-67
1073.600000	3.1091e-67
1073.550000	3.13176e-67
1073.500000	3.15459e-67
1073.450000	3.17759e-67
1073.400000	3.20075e-67
1073.350000	3.22408e-67
1073.300000	3.24758e-67
1073.250000	3.27126e-67
1073.200000	3.2951e-67
1073.150000	3.31912e-67
1073.100000	3.34332e-67
1073.050000	3.36769e-67
1073.000000	3.39224e-67
1072.950000	3.41696e-67
1072.900000	3.44187e-67
1072.850000	3.46696e-67
1072.800000	3.49223e-67
1072.750000	3.51769e-67
1072.700000	3.54333e-67
1072.650000	3.56916e-67
1072.600000	3.59518e-67
1072.550000	3.62138e-67
1072.500000	3.64778e-67
1072.450000	3.67437e-67
1072.400000	3.70116e-67
1072.350000	3.72814e-67
1072.300000	3.75531e-67
1072.250000	3.78269e-67
1072.200000	3.81026e-67
1072.150000	3.83803e-67
1072.100000	3.86601e-67
1072.050000	3.89419e-67
1072.000000	3.92258e-67
1071.950000	3.95117e-67
1071.900000	3.97997e-67
1071.850000	4.00899e-67
1071.800000	4.03821e-67
1071.750000	4.06764e-67
1071.700000	4.0973e-67
1071.650000	4.12716e-67
1071.600000	4.15725e-67
1071.550000	4.18755e-67
1071.500000	4.21808e-67
1071.450000	4.24882e-67
1071.400000	4.27979e-67
1071.350000	4.31099e-67
1071.300000	4.34242e-67
1071.250000	4.37407e-67
1071.200000	4.40595e-67
1071.150000	4.43807e-67
1071.100000	4.47042e-67
1071.050000	4.50301e-67
1071.000000	4.53583e-67
1070.950000	4.5689e-67
1070.900000	4.6022e-67
1070.850000	4.63575e-67
1070.800000	4.66954e-67
1070.750000	4.70358e-67
1070.700000	4.73787e-67
1070.650000	4.7724e-67
1070.600000	4.80719e-67
1070.550000	4.84223e-67
1070.500000	4.87753e-67
1070.450000	4.91308e-67
1070.400000	4.9489e-67
1070.350000	4.98497e-67
1070.300000	5.02131e-67
1070.250000	5.05791e-67
1070.200000	5.09478e-67
1070.150000	5.13192e-67
1070.100000	5.16933e-67
1070.050000	5.20701e-67
1070.000000	5.24496e-67
1069.950000	5.2832e-67
1069.900000	5.32171e-67
1069.850000	5.3605e-67
1069.800000	5.39957e-67
1069.750000	5.43893e-67
1069.700000	5.47858e-67
1069.650000	5.51852e-67
1069.600000	5.55874e-67
1069.550000	5.59926e-67
1069.500000	5.64008e-67
1069.450000	5.68119e-67
1069.400000	5.7226e-67
1069.350000	5.76432e-67
1069.300000	5.80634e-67
1069.250000	5.84866e-67
1069.200000	5.89129e-67
1069.150000	5.93424e-67
1069.100000	5.97749e-67
1069.050000	6.02107e-67
1069.000000	6.06496e-67
1068.950000	6.10917e-67
1068.900000	6.1537e-67
1068.850000	6.19856e-67
1068.800000	6.24374e-67
1068.750000	6.28925e-67
1068.700000	6.3351e-67
1068.650000	6.38128e-67
1068.600000	6.42779e-67
1068.550000	6.47465e-67
1068.500000	6.52184e-67
1068.450000	6.56938e-67
1068.400000	6.61727e-67
1068.350000	6.66551e-67
1068.300000	6.71409e-67
1068.250000	6.76303e-67
1068.200000	6.81233e-67
1068.150000	6.86199e-67
1068.100000	6.91201e-67
1068.050000	6.96239e-67
1068.000000	7.01315e-67
1067.950000	7.06427e-67
1067.900000	7.11576e-67
1067.850000	7.16763e-67
1067.800000	7.21988e-67
1067.750000	7.27251e-67
1067.700000	7.32552e-67
1067.650000	7.37892e-67
1067.600000	7.4327e-67
1067.550000	7.48688e-67
1067.500000	7.54146e-67
1067.450000	7.59643e-67
1067.400000	7.65181e-67
1067.350000	7.70758e-67
1067.300000	7.76377e-67
1067.250000	7.82036e-67
1067.200000	7.87736e-67
1067.150000	7.93478e-67
1067.100000	7.99262e-67
1067.050000	8.05089e-67
1067.000000	8.10957e-67
1066.950000	8.16869e-67
1066.900000	8.22823e-67
1066.850000	8.28821e-67
1066.800000	8.34862e-67
1066.750000	8.40948e-67
1066.700000	8.47078e-67
1066.650000	8.53253e-67
1066.600000	8.59472e-67
1066.550000	8.65737e-67
1066.500000	8.72048e-67
1066.450000	8.78405e-67
1066.400000	8.84808e-67
1066.350000	8.91257e-67
1066.300000	8.97754e-67
1066.250000	9.04298e-67
1066.200000	9.1089e-67
1066.150000	9.1753e-67
1066.100000	9.24218e-67
1066.050000	9.30955e-67
1066.000000	9.37741e-67
1065.950000	9.44576e-67
1065.900000	9.51462e-67
1065.850000	9.58397e-67
1065.800000	9.65383e-67
1065.750000	9.7242e-67
1065.700000	9.79509e-67
1065.650000	9.86649e-67
1065.600000	9.93841e-67
1065.550000	1.00109e-66
1065.500000	1.00838e-66
1065.450000	1.01573e-66
1065.400000	1.02314e-66
1065.350000	1.03059e-66
1065.300000	1.03811e-66
1065.250000	1.04567e-66
1065.200000	1.0533e-66
1065.150000	1.06097e-66
1065.100000	1.06871e-66
1065.050000	1.0765e-66
1065.000000	1.08435e-66
1064.950000	1.09225e-66
1064.900000	1.10021e-66
1064.850000	1.10823e-66
1064.800000	1.11631e-66
1064.750000	1.12445e-66
1064.700000	1.13264e-66
1064.650000	1.1409e-66
1064.600000	1.14922e-66
1064.550000	1.15759e-66
1064.500000	1.16603e-66
1064.450000	1.17453e-66
1064.400000	1.18309e-66
1064.350000	1.19172e-66
1064.300000	1.2004e-66
1064.250000	1.20915e-66
1064.200000	1.21797e-66
1064.150000	1.22684e-66
1064.100000	1.23579e-66
1064.050000	1.2448e-66
1064.000000	1.25387e-66
1063.950000	1.26301e-66
1063.900000	1.27222e-66
1063.850000	1.28149e-66
1063.800000	1.29083e-66
1063.750000	1.30024e-66
1063.700000	1.30972e-66
1063.650000	1.31926e-66
1063.600000	1.32888e-66
1063.550000	1.33857e-66
1063.500000	1.34833e-66
1063.450000	1.35815e-66
1063.400000	1.36805e-66
1063.350000	1.37803e-66
1063.300000	1.38807e-66
1063.250000	1.39819e-66
1063.200000	1.40838e-66
1063.150000	1.41865e-66
1063.100000	1.42899e-66
1063.050000	1.4394e-66
1063.000000	1.4499e-66
1062.950000	1.46047e-66
1062.900000	1.47111e-66
1062.850000	1.48183e-66
1062.800000	1.49264e-66
1062.750000	1.50352e-66
1062.700000	1.51448e-66
1062.650000	1.52552e-66
1062.600000	1.53664e-66
1062.550000	1.54784e-66
1062.500000	1.55912e-66
1062.450000	1.57048e-66
1062.400000	1.58193e-66
1062.350000	1.59346e-66
1062.300000	1.60508e-66
1062.250000	1.61678e-66
1062.200000	1.62856e-66
1062.150000	1.64043e-66
1062.100000	1.65239e-66
1062.050000	1.66444e-66
1062.000000	1.67657e-66
1061.950000	1.68879e-66
1061.900000	1.7011e-66
1061.850000	1.7135e-66
1061.800000	1.72599e-66
1061.750000	1.73857e-66
1061.700000	1.75124e-66
1061.650000	1.76401e-66
1061.600000	1.77687e-66
1061.550000	1.78982e-66
1061.500000	1.80287e-66
1061.450000	1.81601e-66
1061.400000	1.82925e-66
1061.350000	1.84258e-66
1061.300000	1.85601e-66
1061.250000	1.86954e-66
1061.200000	1.88317e-66
1061.150000	1.89689e-66
1061.100000	1.91072e-66
1061.050000	1.92465e-66
1061.000000	1.93868e-66
1060.950000	1.95281e-66
1060.900000	1.96704e-66
1060.850000	1.98138e-66
1060.800000	1.99583e-66
1060.750000	2.01037e-66
1060.700000	2.02503e-66
1060.650000	2.03979e-66
1060.600000	2.05466e-66
1060.550000	2.06963e-66
1060.500000	2.08472e-66
1060.450000	2.09992e-66
1060.400000	2.11522e-66
1060.350000	2.13064e-66
1060.300000	2.14617e-66
1060.250000	2.16182e-66
1060.200000	2.17758e-66
1060.150000	2.19345e-66
1060.100000	2.20944e-66
1060.050000	2.22554e-66
1060.000000	2.24177e-66
1059.950000	2.25811e-66
1059.900000	2.27457e-66
1059.850000	2.29115e-66
1059.800000	2.30785e-66
1059.750000	2.32467e-66
1059.700000	2.34161e-66
1059.650000	2.35868e-66
1059.600000	2.37588e-66
1059.550000	2.39319e-66
1059.500000	2.41064e-66
1059.450000	2.42821e-66
1059.400000	2.44591e-66
1059.350000	2.46374e-66
1059.300000	2.4817e-66
1059.250000	2.49979e-66
1059.200000	2.51801e-66
1059.150000	2.53636e-66
1059.100000	2.55485e-66
1059.050000	2.57348e-66
1059.000000	2.59223e-66
1058.950000	2.61113e-66
1058.900000	2.63016e-66
1058.850000	2.64933e-66
1058.800000	2.66865e-66
1058.750000	2.6881e-66
1058.700000	2.70769e-66
1058.650000	2.72743e-66
1058.600000	2.74731e-66
1058.550000	2.76734e-66
1058.500000	2.78751e-66
1058.450000	2.80783e-66
1058.400000	2.82829e-66
1058.350000	2.84891e-66
1058.300000	2.86968e-66
1058.250000	2.8906e-66
1058.200000	2.91167e-66
1058.150000	2.93289e-66
1058.100000	2.95427e-66
1058.050000	2.9758e-66
1058.000000	2.99749e-66
1057.950000	3.01934e-66
1057.900000	3.04135e-66
1057.850000	3.06352e-66
1057.800000	3.08585e-66
1057.750000	3.10835e-66
1057.700000	3.131e-66
1057.650000	3.15383e-66
1057.600000	3.17681e-66
1057.550000	3.19997e-66
1057.500000	3.2233e-66
1057.450000	3.24679e-66
1057.400000	3.27046e-66
1057.350000	3.2943e-66
1057.300000	3.31831e-66
1057.250000	3.3425e-66
1057.200000	3.36686e-66
1057.150000	3.3914e-66
1057.100000	3.41613e-66
1057.050000	3.44103e-66
1057.000000	3.46611e-66
1056.950000	3.49137e-66
1056.900000	3.51682e-66
1056.850000	3.54246e-66
1056.800000	3.56828e-66
1056.750000	3.59429e-66
1056.700000	3.62049e-66
1056.650000	3.64688e-66
1056.600000	3.67346e-66
1056.550000	3.70024e-66
1056.500000	3.72721e-66
1056.450000	3.75438e-66
1056.400000	3.78175e-66
1056.350000	3.80931e-66
1056.300000	3.83708e-66
1056.250000	3.86505e-66
1056.200000	3.89322e-66
1056.150000	3.9216e-66
1056.100000	3.95019e-66
1056.050000	3.97898e-66
1056.000000	4.00798e-66
1055.950000	4.0372e-66
1055.900000	4.06663e-66
1055.850000	4.09627e-66
1055.800000	4.12613e-66
1055.750000	4.15621e-66
1055.700000	4.1865e-66
1055.650000	4.21702e-66
1055.600000	4.24776e-66
1055.550000	4.27872e-66
1055.500000	4.30991e-66
1055.450000	4.34132e-66
1055.400000	4.37297e-66
1055.350000	4.40484e-66
1055.300000	4.43695e-66
1055.250000	4.46929e-66
1055.200000	4.50187e-66
1055.150000	4.53469e-66
1055.100000	4.56774e-66
1055.050000	4.60104e-66
1055.000000	4.63457e-66
1054.950000	4.66836e-66
1054.900000	4.70238e-66
1054.850000	4.73666e-66
1054.800000	4.77119e-66
1054.750000	4.80597e-66
1054.700000	4.841e-66
1054.650000	4.87628e-66
1054.600000	4.91183e-66
1054.550000	4.94763e-66
1054.500000	4.9837e-66
1054.450000	5.02002e-66
1054.400000	5.05662e-66
1054.350000	5.09347e-66
1054.300000	5.1306e-66
1054.250000	5.168e-66
1054.200000	5.20567e-66
1054.150000	5.24362e-66
1054.100000	5.28184e-66
1054.050000	5.32034e-66
1054.000000	5.35912e-66
1053.950000	5.39818e-66
1053.900000	5.43753e-66
1053.850000	5.47717e-66
1053.800000	5.51709e-66
1053.750000	5.55731e-66
1053.700000	5.59781e-66
1053.650000	5.63862e-66
1053.600000	5.67972e-66
1053.550000	5.72112e-66
1053.500000	5.76282e-66
1053.450000	5.80483e-66
1053.400000	5.84714e-66
1053.350000	5.88976e-66
1053.300000	5.93269e-66
1053.250000	5.97594e-66
1053.200000	6.0195e-66
1053.150000	6.06337e-66
1053.100000	6.10757e-66
1053.050000	6.15209e-66
1053.000000	6.19693e-66
1052.950000	6.2421e-66
1052.900000	6.2876e-66
1052.850000	6.33344e-66
1052.800000	6.3796e-66
1052.750000	6.4261e-66
1052.700000	6.47294e-66
1052.650000	6.52013e-66
1052.600000	6.56765e-66
1052.550000	6.61553e-66
1052.500000	6.66375e-66
1052.450000	6.71232e-66
1052.400000	6.76125e-66
1052.350000	6.81053e-66
1052.300000	6.86018e-66
1052.250000	6.91018e-66
1052.200000	6.96055e-66
1052.150000	7.01129e-66
1052.100000	7.06239e-66
1052.050000	7.11387e-66
1052.000000	7.16573e-66
1051.950000	7.21796e-66
1051.900000	7.27057e-66
1051.850000	7.32357e-66
1051.800000	7.37695e-66
1051.750000	7.43072e-66
1051.700000	7.48489e-66
1051.650000	7.53945e-66
1051.600000	7.5944e-66
1051.550000	7.64976e-66
1051.500000	7.70552e-66
1051.450000	7.76169e-66
1051.400000	7.81826e-66
1051.350000	7.87525e-66
1051.300000	7.93265e-66
1051.250000	7.99048e-66
1051.200000	8.04872e-66
1051.150000	8.10739e-66
1051.100000	8.16649e-66
1051.050000	8.22601e-66
1051.000000	8.28597e-66
1050.950000	8.34637e-66
1050.900000	8.40721e-66
1050.850000	8.46849e-66
1050.800000	8.53022e-66
1050.750000	8.5924e-66
1050.700000	8.65503e-66
1050.650000	8.71812e-66
1050.600000	8.78166e-66
1050.550000	8.84567e-66
1050.500000	8.91015e-66
1050.450000	8.9751e-66
1050.400000	9.04052e-66
1050.350000	9.10642e-66
1050.300000	9.1728e-66
1050.250000	9.23966e-66
1050.200000	9.30701e-66
1050.150000	9.37485e-66
1050.100000	9.44318e-66
1050.050000	9.51202e-66
1050.000000	9.58135e-66
1049.950000	9.65119e-66
1049.900000	9.72154e-66
1049.850000	9.7924e-66
1049.800000	9.86378e-66
1049.750000	9.93568e-66
1049.700000	1.00081e-65
1049.650000	1.0081e-65
1049.600000	1.01545e-65
1049.550000	1.02285e-65
1049.500000	1.03031e-65
1049.450000	1.03782e-65
1049.400000	1.04539e-65
1049.350000	1.05301e-65
1049.300000	1.06068e-65
1049.250000	1.06841e-65
1049.200000	1.0762e-65
1049.150000	1.08404e-65
1049.100000	1.09195e-65
1049.050000	1.09991e-65
1049.000000	1.10792e-65
1048.950000	1.116e-65
1048.900000	1.12413e-65
1048.850000	1.13233e-65
1048.800000	1.14058e-65
1048.750000	1.1489e-65
1048.700000	1.15727e-65
1048.650000	1.16571e-65
1048.600000	1.1742e-65
1048.550000	1.18276e-65
1048.500000	1.19138e-65
1048.450000	1.20007e-65
1048.400000	1.20881e-65
1048.350000	1.21763e-65
1048.300000	1.2265e-65
1048.250000	1.23544e-65
1048.200000	1.24445e-65
1048.150000	1.25352e-65
1048.100000	1.26265e-65
1048.050000	1.27186e-65
1048.000000	1.28113e-65
1047.950000	1.29047e-65
1047.900000	1.29987e-65
1047.850000	1.30935e-65
1047.800000	1.31889e-65
1047.750000	1.32851e-65
1047.700000	1.33819e-65
1047.650000	1.34794e-65
1047.600000	1.35777e-65
1047.550000	1.36767e-65
1047.500000	1.37763e-65
1047.450000	1.38768e-65
1047.400000	1.39779e-65
1047.350000	1.40798e-65
1047.300000	1.41824e-65
1047.250000	1.42858e-65
1047.200000	1.43899e-65
1047.150000	1.44948e-65
1047.100000	1.46005e-65
1047.050000	1.47069e-65
1047.000000	1.48141e-65
1046.950000	1.49221e-65
1046.900000	1.50309e-65
1046.850000	1.51404e-65
1046.800000	1.52508e-65
1046.750000	1.53619e-65
1046.700000	1.54739e-65
1046.650000	1.55867e-65
1046.600000	1.57003e-65
1046.550000	1.58148e-65
1046.500000	1.593e-65
1046.450000	1.60462e-65
1046.400000	1.61631e-65
1046.350000	1.62809e-65
1046.300000	1.63996e-65
1046.250000	1.65191e-65
1046.200000	1.66396e-65
1046.150000	1.67608e-65
1046.100000	1.6883e-65
1046.050000	1.70061e-65
1046.000000	1.713e-65
1045.950000	1.72549e-65
1045.900000	1.73807e-65
1045.850000	1.75074e-65
1045.800000	1.7635e-65
1045.750000	1.77635e-65
1045.700000	1.7893e-65
1045.650000	1.80234e-65
1045.600000	1.81548e-65
1045.550000	1.82871e-65
1045.500000	1.84204e-65
1045.450000	1.85547e-65
1045.400000	1.86899e-65
1045.350000	1.88262e-65
1045.300000	1.89634e-65
1045.250000	1.91016e-65
1045.200000	1.92409e-65
1045.150000	1.93811e-65
1045.100000	1.95224e-65
1045.050000	1.96647e-65
1045.000000	1.9808e-65
1044.950000	1.99524e-65
1044.900000	2.00978e-65
1044.850000	2.02443e-65
1044.800000	2.03919e-65
1044.750000	2.05405e-65
1044.700000	2.06902e-65
1044.650000	2.08411e-65
1044.600000	2.0993e-65
1044.550000	2.1146e-65
1044.500000	2.13001e-65
1044.450000	2.14554e-65
1044.400000	2.16118e-65
1044.350000	2.17693e-65
1044.300000	2.1928e-65
1044.250000	2.20878e-65
1044.200000	2.22488e-65
1044.150000	2.2411e-65
1044.100000	2.25743e-65
1044.050000	2.27389e-65
1044.000000	2.29046e-65
1043.950000	2.30716e-65
1043.900000	2.32398e-65
1043.850000	2.34091e-65
1043.800000	2.35798e-65
1043.750000	2.37517e-65
1043.700000	2.39248e-65
1043.650000	2.40992e-65
1043.600000	2.42748e-65
1043.550000	2.44518e-65
1043.500000	2.463e-65
1043.450000	2.48095e-65
1043.400000	2.49904e-65
1043.350000	2.51725e-65
1043.300000	2.5356e-65
1043.250000	2.55408e-65
1043.200000	2.5727e-65
1043.150000	2.59145e-65
1043.100000	2.61034e-65
1043.050000	2.62937e-65
1043.000000	2.64853e-65
1042.950000	2.66784e-65
1042.900000	2.68729e-65
1042.850000	2.70687e-65
1042.800000	2.7266e-65
1042.750000	2.74648e-65
1042.700000	2.7665e-65
1042.650000	2.78666e-65
1042.600000	2.80697e-65
1042.550000	2.82744e-65
1042.500000	2.84804e-65
1042.450000	2.8688e-65
1042.400000	2.88971e-65
1042.350000	2.91078e-65
1042.300000	2.93199e-65
1042.250000	2.95337e-65
1042.200000	2.97489e-65
1042.150000	2.99658e-65
1042.100000	3.01842e-65
1042.050000	3.04042e-65
1042.000000	3.06258e-65
1041.950000	3.08491e-65
1041.900000	3.10739e-65
1041.850000	3.13004e-65
1041.800000	3.15286e-65
1041.750000	3.17584e-65
1041.700000	3.19899e-65
1041.650000	3.2223e-65
1041.600000	3.24579e-65
1041.550000	3.26945e-65
1041.500000	3.29328e-65
1041.450000	3.31729e-65
1041.400000	3.34147e-65
1041.350000	3.36582e-65
1041.300000	3.39036e-65
1041.250000	3.41507e-65
1041.200000	3.43996e-65
1041.150000	3.46504e-65
1041.100000	3.49029e-65
1041.050000	3.51573e-65
1041.000000	3.54136e-65
1040.950000	3.56717e-65
1040.900000	3.59317e-65
1040.850000	3.61936e-65
1040.800000	3.64575e-65
1040.750000	3.67232e-65
1040.700000	3.69909e-65
1040.650000	3.72605e-65
1040.600000	3.75321e-65
1040.550000	3.78057e-65
1040.500000	3.80812e-65
1040.450000	3.83588e-65
1040.400000	3.86384e-65
1040.350000	3.892e-65
1040.300000	3.92037e-65
1040.250000	3.94895e-65
1040.200000	3.97773e-65
1040.150000	4.00673e-65
1040.100000	4.03593e-65
1040.050000	4.06535e-65
1040.000000	4.09498e-65
1039.950000	4.12483e-65
1039.900000	4.1549e-65
1039.850000	4.18518e-65
1039.800000	4.21569e-65
1039.750000	4.24642e-65
1039.700000	4.27737e-65
1039.650000	4.30855e-65
1039.600000	4.33995e-65
1039.550000	4.37158e-65
1039.500000	4.40345e-65
1039.450000	4.43555e-65
1039.400000	4.46788e-65
1039.350000	4.50044e-65
1039.300000	4.53325e-65
1039.250000	4.56629e-65
1039.200000	4.59957e-65
1039.150000	4.6331e-65
1039.100000	4.66687e-65
1039.050000	4.70089e-65
1039.000000	4.73515e-65
1038.950000	4.76967e-65
1038.900000	4.80443e-65
1038.850000	4.83945e-65
1038.800000	4.87473e-65
1038.750000	4.91026e-65
1038.700000	4.94605e-65
1038.650000	4.9821e-65
1038.600000	5.01842e-65
1038.550000	5.055e-65
1038.500000	5.09184e-65
1038.450000	5.12896e-65
1038.400000	5.16634e-65
1038.350000	5.204e-65
1038.300000	5.24193e-65
1038.250000	5.28014e-65
1038.200000	5.31863e-65
1038.150000	5.35739e-65
1038.100000	5.39644e-65
1038.050000	5.43578e-65
1038.000000	5.4754e-65
1037.950000	5.51531e-65
1037.900000	5.55551e-65
1037.850000	5.596e-65
1037.800000	5.63679e-65
1037.750000	5.67788e-65
1037.700000	5.71927e-65
1037.650000	5.76095e-65
1037.600000	5.80294e-65
1037.550000	5.84524e-65
1037.500000	5.88785e-65
1037.450000	5.93076e-65
1037.400000	5.97399e-65
1037.350000	6.01754e-65
1037.300000	6.0614e-65
1037.250000	6.10558e-65
1037.200000	6.15008e-65
1037.150000	6.19491e-65
1037.100000	6.24007e-65
1037.050000	6.28555e-65
1037.000000	6.33137e-65
1036.950000	6.37752e-65
1036.900000	6.424e-65
1036.850000	6.47082e-65
1036.800000	6.51799e-65
1036.750000	6.5655e-65
1036.700000	6.61336e-65
1036.650000	6.66156e-65
1036.600000	6.71012e-65
1036.550000	6.75903e-65
1036.500000	6.80829e-65
1036.450000	6.85792e-65
1036.400000	6.90791e-65
1036.350000	6.95826e-65
1036.300000	7.00898e-65
1036.250000	7.06006e-65
1036.200000	7.11152e-65
1036.150000	7.16336e-65
1036.100000	7.21557e-65
1036.050000	7.26817e-65
1036.000000	7.32114e-65
1035.950000	7.37451e-65
1035.900000	7.42826e-65
1035.850000	7.4824e-65
1035.800000	7.53694e-65
1035.750000	7.59188e-65
1035.700000	7.64722e-65
1035.650000	7.70296e-65
1035.600000	7.7591e-65
1035.550000	7.81566e-65
1035.500000	7.87263e-65
1035.450000	7.93001e-65
1035.400000	7.98781e-65
1035.350000	8.04604e-65
1035.300000	8.10468e-65
1035.250000	8.16376e-65
1035.200000	8.22326e-65
1035.150000	8.2832e-65
1035.100000	8.34358e-65
1035.050000	8.40439e-65
1035.000000	8.46565e-65
1034.950000	8.52736e-65
1034.900000	8.58951e-65
1034.850000	8.65212e-65
1034.800000	8.71519e-65
1034.750000	8.77871e-65
1034.700000	8.8427e-65
1034.650000	8.90715e-65
1034.600000	8.97208e-65
1034.550000	9.03747e-65
1034.500000	9.10335e-65
1034.450000	9.1697e-65
1034.400000	9.23654e-65
1034.350000	9.30386e-65
1034.300000	9.37168e-65
1034.250000	9.43999e-65
1034.200000	9.5088e-65
1034.150000	9.5781e-65
1034.100000	9.64792e-65
1034.050000	9.71824e-65
1034.000000	9.78908e-65
1033.950000	9.86043e-65
1033.900000	9.9323e-65
1033.850000	1.00047e-64
1033.800000	1.00776e-64
1033.750000	1.01511e-64
1033.700000	1.02251e-64
1033.650000	1.02996e-64
1033.600000	1.03747e-64
1033.550000	1.04503e-64
1033.500000	1.05265e-64
1033.450000	1.06032e-64
1033.400000	1.06805e-64
1033.350000	1.07583e-64
1033.300000	1.08367e-64
1033.250000	1.09157e-64
1033.200000	1.09953e-64
1033.150000	1.10754e-64
1033.100000	1.11562e-64
1033.050000	1.12375e-64
1033.000000	1.13194e-64
1032.950000	1.14019e-64
1032.900000	1.1485e-64
1032.850000	1.15687e-64
1032.800000	1.1653e-64
1032.750000	1.1738e-64
1032.700000	1.18235e-64
1032.650000	1.19097e-64
1032.600000	1.19965e-64
1032.550000	1.2084e-64
1032.500000	1.2172e-64
1032.450000	1.22608e-64
1032.400000	1.23501e-64
1032.350000	1.24402e-64
1032.300000	1.25308e-64
1032.250000	1.26222e-64
1032.200000	1.27142e-64
1032.150000	1.28068e-64
1032.100000	1.29002e-64
1032.050000	1.29942e-64
1032.000000	1.30889e-64
1031.950000	1.31843e-64
1031.900000	1.32804e-64
1031.850000	1.33772e-64
1031.800000	1.34747e-64
1031.750000	1.3573e-64
1031.700000	1.36719e-64
1031.650000	1.37715e-64
1031.600000	1.38719e-64
1031.550000	1.3973e-64
1031.500000	1.40749e-64
1031.450000	1.41775e-64
1031.400000	1.42808e-64
1031.350000	1.43849e-64
1031.300000	1.44897e-64
1031.250000	1.45954e-64
1031.200000	1.47017e-64
1031.150000	1.48089e-64
1031.100000	1.49168e-64
1031.050000	1.50256e-64
1031.000000	1.51351e-64
1030.950000	1.52454e-64
1030.900000	1.53565e-64
1030.850000	1.54685e-64
1030.800000	1.55812e-64
1030.750000	1.56948e-64
1030.700000	1.58092e-64
1030.650000	1.59244e-64
1030.600000	1.60405e-64
1030.550000	1.61574e-64
1030.500000	1.62752e-64
1030.450000	1.63938e-64
1030.400000	1.65133e-64
1030.350000	1.66337e-64
1030.300000	1.67549e-64
1030.250000	1.6877e-64
1030.200000	1.7e-64
1030.150000	1.71239e-64
1030.100000	1.72488e-64
1030.050000	1.73745e-64
1030.000000	1.75011e-64
1029.950000	1.76287e-64
1029.900000	1.77572e-64
1029.850000	1.78866e-64
1029.800000	1.8017e-64
1029.750000	1.81483e-64
1029.700000	1.82806e-64
1029.650000	1.84138e-64
1029.600000	1.8548e-64
1029.550000	1.86832e-64
1029.500000	1.88194e-64
1029.450000	1.89566e-64
1029.400000	1.90948e-64
1029.350000	1.92339e-64
1029.300000	1.93741e-64
1029.250000	1.95154e-64
1029.200000	1.96576e-64
1029.150000	1.98009e-64
1029.100000	1.99452e-64
1029.050000	2.00906e-64
1029.000000	2.0237e-64
1028.950000	2.03845e-64
1028.900000	2.05331e-64
1028.850000	2.06828e-64
1028.800000	2.08335e-64
1028.750000	2.09854e-64
1028.700000	2.11383e-64
1028.650000	2.12924e-64
1028.600000	2.14476e-64
1028.550000	2.16039e-64
1028.500000	2.17614e-64
1028.450000	2.192e-64
1028.400000	2.20798e-64
1028.350000	2.22407e-64
1028.300000	2.24028e-64
1028.250000	2.25661e-64
1028.200000	2.27306e-64
1028.150000	2.28963e-64
1028.100000	2.30632e-64
1028.050000	2.32313e-64
1028.000000	2.34006e-64
1027.950000	2.35712e-64
1027.900000	2.3743e-64
1027.850000	2.3916e-64
1027.800000	2.40904e-64
1027.750000	2.4266e-64
1027.700000	2.44428e-64
1027.650000	2.4621e-64
1027.600000	2.48004e-64
1027.550000	2.49812e-64
1027.500000	2.51633e-64
1027.450000	2.53467e-64
1027.400000	2.55315e-64
1027.350000	2.57176e-64
1027.300000	2.5905e-64
1027.250000	2.60938e-64
1027.200000	2.6284e-64
1027.150000	2.64756e-64
1027.100000	2.66686e-64
1027.050000	2.6863e-64
1027.000000	2.70588e-64
1026.950000	2.7256e-64
1026.900000	2.74546e-64
1026.850000	2.76548e-64
1026.800000	2.78563e-64
1026.750000	2.80594e-64
1026.700000	2.82639e-64
1026.650000	2.84699e-64
1026.600000	2.86774e-64
1026.550000	2.88864e-64
1026.500000	2.9097e-64
1026.450000	2.93091e-64
1026.400000	2.95227e-64
1026.350000	2.97379e-64
1026.300000	2.99546e-64
1026.250000	3.0173e-64
1026.200000	3.03929e-64
1026.150000	3.06144e-64
1026.100000	3.08376e-64
1026.050000	3.10623e-64
1026.000000	3.12887e-64
1025.950000	3.15168e-64
1025.900000	3.17465e-64
1025.850000	3.19779e-64
1025.800000	3.2211e-64
1025.750000	3.24458e-64
1025.700000	3.26823e-64
1025.650000	3.29205e-64
1025.600000	3.31604e-64
1025.550000	3.34021e-64
1025.500000	3.36456e-64
1025.450000	3.38908e-64
1025.400000	3.41379e-64
1025.350000	3.43867e-64
1025.300000	3.46373e-64
1025.250000	3.48898e-64
1025.200000	3.51441e-64
1025.150000	3.54003e-64
1025.100000	3.56583e-64
1025.050000	3.59182e-64
1025.000000	3.618e-64
1024.950000	3.64437e-64
1024.900000	3.67093e-64
1024.850000	3.69769e-64
1024.800000	3.72464e-64
1024.750000	3.75179e-64
1024.700000	3.77914e-64
1024.650000	3.80668e-64
1024.600000	3.83443e-64
1024.550000	3.86238e-64
1024.500000	3.89053e-64
1024.450000	3.91889e-64
1024.400000	3.94745e-64
1024.350000	3.97622e-64
1024.300000	4.0052e-64
1024.250000	4.0344e-64
1024.200000	4.0638e-64
1024.150000	4.09342e-64
1024.100000	4.12326e-64
1024.050000	4.15331e-64
1024.000000	4.18359e-64
1023.950000	4.21408e-64
1023.900000	4.24479e-64
1023.850000	4.27573e-64
1023.800000	4.3069e-64
1023.750000	4.33829e-64
1023.700000	4.36991e-64
1023.650000	4.40176e-64
1023.600000	4.43385e-64
1023.550000	4.46616e-64
1023.500000	4.49872e-64
1023.450000	4.53151e-64
1023.400000	4.56454e-64
1023.350000	4.59781e-64
1023.300000	4.63132e-64
1023.250000	4.66508e-64
1023.200000	4.69908e-64
1023.150000	4.73333e-64
1023.100000	4.76783e-64
1023.050000	4.80258e-64
1023.000000	4.83759e-64
1022.950000	4.87285e-64
1022.900000	4.90836e-64
1022.850000	4.94414e-64
1022.800000	4.98018e-64
1022.750000	5.01647e-64
1022.700000	5.05304e-64
1022.650000	5.08987e-64
1022.600000	5.12697e-64
1022.550000	5.16434e-64
1022.500000	5.20198e-64
1022.450000	5.2399e-64
1022.400000	5.27809e-64
1022.350000	5.31656e-64
1022.300000	5.35531e-64
1022.250000	5.39434e-64
1022.200000	5.43366e-64
1022.150000	5.47327e-64
1022.100000	5.51316e-64
1022.050000	5.55334e-64
1022.000000	5.59382e-64
1021.950000	5.63459e-64
1021.900000	5.67566e-64
1021.850000	5.71703e-64
1021.800000	5.7587e-64
1021.750000	5.80068e-64
1021.700000	5.84295e-64
1021.650000	5.88554e-64
1021.600000	5.92844e-64
1021.550000	5.97165e-64
1021.500000	6.01518e-64
1021.450000	6.05902e-64
1021.400000	6.10318e-64
1021.350000	6.14767e-64
1021.300000	6.19248e-64
1021.250000	6.23761e-64
1021.200000	6.28308e-64
1021.150000	6.32887e-64
1021.100000	6.375e-64
1021.050000	6.42147e-64
1021.000000	6.46827e-64
1020.950000	6.51542e-64
1020.900000	6.56291e-64
1020.850000	6.61074e-64
1020.800000	6.65893e-64
1020.750000	6.70746e-64
1020.700000	6.75635e-64
1020.650000	6.8056e-64
1020.600000	6.8552e-64
1020.550000	6.90517e-64
1020.500000	6.9555e-64
1020.450000	7.00619e-64
1020.400000	7.05726e-64
1020.350000	7.1087e-64
1020.300000	7.16051e-64
1020.250000	7.2127e-64
1020.200000	7.26528e-64
1020.150000	7.31823e-64
1020.100000	7.37157e-64
1020.050000	7.4253e-64
1020.000000	7.47942e-64
1019.950000	7.53394e-64
1019.900000	7.58885e-64
1019.850000	7.64416e-64
1019.800000	7.69988e-64
1019.750000	7.756e-64
1019.700000	7.81253e-64
1019.650000	7.86948e-64
1019.600000	7.92684e-64
1019.550000	7.98461e-64
1019.500000	8.04281e-64
1019.450000	8.10143e-64
1019.400000	8.16048e-64
1019.350000	8.21996e-64
1019.300000	8.27987e-64
1019.250000	8.34022e-64
1019.200000	8.40101e-64
1019.150000	8.46225e-64
1019.100000	8.52393e-64
1019.050000	8.58605e-64
1019.000000	8.64864e-64
1018.950000	8.71167e-64
1018.900000	8.77517e-64
1018.850000	8.83913e-64
1018.800000	8.90356e-64
1018.750000	8.96845e-64
1018.700000	9.03382e-64
1018.650000	9.09967e-64
1018.600000	9.16599e-64
1018.550000	9.2328e-64
1018.500000	9.30009e-64
1018.450000	9.36788e-64
1018.400000	9.43616e-64
1018.350000	9.50494e-64
1018.300000	9.57422e-64
1018.250000	9.644e-64
1018.200000	9.71429e-64
1018.150000	9.7851e-64
1018.100000	9.85642e-64
1018.050000	9.92826e-64
1018.000000	1.00006e-63
1017.950000	1.00735e-63
1017.900000	1.01469e-63
1017.850000	1.02209e-63
1017.800000	1.02954e-63
1017.750000	1.03704e-63
1017.700000	1.0446e-63
1017.650000	1.05222e-63
1017.600000	1.05989e-63
1017.550000	1.06761e-63
1017.500000	1.07539e-63
1017.450000	1.08323e-63
1017.400000	1.09113e-63
1017.350000	1.09908e-63
1017.300000	1.10709e-63
1017.250000	1.11516e-63
1017.200000	1.12329e-63
1017.150000	1.13147e-63
1017.100000	1.13972e-63
1017.050000	1.14803e-63
1017.000000	1.1564e-63
1016.950000	1.16482e-63
1016.900000	1.17331e-63
1016.850000	1.18187e-63
1016.800000	1.19048e-63
1016.750000	1.19916e-63
1016.700000	1.2079e-63
1016.650000	1.2167e-63
1016.600000	1.22557e-63
1016.550000	1.2345e-63
1016.500000	1.2435e-63
1016.450000	1.25256e-63
1016.400000	1.26169e-63
1016.350000	1.27089e-63
1016.300000	1.28015e-63
1016.250000	1.28948e-63
1016.200000	1.29888e-63
1016.150000	1.30835e-63
1016.100000	1.31789e-63
1016.050000	1.32749e-63
1016.000000	1.33717e-63
1015.950000	1.34691e-63
1015.900000	1.35673e-63
1015.850000	1.36662e-63
1015.800000	1.37658e-63
1015.750000	1.38661e-63
1015.700000	1.39672e-63
1015.650000	1.4069e-63
1015.600000	1.41715e-63
1015.550000	1.42748e-63
1015.500000	1.43789e-63
1015.450000	1.44837e-63
1015.400000	1.45893e-63
1015.350000	1.46956e-63
1015.300000	1.48027e-63
1015.250000	1.49106e-63
1015.200000	1.50193e-63
1015.150000	1.51287e-63
1015.100000	1.5239e-63
1015.050000	1.53501e-63
1015.000000	1.5462e-63
1014.950000	1.55747e-63
1014.900000	1.56882e-63
1014.850000	1.58025e-63
1014.800000	1.59177e-63
1014.750000	1.60337e-63
1014.700000	1.61506e-63
1014.650000	1.62683e-63
1014.600000	1.63869e-63
1014.550000	1.65063e-63
1014.500000	1.66266e-63
1014.450000	1.67478e-63
1014.400000	1.68699e-63
1014.350000	1.69928e-63
1014.300000	1.71167e-63
1014.250000	1.72415e-63
1014.200000	1.73671e-63
1014.150000	1.74937e-63
1014.100000	1.76212e-63
1014.050000	1.77496e-63
1014.000000	1.7879e-63
1013.950000	1.80093e-63
1013.900000	1.81406e-63
1013.850000	1.82728e-63
1013.800000	1.8406e-63
1013.750000	1.85402e-63
1013.700000	1.86753e-63
1013.650000	1.88114e-63
1013.600000	1.89485e-63
1013.550000	1.90866e-63
1013.500000	1.92257e-63
1013.450000	1.93659e-63
1013.400000	1.9507e-63
1013.350000	1.96492e-63
1013.300000	1.97924e-63
1013.250000	1.99367e-63
1013.200000	2.0082e-63
1013.150000	2.02284e-63
1013.100000	2.03758e-63
1013.050000	2.05243e-63
1013.000000	2.06739e-63
1012.950000	2.08246e-63
1012.900000	2.09764e-63
1012.850000	2.11293e-63
1012.800000	2.12833e-63
1012.750000	2.14384e-63
1012.700000	2.15946e-63
1012.650000	2.1752e-63
1012.600000	2.19106e-63
1012.550000	2.20703e-63
1012.500000	2.22311e-63
1012.450000	2.23932e-63
1012.400000	2.25564e-63
1012.350000	2.27208e-63
1012.300000	2.28864e-63
1012.250000	2.30532e-63
1012.200000	2.32212e-63
1012.150000	2.33905e-63
1012.100000	2.3561e-63
1012.050000	2.37327e-63
1012.000000	2.39057e-63
1011.950000	2.40799e-63
1011.900000	2.42554e-63
1011.850000	2.44322e-63
1011.800000	2.46103e-63
1011.750000	2.47897e-63
1011.700000	2.49704e-63
1011.650000	2.51524e-63
1011.600000	2.53357e-63
1011.550000	2.55203e-63
1011.500000	2.57064e-63
1011.450000	2.58937e-63
1011.400000	2.60824e-63
1011.350000	2.62726e-63
1011.300000	2.6464e-63
1011.250000	2.66569e-63
1011.200000	2.68512e-63
1011.150000	2.70469e-63
1011.100000	2.72441e-63
1011.050000	2.74426e-63
1011.000000	2.76427e-63
1010.950000	2.78441e-63
1010.900000	2.80471e-63
1010.850000	2.82515e-63
1010.800000	2.84574e-63
1010.750000	2.86648e-63
1010.700000	2.88738e-63
1010.650000	2.90842e-63
1010.600000	2.92962e-63
1010.550000	2.95097e-63
1010.500000	2.97248e-63
1010.450000	2.99415e-63
1010.400000	3.01597e-63
1010.350000	3.03795e-63
1010.300000	3.06009e-63
1010.250000	3.0824e-63
1010.200000	3.10486e-63
1010.150000	3.12749e-63
1010.100000	3.15029e-63
1010.050000	3.17325e-63
1010.000000	3.19638e-63
1009.950000	3.21968e-63
1009.900000	3.24314e-63
1009.850000	3.26678e-63
1009.800000	3.29059e-63
1009.750000	3.31458e-63
1009.700000	3.33873e-63
1009.650000	3.36307e-63
1009.600000	3.38758e-63
1009.550000	3.41227e-63
1009.500000	3.43714e-63
1009.450000	3.46219e-63
1009.400000	3.48743e-63
1009.350000	3.51285e-63
1009.300000	3.53845e-63
1009.250000	3.56424e-63
1009.200000	3.59022e-63
1009.150000	3.61639e-63
1009.100000	3.64275e-63
1009.050000	3.6693e-63
1009.000000	3.69604e-63
1008.950000	3.72298e-63
1008.900000	3.75011e-63
1008.850000	3.77745e-63
1008.800000	3.80498e-63
1008.750000	3.83271e-63
1008.700000	3.86065e-63
1008.650000	3.88879e-63
1008.600000	3.91713e-63
1008.550000	3.94568e-63
1008.500000	3.97444e-63
1008.450000	4.00341e-63
1008.400000	4.03259e-63
1008.350000	4.06198e-63
1008.300000	4.09158e-63
1008.250000	4.1214e-63
1008.200000	4.15144e-63
1008.150000	4.1817e-63
1008.100000	4.21218e-63
1008.050000	4.24288e-63
1008.000000	4.27381e-63
1007.950000	4.30496e-63
1007.900000	4.33633e-63
1007.850000	4.36794e-63
1007.800000	4.39978e-63
1007.750000	4.43184e-63
1007.700000	4.46414e-63
1007.650000	4.49668e-63
1007.600000	4.52946e-63
1007.550000	4.56247e-63
1007.500000	4.59572e-63
1007.450000	4.62922e-63
1007.400000	4.66296e-63
1007.350000	4.69695e-63
1007.300000	4.73118e-63
1007.250000	4.76566e-63
1007.200000	4.8004e-63
1007.150000	4.83539e-63
1007.100000	4.87063e-63
1007.050000	4.90613e-63
1007.000000	4.94189e-63
1006.950000	4.97791e-63
1006.900000	5.01419e-63
1006.850000	5.05074e-63
1006.800000	5.08755e-63
1006.750000	5.12463e-63
1006.700000	5.16198e-63
1006.650000	5.1996e-63
1006.600000	5.2375e-63
1006.550000	5.27568e-63
1006.500000	5.31413e-63
1006.450000	5.35286e-63
1006.400000	5.39187e-63
1006.350000	5.43117e-63
1006.300000	5.47076e-63
1006.250000	5.51063e-63
1006.200000	5.5508e-63
1006.150000	5.59125e-63
1006.100000	5.63201e-63
1006.050000	5.67306e-63
1006.000000	5.7144e-63
1005.950000	5.75605e-63
1005.900000	5.79801e-63
1005.850000	5.84027e-63
1005.800000	5.88283e-63
1005.750000	5.92571e-63
1005.700000	5.9689e-63
1005.650000	6.0124e-63
1005.600000	6.05623e-63
1005.550000	6.10037e-63
1005.500000	6.14483e-63
1005.450000	6.18962e-63
1005.400000	6.23473e-63
1005.350000	6.28017e-63
1005.300000	6.32595e-63
1005.250000	6.37205e-63
1005.200000	6.4185e-63
1005.150000	6.46528e-63
1005.100000	6.5124e-63
1005.050000	6.55986e-63
1005.000000	6.60768e-63
1004.950000	6.65584e-63
1004.900000	6.70435e-63
1004.850000	6.75321e-63
1004.800000	6.80243e-63
1004.750000	6.85201e-63
1004.700000	6.90196e-63
1004.650000	6.95226e-63
1004.600000	7.00293e-63
1004.550000	7.05397e-63
1004.500000	7.10539e-63
1004.450000	7.15717e-63
1004.400000	7.20934e-63
1004.350000	7.26188e-63
1004.300000	7.31481e-63
1004.250000	7.36813e-63
1004.200000	7.42183e-63
1004.150000	7.47592e-63
1004.100000	7.53041e-63
1004.050000	7.5853e-63
1004.000000	7.64058e-63
1003.950000	7.69627e-63
1003.900000	7.75237e-63
1003.850000	7.80887e-63
1003.800000	7.86578e-63
1003.750000	7.92311e-63
1003.700000	7.98086e-63
1003.650000	8.03903e-63
1003.600000	8.09762e-63
1003.550000	8.15664e-63
1003.500000	8.21609e-63
1003.450000	8.27598e-63
1003.400000	8.3363e-63
1003.350000	8.39705e-63
1003.300000	8.45826e-63
1003.250000	8.5199e-63
1003.200000	8.582e-63
1003.150000	8.64455e-63
1003.100000	8.70756e-63
1003.050000	8.77102e-63
1003.000000	8.83495e-63
1002.950000	8.89934e-63
1002.900000	8.96421e-63
1002.850000	9.02954e-63
1002.800000	9.09535e-63
1002.750000	9.16165e-63
1002.700000	9.22842e-63
1002.650000	9.29568e-63
1002.600000	9.36343e-63
1002.550000	9.43168e-63
1002.500000	9.50042e-63
1002.450000	9.56967e-63
1002.400000	9.63941e-63
1002.350000	9.70967e-63
1002.300000	9.78044e-63
1002.250000	9.85172e-63
1002.200000	9.92353e-63
1002.150000	9.99586e-63
1002.100000	1.00687e-62
1002.050000	1.01421e-62
1002.000000	1.0216e-62
1001.950000	1.02905e-62
1001.900000	1.03655e-62
1001.850000	1.0441e-62
1001.800000	1.05171e-62
1001.750000	1.05938e-62
1001.700000	1.0671e-62
1001.650000	1.07488e-62
1001.600000	1.08271e-62
1001.550000	1.0906e-62
1001.500000	1.09855e-62
1001.450000	1.10656e-62
1001.400000	1.11462e-62
1001.350000	1.12275e-62
1001.300000	1.13093e-62
1001.250000	1.13917e-62
1001.200000	1.14748e-62
1001.150000	1.15584e-62
1001.100000	1.16426e-62
1001.050000	1.17275e-62
1001.000000	1.1813e-62
1000.950000	1.18991e-62
1000.900000	1.19858e-62
1000.850000	1.20731e-62
1000.800000	1.21611e-62
1000.750000	1.22498e-62
1000.700000	1.23391e-62
1000.650000	1.2429e-62
1000.600000	1.25196e-62
1000.550000	1.26108e-62
1000.500000	1.27027e-62
1000.450000	1.27953e-62
1000.400000	1.28886e-62
1000.350000	1.29825e-62
1000.300000	1.30771e-62
1000.250000	1.31725e-62
1000.200000	1.32685e-62
1000.150000	1.33652e-62
1000.100000	1.34626e-62
1000.050000	1.35607e-62
1000.000000	1.36595e-62
999.950000	1.37591e-62
999.900000	1.38594e-62
999.850000	1.39604e-62
999.800000	1.40621e-62
999.750000	1.41646e-62
999.700000	1.42679e-62
999.650000	1.43719e-62
999.600000	1.44766e-62
999.550000	1.45821e-62
999.500000	1.46884e-62
999.450000	1.47955e-62
999.400000	1.49033e-62
999.350000	1.50119e-62
999.300000	1.51213e-62
999.250000	1.52315e-62
999.200000	1.53426e-62
999.150000	1.54544e-62
999.100000	1.5567e-62
999.050000	1.56805e-62
999.000000	1.57948e-62
998.950000	1.59099e-62
998.900000	1.60258e-62
998.850000	1.61427e-62
998.800000	1.62603e-62
998.750000	1.63788e-62
998.700000	1.64982e-62
998.650000	1.66184e-62
998.600000	1.67396e-62
998.550000	1.68616e-62
998.500000	1.69845e-62
998.450000	1.71083e-62
998.400000	1.72329e-62
998.350000	1.73585e-62
998.300000	1.74851e-62
998.250000	1.76125e-62
998.200000	1.77409e-62
998.150000	1.78702e-62
998.100000	1.80004e-62
998.050000	1.81316e-62
998.000000	1.82638e-62
997.950000	1.83969e-62
997.900000	1.8531e-62
997.850000	1.8666e-62
997.800000	1.88021e-62
997.750000	1.89391e-62
997.700000	1.90771e-62
997.650000	1.92162e-62
997.600000	1.93562e-62
997.550000	1.94973e-62
997.500000	1.96394e-62
997.450000	1.97826e-62
997.400000	1.99268e-62
997.350000	2.0072e-62
997.300000	2.02183e-62
997.250000	2.03656e-62
997.200000	2.05141e-62
997.150000	2.06636e-62
997.100000	2.08142e-62
997.050000	2.09659e-62
997.000000	2.11187e-62
996.950000	2.12726e-62
996.900000	2.14277e-62
996.850000	2.15838e-62
996.800000	2.17412e-62
996.750000	2.18996e-62
996.700000	2.20592e-62
996.650000	2.222e-62
996.600000	2.2382e-62
996.550000	2.25451e-62
996.500000	2.27094e-62
996.450000	2.28749e-62
996.400000	2.30416e-62
996.350000	2.32096e-62
996.300000	2.33787e-62
996.250000	2.35491e-62
996.200000	2.37208e-62
996.150000	2.38936e-62
996.100000	2.40678e-62
996.050000	2.42432e-62
996.000000	2.44199e-62
995.950000	2.45979e-62
995.900000	2.47772e-62
995.850000	2.49578e-62
995.800000	2.51397e-62
995.750000	2.53229e-62
995.700000	2.55074e-62
995.650000	2.56934e-62
995.600000	2.58806e-62
995.550000	2.60692e-62
995.500000	2.62592e-62
995.450000	2.64506e-62
995.400000	2.66434e-62
995.350000	2.68376e-62
995.300000	2.70332e-62
995.250000	2.72302e-62
995.200000	2.74287e-62
995.150000	2.76286e-62
995.100000	2.783e-62
995.050000	2.80328e-62
995.000000	2.82371e-62
994.950000	2.84429e-62
994.900000	2.86502e-62
994.850000	2.88591e-62
994.800000	2.90694e-62
994.750000	2.92813e-62
994.700000	2.94947e-62
994.650000	2.97096e-62
994.600000	2.99262e-62
994.550000	3.01443e-62
994.500000	3.0364e-62
994.450000	3.05853e-62
994.400000	3.08082e-62
994.350000	3.10328e-62
994.300000	3.12589e-62
994.250000	3.14868e-62
994.200000	3.17162e-62
994.150000	3.19474e-62
994.100000	3.21803e-62
994.050000	3.24148e-62
994.000000	3.2651e-62
993.950000	3.2889e-62
993.900000	3.31287e-62
993.850000	3.33702e-62
993.800000	3.36134e-62
993.750000	3.38584e-62
993.700000	3.41052e-62
993.650000	3.43537e-62
993.600000	3.46041e-62
993.550000	3.48563e-62
993.500000	3.51104e-62
993.450000	3.53663e-62
993.400000	3.5624e-62
993.350000	3.58837e-62
993.300000	3.61452e-62
993.250000	3.64086e-62
993.200000	3.6674e-62
993.150000	3.69413e-62
993.100000	3.72105e-62
993.050000	3.74817e-62
993.000000	3.77549e-62
992.950000	3.80301e-62
992.900000	3.83073e-62
992.850000	3.85865e-62
992.800000	3.88677e-62
992.750000	3.9151e-62
992.700000	3.94363e-62
992.650000	3.97237e-62
992.600000	4.00133e-62
992.550000	4.03049e-62
992.500000	4.05986e-62
992.450000	4.08945e-62
992.400000	4.11926e-62
992.350000	4.14928e-62
992.300000	4.17952e-62
992.250000	4.20999e-62
992.200000	4.24067e-62
992.150000	4.27158e-62
992.100000	4.30271e-62
992.050000	4.33407e-62
992.000000	4.36566e-62
991.950000	4.39748e-62
991.900000	4.42953e-62
991.850000	4.46181e-62
991.800000	4.49433e-62
991.750000	4.52709e-62
991.700000	4.56008e-62
991.650000	4.59332e-62
991.600000	4.62679e-62
991.550000	4.66052e-62
991.500000	4.69448e-62
991.450000	4.7287e-62
991.400000	4.76316e-62
991.350000	4.79788e-62
991.300000	4.83285e-62
991.250000	4.86807e-62
991.200000	4.90355e-62
991.150000	4.93929e-62
991.100000	4.97529e-62
991.050000	5.01155e-62
991.000000	5.04807e-62
990.950000	5.08487e-62
990.900000	5.12193e-62
990.850000	5.15926e-62
990.800000	5.19686e-62
990.750000	5.23474e-62
990.700000	5.27289e-62
990.650000	5.31132e-62
990.600000	5.35003e-62
990.550000	5.38902e-62
990.500000	5.4283e-62
990.450000	5.46786e-62
990.400000	5.50771e-62
990.350000	5.54786e-62
990.300000	5.58829e-62
990.250000	5.62902e-62
990.200000	5.67005e-62
990.150000	5.71137e-62
990.100000	5.753e-62
990.050000	5.79493e-62
990.000000	5.83716e-62
989.950000	5.87971e-62
989.900000	5.92256e-62
989.850000	5.96572e-62
989.800000	6.0092e-62
989.750000	6.053e-62
989.700000	6.09712e-62
989.650000	6.14155e-62
989.600000	6.18632e-62
989.550000	6.2314e-62
989.500000	6.27682e-62
989.450000	6.32257e-62
989.400000	6.36865e-62
989.350000	6.41507e-62
989.300000	6.46182e-62
989.250000	6.50892e-62
989.200000	6.55635e-62
989.150000	6.60414e-62
989.100000	6.65227e-62
989.050000	6.70076e-62
989.000000	6.74959e-62
988.950000	6.79879e-62
988.900000	6.84834e-62
988.850000	6.89825e-62
988.800000	6.94853e-62
988.750000	6.99917e-62
988.700000	7.05018e-62
988.650000	7.10157e-62
988.600000	7.15332e-62
988.550000	7.20546e-62
988.500000	7.25798e-62
988.450000	7.31087e-62
988.400000	7.36416e-62
988.350000	7.41783e-62
988.300000	7.47189e-62
988.250000	7.52635e-62
988.200000	7.5812e-62
988.150000	7.63646e-62
988.100000	7.69212e-62
988.050000	7.74818e-62
988.000000	7.80465e-62
987.950000	7.86153e-62
987.900000	7.91883e-62
987.850000	7.97654e-62
987.800000	8.03468e-62
987.750000	8.09324e-62
987.700000	8.15222e-62
987.650000	8.21164e-62
987.600000	8.27149e-62
987.550000	8.33177e-62
987.500000	8.3925e-62
987.450000	8.45366e-62
987.400000	8.51528e-62
987.350000	8.57734e-62
987.300000	8.63985e-62
987.250000	8.70282e-62
987.200000	8.76625e-62
987.150000	8.83014e-62
987.100000	8.8945e-62
987.050000	8.95932e-62
987.000000	9.02462e-62
986.950000	9.09039e-62
986.900000	9.15665e-62
986.850000	9.22338e-62
986.800000	9.29061e-62
986.750000	9.35832e-62
986.700000	9.42652e-62
986.650000	9.49523e-62
986.600000	9.56443e-62
986.550000	9.63414e-62
986.500000	9.70436e-62
986.450000	9.77508e-62
986.400000	9.84633e-62
986.350000	9.91809e-62
986.300000	9.99037e-62
986.250000	1.00632e-61
986.200000	1.01365e-61
986.150000	1.02104e-61
986.100000	1.02848e-61
986.050000	1.03598e-61
986.000000	1.04353e-61
985.950000	1.05113e-61
985.900000	1.0588e-61
985.850000	1.06651e-61
985.800000	1.07428e-61
985.750000	1.08211e-61
985.700000	1.09e-61
985.650000	1.09795e-61
985.600000	1.10595e-61
985.550000	1.11401e-61
985.500000	1.12213e-61
985.450000	1.13031e-61
985.400000	1.13854e-61
985.350000	1.14684e-61
985.300000	1.1552e-61
985.250000	1.16362e-61
985.200000	1.1721e-61
985.150000	1.18064e-61
985.100000	1.18925e-61
985.050000	1.19791e-61
985.000000	1.20665e-61
984.950000	1.21544e-61
984.900000	1.2243e-61
984.850000	1.23322e-61
984.800000	1.24221e-61
984.750000	1.25126e-61
984.700000	1.26038e-61
984.650000	1.26957e-61
984.600000	1.27882e-61
984.550000	1.28814e-61
984.500000	1.29753e-61
984.450000	1.30699e-61
984.400000	1.31651e-61
984.350000	1.32611e-61
984.300000	1.33577e-61
984.250000	1.34551e-61
984.200000	1.35531e-61
984.150000	1.36519e-61
984.100000	1.37514e-61
984.050000	1.38516e-61
984.000000	1.39526e-61
983.950000	1.40543e-61
983.900000	1.41567e-61
983.850000	1.42599e-61
983.800000	1.43638e-61
983.750000	1.44685e-61
983.700000	1.4574e-61
983.650000	1.46802e-61
983.600000	1.47872e-61
983.550000	1.48949e-61
983.500000	1.50035e-61
983.450000	1.51128e-61
983.400000	1.5223e-61
983.350000	1.53339e-61
983.300000	1.54457e-61
983.250000	1.55583e-61
983.200000	1.56717e-61
983.150000	1.57859e-61
983.100000	1.59009e-61
983.050000	1.60168e-61
983.000000	1.61336e-61
982.950000	1.62511e-61
982.900000	1.63696e-61
982.850000	1.64889e-61
982.800000	1.66091e-61
982.750000	1.67301e-61
982.700000	1.6852e-61
982.650000	1.69749e-61
982.600000	1.70986e-61
982.550000	1.72232e-61
982.500000	1.73487e-61
982.450000	1.74752e-61
982.400000	1.76025e-61
982.350000	1.77308e-61
982.300000	1.786e-61
982.250000	1.79902e-61
982.200000	1.81213e-61
982.150000	1.82534e-61
982.100000	1.83864e-61
982.050000	1.85204e-61
982.000000	1.86554e-61
981.950000	1.87914e-61
981.900000	1.89283e-61
981.850000	1.90663e-61
981.800000	1.92053e-61
981.750000	1.93452e-61
981.700000	1.94862e-61
981.650000	1.96282e-61
981.600000	1.97713e-61
981.550000	1.99154e-61
981.500000	2.00605e-61
981.450000	2.02067e-61
981.400000	2.0354e-61
981.350000	2.05024e-61
981.300000	2.06518e-61
981.250000	2.08023e-61
981.200000	2.09539e-61
981.150000	2.11066e-61
981.100000	2.12604e-61
981.050000	2.14154e-61
981.000000	2.15715e-61
980.950000	2.17287e-61
980.900000	2.18871e-61
980.850000	2.20466e-61
980.800000	2.22072e-61
980.750000	2.23691e-61
980.700000	2.25321e-61
980.650000	2.26963e-61
980.600000	2.28618e-61
980.550000	2.30284e-61
980.500000	2.31962e-61
980.450000	2.33653e-61
980.400000	2.35356e-61
980.350000	2.37071e-61
980.300000	2.38799e-61
980.250000	2.40539e-61
980.200000	2.42292e-61
980.150000	2.44058e-61
980.100000	2.45837e-61
980.050000	2.47629e-61
980.000000	2.49433e-61
979.950000	2.51251e-61
979.900000	2.53082e-61
979.850000	2.54927e-61
979.800000	2.56785e-61
979.750000	2.58656e-61
979.700000	2.60542e-61
979.650000	2.6244e-61
979.600000	2.64353e-61
979.550000	2.6628e-61
979.500000	2.6822e-61
979.450000	2.70175e-61
979.400000	2.72144e-61
979.350000	2.74128e-61
979.300000	2.76126e-61
979.250000	2.78138e-61
979.200000	2.80165e-61
979.150000	2.82207e-61
979.100000	2.84264e-61
979.050000	2.86336e-61
979.000000	2.88422e-61
978.950000	2.90525e-61
978.900000	2.92642e-61
978.850000	2.94775e-61
978.800000	2.96923e-61
978.750000	2.99087e-61
978.700000	3.01267e-61
978.650000	3.03463e-61
978.600000	3.05674e-61
978.550000	3.07902e-61
978.500000	3.10146e-61
978.450000	3.12406e-61
978.400000	3.14683e-61
978.350000	3.16977e-61
978.300000	3.19287e-61
978.250000	3.21614e-61
978.200000	3.23958e-61
978.150000	3.26319e-61
978.100000	3.28697e-61
978.050000	3.31093e-61
978.000000	3.33506e-61
977.950000	3.35937e-61
977.900000	3.38385e-61
977.850000	3.40851e-61
977.800000	3.43335e-61
977.750000	3.45838e-61
977.700000	3.48358e-61
977.650000	3.50897e-61
977.600000	3.53454e-61
977.550000	3.5603e-61
977.500000	3.58625e-61
977.450000	3.61239e-61
977.400000	3.63872e-61
977.350000	3.66524e-61
977.300000	3.69195e-61
977.250000	3.71886e-61
977.200000	3.74596e-61
977.150000	3.77326e-61
977.100000	3.80076e-61
977.050000	3.82846e-61
977.000000	3.85636e-61
976.950000	3.88447e-61
976.900000	3.91278e-61
976.850000	3.9413e-61
976.800000	3.97002e-61
976.750000	3.99895e-61
976.700000	4.0281e-61
976.650000	4.05746e-61
976.600000	4.08703e-61
976.550000	4.11681e-61
976.500000	4.14682e-61
976.450000	4.17704e-61
976.400000	4.20748e-61
976.350000	4.23815e-61
976.300000	4.26904e-61
976.250000	4.30015e-61
976.200000	4.33149e-61
976.150000	4.36306e-61
976.100000	4.39486e-61
976.050000	4.42689e-61
976.000000	4.45915e-61
975.950000	4.49165e-61
975.900000	4.52438e-61
975.850000	4.55736e-61
975.800000	4.59057e-61
975.750000	4.62403e-61
975.700000	4.65773e-61
975.650000	4.69168e-61
975.600000	4.72587e-61
975.550000	4.76031e-61
975.500000	4.795e-61
975.450000	4.82995e-61
975.400000	4.86515e-61
975.350000	4.90061e-61
975.300000	4.93633e-61
975.250000	4.9723e-61
975.200000	5.00854e-61
975.150000	5.04504e-61
975.100000	5.08181e-61
975.050000	5.11885e-61
975.000000	5.15616e-61
974.950000	5.19373e-61
974.900000	5.23159e-61
974.850000	5.26972e-61
974.800000	5.30812e-61
974.750000	5.34681e-61
974.700000	5.38578e-61
974.650000	5.42503e-61
974.600000	5.46457e-61
974.550000	5.50439e-61
974.500000	5.54451e-61
974.450000	5.58492e-61
974.400000	5.62562e-61
974.350000	5.66662e-61
974.300000	5.70792e-61
974.250000	5.74952e-61
974.200000	5.79142e-61
974.150000	5.83363e-61
974.100000	5.87615e-61
974.050000	5.91897e-61
974.000000	5.96211e-61
973.950000	6.00556e-61
973.900000	6.04933e-61
973.850000	6.09342e-61
973.800000	6.13783e-61
973.750000	6.18256e-61
973.700000	6.22762e-61
973.650000	6.27301e-61
973.600000	6.31873e-61
973.550000	6.36478e-61
973.500000	6.41116e-61
973.450000	6.45789e-61
973.400000	6.50495e-61
973.350000	6.55236e-61
973.300000	6.60012e-61
973.250000	6.64822e-61
973.200000	6.69667e-61
973.150000	6.74548e-61
973.100000	6.79464e-61
973.050000	6.84416e-61
973.000000	6.89404e-61
972.950000	6.94428e-61
972.900000	6.99489e-61
972.850000	7.04587e-61
972.800000	7.09722e-61
972.750000	7.14895e-61
972.700000	7.20105e-61
972.650000	7.25353e-61
972.600000	7.3064e-61
972.550000	7.35965e-61
972.500000	7.41328e-61
972.450000	7.46731e-61
972.400000	7.52173e-61
972.350000	7.57655e-61
972.300000	7.63177e-61
972.250000	7.68739e-61
972.200000	7.74342e-61
972.150000	7.79985e-61
972.100000	7.8567e-61
972.050000	7.91396e-61
972.000000	7.97163e-61
971.950000	8.02973e-61
971.900000	8.08825e-61
971.850000	8.1472e-61
971.800000	8.20658e-61
971.750000	8.26639e-61
971.700000	8.32663e-61
971.650000	8.38732e-61
971.600000	8.44845e-61
971.550000	8.51002e-61
971.500000	8.57204e-61
971.450000	8.63451e-61
971.400000	8.69744e-61
971.350000	8.76083e-61
971.300000	8.82468e-61
971.250000	8.88899e-61
971.200000	8.95378e-61
971.150000	9.01903e-61
971.100000	9.08476e-61
971.050000	9.15097e-61
971.000000	9.21766e-61
970.950000	9.28484e-61
970.900000	9.35251e-61
970.850000	9.42067e-61
970.800000	9.48933e-61
970.750000	9.55849e-61
970.700000	9.62815e-61
970.650000	9.69832e-61
970.600000	9.769e-61
970.550000	9.8402e-61
970.500000	9.91192e-61
970.450000	9.98415e-61
970.400000	1.00569e-60
970.350000	1.01302e-60
970.300000	1.0204e-60
970.250000	1.02784e-60
970.200000	1.03533e-60
970.150000	1.04288e-60
970.100000	1.05048e-60
970.050000	1.05813e-60
970.000000	1.06585e-60
969.950000	1.07361e-60
969.900000	1.08144e-60
969.850000	1.08932e-60
969.800000	1.09726e-60
969.750000	1.10526e-60
969.700000	1.11331e-60
969.650000	1.12142e-60
969.600000	1.1296e-60
969.550000	1.13783e-60
969.500000	1.14612e-60
969.450000	1.15448e-60
969.400000	1.16289e-60
969.350000	1.17136e-60
969.300000	1.1799e-60
969.250000	1.1885e-60
969.200000	1.19716e-60
969.150000	1.20589e-60
969.100000	1.21468e-60
969.050000	1.22353e-60
969.000000	1.23244e-60
968.950000	1.24143e-60
968.900000	1.25047e-60
968.850000	1.25959e-60
968.800000	1.26877e-60
968.750000	1.27801e-60
968.700000	1.28733e-60
968.650000	1.29671e-60
968.600000	1.30616e-60
968.550000	1.31568e-60
968.500000	1.32527e-60
968.450000	1.33493e-60
968.400000	1.34466e-60
968.350000	1.35446e-60
968.300000	1.36433e-60
968.250000	1.37427e-60
968.200000	1.38429e-60
968.150000	1.39438e-60
968.100000	1.40454e-60
968.050000	1.41477e-60
968.000000	1.42508e-60
967.950000	1.43547e-60
967.900000	1.44593e-60
967.850000	1.45647e-60
967.800000	1.46708e-60
967.750000	1.47778e-60
967.700000	1.48855e-60
967.650000	1.4994e-60
967.600000	1.51032e-60
967.550000	1.52133e-60
967.500000	1.53242e-60
967.450000	1.54359e-60
967.400000	1.55484e-60
967.350000	1.56617e-60
967.300000	1.57758e-60
967.250000	1.58908e-60
967.200000	1.60066e-60
967.150000	1.61233e-60
967.100000	1.62408e-60
967.050000	1.63591e-60
967.000000	1.64783e-60
966.950000	1.65984e-60
966.900000	1.67194e-60
966.850000	1.68413e-60
966.800000	1.6964e-60
966.750000	1.70876e-60
966.700000	1.72122e-60
966.650000	1.73376e-60
966.600000	1.7464e-60
966.550000	1.75912e-60
966.500000	1.77194e-60
966.450000	1.78486e-60
966.400000	1.79787e-60
966.350000	1.81097e-60
966.300000	1.82417e-60
966.250000	1.83746e-60
966.200000	1.85085e-60
966.150000	1.86434e-60
966.100000	1.87793e-60
966.050000	1.89162e-60
966.000000	1.9054e-60
965.950000	1.91929e-60
965.900000	1.93328e-60
965.850000	1.94737e-60
965.800000	1.96156e-60
965.750000	1.97585e-60
965.700000	1.99025e-60
965.650000	2.00476e-60
965.600000	2.01937e-60
965.550000	2.03409e-60
965.500000	2.04891e-60
965.450000	2.06384e-60
965.400000	2.07888e-60
965.350000	2.09403e-60
965.300000	2.1093e-60
965.250000	2.12467e-60
965.200000	2.14015e-60
965.150000	2.15575e-60
965.100000	2.17146e-60
965.050000	2.18729e-60
965.000000	2.20323e-60
964.950000	2.21928e-60
964.900000	2.23546e-60
964.850000	2.25175e-60
964.800000	2.26816e-60
964.750000	2.28469e-60
964.700000	2.30134e-60
964.650000	2.31811e-60
964.600000	2.33501e-60
964.550000	2.35202e-60
964.500000	2.36917e-60
964.450000	2.38643e-60
964.400000	2.40382e-60
964.350000	2.42134e-60
964.300000	2.43899e-60
964.250000	2.45677e-60
964.200000	2.47467e-60
964.150000	2.49271e-60
964.100000	2.51087e-60
964.050000	2.52917e-60
964.000000	2.5476e-60
963.950000	2.56617e-60
963.900000	2.58487e-60
963.850000	2.60371e-60
963.800000	2.62269e-60
963.750000	2.6418e-60
963.700000	2.66105e-60
963.650000	2.68045e-60
963.600000	2.69998e-60
963.550000	2.71966e-60
963.500000	2.73948e-60
963.450000	2.75944e-60
963.400000	2.77955e-60
963.350000	2.79981e-60
963.300000	2.82022e-60
963.250000	2.84077e-60
963.200000	2.86147e-60
963.150000	2.88233e-60
963.100000	2.90333e-60
963.050000	2.92449e-60
963.000000	2.94581e-60
962.950000	2.96728e-60
962.900000	2.9889e-60
962.850000	3.01068e-60
962.800000	3.03262e-60
962.750000	3.05473e-60
962.700000	3.07699e-60
962.650000	3.09941e-60
962.600000	3.122e-60
962.550000	3.14475e-60
962.500000	3.16767e-60
962.450000	3.19076e-60
962.400000	3.21401e-60
962.350000	3.23744e-60
962.300000	3.26103e-60
962.250000	3.2848e-60
962.200000	3.30874e-60
962.150000	3.33285e-60
962.100000	3.35714e-60
962.050000	3.38161e-60
962.000000	3.40625e-60
961.950000	3.43107e-60
961.900000	3.45608e-60
961.850000	3.48127e-60
961.800000	3.50664e-60
961.750000	3.53219e-60
961.700000	3.55794e-60
961.650000	3.58387e-60
961.600000	3.60999e-60
961.550000	3.63629e-60
961.500000	3.6628e-60
961.450000	3.68949e-60
961.400000	3.71638e-60
961.350000	3.74346e-60
961.300000	3.77074e-60
961.250000	3.79822e-60
961.200000	3.82591e-60
961.150000	3.85379e-60
961.100000	3.88187e-60
961.050000	3.91016e-60
961.000000	3.93866e-60
960.950000	3.96737e-60
960.900000	3.99628e-60
960.850000	4.0254e-60
960.800000	4.05474e-60
960.750000	4.08429e-60
960.700000	4.11406e-60
960.650000	4.14404e-60
960.600000	4.17424e-60
960.550000	4.20466e-60
960.500000	4.23531e-60
960.450000	4.26617e-60
960.400000	4.29726e-60
960.350000	4.32858e-60
960.300000	4.36013e-60
960.250000	4.3919e-60
960.200000	4.42391e-60
960.150000	4.45615e-60
960.100000	4.48863e-60
960.050000	4.52134e-60
960.000000	4.55429e-60
959.950000	4.58748e-60
959.900000	4.62091e-60
959.850000	4.65459e-60
959.800000	4.68851e-60
959.750000	4.72268e-60
959.700000	4.7571e-60
959.650000	4.79177e-60
959.600000	4.82669e-60
959.550000	4.86187e-60
959.500000	4.8973e-60
959.450000	4.93299e-60
959.400000	4.96894e-60
959.350000	5.00515e-60
959.300000	5.04163e-60
959.250000	5.07837e-60
959.200000	5.11538e-60
959.150000	5.15266e-60
959.100000	5.19022e-60
959.050000	5.22804e-60
959.000000	5.26614e-60
958.950000	5.30452e-60
958.900000	5.34318e-60
958.850000	5.38212e-60
958.800000	5.42134e-60
958.750000	5.46085e-60
958.700000	5.50065e-60
958.650000	5.54074e-60
958.600000	5.58112e-60
958.550000	5.62179e-60
958.500000	5.66276e-60
958.450000	5.70403e-60
958.400000	5.7456e-60
958.350000	5.78748e-60
958.300000	5.82966e-60
958.250000	5.87214e-60
958.200000	5.91494e-60
958.150000	5.95804e-60
958.100000	6.00146e-60
958.050000	6.0452e-60
958.000000	6.08926e-60
957.950000	6.13364e-60
957.900000	6.17834e-60
957.850000	6.22336e-60
957.800000	6.26872e-60
957.750000	6.3144e-60
957.700000	6.36042e-60
957.650000	6.40678e-60
957.600000	6.45347e-60
957.550000	6.5005e-60
957.500000	6.54787e-60
957.450000	6.59559e-60
957.400000	6.64366e-60
957.350000	6.69208e-60
957.300000	6.74085e-60
957.250000	6.78997e-60
957.200000	6.83946e-60
957.150000	6.8893e-60
957.100000	6.93951e-60
957.050000	6.99008e-60
957.000000	7.04103e-60
956.950000	7.09234e-60
956.900000	7.14403e-60
956.850000	7.19609e-60
956.800000	7.24854e-60
956.750000	7.30136e-60
956.700000	7.35457e-60
956.650000	7.40817e-60
956.600000	7.46216e-60
956.550000	7.51654e-60
956.500000	7.57132e-60
956.450000	7.6265e-60
956.400000	7.68208e-60
956.350000	7.73807e-60
956.300000	7.79446e-60
956.250000	7.85127e-60
956.200000	7.90848e-60
956.150000	7.96612e-60
956.100000	8.02417e-60
956.050000	8.08265e-60
956.000000	8.14156e-60
955.950000	8.20089e-60
955.900000	8.26066e-60
955.850000	8.32086e-60
955.800000	8.3815e-60
955.750000	8.44258e-60
955.700000	8.50411e-60
955.650000	8.56609e-60
955.600000	8.62852e-60
955.550000	8.6914e-60
955.500000	8.75474e-60
955.450000	8.81854e-60
955.400000	8.88281e-60
955.350000	8.94755e-60
955.300000	9.01275e-60
955.250000	9.07844e-60
955.200000	9.1446e-60
955.150000	9.21124e-60
955.100000	9.27837e-60
955.050000	9.34599e-60
955.000000	9.4141e-60
954.950000	9.48271e-60
954.900000	9.55182e-60
954.850000	9.62143e-60
954.800000	9.69155e-60
954.750000	9.76218e-60
954.700000	9.83332e-60
954.650000	9.90498e-60
954.600000	9.97717e-60
954.550000	1.00499e-59
954.500000	1.01231e-59
954.450000	1.01969e-59
954.400000	1.02712e-59
954.350000	1.03461e-59
954.300000	1.04215e-59
954.250000	1.04974e-59
954.200000	1.05739e-59
954.150000	1.0651e-59
954.100000	1.07286e-59
954.050000	1.08068e-59
954.000000	1.08855e-59
953.950000	1.09649e-59
953.900000	1.10448e-59
953.850000	1.11253e-59
953.800000	1.12064e-59
953.750000	1.1288e-59
953.700000	1.13703e-59
953.650000	1.14532e-59
953.600000	1.15366e-59
953.550000	1.16207e-59
953.500000	1.17054e-59
953.450000	1.17907e-59
953.400000	1.18766e-59
953.350000	1.19632e-59
953.300000	1.20504e-59
953.250000	1.21382e-59
953.200000	1.22266e-59
953.150000	1.23157e-59
953.100000	1.24055e-59
953.050000	1.24959e-59
953.000000	1.2587e-59
952.950000	1.26787e-59
952.900000	1.27711e-59
952.850000	1.28642e-59
952.800000	1.29579e-59
952.750000	1.30524e-59
952.700000	1.31475e-59
952.650000	1.32433e-59
952.600000	1.33398e-59
952.550000	1.3437e-59
952.500000	1.35349e-59
952.450000	1.36336e-59
952.400000	1.37329e-59
952.350000	1.3833e-59
952.300000	1.39338e-59
952.250000	1.40354e-59
952.200000	1.41377e-59
952.150000	1.42407e-59
952.100000	1.43445e-59
952.050000	1.4449e-59
952.000000	1.45543e-59
951.950000	1.46604e-59
951.900000	1.47672e-59
951.850000	1.48749e-59
951.800000	1.49833e-59
951.750000	1.50925e-59
951.700000	1.52024e-59
951.650000	1.53132e-59
951.600000	1.54248e-59
951.550000	1.55372e-59
951.500000	1.56505e-59
951.450000	1.57645e-59
951.400000	1.58794e-59
951.350000	1.59951e-59
951.300000	1.61117e-59
951.250000	1.62291e-59
951.200000	1.63474e-59
951.150000	1.64665e-59
951.100000	1.65865e-59
951.050000	1.67074e-59
951.000000	1.68292e-59
950.950000	1.69518e-59
950.900000	1.70754e-59
950.850000	1.71998e-59
950.800000	1.73252e-59
950.750000	1.74514e-59
950.700000	1.75786e-59
950.650000	1.77067e-59
950.600000	1.78357e-59
950.550000	1.79657e-59
950.500000	1.80967e-59
950.450000	1.82285e-59
950.400000	1.83614e-59
950.350000	1.84952e-59
950.300000	1.863e-59
950.250000	1.87657e-59
950.200000	1.89025e-59
950.150000	1.90403e-59
950.100000	1.9179e-59
950.050000	1.93188e-59
950.000000	1.94596e-59
949.950000	1.96014e-59
949.900000	1.97442e-59
949.850000	1.98881e-59
949.800000	2.00331e-59
949.750000	2.01791e-59
949.700000	2.03261e-59
949.650000	2.04743e-59
949.600000	2.06235e-59
949.550000	2.07738e-59
949.500000	2.09252e-59
949.450000	2.10777e-59
949.400000	2.12313e-59
949.350000	2.1386e-59
949.300000	2.15418e-59
949.250000	2.16988e-59
949.200000	2.1857e-59
949.150000	2.20163e-59
949.100000	2.21767e-59
949.050000	2.23383e-59
949.000000	2.25011e-59
948.950000	2.26651e-59
948.900000	2.28303e-59
948.850000	2.29967e-59
948.800000	2.31642e-59
948.750000	2.33331e-59
948.700000	2.35031e-59
948.650000	2.36744e-59
948.600000	2.38469e-59
948.550000	2.40207e-59
948.500000	2.41958e-59
948.450000	2.43721e-59
948.400000	2.45497e-59
948.350000	2.47286e-59
948.300000	2.49088e-59
948.250000	2.50904e-59
948.200000	2.52732e-59
948.150000	2.54574e-59
948.100000	2.56429e-59
948.050000	2.58298e-59
948.000000	2.6018e-59
947.950000	2.62076e-59
947.900000	2.63986e-59
947.850000	2.6591e-59
947.800000	2.67848e-59
947.750000	2.698e-59
947.700000	2.71766e-59
947.650000	2.73747e-59
947.600000	2.75742e-59
947.550000	2.77751e-59
947.500000	2.79775e-59
947.450000	2.81814e-59
947.400000	2.83868e-59
947.350000	2.85937e-59
947.300000	2.88021e-59
947.250000	2.9012e-59
947.200000	2.92234e-59
947.150000	2.94364e-59
947.100000	2.96509e-59
947.050000	2.9867e-59
947.000000	3.00846e-59
946.950000	3.03039e-59
946.900000	3.05247e-59
946.850000	3.07472e-59
946.800000	3.09713e-59
946.750000	3.1197e-59
946.700000	3.14243e-59
946.650000	3.16533e-59
946.600000	3.1884e-59
946.550000	3.21164e-59
946.500000	3.23504e-59
946.450000	3.25862e-59
946.400000	3.28236e-59
946.350000	3.30629e-59
946.300000	3.33038e-59
946.250000	3.35465e-59
946.200000	3.3791e-59
946.150000	3.40372e-59
946.100000	3.42853e-59
946.050000	3.45351e-59
946.000000	3.47868e-59
945.950000	3.50403e-59
945.900000	3.52957e-59
945.850000	3.55529e-59
945.800000	3.5812e-59
945.750000	3.6073e-59
945.700000	3.63359e-59
945.650000	3.66007e-59
945.600000	3.68674e-59
945.550000	3.71361e-59
945.500000	3.74067e-59
945.450000	3.76793e-59
945.400000	3.79539e-59
945.350000	3.82305e-59
945.300000	3.85091e-59
945.250000	3.87898e-59
945.200000	3.90725e-59
945.150000	3.93572e-59
945.100000	3.9644e-59
945.050000	3.99329e-59
945.000000	4.0224e-59
944.950000	4.05171e-59
944.900000	4.08124e-59
944.850000	4.11098e-59
944.800000	4.14094e-59
944.750000	4.17112e-59
944.700000	4.20151e-59
944.650000	4.23213e-59
944.600000	4.26297e-59
944.550000	4.29404e-59
944.500000	4.32533e-59
944.450000	4.35686e-59
944.400000	4.38861e-59
944.350000	4.42059e-59
944.300000	4.45281e-59
944.250000	4.48526e-59
944.200000	4.51794e-59
944.150000	4.55087e-59
944.100000	4.58403e-59
944.050000	4.61744e-59
944.000000	4.65109e-59
943.950000	4.68498e-59
943.900000	4.71913e-59
943.850000	4.75352e-59
943.800000	4.78816e-59
943.750000	4.82305e-59
943.700000	4.8582e-59
943.650000	4.89361e-59
943.600000	4.92927e-59
943.550000	4.96519e-59
943.500000	5.00138e-59
943.450000	5.03782e-59
943.400000	5.07454e-59
943.350000	5.11152e-59
943.300000	5.14877e-59
943.250000	5.18629e-59
943.200000	5.22409e-59
943.150000	5.26216e-59
943.100000	5.30051e-59
943.050000	5.33913e-59
943.000000	5.37804e-59
942.950000	5.41724e-59
942.900000	5.45671e-59
942.850000	5.49648e-59
942.800000	5.53654e-59
942.750000	5.57689e-59
942.700000	5.61753e-59
942.650000	5.65847e-59
942.600000	5.6997e-59
942.550000	5.74124e-59
942.500000	5.78308e-59
942.450000	5.82522e-59
942.400000	5.86767e-59
942.350000	5.91044e-59
942.300000	5.95351e-59
942.250000	5.9969e-59
942.200000	6.0406e-59
942.150000	6.08462e-59
942.100000	6.12896e-59
942.050000	6.17363e-59
942.000000	6.21862e-59
941.950000	6.26394e-59
941.900000	6.30959e-59
941.850000	6.35557e-59
941.800000	6.40188e-59
941.750000	6.44854e-59
941.700000	6.49553e-59
941.650000	6.54287e-59
941.600000	6.59055e-59
941.550000	6.63858e-59
941.500000	6.68696e-59
941.450000	6.73569e-59
941.400000	6.78478e-59
941.350000	6.83422e-59
941.300000	6.88403e-59
941.250000	6.93419e-59
941.200000	6.98473e-59
941.150000	7.03563e-59
941.100000	7.0869e-59
941.050000	7.13855e-59
941.000000	7.19057e-59
940.950000	7.24297e-59
940.900000	7.29575e-59
940.850000	7.34892e-59
940.800000	7.40248e-59
940.750000	7.45642e-59
940.700000	7.51076e-59
940.650000	7.5655e-59
940.600000	7.62063e-59
940.550000	7.67617e-59
940.500000	7.73211e-59
940.450000	7.78846e-59
940.400000	7.84521e-59
940.350000	7.90239e-59
940.300000	7.95998e-59
940.250000	8.01798e-59
940.200000	8.07642e-59
940.150000	8.13527e-59
940.100000	8.19456e-59
940.050000	8.25428e-59
940.000000	8.31443e-59
939.950000	8.37502e-59
939.900000	8.43606e-59
939.850000	8.49753e-59
939.800000	8.55946e-59
939.750000	8.62184e-59
939.700000	8.68467e-59
939.650000	8.74796e-59
939.600000	8.81171e-59
939.550000	8.87593e-59
939.500000	8.94061e-59
939.450000	9.00576e-59
939.400000	9.07139e-59
939.350000	9.1375e-59
939.300000	9.20409e-59
939.250000	9.27117e-59
939.200000	9.33873e-59
939.150000	9.40679e-59
939.100000	9.47534e-59
939.050000	9.54439e-59
939.000000	9.61394e-59
938.950000	9.68401e-59
938.900000	9.75458e-59
938.850000	9.82567e-59
938.800000	9.89727e-59
938.750000	9.9694e-59
938.700000	1.0042e-58
938.650000	1.01152e-58
938.600000	1.01889e-58
938.550000	1.02632e-58
938.500000	1.0338e-58
938.450000	1.04133e-58
938.400000	1.04892e-58
938.350000	1.05657e-58
938.300000	1.06427e-58
938.250000	1.07202e-58
938.200000	1.07983e-58
938.150000	1.0877e-58
938.100000	1.09563e-58
938.050000	1.10361e-58
938.000000	1.11166e-58
937.950000	1.11976e-58
937.900000	1.12792e-58
937.850000	1.13614e-58
937.800000	1.14442e-58
937.750000	1.15276e-58
937.700000	1.16116e-58
937.650000	1.16962e-58
937.600000	1.17814e-58
937.550000	1.18673e-58
937.500000	1.19538e-58
937.450000	1.20409e-58
937.400000	1.21286e-58
937.350000	1.2217e-58
937.300000	1.23061e-58
937.250000	1.23957e-58
937.200000	1.24861e-58
937.150000	1.25771e-58
937.100000	1.26687e-58
937.050000	1.2761e-58
937.000000	1.2854e-58
936.950000	1.29477e-58
936.900000	1.30421e-58
936.850000	1.31371e-58
936.800000	1.32328e-58
936.750000	1.33293e-58
936.700000	1.34264e-58
936.650000	1.35243e-58
936.600000	1.36228e-58
936.550000	1.37221e-58
936.500000	1.38221e-58
936.450000	1.39228e-58
936.400000	1.40243e-58
936.350000	1.41265e-58
936.300000	1.42294e-58
936.250000	1.43331e-58
936.200000	1.44376e-58
936.150000	1.45428e-58
936.100000	1.46488e-58
936.050000	1.47555e-58
936.000000	1.48631e-58
935.950000	1.49714e-58
935.900000	1.50805e-58
935.850000	1.51904e-58
935.800000	1.53011e-58
935.750000	1.54126e-58
935.700000	1.55249e-58
935.650000	1.5638e-58
935.600000	1.5752e-58
935.550000	1.58668e-58
935.500000	1.59824e-58
935.450000	1.60989e-58
935.400000	1.62162e-58
935.350000	1.63344e-58
935.300000	1.64534e-58
935.250000	1.65733e-58
935.200000	1.66941e-58
935.150000	1.68158e-58
935.100000	1.69383e-58
935.050000	1.70617e-58
935.000000	1.71861e-58
934.950000	1.73113e-58
934.900000	1.74375e-58
934.850000	1.75645e-58
934.800000	1.76925e-58
934.750000	1.78215e-58
934.700000	1.79514e-58
934.650000	1.80822e-58
934.600000	1.82139e-58
934.550000	1.83467e-58
934.500000	1.84804e-58
934.450000	1.86151e-58
934.400000	1.87507e-58
934.350000	1.88874e-58
934.300000	1.9025e-58
934.250000	1.91636e-58
934.200000	1.93033e-58
934.150000	1.9444e-58
934.100000	1.95857e-58
934.050000	1.97284e-58
934.000000	1.98722e-58
933.950000	2.0017e-58
933.900000	2.01628e-58
933.850000	2.03098e-58
933.800000	2.04578e-58
933.750000	2.06069e-58
933.700000	2.0757e-58
933.650000	2.09083e-58
933.600000	2.10607e-58
933.550000	2.12142e-58
933.500000	2.13688e-58
933.450000	2.15245e-58
933.400000	2.16813e-58
933.350000	2.18393e-58
933.300000	2.19985e-58
933.250000	2.21588e-58
933.200000	2.23203e-58
933.150000	2.24829e-58
933.100000	2.26468e-58
933.050000	2.28118e-58
933.000000	2.29781e-58
932.950000	2.31455e-58
932.900000	2.33142e-58
932.850000	2.34841e-58
932.800000	2.36552e-58
932.750000	2.38276e-58
932.700000	2.40012e-58
932.650000	2.41762e-58
932.600000	2.43523e-58
932.550000	2.45298e-58
932.500000	2.47086e-58
932.450000	2.48886e-58
932.400000	2.507e-58
932.350000	2.52527e-58
932.300000	2.54367e-58
932.250000	2.56221e-58
932.200000	2.58088e-58
932.150000	2.59969e-58
932.100000	2.61863e-58
932.050000	2.63772e-58
932.000000	2.65694e-58
931.950000	2.6763e-58
931.900000	2.6958e-58
931.850000	2.71545e-58
931.800000	2.73524e-58
931.750000	2.75517e-58
931.700000	2.77525e-58
931.650000	2.79547e-58
931.600000	2.81584e-58
931.550000	2.83636e-58
931.500000	2.85703e-58
931.450000	2.87785e-58
931.400000	2.89883e-58
931.350000	2.91995e-58
931.300000	2.94123e-58
931.250000	2.96266e-58
931.200000	2.98425e-58
931.150000	3.006e-58
931.100000	3.02791e-58
931.050000	3.04997e-58
931.000000	3.0722e-58
930.950000	3.09459e-58
930.900000	3.11714e-58
930.850000	3.13985e-58
930.800000	3.16274e-58
930.750000	3.18578e-58
930.700000	3.209e-58
930.650000	3.23239e-58
930.600000	3.25594e-58
930.550000	3.27967e-58
930.500000	3.30357e-58
930.450000	3.32764e-58
930.400000	3.35189e-58
930.350000	3.37632e-58
930.300000	3.40092e-58
930.250000	3.42571e-58
930.200000	3.45067e-58
930.150000	3.47582e-58
930.100000	3.50115e-58
930.050000	3.52666e-58
930.000000	3.55236e-58
929.950000	3.57825e-58
929.900000	3.60433e-58
929.850000	3.63059e-58
929.800000	3.65705e-58
929.750000	3.6837e-58
929.700000	3.71054e-58
929.650000	3.73758e-58
929.600000	3.76482e-58
929.550000	3.79226e-58
929.500000	3.81989e-58
929.450000	3.84773e-58
929.400000	3.87577e-58
929.350000	3.90401e-58
929.300000	3.93246e-58
929.250000	3.96112e-58
929.200000	3.98999e-58
929.150000	4.01906e-58
929.100000	4.04835e-58
929.050000	4.07785e-58
929.000000	4.10757e-58
928.950000	4.1375e-58
928.900000	4.16765e-58
928.850000	4.19803e-58
928.800000	4.22862e-58
928.750000	4.25943e-58
928.700000	4.29047e-58
928.650000	4.32174e-58
928.600000	4.35323e-58
928.550000	4.38496e-58
928.500000	4.41691e-58
928.450000	4.4491e-58
928.400000	4.48152e-58
928.350000	4.51418e-58
928.300000	4.54708e-58
928.250000	4.58021e-58
928.200000	4.61359e-58
928.150000	4.64721e-58
928.100000	4.68108e-58
928.050000	4.71519e-58
928.000000	4.74955e-58
927.950000	4.78416e-58
927.900000	4.81902e-58
927.850000	4.85414e-58
927.800000	4.88952e-58
927.750000	4.92515e-58
927.700000	4.96104e-58
927.650000	4.99719e-58
927.600000	5.03361e-58
927.550000	5.07029e-58
927.500000	5.10724e-58
927.450000	5.14446e-58
927.400000	5.18195e-58
927.350000	5.21971e-58
927.300000	5.25775e-58
927.250000	5.29606e-58
927.200000	5.33466e-58
927.150000	5.37353e-58
927.100000	5.41269e-58
927.050000	5.45213e-58
927.000000	5.49186e-58
926.950000	5.53189e-58
926.900000	5.5722e-58
926.850000	5.6128e-58
926.800000	5.65371e-58
926.750000	5.69491e-58
926.700000	5.73641e-58
926.650000	5.77821e-58
926.600000	5.82032e-58
926.550000	5.86273e-58
926.500000	5.90546e-58
926.450000	5.94849e-58
926.400000	5.99184e-58
926.350000	6.0355e-58
926.300000	6.07949e-58
926.250000	6.12379e-58
926.200000	6.16842e-58
926.150000	6.21337e-58
926.100000	6.25865e-58
926.050000	6.30425e-58
926.000000	6.35019e-58
925.950000	6.39647e-58
925.900000	6.44308e-58
925.850000	6.49004e-58
925.800000	6.53733e-58
925.750000	6.58497e-58
925.700000	6.63296e-58
925.650000	6.68129e-58
925.600000	6.72998e-58
925.550000	6.77903e-58
925.500000	6.82843e-58
925.450000	6.87819e-58
925.400000	6.92831e-58
925.350000	6.9788e-58
925.300000	7.02966e-58
925.250000	7.08088e-58
925.200000	7.13248e-58
925.150000	7.18446e-58
925.100000	7.23681e-58
925.050000	7.28955e-58
925.000000	7.34267e-58
924.950000	7.39618e-58
924.900000	7.45008e-58
924.850000	7.50437e-58
924.800000	7.55906e-58
924.750000	7.61414e-58
924.700000	7.66963e-58
924.650000	7.72552e-58
924.600000	7.78182e-58
924.550000	7.83852e-58
924.500000	7.89565e-58
924.450000	7.95318e-58
924.400000	8.01114e-58
924.350000	8.06952e-58
924.300000	8.12832e-58
924.250000	8.18756e-58
924.200000	8.24722e-58
924.150000	8.30732e-58
924.100000	8.36786e-58
924.050000	8.42884e-58
924.000000	8.49026e-58
923.950000	8.55213e-58
923.900000	8.61445e-58
923.850000	8.67723e-58
923.800000	8.74046e-58
923.750000	8.80416e-58
923.700000	8.86832e-58
923.650000	8.93294e-58
923.600000	8.99804e-58
923.550000	9.06361e-58
923.500000	9.12966e-58
923.450000	9.19619e-58
923.400000	9.2632e-58
923.350000	9.33071e-58
923.300000	9.3987e-58
923.250000	9.46719e-58
923.200000	9.53618e-58
923.150000	9.60567e-58
923.100000	9.67567e-58
923.050000	9.74618e-58
923.000000	9.81721e-58
922.950000	9.88875e-58
922.900000	9.96081e-58
922.850000	1.00334e-57
922.800000	1.01065e-57
922.750000	1.01802e-57
922.700000	1.02543e-57
922.650000	1.03291e-57
922.600000	1.04043e-57
922.550000	1.04802e-57
922.500000	1.05565e-57
922.450000	1.06335e-57
922.400000	1.07109e-57
922.350000	1.0789e-57
922.300000	1.08676e-57
922.250000	1.09468e-57
922.200000	1.10266e-57
922.150000	1.11069e-57
922.100000	1.11879e-57
922.050000	1.12694e-57
922.000000	1.13515e-57
921.950000	1.14343e-57
921.900000	1.15176e-57
921.850000	1.16015e-57
921.800000	1.16861e-57
921.750000	1.17712e-57
921.700000	1.1857e-57
921.650000	1.19434e-57
921.600000	1.20304e-57
921.550000	1.21181e-57
921.500000	1.22064e-57
921.450000	1.22954e-57
921.400000	1.2385e-57
921.350000	1.24752e-57
921.300000	1.25661e-57
921.250000	1.26577e-57
921.200000	1.27499e-57
921.150000	1.28428e-57
921.100000	1.29364e-57
921.050000	1.30307e-57
921.000000	1.31257e-57
920.950000	1.32213e-57
920.900000	1.33177e-57
920.850000	1.34147e-57
920.800000	1.35125e-57
920.750000	1.36109e-57
920.700000	1.37101e-57
920.650000	1.381e-57
920.600000	1.39107e-57
920.550000	1.4012e-57
920.500000	1.41141e-57
920.450000	1.4217e-57
920.400000	1.43206e-57
920.350000	1.44249e-57
920.300000	1.45301e-57
920.250000	1.46359e-57
920.200000	1.47426e-57
920.150000	1.485e-57
920.100000	1.49582e-57
920.050000	1.50673e-57
920.000000	1.51771e-57
919.950000	1.52876e-57
919.900000	1.53991e-57
919.850000	1.55113e-57
919.800000	1.56243e-57
919.750000	1.57382e-57
919.700000	1.58528e-57
919.650000	1.59684e-57
919.600000	1.60847e-57
919.550000	1.62019e-57
919.500000	1.632e-57
919.450000	1.64389e-57
919.400000	1.65587e-57
919.350000	1.66794e-57
919.300000	1.68009e-57
919.250000	1.69234e-57
919.200000	1.70467e-57
919.150000	1.71709e-57
919.100000	1.72961e-57
919.050000	1.74221e-57
919.000000	1.7549e-57
918.950000	1.76769e-57
918.900000	1.78057e-57
918.850000	1.79355e-57
918.800000	1.80662e-57
918.750000	1.81979e-57
918.700000	1.83305e-57
918.650000	1.8464e-57
918.600000	1.85986e-57
918.550000	1.87341e-57
918.500000	1.88706e-57
918.450000	1.90082e-57
918.400000	1.91467e-57
918.350000	1.92862e-57
918.300000	1.94267e-57
918.250000	1.95683e-57
918.200000	1.97109e-57
918.150000	1.98545e-57
918.100000	1.99992e-57
918.050000	2.0145e-57
918.000000	2.02918e-57
917.950000	2.04396e-57
917.900000	2.05886e-57
917.850000	2.07386e-57
917.800000	2.08897e-57
917.750000	2.1042e-57
917.700000	2.11953e-57
917.650000	2.13497e-57
917.600000	2.15053e-57
917.550000	2.1662e-57
917.500000	2.18199e-57
917.450000	2.19789e-57
917.400000	2.21391e-57
917.350000	2.23004e-57
917.300000	2.24629e-57
917.250000	2.26266e-57
917.200000	2.27915e-57
917.150000	2.29576e-57
917.100000	2.31249e-57
917.050000	2.32934e-57
917.000000	2.34631e-57
916.950000	2.36341e-57
916.900000	2.38063e-57
916.850000	2.39798e-57
916.800000	2.41545e-57
916.750000	2.43306e-57
916.700000	2.45079e-57
916.650000	2.46864e-57
916.600000	2.48663e-57
916.550000	2.50475e-57
916.500000	2.52301e-57
916.450000	2.54139e-57
916.400000	2.55991e-57
916.350000	2.57857e-57
916.300000	2.59736e-57
916.250000	2.61628e-57
916.200000	2.63535e-57
916.150000	2.65455e-57
916.100000	2.6739e-57
916.050000	2.69338e-57
916.000000	2.71301e-57
915.950000	2.73278e-57
915.900000	2.75269e-57
915.850000	2.77275e-57
915.800000	2.79296e-57
915.750000	2.81331e-57
915.700000	2.83381e-57
915.650000	2.85446e-57
915.600000	2.87526e-57
915.550000	2.89622e-57
915.500000	2.91732e-57
915.450000	2.93858e-57
915.400000	2.95999e-57
915.350000	2.98156e-57
915.300000	3.00329e-57
915.250000	3.02518e-57
915.200000	3.04722e-57
915.150000	3.06943e-57
915.100000	3.09179e-57
915.050000	3.11432e-57
915.000000	3.13702e-57
914.950000	3.15988e-57
914.900000	3.1829e-57
914.850000	3.2061e-57
914.800000	3.22946e-57
914.750000	3.25299e-57
914.700000	3.2767e-57
914.650000	3.30058e-57
914.600000	3.32463e-57
914.550000	3.34886e-57
914.500000	3.37326e-57
914.450000	3.39784e-57
914.400000	3.4226e-57
914.350000	3.44754e-57
914.300000	3.47266e-57
914.250000	3.49797e-57
914.200000	3.52346e-57
914.150000	3.54914e-57
914.100000	3.575e-57
914.050000	3.60105e-57
914.000000	3.62729e-57
913.950000	3.65372e-57
913.900000	3.68035e-57
913.850000	3.70717e-57
913.800000	3.73418e-57
913.750000	3.76139e-57
913.700000	3.7888e-57
913.650000	3.81641e-57
913.600000	3.84422e-57
913.550000	3.87224e-57
913.500000	3.90045e-57
913.450000	3.92888e-57
913.400000	3.95751e-57
913.350000	3.98634e-57
913.300000	4.01539e-57
913.250000	4.04465e-57
913.200000	4.07413e-57
913.150000	4.10382e-57
913.100000	4.13372e-57
913.050000	4.16384e-57
913.000000	4.19419e-57
912.950000	4.22475e-57
912.900000	4.25554e-57
912.850000	4.28655e-57
912.800000	4.31778e-57
912.750000	4.34925e-57
912.700000	4.38094e-57
912.650000	4.41286e-57
912.600000	4.44502e-57
912.550000	4.47741e-57
912.500000	4.51004e-57
912.450000	4.5429e-57
912.400000	4.57601e-57
912.350000	4.60935e-57
912.300000	4.64294e-57
912.250000	4.67678e-57
912.200000	4.71086e-57
912.150000	4.74518e-57
912.100000	4.77976e-57
912.050000	4.81459e-57
912.000000	4.84968e-57
911.950000	4.88502e-57
911.900000	4.92061e-57
911.850000	4.95647e-57
911.800000	4.99259e-57
911.750000	5.02897e-57
911.700000	5.06562e-57
911.650000	5.10253e-57
911.600000	5.13971e-57
911.550000	5.17717e-57
911.500000	5.21489e-57
911.450000	5.25289e-57
911.400000	5.29117e-57
911.350000	5.32973e-57
911.300000	5.36857e-57
911.250000	5.40769e-57
911.200000	5.44709e-57
911.150000	5.48679e-57
911.100000	5.52677e-57
911.050000	5.56704e-57
911.000000	5.60761e-57
910.950000	5.64847e-57
910.900000	5.68963e-57
910.850000	5.73109e-57
910.800000	5.77286e-57
910.750000	5.81492e-57
910.700000	5.8573e-57
910.650000	5.89998e-57
910.600000	5.94297e-57
910.550000	5.98628e-57
910.500000	6.0299e-57
910.450000	6.07384e-57
910.400000	6.1181e-57
910.350000	6.16269e-57
910.300000	6.20759e-57
910.250000	6.25283e-57
910.200000	6.29839e-57
910.150000	6.34429e-57
910.100000	6.39052e-57
910.050000	6.43709e-57
910.000000	6.48399e-57
909.950000	6.53124e-57
909.900000	6.57884e-57
909.850000	6.62678e-57
909.800000	6.67507e-57
909.750000	6.72371e-57
909.700000	6.7727e-57
909.650000	6.82206e-57
909.600000	6.87177e-57
909.550000	6.92184e-57
909.500000	6.97228e-57
909.450000	7.02309e-57
909.400000	7.07427e-57
909.350000	7.12582e-57
909.300000	7.17774e-57
909.250000	7.23005e-57
909.200000	7.28273e-57
909.150000	7.3358e-57
909.100000	7.38926e-57
909.050000	7.4431e-57
909.000000	7.49734e-57
908.950000	7.55198e-57
908.900000	7.60701e-57
908.850000	7.66244e-57
908.800000	7.71828e-57
908.750000	7.77452e-57
908.700000	7.83117e-57
908.650000	7.88824e-57
908.600000	7.94572e-57
908.550000	8.00362e-57
908.500000	8.06194e-57
908.450000	8.12069e-57
908.400000	8.17986e-57
908.350000	8.23947e-57
908.300000	8.29951e-57
908.250000	8.35999e-57
908.200000	8.42091e-57
908.150000	8.48227e-57
908.100000	8.54408e-57
908.050000	8.60634e-57
908.000000	8.66906e-57
907.950000	8.73223e-57
907.900000	8.79586e-57
907.850000	8.85996e-57
907.800000	8.92452e-57
907.750000	8.98955e-57
907.700000	9.05506e-57
907.650000	9.12104e-57
907.600000	9.18751e-57
907.550000	9.25446e-57
907.500000	9.32189e-57
907.450000	9.38982e-57
907.400000	9.45824e-57
907.350000	9.52717e-57
907.300000	9.59659e-57
907.250000	9.66652e-57
907.200000	9.73696e-57
907.150000	9.80791e-57
907.100000	9.87938e-57
907.050000	9.95137e-57
907.000000	1.00239e-56
906.950000	1.00969e-56
906.900000	1.01705e-56
906.850000	1.02446e-56
906.800000	1.03193e-56
906.750000	1.03945e-56
906.700000	1.04702e-56
906.650000	1.05465e-56
906.600000	1.06234e-56
906.550000	1.07008e-56
906.500000	1.07788e-56
906.450000	1.08573e-56
906.400000	1.09364e-56
906.350000	1.10161e-56
906.300000	1.10964e-56
906.250000	1.11772e-56
906.200000	1.12587e-56
906.150000	1.13407e-56
906.100000	1.14234e-56
906.050000	1.15066e-56
906.000000	1.15905e-56
905.950000	1.16749e-56
905.900000	1.176e-56
905.850000	1.18457e-56
905.800000	1.1932e-56
905.750000	1.2019e-56
905.700000	1.21065e-56
905.650000	1.21948e-56
905.600000	1.22836e-56
905.550000	1.23731e-56
905.500000	1.24633e-56
905.450000	1.25541e-56
905.400000	1.26456e-56
905.350000	1.27377e-56
905.300000	1.28306e-56
905.250000	1.2924e-56
905.200000	1.30182e-56
905.150000	1.31131e-56
905.100000	1.32086e-56
905.050000	1.33049e-56
905.000000	1.34018e-56
904.950000	1.34995e-56
904.900000	1.35979e-56
904.850000	1.3697e-56
904.800000	1.37968e-56
904.750000	1.38973e-56
904.700000	1.39986e-56
904.650000	1.41006e-56
904.600000	1.42033e-56
904.550000	1.43068e-56
904.500000	1.44111e-56
904.450000	1.45161e-56
904.400000	1.46219e-56
904.350000	1.47284e-56
904.300000	1.48357e-56
904.250000	1.49439e-56
904.200000	1.50527e-56
904.150000	1.51624e-56
904.100000	1.52729e-56
904.050000	1.53842e-56
904.000000	1.54963e-56
903.950000	1.56092e-56
903.900000	1.5723e-56
903.850000	1.58376e-56
903.800000	1.5953e-56
903.750000	1.60692e-56
903.700000	1.61863e-56
903.650000	1.63043e-56
903.600000	1.64231e-56
903.550000	1.65427e-56
903.500000	1.66633e-56
903.450000	1.67847e-56
903.400000	1.6907e-56
903.350000	1.70302e-56
903.300000	1.71543e-56
903.250000	1.72793e-56
903.200000	1.74052e-56
903.150000	1.75321e-56
903.100000	1.76598e-56
903.050000	1.77885e-56
903.000000	1.79181e-56
902.950000	1.80487e-56
902.900000	1.81802e-56
902.850000	1.83127e-56
902.800000	1.84461e-56
902.750000	1.85805e-56
902.700000	1.87159e-56
902.650000	1.88523e-56
902.600000	1.89897e-56
902.550000	1.91281e-56
902.500000	1.92674e-56
902.450000	1.94078e-56
902.400000	1.95493e-56
902.350000	1.96917e-56
902.300000	1.98352e-56
902.250000	1.99797e-56
902.200000	2.01253e-56
902.150000	2.0272e-56
902.100000	2.04197e-56
902.050000	2.05685e-56
902.000000	2.07184e-56
901.950000	2.08694e-56
901.900000	2.10214e-56
901.850000	2.11746e-56
901.800000	2.13289e-56
901.750000	2.14843e-56
901.700000	2.16409e-56
901.650000	2.17986e-56
901.600000	2.19574e-56
901.550000	2.21174e-56
901.500000	2.22786e-56
901.450000	2.24409e-56
901.400000	2.26045e-56
901.350000	2.27692e-56
901.300000	2.29351e-56
901.250000	2.31022e-56
901.200000	2.32706e-56
901.150000	2.34401e-56
901.100000	2.36109e-56
901.050000	2.3783e-56
901.000000	2.39563e-56
900.950000	2.41308e-56
900.900000	2.43067e-56
900.850000	2.44838e-56
900.800000	2.46622e-56
900.750000	2.48419e-56
900.700000	2.50229e-56
900.650000	2.52053e-56
900.600000	2.53889e-56
900.550000	2.5574e-56
900.500000	2.57603e-56
900.450000	2.5948e-56
900.400000	2.61371e-56
900.350000	2.63276e-56
900.300000	2.65194e-56
900.250000	2.67126e-56
900.200000	2.69073e-56
900.150000	2.71034e-56
900.100000	2.73009e-56
900.050000	2.74998e-56
900.000000	2.77002e-56
899.950000	2.7902e-56
899.900000	2.81053e-56
899.850000	2.83101e-56
899.800000	2.85164e-56
899.750000	2.87242e-56
899.700000	2.89335e-56
899.650000	2.91444e-56
899.600000	2.93567e-56
899.550000	2.95707e-56
899.500000	2.97861e-56
899.450000	3.00032e-56
899.400000	3.02218e-56
899.350000	3.0442e-56
899.300000	3.06639e-56
899.250000	3.08873e-56
899.200000	3.11124e-56
899.150000	3.13391e-56
899.100000	3.15675e-56
899.050000	3.17975e-56
899.000000	3.20292e-56
898.950000	3.22626e-56
898.900000	3.24977e-56
898.850000	3.27345e-56
898.800000	3.2973e-56
898.750000	3.32133e-56
898.700000	3.34553e-56
898.650000	3.36991e-56
898.600000	3.39446e-56
898.550000	3.4192e-56
898.500000	3.44411e-56
898.450000	3.46921e-56
898.400000	3.49449e-56
898.350000	3.51995e-56
898.300000	3.5456e-56
898.250000	3.57144e-56
898.200000	3.59746e-56
898.150000	3.62368e-56
898.100000	3.65008e-56
898.050000	3.67668e-56
898.000000	3.70347e-56
897.950000	3.73046e-56
897.900000	3.75764e-56
897.850000	3.78502e-56
897.800000	3.8126e-56
897.750000	3.84038e-56
897.700000	3.86837e-56
897.650000	3.89656e-56
897.600000	3.92495e-56
897.550000	3.95355e-56
897.500000	3.98236e-56
897.450000	4.01138e-56
897.400000	4.04061e-56
897.350000	4.07005e-56
897.300000	4.09971e-56
897.250000	4.12958e-56
897.200000	4.15967e-56
897.150000	4.18998e-56
897.100000	4.22051e-56
897.050000	4.25127e-56
897.000000	4.28225e-56
896.950000	4.31345e-56
896.900000	4.34488e-56
896.850000	4.37654e-56
896.800000	4.40843e-56
896.750000	4.44056e-56
896.700000	4.47291e-56
896.650000	4.50551e-56
896.600000	4.53834e-56
896.550000	4.57141e-56
896.500000	4.60472e-56
896.450000	4.63827e-56
896.400000	4.67207e-56
896.350000	4.70611e-56
896.300000	4.74041e-56
896.250000	4.77495e-56
896.200000	4.80974e-56
896.150000	4.84479e-56
896.100000	4.88009e-56
896.050000	4.91565e-56
896.000000	4.95147e-56
895.950000	4.98755e-56
895.900000	5.0239e-56
895.850000	5.0605e-56
895.800000	5.09738e-56
895.750000	5.13452e-56
895.700000	5.17194e-56
895.650000	5.20962e-56
895.600000	5.24758e-56
895.550000	5.28582e-56
895.500000	5.32434e-56
895.450000	5.36314e-56
895.400000	5.40222e-56
895.350000	5.44158e-56
895.300000	5.48123e-56
895.250000	5.52117e-56
895.200000	5.5614e-56
895.150000	5.60193e-56
895.100000	5.64275e-56
895.050000	5.68386e-56
895.000000	5.72528e-56
894.950000	5.767e-56
894.900000	5.80902e-56
894.850000	5.85135e-56
894.800000	5.89399e-56
894.750000	5.93694e-56
894.700000	5.9802e-56
894.650000	6.02377e-56
894.600000	6.06767e-56
894.550000	6.11188e-56
894.500000	6.15642e-56
894.450000	6.20128e-56
894.400000	6.24646e-56
894.350000	6.29198e-56
894.300000	6.33783e-56
894.250000	6.38401e-56
894.200000	6.43053e-56
894.150000	6.47739e-56
894.100000	6.52459e-56
894.050000	6.57213e-56
894.000000	6.62002e-56
893.950000	6.66826e-56
893.900000	6.71685e-56
893.850000	6.76579e-56
893.800000	6.81509e-56
893.750000	6.86475e-56
893.700000	6.91477e-56
893.650000	6.96516e-56
893.600000	7.01591e-56
893.550000	7.06703e-56
893.500000	7.11853e-56
893.450000	7.1704e-56
893.400000	7.22265e-56
893.350000	7.27528e-56
893.300000	7.32829e-56
893.250000	7.38169e-56
893.200000	7.43548e-56
893.150000	7.48966e-56
893.100000	7.54424e-56
893.050000	7.59921e-56
893.000000	7.65458e-56
892.950000	7.71036e-56
892.900000	7.76654e-56
892.850000	7.82313e-56
892.800000	7.88014e-56
892.750000	7.93756e-56
892.700000	7.9954e-56
892.650000	8.05366e-56
892.600000	8.11234e-56
892.550000	8.17145e-56
892.500000	8.231e-56
892.450000	8.29097e-56
892.400000	8.35139e-56
892.350000	8.41224e-56
892.300000	8.47354e-56
892.250000	8.53528e-56
892.200000	8.59748e-56
892.150000	8.66013e-56
892.100000	8.72323e-56
892.050000	8.78679e-56
892.000000	8.85082e-56
891.950000	8.91531e-56
891.900000	8.98028e-56
891.850000	9.04571e-56
891.800000	9.11163e-56
891.750000	9.17802e-56
891.700000	9.2449e-56
891.650000	9.31226e-56
891.600000	9.38012e-56
891.550000	9.44847e-56
891.500000	9.51731e-56
891.450000	9.58666e-56
891.400000	9.65652e-56
891.350000	9.72688e-56
891.300000	9.79776e-56
891.250000	9.86915e-56
891.200000	9.94107e-56
891.150000	1.00135e-55
891.100000	1.00865e-55
891.050000	1.016e-55
891.000000	1.0234e-55
890.950000	1.03086e-55
890.900000	1.03837e-55
890.850000	1.04593e-55
890.800000	1.05356e-55
890.750000	1.06123e-55
890.700000	1.06897e-55
890.650000	1.07676e-55
890.600000	1.0846e-55
890.550000	1.0925e-55
890.500000	1.10047e-55
890.450000	1.10848e-55
890.400000	1.11656e-55
890.350000	1.1247e-55
890.300000	1.13289e-55
890.250000	1.14115e-55
890.200000	1.14946e-55
890.150000	1.15784e-55
890.100000	1.16627e-55
890.050000	1.17477e-55
890.000000	1.18333e-55
889.950000	1.19196e-55
889.900000	1.20064e-55
889.850000	1.20939e-55
889.800000	1.2182e-55
889.750000	1.22708e-55
889.700000	1.23602e-55
889.650000	1.24503e-55
889.600000	1.2541e-55
889.550000	1.26324e-55
889.500000	1.27244e-55
889.450000	1.28171e-55
889.400000	1.29105e-55
889.350000	1.30046e-55
889.300000	1.30994e-55
889.250000	1.31948e-55
889.200000	1.3291e-55
889.150000	1.33878e-55
889.100000	1.34854e-55
889.050000	1.35836e-55
889.000000	1.36826e-55
888.950000	1.37823e-55
888.900000	1.38827e-55
888.850000	1.39839e-55
888.800000	1.40858e-55
888.750000	1.41884e-55
888.700000	1.42918e-55
888.650000	1.43959e-55
888.600000	1.45008e-55
888.550000	1.46065e-55
888.500000	1.47129e-55
888.450000	1.48201e-55
888.400000	1.49281e-55
888.350000	1.50369e-55
888.300000	1.51465e-55
888.250000	1.52568e-55
888.200000	1.5368e-55
888.150000	1.548e-55
888.100000	1.55928e-55
888.050000	1.57064e-55
888.000000	1.58209e-55
887.950000	1.59361e-55
887.900000	1.60523e-55
887.850000	1.61692e-55
887.800000	1.6287e-55
887.750000	1.64057e-55
887.700000	1.65253e-55
887.650000	1.66457e-55
887.600000	1.6767e-55
887.550000	1.68891e-55
887.500000	1.70122e-55
887.450000	1.71362e-55
887.400000	1.7261e-55
887.350000	1.73868e-55
887.300000	1.75135e-55
887.250000	1.76411e-55
887.200000	1.77697e-55
887.150000	1.78991e-55
887.100000	1.80296e-55
887.050000	1.81609e-55
887.000000	1.82933e-55
886.950000	1.84266e-55
886.900000	1.85608e-55
886.850000	1.86961e-55
886.800000	1.88323e-55
886.750000	1.89695e-55
886.700000	1.91078e-55
886.650000	1.9247e-55
886.600000	1.93872e-55
886.550000	1.95285e-55
886.500000	1.96708e-55
886.450000	1.98141e-55
886.400000	1.99585e-55
886.350000	2.01039e-55
886.300000	2.02504e-55
886.250000	2.0398e-55
886.200000	2.05466e-55
886.150000	2.06963e-55
886.100000	2.08471e-55
886.050000	2.0999e-55
886.000000	2.1152e-55
885.950000	2.13062e-55
885.900000	2.14614e-55
885.850000	2.16178e-55
885.800000	2.17753e-55
885.750000	2.1934e-55
885.700000	2.20938e-55
885.650000	2.22548e-55
885.600000	2.2417e-55
885.550000	2.25803e-55
885.500000	2.27448e-55
885.450000	2.29106e-55
885.400000	2.30775e-55
885.350000	2.32457e-55
885.300000	2.3415e-55
885.250000	2.35857e-55
885.200000	2.37575e-55
885.150000	2.39306e-55
885.100000	2.4105e-55
885.050000	2.42806e-55
885.000000	2.44576e-55
884.950000	2.46358e-55
884.900000	2.48153e-55
884.850000	2.49961e-55
884.800000	2.51782e-55
884.750000	2.53617e-55
884.700000	2.55465e-55
884.650000	2.57327e-55
884.600000	2.59202e-55
884.550000	2.6109e-55
884.500000	2.62993e-55
884.450000	2.64909e-55
884.400000	2.66839e-55
884.350000	2.68784e-55
884.300000	2.70742e-55
884.250000	2.72715e-55
884.200000	2.74702e-55
884.150000	2.76704e-55
884.100000	2.7872e-55
884.050000	2.80751e-55
884.000000	2.82797e-55
883.950000	2.84857e-55
883.900000	2.86933e-55
883.850000	2.89024e-55
883.800000	2.9113e-55
883.750000	2.93251e-55
883.700000	2.95388e-55
883.650000	2.9754e-55
883.600000	2.99708e-55
883.550000	3.01892e-55
883.500000	3.04092e-55
883.450000	3.06307e-55
883.400000	3.08539e-55
883.350000	3.10787e-55
883.300000	3.13052e-55
883.250000	3.15333e-55
883.200000	3.17631e-55
883.150000	3.19945e-55
883.100000	3.22277e-55
883.050000	3.24625e-55
883.000000	3.2699e-55
882.950000	3.29373e-55
882.900000	3.31773e-55
882.850000	3.3419e-55
882.800000	3.36625e-55
882.750000	3.39078e-55
882.700000	3.41549e-55
882.650000	3.44038e-55
882.600000	3.46544e-55
882.550000	3.4907e-55
882.500000	3.51613e-55
882.450000	3.54175e-55
882.400000	3.56756e-55
882.350000	3.59355e-55
882.300000	3.61974e-55
882.250000	3.64611e-55
882.200000	3.67268e-55
882.150000	3.69944e-55
882.100000	3.7264e-55
882.050000	3.75355e-55
882.000000	3.7809e-55
881.950000	3.80845e-55
881.900000	3.8362e-55
881.850000	3.86415e-55
881.800000	3.89231e-55
881.750000	3.92067e-55
881.700000	3.94924e-55
881.650000	3.97801e-55
881.600000	4.007e-55
881.550000	4.0362e-55
881.500000	4.06561e-55
881.450000	4.09523e-55
881.400000	4.12507e-55
881.350000	4.15513e-55
881.300000	4.1854e-55
881.250000	4.2159e-55
881.200000	4.24662e-55
881.150000	4.27756e-55
881.100000	4.30873e-55
881.050000	4.34013e-55
881.000000	4.37175e-55
880.950000	4.40361e-55
880.900000	4.43569e-55
880.850000	4.46801e-55
880.800000	4.50057e-55
880.750000	4.53336e-55
880.700000	4.56639e-55
880.650000	4.59967e-55
880.600000	4.63318e-55
880.550000	4.66694e-55
880.500000	4.70095e-55
880.450000	4.7352e-55
880.400000	4.7697e-55
880.350000	4.80446e-55
880.300000	4.83947e-55
880.250000	4.87473e-55
880.200000	4.91025e-55
880.150000	4.94603e-55
880.100000	4.98207e-55
880.050000	5.01837e-55
880.000000	5.05493e-55
879.950000	5.09177e-55
879.900000	5.12887e-55
879.850000	5.16624e-55
879.800000	5.20388e-55
879.750000	5.2418e-55
879.700000	5.28e-55
879.650000	5.31847e-55
879.600000	5.35722e-55
879.550000	5.39626e-55
879.500000	5.43558e-55
879.450000	5.47518e-55
879.400000	5.51508e-55
879.350000	5.55526e-55
879.300000	5.59574e-55
879.250000	5.63651e-55
879.200000	5.67758e-55
879.150000	5.71895e-55
879.100000	5.76062e-55
879.050000	5.8026e-55
879.000000	5.84488e-55
878.950000	5.88747e-55
878.900000	5.93037e-55
878.850000	5.97358e-55
878.800000	6.0171e-55
878.750000	6.06095e-55
878.700000	6.10511e-55
878.650000	6.14959e-55
878.600000	6.1944e-55
878.550000	6.23954e-55
878.500000	6.285e-55
878.450000	6.3308e-55
878.400000	6.37693e-55
878.350000	6.42339e-55
878.300000	6.47019e-55
878.250000	6.51734e-55
878.200000	6.56483e-55
878.150000	6.61266e-55
878.100000	6.66084e-55
878.050000	6.70938e-55
878.000000	6.75827e-55
877.950000	6.80751e-55
877.900000	6.85711e-55
877.850000	6.90708e-55
877.800000	6.9574e-55
877.750000	7.0081e-55
877.700000	7.05916e-55
877.650000	7.1106e-55
877.600000	7.16241e-55
877.550000	7.2146e-55
877.500000	7.26717e-55
877.450000	7.32012e-55
877.400000	7.37346e-55
877.350000	7.42718e-55
877.300000	7.4813e-55
877.250000	7.53581e-55
877.200000	7.59072e-55
877.150000	7.64603e-55
877.100000	7.70174e-55
877.050000	7.75786e-55
877.000000	7.81439e-55
876.950000	7.87133e-55
876.900000	7.92868e-55
876.850000	7.98645e-55
876.800000	8.04464e-55
876.750000	8.10326e-55
876.700000	8.1623e-55
876.650000	8.22178e-55
876.600000	8.28168e-55
876.550000	8.34203e-55
876.500000	8.40281e-55
876.450000	8.46404e-55
876.400000	8.52571e-55
876.350000	8.58783e-55
876.300000	8.65041e-55
876.250000	8.71344e-55
876.200000	8.77693e-55
876.150000	8.84088e-55
876.100000	8.9053e-55
876.050000	8.97018e-55
876.000000	9.03554e-55
875.950000	9.10138e-55
875.900000	9.1677e-55
875.850000	9.2345e-55
875.800000	9.30178e-55
875.750000	9.36956e-55
875.700000	9.43783e-55
875.650000	9.5066e-55
875.600000	9.57587e-55
875.550000	9.64564e-55
875.500000	9.71592e-55
875.450000	9.78672e-55
875.400000	9.85803e-55
875.350000	9.92985e-55
875.300000	1.00022e-54
875.250000	1.00751e-54
875.200000	1.01485e-54
875.150000	1.02224e-54
875.100000	1.02969e-54
875.050000	1.0372e-54
875.000000	1.04475e-54
874.950000	1.05237e-54
874.900000	1.06003e-54
874.850000	1.06776e-54
874.800000	1.07554e-54
874.750000	1.08337e-54
874.700000	1.09127e-54
874.650000	1.09922e-54
874.600000	1.10723e-54
874.550000	1.1153e-54
874.500000	1.12342e-54
874.450000	1.13161e-54
874.400000	1.13985e-54
874.350000	1.14816e-54
874.300000	1.15652e-54
874.250000	1.16495e-54
874.200000	1.17344e-54
874.150000	1.18199e-54
874.100000	1.1906e-54
874.050000	1.19928e-54
874.000000	1.20802e-54
873.950000	1.21682e-54
873.900000	1.22568e-54
873.850000	1.23462e-54
873.800000	1.24361e-54
873.750000	1.25267e-54
873.700000	1.2618e-54
873.650000	1.27099e-54
873.600000	1.28025e-54
873.550000	1.28958e-54
873.500000	1.29898e-54
873.450000	1.30844e-54
873.400000	1.31798e-54
873.350000	1.32758e-54
873.300000	1.33725e-54
873.250000	1.347e-54
873.200000	1.35681e-54
873.150000	1.3667e-54
873.100000	1.37666e-54
873.050000	1.38669e-54
873.000000	1.39679e-54
872.950000	1.40697e-54
872.900000	1.41722e-54
872.850000	1.42755e-54
872.800000	1.43795e-54
872.750000	1.44843e-54
872.700000	1.45898e-54
872.650000	1.46961e-54
872.600000	1.48032e-54
872.550000	1.4911e-54
872.500000	1.50197e-54
872.450000	1.51291e-54
872.400000	1.52394e-54
872.350000	1.53504e-54
872.300000	1.54623e-54
872.250000	1.55749e-54
872.200000	1.56884e-54
872.150000	1.58027e-54
872.100000	1.59179e-54
872.050000	1.60338e-54
872.000000	1.61507e-54
871.950000	1.62683e-54
871.900000	1.63869e-54
871.850000	1.65063e-54
871.800000	1.66266e-54
871.750000	1.67477e-54
871.700000	1.68697e-54
871.650000	1.69926e-54
871.600000	1.71165e-54
871.550000	1.72412e-54
871.500000	1.73668e-54
871.450000	1.74933e-54
871.400000	1.76208e-54
871.350000	1.77492e-54
871.300000	1.78785e-54
871.250000	1.80088e-54
871.200000	1.814e-54
871.150000	1.82722e-54
871.100000	1.84053e-54
871.050000	1.85394e-54
871.000000	1.86745e-54
870.950000	1.88106e-54
870.900000	1.89476e-54
870.850000	1.90857e-54
870.800000	1.92248e-54
870.750000	1.93648e-54
870.700000	1.95059e-54
870.650000	1.96481e-54
870.600000	1.97912e-54
870.550000	1.99354e-54
870.500000	2.00807e-54
870.450000	2.0227e-54
870.400000	2.03744e-54
870.350000	2.05228e-54
870.300000	2.06724e-54
870.250000	2.0823e-54
870.200000	2.09747e-54
870.150000	2.11275e-54
870.100000	2.12815e-54
870.050000	2.14365e-54
870.000000	2.15927e-54
869.950000	2.17501e-54
869.900000	2.19085e-54
869.850000	2.20682e-54
869.800000	2.2229e-54
869.750000	2.23909e-54
869.700000	2.25541e-54
869.650000	2.27184e-54
869.600000	2.28839e-54
869.550000	2.30507e-54
869.500000	2.32186e-54
869.450000	2.33878e-54
869.400000	2.35582e-54
869.350000	2.37299e-54
869.300000	2.39028e-54
869.250000	2.40769e-54
869.200000	2.42524e-54
869.150000	2.44291e-54
869.100000	2.46071e-54
869.050000	2.47864e-54
869.000000	2.4967e-54
868.950000	2.51489e-54
868.900000	2.53321e-54
868.850000	2.55167e-54
868.800000	2.57026e-54
868.750000	2.58899e-54
868.700000	2.60785e-54
868.650000	2.62686e-54
868.600000	2.646e-54
868.550000	2.66528e-54
868.500000	2.68469e-54
868.450000	2.70426e-54
868.400000	2.72396e-54
868.350000	2.74381e-54
868.300000	2.7638e-54
868.250000	2.78394e-54
868.200000	2.80422e-54
868.150000	2.82465e-54
868.100000	2.84524e-54
868.050000	2.86597e-54
868.000000	2.88685e-54
867.950000	2.90788e-54
867.900000	2.92907e-54
867.850000	2.95041e-54
867.800000	2.97191e-54
867.750000	2.99356e-54
867.700000	3.01538e-54
867.650000	3.03735e-54
867.600000	3.05948e-54
867.550000	3.08177e-54
867.500000	3.10422e-54
867.450000	3.12684e-54
867.400000	3.14962e-54
867.350000	3.17257e-54
867.300000	3.19569e-54
867.250000	3.21897e-54
867.200000	3.24243e-54
867.150000	3.26605e-54
867.100000	3.28985e-54
867.050000	3.31382e-54
867.000000	3.33797e-54
866.950000	3.36229e-54
866.900000	3.38679e-54
866.850000	3.41146e-54
866.800000	3.43632e-54
866.750000	3.46136e-54
866.700000	3.48658e-54
866.650000	3.51198e-54
866.600000	3.53757e-54
866.550000	3.56335e-54
866.500000	3.58931e-54
866.450000	3.61546e-54
866.400000	3.6418e-54
866.350000	3.66834e-54
866.300000	3.69507e-54
866.250000	3.72199e-54
866.200000	3.74911e-54
866.150000	3.77643e-54
866.100000	3.80394e-54
866.050000	3.83166e-54
866.000000	3.85958e-54
865.950000	3.8877e-54
865.900000	3.91603e-54
865.850000	3.94456e-54
865.800000	3.9733e-54
865.750000	4.00225e-54
865.700000	4.03141e-54
865.650000	4.06078e-54
865.600000	4.09037e-54
865.550000	4.12018e-54
865.500000	4.1502e-54
865.450000	4.18043e-54
865.400000	4.21089e-54
865.350000	4.24158e-54
865.300000	4.27248e-54
865.250000	4.30361e-54
865.200000	4.33497e-54
865.150000	4.36655e-54
865.100000	4.39837e-54
865.050000	4.43042e-54
865.000000	4.4627e-54
864.950000	4.49521e-54
864.900000	4.52797e-54
864.850000	4.56096e-54
864.800000	4.59419e-54
864.750000	4.62766e-54
864.700000	4.66138e-54
864.650000	4.69534e-54
864.600000	4.72956e-54
864.550000	4.76402e-54
864.500000	4.79873e-54
864.450000	4.83369e-54
864.400000	4.86891e-54
864.350000	4.90439e-54
864.300000	4.94012e-54
864.250000	4.97612e-54
864.200000	5.01237e-54
864.150000	5.04889e-54
864.100000	5.08568e-54
864.050000	5.12274e-54
864.000000	5.16006e-54
863.950000	5.19766e-54
863.900000	5.23553e-54
863.850000	5.27368e-54
863.800000	5.3121e-54
863.750000	5.3508e-54
863.700000	5.38979e-54
863.650000	5.42906e-54
863.600000	5.46862e-54
863.550000	5.50846e-54
863.500000	5.5486e-54
863.450000	5.58903e-54
863.400000	5.62975e-54
863.350000	5.67077e-54
863.300000	5.71209e-54
863.250000	5.75371e-54
863.200000	5.79563e-54
863.150000	5.83786e-54
863.100000	5.88039e-54
863.050000	5.92324e-54
863.000000	5.9664e-54
862.950000	6.00987e-54
862.900000	6.05366e-54
862.850000	6.09776e-54
862.800000	6.14219e-54
862.750000	6.18695e-54
862.700000	6.23203e-54
862.650000	6.27743e-54
862.600000	6.32317e-54
862.550000	6.36924e-54
862.500000	6.41565e-54
862.450000	6.46239e-54
862.400000	6.50948e-54
862.350000	6.55691e-54
862.300000	6.60468e-54
862.250000	6.65281e-54
862.200000	6.70128e-54
862.150000	6.75011e-54
862.100000	6.79929e-54
862.050000	6.84883e-54
862.000000	6.89873e-54
861.950000	6.949e-54
861.900000	6.99963e-54
861.850000	7.05063e-54
861.800000	7.102e-54
861.750000	7.15374e-54
861.700000	7.20587e-54
861.650000	7.25837e-54
861.600000	7.31126e-54
861.550000	7.36453e-54
861.500000	7.41818e-54
861.450000	7.47223e-54
861.400000	7.52668e-54
861.350000	7.58152e-54
861.300000	7.63676e-54
861.250000	7.6924e-54
861.200000	7.74845e-54
861.150000	7.8049e-54
861.100000	7.86177e-54
861.050000	7.91905e-54
861.000000	7.97675e-54
860.950000	8.03487e-54
860.900000	8.09341e-54
860.850000	8.15238e-54
860.800000	8.21178e-54
860.750000	8.27161e-54
860.700000	8.33188e-54
860.650000	8.39259e-54
860.600000	8.45374e-54
860.550000	8.51533e-54
860.500000	8.57738e-54
860.450000	8.63987e-54
860.400000	8.70282e-54
860.350000	8.76623e-54
860.300000	8.8301e-54
860.250000	8.89444e-54
860.200000	8.95925e-54
860.150000	9.02452e-54
860.100000	9.09028e-54
860.050000	9.15651e-54
860.000000	9.22323e-54
859.950000	9.29043e-54
859.900000	9.35812e-54
859.850000	9.4263e-54
859.800000	9.49498e-54
859.750000	9.56416e-54
859.700000	9.63385e-54
859.650000	9.70404e-54
859.600000	9.77475e-54
859.550000	9.84597e-54
859.500000	9.9177e-54
859.450000	9.98997e-54
859.400000	1.00628e-53
859.350000	1.01361e-53
859.300000	1.02099e-53
859.250000	1.02843e-53
859.200000	1.03592e-53
859.150000	1.04347e-53
859.100000	1.05108e-53
859.050000	1.05873e-53
859.000000	1.06645e-53
858.950000	1.07422e-53
858.900000	1.08204e-53
858.850000	1.08993e-53
858.800000	1.09787e-53
858.750000	1.10587e-53
858.700000	1.11393e-53
858.650000	1.12204e-53
858.600000	1.13022e-53
858.550000	1.13845e-53
858.500000	1.14675e-53
858.450000	1.1551e-53
858.400000	1.16352e-53
858.350000	1.172e-53
858.300000	1.18054e-53
858.250000	1.18914e-53
858.200000	1.1978e-53
858.150000	1.20653e-53
858.100000	1.21532e-53
858.050000	1.22417e-53
858.000000	1.23309e-53
857.950000	1.24208e-53
857.900000	1.25113e-53
857.850000	1.26024e-53
857.800000	1.26943e-53
857.750000	1.27867e-53
857.700000	1.28799e-53
857.650000	1.29738e-53
857.600000	1.30683e-53
857.550000	1.31635e-53
857.500000	1.32594e-53
857.450000	1.3356e-53
857.400000	1.34533e-53
857.350000	1.35513e-53
857.300000	1.36501e-53
857.250000	1.37495e-53
857.200000	1.38497e-53
857.150000	1.39506e-53
857.100000	1.40523e-53
857.050000	1.41547e-53
857.000000	1.42578e-53
856.950000	1.43617e-53
856.900000	1.44663e-53
856.850000	1.45717e-53
856.800000	1.46779e-53
856.750000	1.47848e-53
856.700000	1.48925e-53
856.650000	1.50011e-53
856.600000	1.51104e-53
856.550000	1.52204e-53
856.500000	1.53313e-53
856.450000	1.5443e-53
856.400000	1.55556e-53
856.350000	1.56689e-53
856.300000	1.57831e-53
856.250000	1.58981e-53
856.200000	1.60139e-53
856.150000	1.61306e-53
856.100000	1.62481e-53
856.050000	1.63665e-53
856.000000	1.64857e-53
855.950000	1.66058e-53
855.900000	1.67268e-53
855.850000	1.68487e-53
855.800000	1.69715e-53
855.750000	1.70951e-53
855.700000	1.72197e-53
855.650000	1.73451e-53
855.600000	1.74715e-53
855.550000	1.75988e-53
855.500000	1.7727e-53
855.450000	1.78562e-53
855.400000	1.79863e-53
855.350000	1.81173e-53
855.300000	1.82493e-53
855.250000	1.83823e-53
855.200000	1.85162e-53
855.150000	1.86512e-53
855.100000	1.8787e-53
855.050000	1.89239e-53
855.000000	1.90618e-53
854.950000	1.92007e-53
854.900000	1.93406e-53
854.850000	1.94815e-53
854.800000	1.96234e-53
854.750000	1.97664e-53
854.700000	1.99104e-53
854.650000	2.00555e-53
854.600000	2.02016e-53
854.550000	2.03488e-53
854.500000	2.04971e-53
854.450000	2.06464e-53
854.400000	2.07968e-53
854.350000	2.09484e-53
854.300000	2.1101e-53
854.250000	2.12547e-53
854.200000	2.14096e-53
854.150000	2.15656e-53
854.100000	2.17227e-53
854.050000	2.1881e-53
854.000000	2.20404e-53
853.950000	2.2201e-53
853.900000	2.23628e-53
853.850000	2.25257e-53
853.800000	2.26898e-53
853.750000	2.28551e-53
853.700000	2.30217e-53
853.650000	2.31894e-53
853.600000	2.33583e-53
853.550000	2.35285e-53
853.500000	2.37e-53
853.450000	2.38726e-53
853.400000	2.40466e-53
853.350000	2.42218e-53
853.300000	2.43983e-53
853.250000	2.4576e-53
853.200000	2.47551e-53
853.150000	2.49354e-53
853.100000	2.51171e-53
853.050000	2.53001e-53
853.000000	2.54845e-53
852.950000	2.56701e-53
852.900000	2.58572e-53
852.850000	2.60456e-53
852.800000	2.62353e-53
852.750000	2.64265e-53
852.700000	2.6619e-53
852.650000	2.6813e-53
852.600000	2.70083e-53
852.550000	2.72051e-53
852.500000	2.74033e-53
852.450000	2.7603e-53
852.400000	2.78041e-53
852.350000	2.80067e-53
852.300000	2.82107e-53
852.250000	2.84163e-53
852.200000	2.86233e-53
852.150000	2.88318e-53
852.100000	2.90419e-53
852.050000	2.92535e-53
852.000000	2.94666e-53
851.950000	2.96813e-53
851.900000	2.98976e-53
851.850000	3.01154e-53
851.800000	3.03348e-53
851.750000	3.05559e-53
851.700000	3.07785e-53
851.650000	3.10027e-53
851.600000	3.12286e-53
851.550000	3.14561e-53
851.500000	3.16853e-53
851.450000	3.19162e-53
851.400000	3.21487e-53
851.350000	3.2383e-53
851.300000	3.26189e-53
851.250000	3.28566e-53
851.200000	3.3096e-53
851.150000	3.33371e-53
851.100000	3.358e-53
851.050000	3.38246e-53
851.000000	3.40711e-53
850.950000	3.43193e-53
850.900000	3.45694e-53
850.850000	3.48212e-53
850.800000	3.50749e-53
850.750000	3.53305e-53
850.700000	3.55879e-53
850.650000	3.58472e-53
850.600000	3.61084e-53
850.550000	3.63715e-53
850.500000	3.66365e-53
850.450000	3.69034e-53
850.400000	3.71723e-53
850.350000	3.74431e-53
850.300000	3.77159e-53
850.250000	3.79907e-53
850.200000	3.82675e-53
850.150000	3.85463e-53
850.100000	3.88271e-53
850.050000	3.911e-53
850.000000	3.9395e-53
849.950000	3.9682e-53
849.900000	3.99711e-53
849.850000	4.02624e-53
849.800000	4.05557e-53
849.750000	4.08512e-53
849.700000	4.11488e-53
849.650000	4.14486e-53
849.600000	4.17506e-53
849.550000	4.20548e-53
849.500000	4.23612e-53
849.450000	4.26698e-53
849.400000	4.29807e-53
849.350000	4.32939e-53
849.300000	4.36093e-53
849.250000	4.39271e-53
849.200000	4.42471e-53
849.150000	4.45695e-53
849.100000	4.48942e-53
849.050000	4.52213e-53
849.000000	4.55508e-53
848.950000	4.58827e-53
848.900000	4.62169e-53
848.850000	4.65537e-53
848.800000	4.68929e-53
848.750000	4.72345e-53
848.700000	4.75787e-53
848.650000	4.79253e-53
848.600000	4.82745e-53
848.550000	4.86262e-53
848.500000	4.89805e-53
848.450000	4.93374e-53
848.400000	4.96968e-53
848.350000	5.00589e-53
848.300000	5.04236e-53
848.250000	5.0791e-53
848.200000	5.11611e-53
848.150000	5.15338e-53
848.100000	5.19093e-53
848.050000	5.22875e-53
848.000000	5.26684e-53
847.950000	5.30522e-53
847.900000	5.34387e-53
847.850000	5.3828e-53
847.800000	5.42202e-53
847.750000	5.46153e-53
847.700000	5.50132e-53
847.650000	5.5414e-53
847.600000	5.58177e-53
847.550000	5.62244e-53
847.500000	5.66341e-53
847.450000	5.70467e-53
847.400000	5.74623e-53
847.350000	5.7881e-53
847.300000	5.83027e-53
847.250000	5.87275e-53
847.200000	5.91554e-53
847.150000	5.95863e-53
847.100000	6.00205e-53
847.050000	6.04578e-53
847.000000	6.08983e-53
846.950000	6.1342e-53
846.900000	6.17889e-53
846.850000	6.22391e-53
846.800000	6.26925e-53
846.750000	6.31493e-53
846.700000	6.36094e-53
846.650000	6.40728e-53
846.600000	6.45397e-53
846.550000	6.50099e-53
846.500000	6.54835e-53
846.450000	6.59606e-53
846.400000	6.64412e-53
846.350000	6.69253e-53
846.300000	6.74129e-53
846.250000	6.7904e-53
846.200000	6.83988e-53
846.150000	6.88971e-53
846.100000	6.93991e-53
846.050000	6.99047e-53
846.000000	7.0414e-53
845.950000	7.09271e-53
845.900000	7.14438e-53
845.850000	7.19643e-53
845.800000	7.24887e-53
845.750000	7.30168e-53
845.700000	7.35488e-53
845.650000	7.40846e-53
845.600000	7.46244e-53
845.550000	7.51681e-53
845.500000	7.57158e-53
845.450000	7.62674e-53
845.400000	7.68231e-53
845.350000	7.73828e-53
845.300000	7.79466e-53
845.250000	7.85145e-53
845.200000	7.90865e-53
845.150000	7.96627e-53
845.100000	8.02431e-53
845.050000	8.08278e-53
845.000000	8.14167e-53
844.950000	8.20099e-53
844.900000	8.26074e-53
844.850000	8.32092e-53
844.800000	8.38155e-53
844.750000	8.44261e-53
844.700000	8.50412e-53
844.650000	8.56608e-53
844.600000	8.62849e-53
844.550000	8.69136e-53
844.500000	8.75468e-53
844.450000	8.81847e-53
844.400000	8.88272e-53
844.350000	8.94743e-53
844.300000	9.01262e-53
844.250000	9.07829e-53
844.200000	9.14443e-53
844.150000	9.21105e-53
844.100000	9.27816e-53
844.050000	9.34576e-53
844.000000	9.41385e-53
843.950000	9.48244e-53
843.900000	9.55152e-53
843.850000	9.62112e-53
843.800000	9.69121e-53
843.750000	9.76182e-53
843.700000	9.83294e-53
843.650000	9.90458e-53
843.600000	9.97674e-53
843.550000	1.00494e-52
843.500000	1.01227e-52
843.450000	1.01964e-52
843.400000	1.02707e-52
843.350000	1.03455e-52
843.300000	1.04209e-52
843.250000	1.04968e-52
843.200000	1.05733e-52
843.150000	1.06503e-52
843.100000	1.07279e-52
843.050000	1.08061e-52
843.000000	1.08848e-52
842.950000	1.09641e-52
842.900000	1.1044e-52
842.850000	1.11245e-52
842.800000	1.12055e-52
842.750000	1.12872e-52
842.700000	1.13694e-52
842.650000	1.14522e-52
842.600000	1.15357e-52
842.550000	1.16197e-52
842.500000	1.17044e-52
842.450000	1.17896e-52
842.400000	1.18755e-52
842.350000	1.19621e-52
842.300000	1.20492e-52
842.250000	1.2137e-52
842.200000	1.22254e-52
842.150000	1.23145e-52
842.100000	1.24042e-52
842.050000	1.24946e-52
842.000000	1.25856e-52
841.950000	1.26773e-52
841.900000	1.27697e-52
841.850000	1.28627e-52
841.800000	1.29564e-52
841.750000	1.30508e-52
841.700000	1.31459e-52
841.650000	1.32417e-52
841.600000	1.33382e-52
841.550000	1.34353e-52
841.500000	1.35332e-52
841.450000	1.36318e-52
841.400000	1.37311e-52
841.350000	1.38312e-52
841.300000	1.3932e-52
841.250000	1.40335e-52
841.200000	1.41357e-52
841.150000	1.42387e-52
841.100000	1.43424e-52
841.050000	1.44469e-52
841.000000	1.45522e-52
840.950000	1.46582e-52
840.900000	1.4765e-52
840.850000	1.48726e-52
840.800000	1.49809e-52
840.750000	1.50901e-52
840.700000	1.52e-52
840.650000	1.53108e-52
840.600000	1.54223e-52
840.550000	1.55347e-52
840.500000	1.56479e-52
840.450000	1.57619e-52
840.400000	1.58767e-52
840.350000	1.59924e-52
840.300000	1.61089e-52
840.250000	1.62262e-52
840.200000	1.63445e-52
840.150000	1.64635e-52
840.100000	1.65835e-52
840.050000	1.67043e-52
840.000000	1.6826e-52
839.950000	1.69486e-52
839.900000	1.70721e-52
839.850000	1.71965e-52
839.800000	1.73218e-52
839.750000	1.7448e-52
839.700000	1.75751e-52
839.650000	1.77031e-52
839.600000	1.78321e-52
839.550000	1.7962e-52
839.500000	1.80929e-52
839.450000	1.82247e-52
839.400000	1.83575e-52
839.350000	1.84912e-52
839.300000	1.8626e-52
839.250000	1.87617e-52
839.200000	1.88983e-52
839.150000	1.9036e-52
839.100000	1.91747e-52
839.050000	1.93144e-52
839.000000	1.94551e-52
838.950000	1.95969e-52
838.900000	1.97397e-52
838.850000	1.98835e-52
838.800000	2.00283e-52
838.750000	2.01743e-52
838.700000	2.03212e-52
838.650000	2.04693e-52
838.600000	2.06184e-52
838.550000	2.07686e-52
838.500000	2.092e-52
838.450000	2.10724e-52
838.400000	2.12259e-52
838.350000	2.13805e-52
838.300000	2.15363e-52
838.250000	2.16932e-52
838.200000	2.18513e-52
838.150000	2.20105e-52
838.100000	2.21708e-52
838.050000	2.23324e-52
838.000000	2.24951e-52
837.950000	2.2659e-52
837.900000	2.2824e-52
837.850000	2.29903e-52
837.800000	2.31578e-52
837.750000	2.33265e-52
837.700000	2.34965e-52
837.650000	2.36677e-52
837.600000	2.38401e-52
837.550000	2.40138e-52
837.500000	2.41888e-52
837.450000	2.4365e-52
837.400000	2.45425e-52
837.350000	2.47213e-52
837.300000	2.49014e-52
837.250000	2.50828e-52
837.200000	2.52656e-52
837.150000	2.54497e-52
837.100000	2.56351e-52
837.050000	2.58218e-52
837.000000	2.601e-52
836.950000	2.61995e-52
836.900000	2.63904e-52
836.850000	2.65826e-52
836.800000	2.67763e-52
836.750000	2.69714e-52
836.700000	2.71679e-52
836.650000	2.73658e-52
836.600000	2.75652e-52
836.550000	2.7766e-52
836.500000	2.79683e-52
836.450000	2.81721e-52
836.400000	2.83773e-52
836.350000	2.85841e-52
836.300000	2.87923e-52
836.250000	2.90021e-52
836.200000	2.92134e-52
836.150000	2.94262e-52
836.100000	2.96406e-52
836.050000	2.98566e-52
836.000000	3.00741e-52
835.950000	3.02932e-52
835.900000	3.05139e-52
835.850000	3.07362e-52
835.800000	3.09601e-52
835.750000	3.11857e-52
835.700000	3.14129e-52
835.650000	3.16418e-52
835.600000	3.18723e-52
835.550000	3.21045e-52
835.500000	3.23384e-52
835.450000	3.2574e-52
835.400000	3.28113e-52
835.350000	3.30504e-52
835.300000	3.32912e-52
835.250000	3.35337e-52
835.200000	3.3778e-52
835.150000	3.40241e-52
835.100000	3.4272e-52
835.050000	3.45217e-52
835.000000	3.47732e-52
834.950000	3.50266e-52
834.900000	3.52817e-52
834.850000	3.55388e-52
834.800000	3.57977e-52
834.750000	3.60585e-52
834.700000	3.63212e-52
834.650000	3.65858e-52
834.600000	3.68524e-52
834.550000	3.71209e-52
834.500000	3.73913e-52
834.450000	3.76637e-52
834.400000	3.79381e-52
834.350000	3.82145e-52
834.300000	3.8493e-52
834.250000	3.87734e-52
834.200000	3.90559e-52
834.150000	3.93404e-52
834.100000	3.96271e-52
834.050000	3.99158e-52
834.000000	4.02066e-52
833.950000	4.04995e-52
833.900000	4.07946e-52
833.850000	4.10918e-52
833.800000	4.13911e-52
833.750000	4.16927e-52
833.700000	4.19964e-52
833.650000	4.23024e-52
833.600000	4.26106e-52
833.550000	4.29211e-52
833.500000	4.32338e-52
833.450000	4.35487e-52
833.400000	4.3866e-52
833.350000	4.41856e-52
833.300000	4.45075e-52
833.250000	4.48318e-52
833.200000	4.51584e-52
833.150000	4.54874e-52
833.100000	4.58188e-52
833.050000	4.61526e-52
833.000000	4.64889e-52
832.950000	4.68276e-52
832.900000	4.71687e-52
832.850000	4.75124e-52
832.800000	4.78585e-52
832.750000	4.82072e-52
832.700000	4.85584e-52
832.650000	4.89122e-52
832.600000	4.92685e-52
832.550000	4.96275e-52
832.500000	4.9989e-52
832.450000	5.03532e-52
832.400000	5.07201e-52
832.350000	5.10896e-52
832.300000	5.14618e-52
832.250000	5.18368e-52
832.200000	5.22144e-52
832.150000	5.25948e-52
832.100000	5.2978e-52
832.050000	5.3364e-52
832.000000	5.37528e-52
831.950000	5.41444e-52
831.900000	5.45388e-52
831.850000	5.49362e-52
831.800000	5.53364e-52
831.750000	5.57396e-52
831.700000	5.61457e-52
831.650000	5.65547e-52
831.600000	5.69667e-52
831.550000	5.73818e-52
831.500000	5.77998e-52
831.450000	5.82209e-52
831.400000	5.86451e-52
831.350000	5.90724e-52
831.300000	5.95027e-52
831.250000	5.99362e-52
831.200000	6.03729e-52
831.150000	6.08127e-52
831.100000	6.12558e-52
831.050000	6.17021e-52
831.000000	6.21516e-52
830.950000	6.26044e-52
830.900000	6.30605e-52
830.850000	6.35199e-52
830.800000	6.39827e-52
830.750000	6.44488e-52
830.700000	6.49184e-52
830.650000	6.53914e-52
830.600000	6.58678e-52
830.550000	6.63476e-52
830.500000	6.6831e-52
830.450000	6.73179e-52
830.400000	6.78083e-52
830.350000	6.83024e-52
830.300000	6.88e-52
830.250000	6.93012e-52
830.200000	6.98061e-52
830.150000	7.03147e-52
830.100000	7.0827e-52
830.050000	7.1343e-52
830.000000	7.18627e-52
829.950000	7.23863e-52
829.900000	7.29136e-52
829.850000	7.34449e-52
829.800000	7.39799e-52
829.750000	7.45189e-52
829.700000	7.50618e-52
829.650000	7.56087e-52
829.600000	7.61595e-52
829.550000	7.67144e-52
829.500000	7.72733e-52
829.450000	7.78362e-52
829.400000	7.84033e-52
829.350000	7.89745e-52
829.300000	7.95499e-52
829.250000	8.01294e-52
829.200000	8.07132e-52
829.150000	8.13013e-52
829.100000	8.18936e-52
829.050000	8.24902e-52
829.000000	8.30912e-52
828.950000	8.36965e-52
828.900000	8.43063e-52
828.850000	8.49205e-52
828.800000	8.55392e-52
828.750000	8.61624e-52
828.700000	8.67901e-52
828.650000	8.74224e-52
828.600000	8.80593e-52
828.550000	8.87009e-52
828.500000	8.93471e-52
828.450000	8.9998e-52
828.400000	9.06537e-52
828.350000	9.13142e-52
828.300000	9.19794e-52
828.250000	9.26495e-52
828.200000	9.33245e-52
828.150000	9.40044e-52
828.100000	9.46893e-52
828.050000	9.53791e-52
828.000000	9.6074e-52
827.950000	9.6774e-52
827.900000	9.7479e-52
827.850000	9.81892e-52
827.800000	9.89045e-52
827.750000	9.96251e-52
827.700000	1.00351e-51
827.650000	1.01082e-51
827.600000	1.01818e-51
827.550000	1.0256e-51
827.500000	1.03307e-51
827.450000	1.0406e-51
827.400000	1.04818e-51
827.350000	1.05582e-51
827.300000	1.06351e-51
827.250000	1.07126e-51
827.200000	1.07906e-51
827.150000	1.08692e-51
827.100000	1.09484e-51
827.050000	1.10282e-51
827.000000	1.11085e-51
826.950000	1.11895e-51
826.900000	1.1271e-51
826.850000	1.13531e-51
826.800000	1.14358e-51
826.750000	1.15191e-51
826.700000	1.1603e-51
826.650000	1.16876e-51
826.600000	1.17727e-51
826.550000	1.18585e-51
826.500000	1.19449e-51
826.450000	1.20319e-51
826.400000	1.21196e-51
826.350000	1.22079e-51
826.300000	1.22968e-51
826.250000	1.23864e-51
826.200000	1.24766e-51
826.150000	1.25675e-51
826.100000	1.26591e-51
826.050000	1.27513e-51
826.000000	1.28442e-51
825.950000	1.29378e-51
825.900000	1.3032e-51
825.850000	1.3127e-51
825.800000	1.32226e-51
825.750000	1.3319e-51
825.700000	1.3416e-51
825.650000	1.35137e-51
825.600000	1.36122e-51
825.550000	1.37113e-51
825.500000	1.38112e-51
825.450000	1.39119e-51
825.400000	1.40132e-51
825.350000	1.41153e-51
825.300000	1.42181e-51
825.250000	1.43217e-51
825.200000	1.44261e-51
825.150000	1.45312e-51
825.100000	1.4637e-51
825.050000	1.47437e-51
825.000000	1.48511e-51
824.950000	1.49593e-51
824.900000	1.50683e-51
824.850000	1.5178e-51
824.800000	1.52886e-51
824.750000	1.54e-51
824.700000	1.55122e-51
824.650000	1.56252e-51
824.600000	1.5739e-51
824.550000	1.58537e-51
824.500000	1.59692e-51
824.450000	1.60855e-51
824.400000	1.62027e-51
824.350000	1.63208e-51
824.300000	1.64397e-51
824.250000	1.65594e-51
824.200000	1.66801e-51
824.150000	1.68016e-51
824.100000	1.6924e-51
824.050000	1.70473e-51
824.000000	1.71715e-51
823.950000	1.72966e-51
823.900000	1.74226e-51
823.850000	1.75495e-51
823.800000	1.76774e-51
823.750000	1.78062e-51
823.700000	1.79359e-51
823.650000	1.80666e-51
823.600000	1.81982e-51
823.550000	1.83308e-51
823.500000	1.84643e-51
823.450000	1.85988e-51
823.400000	1.87343e-51
823.350000	1.88708e-51
823.300000	1.90083e-51
823.250000	1.91468e-51
823.200000	1.92863e-51
823.150000	1.94268e-51
823.100000	1.95683e-51
823.050000	1.97109e-51
823.000000	1.98545e-51
822.950000	1.99991e-51
822.900000	2.01448e-51
822.850000	2.02916e-51
822.800000	2.04394e-51
822.750000	2.05883e-51
822.700000	2.07383e-51
822.650000	2.08894e-51
822.600000	2.10416e-51
822.550000	2.11949e-51
822.500000	2.13493e-51
822.450000	2.15048e-51
822.400000	2.16615e-51
822.350000	2.18193e-51
822.300000	2.19783e-51
822.250000	2.21384e-51
822.200000	2.22997e-51
822.150000	2.24621e-51
822.100000	2.26258e-51
822.050000	2.27906e-51
822.000000	2.29566e-51
821.950000	2.31239e-51
821.900000	2.32923e-51
821.850000	2.3462e-51
821.800000	2.3633e-51
821.750000	2.38051e-51
821.700000	2.39786e-51
821.650000	2.41533e-51
821.600000	2.43292e-51
821.550000	2.45065e-51
821.500000	2.4685e-51
821.450000	2.48648e-51
821.400000	2.5046e-51
821.350000	2.52285e-51
821.300000	2.54122e-51
821.250000	2.55974e-51
821.200000	2.57839e-51
821.150000	2.59717e-51
821.100000	2.61609e-51
821.050000	2.63515e-51
821.000000	2.65435e-51
820.950000	2.67369e-51
820.900000	2.69316e-51
820.850000	2.71279e-51
820.800000	2.73255e-51
820.750000	2.75246e-51
820.700000	2.77251e-51
820.650000	2.79271e-51
820.600000	2.81305e-51
820.550000	2.83355e-51
820.500000	2.85419e-51
820.450000	2.87498e-51
820.400000	2.89593e-51
820.350000	2.91703e-51
820.300000	2.93828e-51
820.250000	2.95968e-51
820.200000	2.98124e-51
820.150000	3.00296e-51
820.100000	3.02484e-51
820.050000	3.04688e-51
820.000000	3.06907e-51
819.950000	3.09143e-51
819.900000	3.11396e-51
819.850000	3.13664e-51
819.800000	3.15949e-51
819.750000	3.18251e-51
819.700000	3.2057e-51
819.650000	3.22905e-51
819.600000	3.25257e-51
819.550000	3.27627e-51
819.500000	3.30014e-51
819.450000	3.32418e-51
819.400000	3.3484e-51
819.350000	3.37279e-51
819.300000	3.39736e-51
819.250000	3.42211e-51
819.200000	3.44705e-51
819.150000	3.47216e-51
819.100000	3.49745e-51
819.050000	3.52293e-51
819.000000	3.5486e-51
818.950000	3.57445e-51
818.900000	3.60049e-51
818.850000	3.62672e-51
818.800000	3.65314e-51
818.750000	3.67976e-51
818.700000	3.70656e-51
818.650000	3.73357e-51
818.600000	3.76077e-51
818.550000	3.78817e-51
818.500000	3.81576e-51
818.450000	3.84356e-51
818.400000	3.87156e-51
818.350000	3.89977e-51
818.300000	3.92818e-51
818.250000	3.9568e-51
818.200000	3.98562e-51
818.150000	4.01466e-51
818.100000	4.04391e-51
818.050000	4.07337e-51
818.000000	4.10304e-51
817.950000	4.13293e-51
817.900000	4.16304e-51
817.850000	4.19337e-51
817.800000	4.22392e-51
817.750000	4.25469e-51
817.700000	4.28569e-51
817.650000	4.31691e-51
817.600000	4.34836e-51
817.550000	4.38004e-51
817.500000	4.41195e-51
817.450000	4.44409e-51
817.400000	4.47647e-51
817.350000	4.50908e-51
817.300000	4.54193e-51
817.250000	4.57502e-51
817.200000	4.60835e-51
817.150000	4.64192e-51
817.100000	4.67574e-51
817.050000	4.7098e-51
817.000000	4.74411e-51
816.950000	4.77867e-51
816.900000	4.81349e-51
816.850000	4.84855e-51
816.800000	4.88388e-51
816.750000	4.91946e-51
816.700000	4.9553e-51
816.650000	4.9914e-51
816.600000	5.02776e-51
816.550000	5.06439e-51
816.500000	5.10128e-51
816.450000	5.13845e-51
816.400000	5.17588e-51
816.350000	5.21359e-51
816.300000	5.25157e-51
816.250000	5.28983e-51
816.200000	5.32836e-51
816.150000	5.36718e-51
816.100000	5.40628e-51
816.050000	5.44567e-51
816.000000	5.48534e-51
815.950000	5.5253e-51
815.900000	5.56556e-51
815.850000	5.6061e-51
815.800000	5.64694e-51
815.750000	5.68808e-51
815.700000	5.72952e-51
815.650000	5.77126e-51
815.600000	5.81331e-51
815.550000	5.85566e-51
815.500000	5.89832e-51
815.450000	5.94129e-51
815.400000	5.98457e-51
815.350000	6.02817e-51
815.300000	6.07208e-51
815.250000	6.11632e-51
815.200000	6.16088e-51
815.150000	6.20576e-51
815.100000	6.25097e-51
815.050000	6.29651e-51
815.000000	6.34238e-51
814.950000	6.38858e-51
814.900000	6.43513e-51
814.850000	6.48201e-51
814.800000	6.52923e-51
814.750000	6.5768e-51
814.700000	6.62471e-51
814.650000	6.67297e-51
814.600000	6.72158e-51
814.550000	6.77055e-51
814.500000	6.81988e-51
814.450000	6.86956e-51
814.400000	6.9196e-51
814.350000	6.97002e-51
814.300000	7.02079e-51
814.250000	7.07194e-51
814.200000	7.12346e-51
814.150000	7.17535e-51
814.100000	7.22763e-51
814.050000	7.28028e-51
814.000000	7.33332e-51
813.950000	7.38674e-51
813.900000	7.44056e-51
813.850000	7.49476e-51
813.800000	7.54936e-51
813.750000	7.60436e-51
813.700000	7.65976e-51
813.650000	7.71556e-51
813.600000	7.77177e-51
813.550000	7.82839e-51
813.500000	7.88542e-51
813.450000	7.94286e-51
813.400000	8.00073e-51
813.350000	8.05902e-51
813.300000	8.11773e-51
813.250000	8.17686e-51
813.200000	8.23643e-51
813.150000	8.29644e-51
813.100000	8.35688e-51
813.050000	8.41776e-51
813.000000	8.47908e-51
812.950000	8.54085e-51
812.900000	8.60307e-51
812.850000	8.66575e-51
812.800000	8.72888e-51
812.750000	8.79247e-51
812.700000	8.85652e-51
812.650000	8.92104e-51
812.600000	8.98603e-51
812.550000	9.0515e-51
812.500000	9.11744e-51
812.450000	9.18386e-51
812.400000	9.25076e-51
812.350000	9.31816e-51
812.300000	9.38604e-51
812.250000	9.45442e-51
812.200000	9.52329e-51
812.150000	9.59267e-51
812.100000	9.66256e-51
812.050000	9.73295e-51
812.000000	9.80385e-51
811.950000	9.87528e-51
811.900000	9.94722e-51
811.850000	1.00197e-50
811.800000	1.00927e-50
811.750000	1.01662e-50
811.700000	1.02403e-50
811.650000	1.03149e-50
811.600000	1.039e-50
811.550000	1.04657e-50
811.500000	1.05419e-50
811.450000	1.06187e-50
811.400000	1.06961e-50
811.350000	1.0774e-50
811.300000	1.08525e-50
811.250000	1.09316e-50
811.200000	1.10112e-50
811.150000	1.10914e-50
811.100000	1.11722e-50
811.050000	1.12536e-50
811.000000	1.13356e-50
810.950000	1.14182e-50
810.900000	1.15014e-50
810.850000	1.15852e-50
810.800000	1.16696e-50
810.750000	1.17546e-50
810.700000	1.18402e-50
810.650000	1.19265e-50
810.600000	1.20133e-50
810.550000	1.21009e-50
810.500000	1.2189e-50
810.450000	1.22778e-50
810.400000	1.23673e-50
810.350000	1.24573e-50
810.300000	1.25481e-50
810.250000	1.26395e-50
810.200000	1.27316e-50
810.150000	1.28243e-50
810.100000	1.29178e-50
810.050000	1.30119e-50
810.000000	1.31067e-50
809.950000	1.32021e-50
809.900000	1.32983e-50
809.850000	1.33952e-50
809.800000	1.34928e-50
809.750000	1.35911e-50
809.700000	1.36901e-50
809.650000	1.37898e-50
809.600000	1.38903e-50
809.550000	1.39915e-50
809.500000	1.40934e-50
809.450000	1.41961e-50
809.400000	1.42995e-50
809.350000	1.44037e-50
809.300000	1.45086e-50
809.250000	1.46143e-50
809.200000	1.47208e-50
809.150000	1.4828e-50
809.100000	1.4936e-50
809.050000	1.50448e-50
809.000000	1.51544e-50
808.950000	1.52648e-50
808.900000	1.5376e-50
808.850000	1.5488e-50
808.800000	1.56009e-50
808.750000	1.57145e-50
808.700000	1.5829e-50
808.650000	1.59443e-50
808.600000	1.60605e-50
808.550000	1.61775e-50
808.500000	1.62953e-50
808.450000	1.6414e-50
808.400000	1.65336e-50
808.350000	1.66541e-50
808.300000	1.67754e-50
808.250000	1.68976e-50
808.200000	1.70207e-50
808.150000	1.71447e-50
808.100000	1.72696e-50
808.050000	1.73954e-50
808.000000	1.75221e-50
807.950000	1.76498e-50
807.900000	1.77784e-50
807.850000	1.79079e-50
807.800000	1.80383e-50
807.750000	1.81697e-50
807.700000	1.83021e-50
807.650000	1.84354e-50
807.600000	1.85697e-50
807.550000	1.8705e-50
807.500000	1.88413e-50
807.450000	1.89785e-50
807.400000	1.91168e-50
807.350000	1.92561e-50
807.300000	1.93963e-50
807.250000	1.95376e-50
807.200000	1.968e-50
807.150000	1.98233e-50
807.100000	1.99678e-50
807.050000	2.01132e-50
807.000000	2.02597e-50
806.950000	2.04073e-50
806.900000	2.0556e-50
806.850000	2.07057e-50
806.800000	2.08566e-50
806.750000	2.10085e-50
806.700000	2.11616e-50
806.650000	2.13157e-50
806.600000	2.1471e-50
806.550000	2.16274e-50
806.500000	2.1785e-50
806.450000	2.19437e-50
806.400000	2.21035e-50
806.350000	2.22646e-50
806.300000	2.24268e-50
806.250000	2.25901e-50
806.200000	2.27547e-50
806.150000	2.29205e-50
806.100000	2.30875e-50
806.050000	2.32556e-50
806.000000	2.34251e-50
805.950000	2.35957e-50
805.900000	2.37676e-50
805.850000	2.39407e-50
805.800000	2.41152e-50
805.750000	2.42908e-50
805.700000	2.44678e-50
805.650000	2.4646e-50
805.600000	2.48256e-50
805.550000	2.50064e-50
805.500000	2.51886e-50
805.450000	2.53721e-50
805.400000	2.55569e-50
805.350000	2.57431e-50
805.300000	2.59306e-50
805.250000	2.61195e-50
805.200000	2.63098e-50
805.150000	2.65015e-50
805.100000	2.66946e-50
805.050000	2.6889e-50
805.000000	2.70849e-50
804.950000	2.72822e-50
804.900000	2.7481e-50
804.850000	2.76812e-50
804.800000	2.78828e-50
804.750000	2.80859e-50
804.700000	2.82905e-50
804.650000	2.84966e-50
804.600000	2.87042e-50
804.550000	2.89133e-50
804.500000	2.9124e-50
804.450000	2.93361e-50
804.400000	2.95498e-50
804.350000	2.97651e-50
804.300000	2.99819e-50
804.250000	3.02004e-50
804.200000	3.04204e-50
804.150000	3.0642e-50
804.100000	3.08652e-50
804.050000	3.109e-50
804.000000	3.13165e-50
803.950000	3.15447e-50
803.900000	3.17745e-50
803.850000	3.20059e-50
803.800000	3.22391e-50
803.750000	3.2474e-50
803.700000	3.27105e-50
803.650000	3.29488e-50
803.600000	3.31888e-50
803.550000	3.34306e-50
803.500000	3.36742e-50
803.450000	3.39195e-50
803.400000	3.41666e-50
803.350000	3.44155e-50
803.300000	3.46662e-50
803.250000	3.49187e-50
803.200000	3.51731e-50
803.150000	3.54293e-50
803.100000	3.56874e-50
803.050000	3.59474e-50
803.000000	3.62093e-50
802.950000	3.64731e-50
802.900000	3.67388e-50
802.850000	3.70064e-50
802.800000	3.7276e-50
802.750000	3.75475e-50
802.700000	3.78211e-50
802.650000	3.80966e-50
802.600000	3.83741e-50
802.550000	3.86537e-50
802.500000	3.89352e-50
802.450000	3.92189e-50
802.400000	3.95046e-50
802.350000	3.97924e-50
802.300000	4.00823e-50
802.250000	4.03742e-50
802.200000	4.06684e-50
802.150000	4.09646e-50
802.100000	4.12631e-50
802.050000	4.15636e-50
802.000000	4.18664e-50
801.950000	4.21714e-50
801.900000	4.24786e-50
801.850000	4.27881e-50
801.800000	4.30998e-50
801.750000	4.34138e-50
801.700000	4.373e-50
801.650000	4.40486e-50
801.600000	4.43695e-50
801.550000	4.46927e-50
801.500000	4.50183e-50
801.450000	4.53462e-50
801.400000	4.56766e-50
801.350000	4.60093e-50
801.300000	4.63445e-50
801.250000	4.66821e-50
801.200000	4.70222e-50
801.150000	4.73647e-50
801.100000	4.77098e-50
801.050000	4.80573e-50
801.000000	4.84074e-50
800.950000	4.876e-50
800.900000	4.91152e-50
800.850000	4.9473e-50
800.800000	4.98334e-50
800.750000	5.01965e-50
800.700000	5.05621e-50
800.650000	5.09305e-50
800.600000	5.13015e-50
800.550000	5.16752e-50
800.500000	5.20517e-50
800.450000	5.24308e-50
800.400000	5.28128e-50
800.350000	5.31975e-50
800.300000	5.35851e-50
800.250000	5.39754e-50
800.200000	5.43686e-50
800.150000	5.47647e-50
800.100000	5.51636e-50
800.050000	5.55655e-50
800.000000	5.59703e-50
799.950000	5.6378e-50
799.900000	5.67887e-50
799.850000	5.72024e-50
799.800000	5.76191e-50
799.750000	5.80388e-50
799.700000	5.84616e-50
799.650000	5.88875e-50
799.600000	5.93165e-50
799.550000	5.97486e-50
799.500000	6.01839e-50
799.450000	6.06223e-50
799.400000	6.10639e-50
799.350000	6.15088e-50
799.300000	6.19568e-50
799.250000	6.24082e-50
799.200000	6.28628e-50
799.150000	6.33207e-50
799.100000	6.3782e-50
799.050000	6.42467e-50
799.000000	6.47147e-50
798.950000	6.51861e-50
798.900000	6.5661e-50
798.850000	6.61393e-50
798.800000	6.66211e-50
798.750000	6.71064e-50
798.700000	6.75953e-50
798.650000	6.80877e-50
798.600000	6.85837e-50
798.550000	6.90833e-50
798.500000	6.95866e-50
798.450000	7.00935e-50
798.400000	7.06041e-50
798.350000	7.11184e-50
798.300000	7.16365e-50
798.250000	7.21584e-50
798.200000	7.2684e-50
798.150000	7.32135e-50
798.100000	7.37469e-50
798.050000	7.42841e-50
798.000000	7.48252e-50
797.950000	7.53703e-50
797.900000	7.59194e-50
797.850000	7.64724e-50
797.800000	7.70295e-50
797.750000	7.75906e-50
797.700000	7.81559e-50
797.650000	7.87252e-50
797.600000	7.92987e-50
797.550000	7.98764e-50
797.500000	8.04582e-50
797.450000	8.10444e-50
797.400000	8.16347e-50
797.350000	8.22294e-50
797.300000	8.28285e-50
797.250000	8.34318e-50
797.200000	8.40396e-50
797.150000	8.46518e-50
797.100000	8.52685e-50
797.050000	8.58896e-50
797.000000	8.65153e-50
796.950000	8.71456e-50
796.900000	8.77804e-50
796.850000	8.84198e-50
796.800000	8.9064e-50
796.750000	8.97128e-50
796.700000	9.03663e-50
796.650000	9.10246e-50
796.600000	9.16877e-50
796.550000	9.23556e-50
796.500000	9.30284e-50
796.450000	9.37061e-50
796.400000	9.43887e-50
796.350000	9.50763e-50
796.300000	9.57689e-50
796.250000	9.64665e-50
796.200000	9.71693e-50
796.150000	9.78771e-50
796.100000	9.85901e-50
796.050000	9.93083e-50
796.000000	1.00032e-49
795.950000	1.0076e-49
795.900000	1.01494e-49
795.850000	1.02234e-49
795.800000	1.02979e-49
795.750000	1.03729e-49
795.700000	1.04484e-49
795.650000	1.05245e-49
795.600000	1.06012e-49
795.550000	1.06784e-49
795.500000	1.07562e-49
795.450000	1.08346e-49
795.400000	1.09135e-49
795.350000	1.0993e-49
795.300000	1.10731e-49
795.250000	1.11538e-49
795.200000	1.1235e-49
795.150000	1.13169e-49
795.100000	1.13993e-49
795.050000	1.14823e-49
795.000000	1.1566e-49
794.950000	1.16502e-49
794.900000	1.17351e-49
794.850000	1.18206e-49
794.800000	1.19067e-49
794.750000	1.19934e-49
794.700000	1.20808e-49
794.650000	1.21688e-49
794.600000	1.22575e-49
794.550000	1.23467e-49
794.500000	1.24367e-49
794.450000	1.25273e-49
794.400000	1.26185e-49
794.350000	1.27105e-49
794.300000	1.28031e-49
794.250000	1.28963e-49
794.200000	1.29903e-49
794.150000	1.30849e-49
794.100000	1.31802e-49
794.050000	1.32762e-49
794.000000	1.33729e-49
793.950000	1.34704e-49
793.900000	1.35685e-49
793.850000	1.36673e-49
793.800000	1.37669e-49
793.750000	1.38672e-49
793.700000	1.39682e-49
793.650000	1.40699e-49
793.600000	1.41724e-49
793.550000	1.42757e-49
793.500000	1.43797e-49
793.450000	1.44844e-49
793.400000	1.45899e-49
793.350000	1.46962e-49
793.300000	1.48033e-49
793.250000	1.49111e-49
793.200000	1.50197e-49
793.150000	1.51291e-49
793.100000	1.52394e-49
793.050000	1.53504e-49
793.000000	1.54622e-49
792.950000	1.55748e-49
792.900000	1.56883e-49
792.850000	1.58026e-49
792.800000	1.59177e-49
792.750000	1.60336e-49
792.700000	1.61504e-49
792.650000	1.62681e-49
792.600000	1.63866e-49
792.550000	1.6506e-49
792.500000	1.66262e-49
792.450000	1.67473e-49
792.400000	1.68693e-49
792.350000	1.69922e-49
792.300000	1.7116e-49
792.250000	1.72407e-49
792.200000	1.73663e-49
792.150000	1.74928e-49
792.100000	1.76202e-49
792.050000	1.77485e-49
792.000000	1.78778e-49
791.950000	1.80081e-49
791.900000	1.81393e-49
791.850000	1.82714e-49
791.800000	1.84045e-49
791.750000	1.85386e-49
791.700000	1.86736e-49
791.650000	1.88096e-49
791.600000	1.89467e-49
791.550000	1.90847e-49
791.500000	1.92237e-49
791.450000	1.93637e-49
791.400000	1.95048e-49
791.350000	1.96469e-49
791.300000	1.979e-49
791.250000	1.99342e-49
791.200000	2.00794e-49
791.150000	2.02256e-49
791.100000	2.0373e-49
791.050000	2.05214e-49
791.000000	2.06709e-49
790.950000	2.08215e-49
790.900000	2.09731e-49
790.850000	2.11259e-49
790.800000	2.12798e-49
790.750000	2.14348e-49
790.700000	2.1591e-49
790.650000	2.17482e-49
790.600000	2.19067e-49
790.550000	2.20662e-49
790.500000	2.2227e-49
790.450000	2.23889e-49
790.400000	2.2552e-49
790.350000	2.27163e-49
790.300000	2.28818e-49
790.250000	2.30484e-49
790.200000	2.32163e-49
790.150000	2.33855e-49
790.100000	2.35558e-49
790.050000	2.37274e-49
790.000000	2.39002e-49
789.950000	2.40744e-49
789.900000	2.42497e-49
789.850000	2.44264e-49
789.800000	2.46043e-49
789.750000	2.47835e-49
789.700000	2.49641e-49
789.650000	2.51459e-49
789.600000	2.53291e-49
789.550000	2.55136e-49
789.500000	2.56995e-49
789.450000	2.58867e-49
789.400000	2.60753e-49
789.350000	2.62652e-49
789.300000	2.64565e-49
789.250000	2.66492e-49
789.200000	2.68434e-49
789.150000	2.70389e-49
789.100000	2.72359e-49
789.050000	2.74343e-49
789.000000	2.76341e-49
788.950000	2.78354e-49
788.900000	2.80382e-49
788.850000	2.82424e-49
788.800000	2.84482e-49
788.750000	2.86554e-49
788.700000	2.88642e-49
788.650000	2.90744e-49
788.600000	2.92862e-49
788.550000	2.94995e-49
788.500000	2.97144e-49
788.450000	2.99309e-49
788.400000	3.01489e-49
788.350000	3.03685e-49
788.300000	3.05898e-49
788.250000	3.08126e-49
788.200000	3.1037e-49
788.150000	3.12631e-49
788.100000	3.14909e-49
788.050000	3.17203e-49
788.000000	3.19513e-49
787.950000	3.21841e-49
787.900000	3.24185e-49
787.850000	3.26547e-49
787.800000	3.28926e-49
787.750000	3.31322e-49
787.700000	3.33735e-49
787.650000	3.36166e-49
787.600000	3.38615e-49
787.550000	3.41082e-49
787.500000	3.43566e-49
787.450000	3.46069e-49
787.400000	3.4859e-49
787.350000	3.51129e-49
787.300000	3.53687e-49
787.250000	3.56263e-49
787.200000	3.58859e-49
787.150000	3.61473e-49
787.100000	3.64106e-49
787.050000	3.66758e-49
787.000000	3.6943e-49
786.950000	3.72121e-49
786.900000	3.74832e-49
786.850000	3.77562e-49
786.800000	3.80312e-49
786.750000	3.83083e-49
786.700000	3.85873e-49
786.650000	3.88684e-49
786.600000	3.91516e-49
786.550000	3.94368e-49
786.500000	3.9724e-49
786.450000	4.00134e-49
786.400000	4.03049e-49
786.350000	4.05985e-49
786.300000	4.08942e-49
786.250000	4.11921e-49
786.200000	4.14922e-49
786.150000	4.17944e-49
786.100000	4.20989e-49
786.050000	4.24055e-49
786.000000	4.27144e-49
785.950000	4.30256e-49
785.900000	4.3339e-49
785.850000	4.36547e-49
785.800000	4.39727e-49
785.750000	4.4293e-49
785.700000	4.46157e-49
785.650000	4.49407e-49
785.600000	4.5268e-49
785.550000	4.55978e-49
785.500000	4.593e-49
785.450000	4.62645e-49
785.400000	4.66015e-49
785.350000	4.6941e-49
785.300000	4.72829e-49
785.250000	4.76274e-49
785.200000	4.79743e-49
785.150000	4.83238e-49
785.100000	4.86758e-49
785.050000	4.90304e-49
785.000000	4.93875e-49
784.950000	4.97473e-49
784.900000	5.01097e-49
784.850000	5.04747e-49
784.800000	5.08424e-49
784.750000	5.12127e-49
784.700000	5.15858e-49
784.650000	5.19616e-49
784.600000	5.23401e-49
784.550000	5.27213e-49
784.500000	5.31054e-49
784.450000	5.34922e-49
784.400000	5.38819e-49
784.350000	5.42744e-49
784.300000	5.46697e-49
784.250000	5.5068e-49
784.200000	5.54691e-49
784.150000	5.58732e-49
784.100000	5.62802e-49
784.050000	5.66901e-49
784.000000	5.71031e-49
783.950000	5.75191e-49
783.900000	5.7938e-49
783.850000	5.83601e-49
783.800000	5.87852e-49
783.750000	5.92134e-49
783.700000	5.96448e-49
783.650000	6.00792e-49
783.600000	6.05169e-49
783.550000	6.09577e-49
783.500000	6.14017e-49
783.450000	6.1849e-49
783.400000	6.22995e-49
783.350000	6.27534e-49
783.300000	6.32105e-49
783.250000	6.36709e-49
783.200000	6.41347e-49
783.150000	6.46019e-49
783.100000	6.50725e-49
783.050000	6.55465e-49
783.000000	6.6024e-49
782.950000	6.65049e-49
782.900000	6.69894e-49
782.850000	6.74774e-49
782.800000	6.79689e-49
782.750000	6.8464e-49
782.700000	6.89627e-49
782.650000	6.94651e-49
782.600000	6.99711e-49
782.550000	7.04808e-49
782.500000	7.09942e-49
782.450000	7.15113e-49
782.400000	7.20322e-49
782.350000	7.25569e-49
782.300000	7.30855e-49
782.250000	7.36179e-49
782.200000	7.41541e-49
782.150000	7.46943e-49
782.100000	7.52384e-49
782.050000	7.57864e-49
782.000000	7.63385e-49
781.950000	7.68946e-49
781.900000	7.74547e-49
781.850000	7.80189e-49
781.800000	7.85872e-49
781.750000	7.91597e-49
781.700000	7.97363e-49
781.650000	8.03171e-49
781.600000	8.09022e-49
781.550000	8.14915e-49
781.500000	8.20851e-49
781.450000	8.26831e-49
781.400000	8.32854e-49
781.350000	8.3892e-49
781.300000	8.45031e-49
781.250000	8.51187e-49
781.200000	8.57387e-49
781.150000	8.63633e-49
781.100000	8.69924e-49
781.050000	8.76261e-49
781.000000	8.82644e-49
780.950000	8.89073e-49
780.900000	8.95549e-49
780.850000	9.02073e-49
780.800000	9.08644e-49
780.750000	9.15263e-49
780.700000	9.2193e-49
780.650000	9.28645e-49
780.600000	9.3541e-49
780.550000	9.42224e-49
780.500000	9.49087e-49
780.450000	9.56001e-49
780.400000	9.62965e-49
780.350000	9.69979e-49
780.300000	9.77045e-49
780.250000	9.84162e-49
780.200000	9.91331e-49
780.150000	9.98552e-49
780.100000	1.00583e-48
780.050000	1.01315e-48
780.000000	1.02053e-48
779.950000	1.02797e-48
779.900000	1.03545e-48
779.850000	1.043e-48
779.800000	1.05059e-48
779.750000	1.05825e-48
779.700000	1.06596e-48
779.650000	1.07372e-48
779.600000	1.08154e-48
779.550000	1.08942e-48
779.500000	1.09736e-48
779.450000	1.10535e-48
779.400000	1.1134e-48
779.350000	1.12151e-48
779.300000	1.12968e-48
779.250000	1.13791e-48
779.200000	1.1462e-48
779.150000	1.15455e-48
779.100000	1.16296e-48
779.050000	1.17143e-48
779.000000	1.17996e-48
778.950000	1.18856e-48
778.900000	1.19722e-48
778.850000	1.20594e-48
778.800000	1.21472e-48
778.750000	1.22357e-48
778.700000	1.23248e-48
778.650000	1.24146e-48
778.600000	1.2505e-48
778.550000	1.25961e-48
778.500000	1.26879e-48
778.450000	1.27803e-48
778.400000	1.28734e-48
778.350000	1.29672e-48
778.300000	1.30616e-48
778.250000	1.31568e-48
778.200000	1.32526e-48
778.150000	1.33491e-48
778.100000	1.34464e-48
778.050000	1.35443e-48
778.000000	1.3643e-48
777.950000	1.37424e-48
777.900000	1.38425e-48
777.850000	1.39433e-48
777.800000	1.40449e-48
777.750000	1.41472e-48
777.700000	1.42502e-48
777.650000	1.4354e-48
777.600000	1.44586e-48
777.550000	1.45639e-48
777.500000	1.467e-48
777.450000	1.47768e-48
777.400000	1.48845e-48
777.350000	1.49929e-48
777.300000	1.51021e-48
777.250000	1.52121e-48
777.200000	1.53229e-48
777.150000	1.54345e-48
777.100000	1.5547e-48
777.050000	1.56602e-48
777.000000	1.57743e-48
776.950000	1.58892e-48
776.900000	1.60049e-48
776.850000	1.61215e-48
776.800000	1.6239e-48
776.750000	1.63572e-48
776.700000	1.64764e-48
776.650000	1.65964e-48
776.600000	1.67173e-48
776.550000	1.68391e-48
776.500000	1.69617e-48
776.450000	1.70853e-48
776.400000	1.72097e-48
776.350000	1.73351e-48
776.300000	1.74614e-48
776.250000	1.75886e-48
776.200000	1.77167e-48
776.150000	1.78457e-48
776.100000	1.79757e-48
776.050000	1.81067e-48
776.000000	1.82386e-48
775.950000	1.83714e-48
775.900000	1.85052e-48
775.850000	1.864e-48
775.800000	1.87758e-48
775.750000	1.89126e-48
775.700000	1.90503e-48
775.650000	1.91891e-48
775.600000	1.93289e-48
775.550000	1.94697e-48
775.500000	1.96115e-48
775.450000	1.97544e-48
775.400000	1.98983e-48
775.350000	2.00432e-48
775.300000	2.01892e-48
775.250000	2.03363e-48
775.200000	2.04844e-48
775.150000	2.06336e-48
775.100000	2.07839e-48
775.050000	2.09353e-48
775.000000	2.10878e-48
774.950000	2.12414e-48
774.900000	2.13961e-48
774.850000	2.1552e-48
774.800000	2.1709e-48
774.750000	2.18671e-48
774.700000	2.20264e-48
774.650000	2.21868e-48
774.600000	2.23484e-48
774.550000	2.25112e-48
774.500000	2.26752e-48
774.450000	2.28404e-48
774.400000	2.30068e-48
774.350000	2.31743e-48
774.300000	2.33431e-48
774.250000	2.35132e-48
774.200000	2.36845e-48
774.150000	2.3857e-48
774.100000	2.40308e-48
774.050000	2.42058e-48
774.000000	2.43821e-48
773.950000	2.45597e-48
773.900000	2.47386e-48
773.850000	2.49188e-48
773.800000	2.51003e-48
773.750000	2.52832e-48
773.700000	2.54673e-48
773.650000	2.56528e-48
773.600000	2.58397e-48
773.550000	2.60279e-48
773.500000	2.62175e-48
773.450000	2.64085e-48
773.400000	2.66008e-48
773.350000	2.67946e-48
773.300000	2.69898e-48
773.250000	2.71864e-48
773.200000	2.73844e-48
773.150000	2.75839e-48
773.100000	2.77848e-48
773.050000	2.79872e-48
773.000000	2.81911e-48
772.950000	2.83964e-48
772.900000	2.86032e-48
772.850000	2.88116e-48
772.800000	2.90215e-48
772.750000	2.92329e-48
772.700000	2.94458e-48
772.650000	2.96603e-48
772.600000	2.98763e-48
772.550000	3.0094e-48
772.500000	3.03132e-48
772.450000	3.0534e-48
772.400000	3.07564e-48
772.350000	3.09804e-48
772.300000	3.12061e-48
772.250000	3.14334e-48
772.200000	3.16624e-48
772.150000	3.1893e-48
772.100000	3.21253e-48
772.050000	3.23593e-48
772.000000	3.2595e-48
771.950000	3.28324e-48
771.900000	3.30716e-48
771.850000	3.33125e-48
771.800000	3.35551e-48
771.750000	3.37996e-48
771.700000	3.40458e-48
771.650000	3.42938e-48
771.600000	3.45436e-48
771.550000	3.47952e-48
771.500000	3.50486e-48
771.450000	3.53039e-48
771.400000	3.55611e-48
771.350000	3.58201e-48
771.300000	3.6081e-48
771.250000	3.63438e-48
771.200000	3.66086e-48
771.150000	3.68752e-48
771.100000	3.71438e-48
771.050000	3.74144e-48
771.000000	3.76869e-48
770.950000	3.79614e-48
770.900000	3.8238e-48
770.850000	3.85165e-48
770.800000	3.8797e-48
770.750000	3.90796e-48
770.700000	3.93643e-48
770.650000	3.9651e-48
770.600000	3.99399e-48
770.550000	4.02308e-48
770.500000	4.05238e-48
770.450000	4.0819e-48
770.400000	4.11163e-48
770.350000	4.14158e-48
770.300000	4.17175e-48
770.250000	4.20214e-48
770.200000	4.23275e-48
770.150000	4.26358e-48
770.100000	4.29463e-48
770.050000	4.32592e-48
770.000000	4.35743e-48
769.950000	4.38917e-48
769.900000	4.42114e-48
769.850000	4.45334e-48
769.800000	4.48578e-48
769.750000	4.51845e-48
769.700000	4.55137e-48
769.650000	4.58452e-48
769.600000	4.61791e-48
769.550000	4.65155e-48
769.500000	4.68543e-48
769.450000	4.71956e-48
769.400000	4.75394e-48
769.350000	4.78857e-48
769.300000	4.82345e-48
769.250000	4.85858e-48
769.200000	4.89397e-48
769.150000	4.92962e-48
769.100000	4.96553e-48
769.050000	5.0017e-48
769.000000	5.03813e-48
768.950000	5.07483e-48
768.900000	5.11179e-48
768.850000	5.14903e-48
768.800000	5.18653e-48
768.750000	5.22431e-48
768.700000	5.26236e-48
768.650000	5.3007e-48
768.600000	5.33931e-48
768.550000	5.3782e-48
768.500000	5.41737e-48
768.450000	5.45683e-48
768.400000	5.49658e-48
768.350000	5.53662e-48
768.300000	5.57695e-48
768.250000	5.61757e-48
768.200000	5.65849e-48
768.150000	5.6997e-48
768.100000	5.74122e-48
768.050000	5.78304e-48
768.000000	5.82516e-48
767.950000	5.86759e-48
767.900000	5.91033e-48
767.850000	5.95338e-48
767.800000	5.99675e-48
767.750000	6.04043e-48
767.700000	6.08443e-48
767.650000	6.12875e-48
767.600000	6.17339e-48
767.550000	6.21836e-48
767.500000	6.26365e-48
767.450000	6.30927e-48
767.400000	6.35523e-48
767.350000	6.40152e-48
767.300000	6.44815e-48
767.250000	6.49512e-48
767.200000	6.54243e-48
767.150000	6.59008e-48
767.100000	6.63809e-48
767.050000	6.68644e-48
767.000000	6.73514e-48
766.950000	6.7842e-48
766.900000	6.83362e-48
766.850000	6.88339e-48
766.800000	6.93353e-48
766.750000	6.98404e-48
766.700000	7.03491e-48
766.650000	7.08615e-48
766.600000	7.13776e-48
766.550000	7.18976e-48
766.500000	7.24213e-48
766.450000	7.29488e-48
766.400000	7.34801e-48
766.350000	7.40154e-48
766.300000	7.45545e-48
766.250000	7.50975e-48
766.200000	7.56445e-48
766.150000	7.61955e-48
766.100000	7.67505e-48
766.050000	7.73096e-48
766.000000	7.78727e-48
765.950000	7.84399e-48
765.900000	7.90113e-48
765.850000	7.95868e-48
765.800000	8.01665e-48
765.750000	8.07504e-48
765.700000	8.13386e-48
765.650000	8.19311e-48
765.600000	8.25279e-48
765.550000	8.3129e-48
765.500000	8.37345e-48
765.450000	8.43444e-48
765.400000	8.49588e-48
765.350000	8.55776e-48
765.300000	8.6201e-48
765.250000	8.68288e-48
765.200000	8.74613e-48
765.150000	8.80984e-48
765.100000	8.87401e-48
765.050000	8.93864e-48
765.000000	9.00375e-48
764.950000	9.06933e-48
764.900000	9.1354e-48
764.850000	9.20194e-48
764.800000	9.26896e-48
764.750000	9.33648e-48
764.700000	9.40448e-48
764.650000	9.47299e-48
764.600000	9.54199e-48
764.550000	9.61149e-48
764.500000	9.6815e-48
764.450000	9.75202e-48
764.400000	9.82305e-48
764.350000	9.8946e-48
764.300000	9.96667e-48
764.250000	1.00393e-47
764.200000	1.01124e-47
764.150000	1.01861e-47
764.100000	1.02602e-47
764.050000	1.0335e-47
764.000000	1.04103e-47
763.950000	1.04861e-47
763.900000	1.05625e-47
763.850000	1.06394e-47
763.800000	1.07169e-47
763.750000	1.0795e-47
763.700000	1.08736e-47
763.650000	1.09528e-47
763.600000	1.10326e-47
763.550000	1.11129e-47
763.500000	1.11939e-47
763.450000	1.12754e-47
763.400000	1.13575e-47
763.350000	1.14403e-47
763.300000	1.15236e-47
763.250000	1.16075e-47
763.200000	1.16921e-47
763.150000	1.17772e-47
763.100000	1.1863e-47
763.050000	1.19494e-47
763.000000	1.20365e-47
762.950000	1.21241e-47
762.900000	1.22125e-47
762.850000	1.23014e-47
762.800000	1.2391e-47
762.750000	1.24813e-47
762.700000	1.25722e-47
762.650000	1.26638e-47
762.600000	1.2756e-47
762.550000	1.28489e-47
762.500000	1.29425e-47
762.450000	1.30368e-47
762.400000	1.31317e-47
762.350000	1.32274e-47
762.300000	1.33237e-47
762.250000	1.34208e-47
762.200000	1.35185e-47
762.150000	1.3617e-47
762.100000	1.37162e-47
762.050000	1.38161e-47
762.000000	1.39167e-47
761.950000	1.40181e-47
761.900000	1.41202e-47
761.850000	1.4223e-47
761.800000	1.43266e-47
761.750000	1.4431e-47
761.700000	1.45361e-47
761.650000	1.4642e-47
761.600000	1.47486e-47
761.550000	1.48561e-47
761.500000	1.49643e-47
761.450000	1.50733e-47
761.400000	1.51831e-47
761.350000	1.52937e-47
761.300000	1.54051e-47
761.250000	1.55173e-47
761.200000	1.56303e-47
761.150000	1.57441e-47
761.100000	1.58588e-47
761.050000	1.59743e-47
761.000000	1.60907e-47
760.950000	1.62079e-47
760.900000	1.63259e-47
760.850000	1.64448e-47
760.800000	1.65646e-47
760.750000	1.66853e-47
760.700000	1.68068e-47
760.650000	1.69292e-47
760.600000	1.70525e-47
760.550000	1.71768e-47
760.500000	1.73019e-47
760.450000	1.74279e-47
760.400000	1.75548e-47
760.350000	1.76827e-47
760.300000	1.78115e-47
760.250000	1.79412e-47
760.200000	1.80719e-47
760.150000	1.82035e-47
760.100000	1.83361e-47
760.050000	1.84697e-47
760.000000	1.86042e-47
759.950000	1.87397e-47
759.900000	1.88762e-47
759.850000	1.90137e-47
759.800000	1.91522e-47
759.750000	1.92917e-47
759.700000	1.94322e-47
759.650000	1.95738e-47
759.600000	1.97163e-47
759.550000	1.98599e-47
759.500000	2.00046e-47
759.450000	2.01503e-47
759.400000	2.02971e-47
759.350000	2.04449e-47
759.300000	2.05938e-47
759.250000	2.07438e-47
759.200000	2.08949e-47
759.150000	2.10471e-47
759.100000	2.12004e-47
759.050000	2.13548e-47
759.000000	2.15104e-47
758.950000	2.16671e-47
758.900000	2.18249e-47
758.850000	2.19839e-47
758.800000	2.2144e-47
758.750000	2.23053e-47
758.700000	2.24677e-47
758.650000	2.26314e-47
758.600000	2.27962e-47
758.550000	2.29623e-47
758.500000	2.31295e-47
758.450000	2.3298e-47
758.400000	2.34677e-47
758.350000	2.36386e-47
758.300000	2.38108e-47
758.250000	2.39842e-47
758.200000	2.41589e-47
758.150000	2.43349e-47
758.100000	2.45121e-47
758.050000	2.46907e-47
758.000000	2.48705e-47
757.950000	2.50517e-47
757.900000	2.52342e-47
757.850000	2.5418e-47
757.800000	2.56031e-47
757.750000	2.57896e-47
757.700000	2.59774e-47
757.650000	2.61666e-47
757.600000	2.63572e-47
757.550000	2.65492e-47
757.500000	2.67426e-47
757.450000	2.69374e-47
757.400000	2.71336e-47
757.350000	2.73312e-47
757.300000	2.75303e-47
757.250000	2.77308e-47
757.200000	2.79328e-47
757.150000	2.81362e-47
757.100000	2.83412e-47
757.050000	2.85476e-47
757.000000	2.87555e-47
756.950000	2.8965e-47
756.900000	2.9176e-47
756.850000	2.93885e-47
756.800000	2.96025e-47
756.750000	2.98181e-47
756.700000	3.00353e-47
756.650000	3.02541e-47
756.600000	3.04745e-47
756.550000	3.06964e-47
756.500000	3.092e-47
756.450000	3.11452e-47
756.400000	3.13721e-47
756.350000	3.16006e-47
756.300000	3.18308e-47
756.250000	3.20626e-47
756.200000	3.22961e-47
756.150000	3.25314e-47
756.100000	3.27683e-47
756.050000	3.3007e-47
756.000000	3.32474e-47
755.950000	3.34896e-47
755.900000	3.37335e-47
755.850000	3.39792e-47
755.800000	3.42267e-47
755.750000	3.4476e-47
755.700000	3.47271e-47
755.650000	3.498e-47
755.600000	3.52348e-47
755.550000	3.54915e-47
755.500000	3.575e-47
755.450000	3.60104e-47
755.400000	3.62727e-47
755.350000	3.65369e-47
755.300000	3.6803e-47
755.250000	3.7071e-47
755.200000	3.73411e-47
755.150000	3.7613e-47
755.100000	3.7887e-47
755.050000	3.8163e-47
755.000000	3.84409e-47
754.950000	3.87209e-47
754.900000	3.90029e-47
754.850000	3.9287e-47
754.800000	3.95732e-47
754.750000	3.98614e-47
754.700000	4.01518e-47
754.650000	4.04442e-47
754.600000	4.07388e-47
754.550000	4.10355e-47
754.500000	4.13344e-47
754.450000	4.16355e-47
754.400000	4.19387e-47
754.350000	4.22442e-47
754.300000	4.25519e-47
754.250000	4.28618e-47
754.200000	4.3174e-47
754.150000	4.34885e-47
754.100000	4.38052e-47
754.050000	4.41243e-47
754.000000	4.44457e-47
753.950000	4.47694e-47
753.900000	4.50955e-47
753.850000	4.54239e-47
753.800000	4.57548e-47
753.750000	4.60881e-47
753.700000	4.64238e-47
753.650000	4.67619e-47
753.600000	4.71025e-47
753.550000	4.74456e-47
753.500000	4.77911e-47
753.450000	4.81392e-47
753.400000	4.84899e-47
753.350000	4.8843e-47
753.300000	4.91988e-47
753.250000	4.95571e-47
753.200000	4.99181e-47
753.150000	5.02817e-47
753.100000	5.06479e-47
753.050000	5.10168e-47
753.000000	5.13884e-47
752.950000	5.17627e-47
752.900000	5.21397e-47
752.850000	5.25195e-47
752.800000	5.2902e-47
752.750000	5.32873e-47
752.700000	5.36755e-47
752.650000	5.40664e-47
752.600000	5.44602e-47
752.550000	5.48569e-47
752.500000	5.52564e-47
752.450000	5.56589e-47
752.400000	5.60643e-47
752.350000	5.64726e-47
752.300000	5.6884e-47
752.250000	5.72983e-47
752.200000	5.77156e-47
752.150000	5.8136e-47
752.100000	5.85594e-47
752.050000	5.8986e-47
752.000000	5.94156e-47
751.950000	5.98484e-47
751.900000	6.02843e-47
751.850000	6.07233e-47
751.800000	6.11656e-47
751.750000	6.16111e-47
751.700000	6.20599e-47
751.650000	6.25119e-47
751.600000	6.29672e-47
751.550000	6.34258e-47
751.500000	6.38878e-47
751.450000	6.43531e-47
751.400000	6.48219e-47
751.350000	6.5294e-47
751.300000	6.57696e-47
751.250000	6.62486e-47
751.200000	6.67311e-47
751.150000	6.72172e-47
751.100000	6.77068e-47
751.050000	6.81999e-47
751.000000	6.86966e-47
750.950000	6.9197e-47
750.900000	6.9701e-47
750.850000	7.02087e-47
750.800000	7.072e-47
750.750000	7.12351e-47
750.700000	7.1754e-47
750.650000	7.22766e-47
750.600000	7.2803e-47
750.550000	7.33333e-47
750.500000	7.38674e-47
750.450000	7.44054e-47
750.400000	7.49474e-47
750.350000	7.54933e-47
750.300000	7.60431e-47
750.250000	7.6597e-47
750.200000	7.71549e-47
750.150000	7.77168e-47
750.100000	7.82829e-47
750.050000	7.88531e-47
750.000000	7.94274e-47
749.950000	8.00059e-47
749.900000	8.05886e-47
749.850000	8.11756e-47
749.800000	8.17669e-47
749.750000	8.23624e-47
749.700000	8.29623e-47
749.650000	8.35666e-47
749.600000	8.41752e-47
749.550000	8.47883e-47
749.500000	8.54059e-47
749.450000	8.60279e-47
749.400000	8.66545e-47
749.350000	8.72857e-47
749.300000	8.79214e-47
749.250000	8.85618e-47
749.200000	8.92068e-47
749.150000	8.98566e-47
749.100000	9.0511e-47
749.050000	9.11703e-47
749.000000	9.18343e-47
748.950000	9.25032e-47
748.900000	9.31769e-47
748.850000	9.38556e-47
748.800000	9.45392e-47
748.750000	9.52278e-47
748.700000	9.59214e-47
748.650000	9.662e-47
748.600000	9.73237e-47
748.550000	9.80326e-47
748.500000	9.87466e-47
748.450000	9.94658e-47
748.400000	1.0019e-46
748.350000	1.0092e-46
748.300000	1.01655e-46
748.250000	1.02395e-46
748.200000	1.03141e-46
748.150000	1.03893e-46
748.100000	1.04649e-46
748.050000	1.05411e-46
748.000000	1.06179e-46
747.950000	1.06953e-46
747.900000	1.07732e-46
747.850000	1.08516e-46
747.800000	1.09307e-46
747.750000	1.10103e-46
747.700000	1.10905e-46
747.650000	1.11712e-46
747.600000	1.12526e-46
747.550000	1.13346e-46
747.500000	1.14171e-46
747.450000	1.15003e-46
747.400000	1.1584e-46
747.350000	1.16684e-46
747.300000	1.17534e-46
747.250000	1.1839e-46
747.200000	1.19252e-46
747.150000	1.20121e-46
747.100000	1.20996e-46
747.050000	1.21877e-46
747.000000	1.22765e-46
746.950000	1.23659e-46
746.900000	1.2456e-46
746.850000	1.25467e-46
746.800000	1.26381e-46
746.750000	1.27301e-46
746.700000	1.28228e-46
746.650000	1.29162e-46
746.600000	1.30103e-46
746.550000	1.31051e-46
746.500000	1.32005e-46
746.450000	1.32967e-46
746.400000	1.33935e-46
746.350000	1.3491e-46
746.300000	1.35893e-46
746.250000	1.36883e-46
746.200000	1.3788e-46
746.150000	1.38884e-46
746.100000	1.39896e-46
746.050000	1.40915e-46
746.000000	1.41941e-46
745.950000	1.42975e-46
745.900000	1.44016e-46
745.850000	1.45065e-46
745.800000	1.46122e-46
745.750000	1.47186e-46
745.700000	1.48258e-46
745.650000	1.49338e-46
745.600000	1.50425e-46
745.550000	1.51521e-46
745.500000	1.52625e-46
745.450000	1.53736e-46
745.400000	1.54856e-46
745.350000	1.55984e-46
745.300000	1.5712e-46
745.250000	1.58264e-46
745.200000	1.59417e-46
745.150000	1.60578e-46
745.100000	1.61748e-46
745.050000	1.62926e-46
745.000000	1.64112e-46
744.950000	1.65308e-46
744.900000	1.66512e-46
744.850000	1.67724e-46
744.800000	1.68946e-46
744.750000	1.70177e-46
744.700000	1.71416e-46
744.650000	1.72664e-46
744.600000	1.73922e-46
744.550000	1.75189e-46
744.500000	1.76465e-46
744.450000	1.7775e-46
744.400000	1.79045e-46
744.350000	1.80349e-46
744.300000	1.81662e-46
744.250000	1.82985e-46
744.200000	1.84318e-46
744.150000	1.85661e-46
744.100000	1.87013e-46
744.050000	1.88375e-46
744.000000	1.89747e-46
743.950000	1.91129e-46
743.900000	1.92521e-46
743.850000	1.93923e-46
743.800000	1.95336e-46
743.750000	1.96758e-46
743.700000	1.98191e-46
743.650000	1.99635e-46
743.600000	2.01089e-46
743.550000	2.02553e-46
743.500000	2.04029e-46
743.450000	2.05515e-46
743.400000	2.07012e-46
743.350000	2.08519e-46
743.300000	2.10038e-46
743.250000	2.11568e-46
743.200000	2.13109e-46
743.150000	2.14661e-46
743.100000	2.16224e-46
743.050000	2.17799e-46
743.000000	2.19386e-46
742.950000	2.20983e-46
742.900000	2.22593e-46
742.850000	2.24214e-46
742.800000	2.25847e-46
742.750000	2.27492e-46
742.700000	2.29149e-46
742.650000	2.30818e-46
742.600000	2.32499e-46
742.550000	2.34192e-46
742.500000	2.35898e-46
742.450000	2.37616e-46
742.400000	2.39347e-46
742.350000	2.4109e-46
742.300000	2.42846e-46
742.250000	2.44615e-46
742.200000	2.46396e-46
742.150000	2.48191e-46
742.100000	2.49999e-46
742.050000	2.51819e-46
742.000000	2.53654e-46
741.950000	2.55501e-46
741.900000	2.57362e-46
741.850000	2.59236e-46
741.800000	2.61124e-46
741.750000	2.63026e-46
741.700000	2.64942e-46
741.650000	2.66872e-46
741.600000	2.68815e-46
741.550000	2.70773e-46
741.500000	2.72745e-46
741.450000	2.74732e-46
741.400000	2.76733e-46
741.350000	2.78748e-46
741.300000	2.80779e-46
741.250000	2.82824e-46
741.200000	2.84883e-46
741.150000	2.86958e-46
741.100000	2.89048e-46
741.050000	2.91154e-46
741.000000	2.93274e-46
740.950000	2.9541e-46
740.900000	2.97562e-46
740.850000	2.99729e-46
740.800000	3.01912e-46
740.750000	3.04111e-46
740.700000	3.06326e-46
740.650000	3.08557e-46
740.600000	3.10804e-46
740.550000	3.13068e-46
740.500000	3.15348e-46
740.450000	3.17645e-46
740.400000	3.19958e-46
740.350000	3.22289e-46
740.300000	3.24636e-46
740.250000	3.27e-46
740.200000	3.29382e-46
740.150000	3.31781e-46
740.100000	3.34197e-46
740.050000	3.36631e-46
740.000000	3.39083e-46
739.950000	3.41553e-46
739.900000	3.4404e-46
739.850000	3.46546e-46
739.800000	3.4907e-46
739.750000	3.51613e-46
739.700000	3.54173e-46
739.650000	3.56753e-46
739.600000	3.59351e-46
739.550000	3.61969e-46
739.500000	3.64605e-46
739.450000	3.6726e-46
739.400000	3.69935e-46
739.350000	3.7263e-46
739.300000	3.75343e-46
739.250000	3.78077e-46
739.200000	3.80831e-46
739.150000	3.83604e-46
739.100000	3.86398e-46
739.050000	3.89213e-46
739.000000	3.92047e-46
738.950000	3.94903e-46
738.900000	3.97779e-46
738.850000	4.00676e-46
738.800000	4.03594e-46
738.750000	4.06534e-46
738.700000	4.09495e-46
738.650000	4.12477e-46
738.600000	4.15481e-46
738.550000	4.18507e-46
738.500000	4.21555e-46
738.450000	4.24626e-46
738.400000	4.27718e-46
738.350000	4.30833e-46
738.300000	4.33971e-46
738.250000	4.37132e-46
738.200000	4.40316e-46
738.150000	4.43523e-46
738.100000	4.46753e-46
738.050000	4.50007e-46
738.000000	4.53284e-46
737.950000	4.56586e-46
737.900000	4.59911e-46
737.850000	4.63261e-46
737.800000	4.66635e-46
737.750000	4.70033e-46
737.700000	4.73457e-46
737.650000	4.76905e-46
737.600000	4.80378e-46
737.550000	4.83877e-46
737.500000	4.87401e-46
737.450000	4.90951e-46
737.400000	4.94527e-46
737.350000	4.98128e-46
737.300000	5.01756e-46
737.250000	5.05411e-46
737.200000	5.09092e-46
737.150000	5.128e-46
737.100000	5.16534e-46
737.050000	5.20296e-46
737.000000	5.24086e-46
736.950000	5.27903e-46
736.900000	5.31748e-46
736.850000	5.3562e-46
736.800000	5.39521e-46
736.750000	5.43451e-46
736.700000	5.47409e-46
736.650000	5.51396e-46
736.600000	5.55412e-46
736.550000	5.59457e-46
736.500000	5.63531e-46
736.450000	5.67636e-46
736.400000	5.7177e-46
736.350000	5.75934e-46
736.300000	5.80129e-46
736.250000	5.84354e-46
736.200000	5.8861e-46
736.150000	5.92897e-46
736.100000	5.97215e-46
736.050000	6.01565e-46
736.000000	6.05946e-46
735.950000	6.10359e-46
735.900000	6.14805e-46
735.850000	6.19282e-46
735.800000	6.23793e-46
735.750000	6.28336e-46
735.700000	6.32912e-46
735.650000	6.37522e-46
735.600000	6.42165e-46
735.550000	6.46842e-46
735.500000	6.51553e-46
735.450000	6.56298e-46
735.400000	6.61078e-46
735.350000	6.65893e-46
735.300000	6.70743e-46
735.250000	6.75628e-46
735.200000	6.80548e-46
735.150000	6.85505e-46
735.100000	6.90498e-46
735.050000	6.95527e-46
735.000000	7.00592e-46
734.950000	7.05695e-46
734.900000	7.10834e-46
734.850000	7.16011e-46
734.800000	7.21226e-46
734.750000	7.26479e-46
734.700000	7.3177e-46
734.650000	7.371e-46
734.600000	7.42468e-46
734.550000	7.47875e-46
734.500000	7.53322e-46
734.450000	7.58809e-46
734.400000	7.64335e-46
734.350000	7.69902e-46
734.300000	7.75509e-46
734.250000	7.81157e-46
734.200000	7.86847e-46
734.150000	7.92577e-46
734.100000	7.9835e-46
734.050000	8.04164e-46
734.000000	8.10021e-46
733.950000	8.15921e-46
733.900000	8.21863e-46
733.850000	8.27849e-46
733.800000	8.33878e-46
733.750000	8.39951e-46
733.700000	8.46069e-46
733.650000	8.52231e-46
733.600000	8.58438e-46
733.550000	8.6469e-46
733.500000	8.70987e-46
733.450000	8.77331e-46
733.400000	8.8372e-46
733.350000	8.90157e-46
733.300000	8.9664e-46
733.250000	9.0317e-46
733.200000	9.09748e-46
733.150000	9.16374e-46
733.100000	9.23048e-46
733.050000	9.2977e-46
733.000000	9.36542e-46
732.950000	9.43363e-46
732.900000	9.50233e-46
732.850000	9.57154e-46
732.800000	9.64125e-46
732.750000	9.71147e-46
732.700000	9.7822e-46
732.650000	9.85344e-46
732.600000	9.9252e-46
732.550000	9.99749e-46
732.500000	1.00703e-45
732.450000	1.01436e-45
732.400000	1.02175e-45
732.350000	1.02919e-45
732.300000	1.03669e-45
732.250000	1.04424e-45
732.200000	1.05184e-45
732.150000	1.05951e-45
732.100000	1.06722e-45
732.050000	1.07499e-45
732.000000	1.08282e-45
731.950000	1.09071e-45
731.900000	1.09865e-45
731.850000	1.10666e-45
731.800000	1.11472e-45
731.750000	1.12283e-45
731.700000	1.13101e-45
731.650000	1.13925e-45
731.600000	1.14755e-45
731.550000	1.1559e-45
731.500000	1.16432e-45
731.450000	1.1728e-45
731.400000	1.18134e-45
731.350000	1.18995e-45
731.300000	1.19861e-45
731.250000	1.20734e-45
731.200000	1.21614e-45
731.150000	1.22499e-45
731.100000	1.23391e-45
731.050000	1.2429e-45
731.000000	1.25195e-45
730.950000	1.26107e-45
730.900000	1.27026e-45
730.850000	1.27951e-45
730.800000	1.28883e-45
730.750000	1.29821e-45
730.700000	1.30767e-45
730.650000	1.31719e-45
730.600000	1.32678e-45
730.550000	1.33645e-45
730.500000	1.34618e-45
730.450000	1.35598e-45
730.400000	1.36586e-45
730.350000	1.37581e-45
730.300000	1.38583e-45
730.250000	1.39592e-45
730.200000	1.40609e-45
730.150000	1.41633e-45
730.100000	1.42664e-45
730.050000	1.43703e-45
730.000000	1.4475e-45
729.950000	1.45804e-45
729.900000	1.46866e-45
729.850000	1.47936e-45
729.800000	1.49013e-45
729.750000	1.50098e-45
729.700000	1.51191e-45
729.650000	1.52293e-45
729.600000	1.53402e-45
729.550000	1.54519e-45
729.500000	1.55644e-45
729.450000	1.56778e-45
729.400000	1.5792e-45
729.350000	1.5907e-45
729.300000	1.60228e-45
729.250000	1.61395e-45
729.200000	1.62571e-45
729.150000	1.63755e-45
729.100000	1.64947e-45
729.050000	1.66149e-45
729.000000	1.67359e-45
728.950000	1.68578e-45
728.900000	1.69805e-45
728.850000	1.71042e-45
728.800000	1.72288e-45
728.750000	1.73542e-45
728.700000	1.74806e-45
728.650000	1.76079e-45
728.600000	1.77362e-45
728.550000	1.78653e-45
728.500000	1.79955e-45
728.450000	1.81265e-45
728.400000	1.82585e-45
728.350000	1.83915e-45
728.300000	1.85255e-45
728.250000	1.86604e-45
728.200000	1.87963e-45
728.150000	1.89332e-45
728.100000	1.90711e-45
728.050000	1.921e-45
728.000000	1.93499e-45
727.950000	1.94908e-45
727.900000	1.96327e-45
727.850000	1.97757e-45
727.800000	1.99197e-45
727.750000	2.00648e-45
727.700000	2.02109e-45
727.650000	2.03581e-45
727.600000	2.05064e-45
727.550000	2.06558e-45
727.500000	2.08062e-45
727.450000	2.09577e-45
727.400000	2.11103e-45
727.350000	2.12641e-45
727.300000	2.1419e-45
727.250000	2.1575e-45
727.200000	2.17321e-45
727.150000	2.18904e-45
727.100000	2.20498e-45
727.050000	2.22104e-45
727.000000	2.23721e-45
726.950000	2.25351e-45
726.900000	2.26992e-45
726.850000	2.28645e-45
726.800000	2.3031e-45
726.750000	2.31987e-45
726.700000	2.33677e-45
726.650000	2.35379e-45
726.600000	2.37093e-45
726.550000	2.3882e-45
726.500000	2.40559e-45
726.450000	2.42311e-45
726.400000	2.44076e-45
726.350000	2.45853e-45
726.300000	2.47644e-45
726.250000	2.49447e-45
726.200000	2.51264e-45
726.150000	2.53094e-45
726.100000	2.54937e-45
726.050000	2.56794e-45
726.000000	2.58664e-45
725.950000	2.60548e-45
725.900000	2.62446e-45
725.850000	2.64357e-45
725.800000	2.66282e-45
725.750000	2.68221e-45
725.700000	2.70175e-45
725.650000	2.72143e-45
725.600000	2.74125e-45
725.550000	2.76121e-45
725.500000	2.78132e-45
725.450000	2.80157e-45
725.400000	2.82198e-45
725.350000	2.84253e-45
725.300000	2.86323e-45
725.250000	2.88408e-45
725.200000	2.90509e-45
725.150000	2.92625e-45
725.100000	2.94756e-45
725.050000	2.96902e-45
725.000000	2.99065e-45
724.950000	3.01243e-45
724.900000	3.03437e-45
724.850000	3.05647e-45
724.800000	3.07873e-45
724.750000	3.10115e-45
724.700000	3.12373e-45
724.650000	3.14648e-45
724.600000	3.1694e-45
724.550000	3.19248e-45
724.500000	3.21573e-45
724.450000	3.23915e-45
724.400000	3.26274e-45
724.350000	3.2865e-45
724.300000	3.31044e-45
724.250000	3.33455e-45
724.200000	3.35883e-45
724.150000	3.38329e-45
724.100000	3.40793e-45
724.050000	3.43275e-45
724.000000	3.45775e-45
723.950000	3.48293e-45
723.900000	3.5083e-45
723.850000	3.53385e-45
723.800000	3.55959e-45
723.750000	3.58551e-45
723.700000	3.61162e-45
723.650000	3.63793e-45
723.600000	3.66442e-45
723.550000	3.69111e-45
723.500000	3.71799e-45
723.450000	3.74507e-45
723.400000	3.77234e-45
723.350000	3.79981e-45
723.300000	3.82749e-45
723.250000	3.85536e-45
723.200000	3.88344e-45
723.150000	3.91172e-45
723.100000	3.94021e-45
723.050000	3.96891e-45
723.000000	3.99781e-45
722.950000	4.02693e-45
722.900000	4.05625e-45
722.850000	4.08579e-45
722.800000	4.11555e-45
722.750000	4.14552e-45
722.700000	4.17571e-45
722.650000	4.20612e-45
722.600000	4.23676e-45
722.550000	4.26761e-45
722.500000	4.29869e-45
722.450000	4.33e-45
722.400000	4.36153e-45
722.350000	4.3933e-45
722.300000	4.42529e-45
722.250000	4.45752e-45
722.200000	4.48998e-45
722.150000	4.52268e-45
722.100000	4.55562e-45
722.050000	4.5888e-45
722.000000	4.62222e-45
721.950000	4.65588e-45
721.900000	4.68979e-45
721.850000	4.72394e-45
721.800000	4.75834e-45
721.750000	4.793e-45
721.700000	4.82791e-45
721.650000	4.86307e-45
721.600000	4.89848e-45
721.550000	4.93416e-45
721.500000	4.97009e-45
721.450000	5.00629e-45
721.400000	5.04275e-45
721.350000	5.07947e-45
721.300000	5.11646e-45
721.250000	5.15373e-45
721.200000	5.19126e-45
721.150000	5.22907e-45
721.100000	5.26715e-45
721.050000	5.30551e-45
721.000000	5.34414e-45
720.950000	5.38306e-45
720.900000	5.42227e-45
720.850000	5.46176e-45
720.800000	5.50153e-45
720.750000	5.5416e-45
720.700000	5.58196e-45
720.650000	5.62261e-45
720.600000	5.66356e-45
720.550000	5.7048e-45
720.500000	5.74635e-45
720.450000	5.7882e-45
720.400000	5.83035e-45
720.350000	5.87281e-45
720.300000	5.91558e-45
720.250000	5.95866e-45
720.200000	6.00206e-45
720.150000	6.04577e-45
720.100000	6.0898e-45
720.050000	6.13415e-45
720.000000	6.17882e-45
719.950000	6.22382e-45
719.900000	6.26915e-45
719.850000	6.31481e-45
719.800000	6.36079e-45
719.750000	6.40712e-45
719.700000	6.45378e-45
719.650000	6.50078e-45
719.600000	6.54812e-45
719.550000	6.59581e-45
719.500000	6.64385e-45
719.450000	6.69223e-45
719.400000	6.74097e-45
719.350000	6.79006e-45
719.300000	6.83951e-45
719.250000	6.88932e-45
719.200000	6.93949e-45
719.150000	6.99003e-45
719.100000	7.04094e-45
719.050000	7.09221e-45
719.000000	7.14386e-45
718.950000	7.19589e-45
718.900000	7.2483e-45
718.850000	7.30108e-45
718.800000	7.35425e-45
718.750000	7.40781e-45
718.700000	7.46176e-45
718.650000	7.5161e-45
718.600000	7.57084e-45
718.550000	7.62598e-45
718.500000	7.68151e-45
718.450000	7.73746e-45
718.400000	7.7938e-45
718.350000	7.85056e-45
718.300000	7.90774e-45
718.250000	7.96533e-45
718.200000	8.02334e-45
718.150000	8.08177e-45
718.100000	8.14062e-45
718.050000	8.19991e-45
718.000000	8.25963e-45
717.950000	8.31978e-45
717.900000	8.38037e-45
717.850000	8.4414e-45
717.800000	8.50287e-45
717.750000	8.5648e-45
717.700000	8.62717e-45
717.650000	8.69e-45
717.600000	8.75329e-45
717.550000	8.81703e-45
717.500000	8.88124e-45
717.450000	8.94592e-45
717.400000	9.01107e-45
717.350000	9.0767e-45
717.300000	9.1428e-45
717.250000	9.20938e-45
717.200000	9.27645e-45
717.150000	9.34401e-45
717.100000	9.41206e-45
717.050000	9.4806e-45
717.000000	9.54965e-45
716.950000	9.61919e-45
716.900000	9.68924e-45
716.850000	9.75981e-45
716.800000	9.83088e-45
716.750000	9.90248e-45
716.700000	9.97459e-45
716.650000	1.00472e-44
716.600000	1.01204e-44
716.550000	1.01941e-44
716.500000	1.02683e-44
716.450000	1.03431e-44
716.400000	1.04185e-44
716.350000	1.04943e-44
716.300000	1.05708e-44
716.250000	1.06477e-44
716.200000	1.07253e-44
716.150000	1.08034e-44
716.100000	1.08821e-44
716.050000	1.09613e-44
716.000000	1.10411e-44
715.950000	1.11215e-44
715.900000	1.12025e-44
715.850000	1.12841e-44
715.800000	1.13663e-44
715.750000	1.14491e-44
715.700000	1.15325e-44
715.650000	1.16164e-44
715.600000	1.1701e-44
715.550000	1.17863e-44
715.500000	1.18721e-44
715.450000	1.19585e-44
715.400000	1.20456e-44
715.350000	1.21334e-44
715.300000	1.22217e-44
715.250000	1.23107e-44
715.200000	1.24004e-44
715.150000	1.24907e-44
715.100000	1.25816e-44
715.050000	1.26733e-44
715.000000	1.27656e-44
714.950000	1.28585e-44
714.900000	1.29522e-44
714.850000	1.30465e-44
714.800000	1.31415e-44
714.750000	1.32372e-44
714.700000	1.33336e-44
714.650000	1.34307e-44
714.600000	1.35285e-44
714.550000	1.36271e-44
714.500000	1.37263e-44
714.450000	1.38263e-44
714.400000	1.39269e-44
714.350000	1.40284e-44
714.300000	1.41305e-44
714.250000	1.42334e-44
714.200000	1.43371e-44
714.150000	1.44415e-44
714.100000	1.45467e-44
714.050000	1.46526e-44
714.000000	1.47593e-44
713.950000	1.48668e-44
713.900000	1.49751e-44
713.850000	1.50841e-44
713.800000	1.5194e-44
713.750000	1.53046e-44
713.700000	1.54161e-44
713.650000	1.55284e-44
713.600000	1.56414e-44
713.550000	1.57553e-44
713.500000	1.58701e-44
713.450000	1.59857e-44
713.400000	1.61021e-44
713.350000	1.62193e-44
713.300000	1.63375e-44
713.250000	1.64564e-44
713.200000	1.65763e-44
713.150000	1.6697e-44
713.100000	1.68186e-44
713.050000	1.69411e-44
713.000000	1.70644e-44
712.950000	1.71887e-44
712.900000	1.73139e-44
712.850000	1.744e-44
712.800000	1.7567e-44
712.750000	1.76949e-44
712.700000	1.78238e-44
712.650000	1.79536e-44
712.600000	1.80843e-44
712.550000	1.8216e-44
712.500000	1.83487e-44
712.450000	1.84823e-44
712.400000	1.86169e-44
712.350000	1.87525e-44
712.300000	1.8889e-44
712.250000	1.90266e-44
712.200000	1.91652e-44
712.150000	1.93047e-44
712.100000	1.94453e-44
712.050000	1.95869e-44
712.000000	1.97296e-44
711.950000	1.98733e-44
711.900000	2.0018e-44
711.850000	2.01638e-44
711.800000	2.03106e-44
711.750000	2.04585e-44
711.700000	2.06075e-44
711.650000	2.07576e-44
711.600000	2.09087e-44
711.550000	2.1061e-44
711.500000	2.12144e-44
711.450000	2.13689e-44
711.400000	2.15245e-44
711.350000	2.16812e-44
711.300000	2.18391e-44
711.250000	2.19982e-44
711.200000	2.21584e-44
711.150000	2.23197e-44
711.100000	2.24823e-44
711.050000	2.2646e-44
711.000000	2.28109e-44
710.950000	2.29771e-44
710.900000	2.31444e-44
710.850000	2.33129e-44
710.800000	2.34827e-44
710.750000	2.36537e-44
710.700000	2.3826e-44
710.650000	2.39995e-44
710.600000	2.41743e-44
710.550000	2.43503e-44
710.500000	2.45276e-44
710.450000	2.47063e-44
710.400000	2.48862e-44
710.350000	2.50674e-44
710.300000	2.525e-44
710.250000	2.54338e-44
710.200000	2.56191e-44
710.150000	2.58056e-44
710.100000	2.59936e-44
710.050000	2.61829e-44
710.000000	2.63735e-44
709.950000	2.65656e-44
709.900000	2.6759e-44
709.850000	2.69539e-44
709.800000	2.71502e-44
709.750000	2.73479e-44
709.700000	2.75471e-44
709.650000	2.77477e-44
709.600000	2.79498e-44
709.550000	2.81533e-44
709.500000	2.83583e-44
709.450000	2.85648e-44
709.400000	2.87729e-44
709.350000	2.89824e-44
709.300000	2.91935e-44
709.250000	2.94061e-44
709.200000	2.96202e-44
709.150000	2.98359e-44
709.100000	3.00532e-44
709.050000	3.0272e-44
709.000000	3.04925e-44
708.950000	3.07146e-44
708.900000	3.09382e-44
708.850000	3.11635e-44
708.800000	3.13905e-44
708.750000	3.16191e-44
708.700000	3.18493e-44
708.650000	3.20813e-44
708.600000	3.23149e-44
708.550000	3.25502e-44
708.500000	3.27873e-44
708.450000	3.3026e-44
708.400000	3.32665e-44
708.350000	3.35088e-44
708.300000	3.37528e-44
708.250000	3.39986e-44
708.200000	3.42462e-44
708.150000	3.44956e-44
708.100000	3.47468e-44
708.050000	3.49999e-44
708.000000	3.52547e-44
707.950000	3.55115e-44
707.900000	3.57701e-44
707.850000	3.60306e-44
707.800000	3.6293e-44
707.750000	3.65573e-44
707.700000	3.68235e-44
707.650000	3.70916e-44
707.600000	3.73618e-44
707.550000	3.76338e-44
707.500000	3.79079e-44
707.450000	3.8184e-44
707.400000	3.8462e-44
707.350000	3.87421e-44
707.300000	3.90243e-44
707.250000	3.93084e-44
707.200000	3.95947e-44
707.150000	3.9883e-44
707.100000	4.01735e-44
707.050000	4.0466e-44
707.000000	4.07607e-44
706.950000	4.10576e-44
706.900000	4.13565e-44
706.850000	4.16577e-44
706.800000	4.19611e-44
706.750000	4.22667e-44
706.700000	4.25745e-44
706.650000	4.28845e-44
706.600000	4.31968e-44
706.550000	4.35114e-44
706.500000	4.38282e-44
706.450000	4.41474e-44
706.400000	4.44689e-44
706.350000	4.47927e-44
706.300000	4.51189e-44
706.250000	4.54475e-44
706.200000	4.57784e-44
706.150000	4.61118e-44
706.100000	4.64476e-44
706.050000	4.67859e-44
706.000000	4.71266e-44
705.950000	4.74698e-44
705.900000	4.78155e-44
705.850000	4.81637e-44
705.800000	4.85144e-44
705.750000	4.88677e-44
705.700000	4.92236e-44
705.650000	4.9582e-44
705.600000	4.99431e-44
705.550000	5.03068e-44
705.500000	5.06731e-44
705.450000	5.10422e-44
705.400000	5.14139e-44
705.350000	5.17883e-44
705.300000	5.21654e-44
705.250000	5.25453e-44
705.200000	5.29279e-44
705.150000	5.33134e-44
705.100000	5.37016e-44
705.050000	5.40927e-44
705.000000	5.44866e-44
704.950000	5.48834e-44
704.900000	5.5283e-44
704.850000	5.56856e-44
704.800000	5.60912e-44
704.750000	5.64996e-44
704.700000	5.69111e-44
704.650000	5.73255e-44
704.600000	5.7743e-44
704.550000	5.81635e-44
704.500000	5.8587e-44
704.450000	5.90137e-44
704.400000	5.94434e-44
704.350000	5.98763e-44
704.300000	6.03123e-44
704.250000	6.07515e-44
704.200000	6.11939e-44
704.150000	6.16396e-44
704.100000	6.20884e-44
704.050000	6.25406e-44
704.000000	6.2996e-44
703.950000	6.34548e-44
703.900000	6.39169e-44
703.850000	6.43823e-44
703.800000	6.48512e-44
703.750000	6.53234e-44
703.700000	6.57991e-44
703.650000	6.62783e-44
703.600000	6.67609e-44
703.550000	6.72471e-44
703.500000	6.77368e-44
703.450000	6.82301e-44
703.400000	6.8727e-44
703.350000	6.92274e-44
703.300000	6.97316e-44
703.250000	7.02394e-44
703.200000	7.07509e-44
703.150000	7.12661e-44
703.100000	7.17851e-44
703.050000	7.23078e-44
703.000000	7.28344e-44
702.950000	7.33648e-44
702.900000	7.3899e-44
702.850000	7.44372e-44
702.800000	7.49792e-44
702.750000	7.55252e-44
702.700000	7.60752e-44
702.650000	7.66292e-44
702.600000	7.71873e-44
702.550000	7.77493e-44
702.500000	7.83155e-44
702.450000	7.88858e-44
702.400000	7.94603e-44
702.350000	8.00389e-44
702.300000	8.06218e-44
702.250000	8.12089e-44
702.200000	8.18003e-44
702.150000	8.2396e-44
702.100000	8.2996e-44
702.050000	8.36004e-44
702.000000	8.42092e-44
701.950000	8.48224e-44
701.900000	8.54401e-44
701.850000	8.60623e-44
701.800000	8.6689e-44
701.750000	8.73203e-44
701.700000	8.79561e-44
701.650000	8.85967e-44
701.600000	8.92418e-44
701.550000	8.98917e-44
701.500000	9.05463e-44
701.450000	9.12057e-44
701.400000	9.18698e-44
701.350000	9.25389e-44
701.300000	9.32127e-44
701.250000	9.38915e-44
701.200000	9.45753e-44
701.150000	9.5264e-44
701.100000	9.59577e-44
701.050000	9.66565e-44
701.000000	9.73603e-44
700.950000	9.80693e-44
700.900000	9.87835e-44
700.850000	9.95028e-44
700.800000	1.00227e-43
700.750000	1.00957e-43
700.700000	1.01692e-43
700.650000	1.02433e-43
700.600000	1.03179e-43
700.550000	1.0393e-43
700.500000	1.04687e-43
700.450000	1.05449e-43
700.400000	1.06217e-43
700.350000	1.06991e-43
700.300000	1.0777e-43
700.250000	1.08555e-43
700.200000	1.09345e-43
700.150000	1.10142e-43
700.100000	1.10944e-43
700.050000	1.11752e-43
700.000000	1.12565e-43
699.950000	1.13385e-43
699.900000	1.14211e-43
699.850000	1.15042e-43
699.800000	1.1588e-43
699.750000	1.16724e-43
699.700000	1.17574e-43
699.650000	1.1843e-43
699.600000	1.19293e-43
699.550000	1.20161e-43
699.500000	1.21036e-43
699.450000	1.21918e-43
699.400000	1.22806e-43
699.350000	1.237e-43
699.300000	1.24601e-43
699.250000	1.25508e-43
699.200000	1.26422e-43
699.150000	1.27342e-43
699.100000	1.2827e-43
699.050000	1.29204e-43
699.000000	1.30145e-43
698.950000	1.31092e-43
698.900000	1.32047e-43
698.850000	1.33009e-43
698.800000	1.33977e-43
698.750000	1.34953e-43
698.700000	1.35936e-43
698.650000	1.36926e-43
698.600000	1.37923e-43
698.550000	1.38927e-43
698.500000	1.39939e-43
698.450000	1.40958e-43
698.400000	1.41984e-43
698.350000	1.43018e-43
698.300000	1.4406e-43
698.250000	1.45109e-43
698.200000	1.46165e-43
698.150000	1.4723e-43
698.100000	1.48302e-43
698.050000	1.49382e-43
698.000000	1.5047e-43
697.950000	1.51565e-43
697.900000	1.52669e-43
697.850000	1.53781e-43
697.800000	1.54901e-43
697.750000	1.56029e-43
697.700000	1.57165e-43
697.650000	1.58309e-43
697.600000	1.59462e-43
697.550000	1.60623e-43
697.500000	1.61793e-43
697.450000	1.62971e-43
697.400000	1.64158e-43
697.350000	1.65353e-43
697.300000	1.66557e-43
697.250000	1.6777e-43
697.200000	1.68992e-43
697.150000	1.70222e-43
697.100000	1.71462e-43
697.050000	1.72711e-43
697.000000	1.73968e-43
696.950000	1.75235e-43
696.900000	1.76511e-43
696.850000	1.77797e-43
696.800000	1.79091e-43
696.750000	1.80395e-43
696.700000	1.81709e-43
696.650000	1.83032e-43
696.600000	1.84365e-43
696.550000	1.85708e-43
696.500000	1.8706e-43
696.450000	1.88422e-43
696.400000	1.89794e-43
696.350000	1.91176e-43
696.300000	1.92568e-43
696.250000	1.93971e-43
696.200000	1.95383e-43
696.150000	1.96806e-43
696.100000	1.98239e-43
696.050000	1.99683e-43
696.000000	2.01137e-43
695.950000	2.02601e-43
695.900000	2.04077e-43
695.850000	2.05563e-43
695.800000	2.0706e-43
695.750000	2.08568e-43
695.700000	2.10086e-43
695.650000	2.11616e-43
695.600000	2.13157e-43
695.550000	2.14709e-43
695.500000	2.16273e-43
695.450000	2.17848e-43
695.400000	2.19434e-43
695.350000	2.21032e-43
695.300000	2.22642e-43
695.250000	2.24263e-43
695.200000	2.25896e-43
695.150000	2.27541e-43
695.100000	2.29198e-43
695.050000	2.30867e-43
695.000000	2.32548e-43
694.950000	2.34241e-43
694.900000	2.35947e-43
694.850000	2.37665e-43
694.800000	2.39396e-43
694.750000	2.41139e-43
694.700000	2.42895e-43
694.650000	2.44664e-43
694.600000	2.46446e-43
694.550000	2.4824e-43
694.500000	2.50048e-43
694.450000	2.51869e-43
694.400000	2.53703e-43
694.350000	2.5555e-43
694.300000	2.57411e-43
694.250000	2.59286e-43
694.200000	2.61174e-43
694.150000	2.63075e-43
694.100000	2.64991e-43
694.050000	2.66921e-43
694.000000	2.68864e-43
693.950000	2.70822e-43
693.900000	2.72794e-43
693.850000	2.74781e-43
693.800000	2.76782e-43
693.750000	2.78797e-43
693.700000	2.80828e-43
693.650000	2.82872e-43
693.600000	2.84932e-43
693.550000	2.87007e-43
693.500000	2.89097e-43
693.450000	2.91202e-43
693.400000	2.93323e-43
693.350000	2.95459e-43
693.300000	2.9761e-43
693.250000	2.99777e-43
693.200000	3.0196e-43
693.150000	3.04159e-43
693.100000	3.06374e-43
693.050000	3.08605e-43
693.000000	3.10852e-43
692.950000	3.13116e-43
692.900000	3.15396e-43
692.850000	3.17693e-43
692.800000	3.20006e-43
692.750000	3.22336e-43
692.700000	3.24683e-43
692.650000	3.27048e-43
692.600000	3.29429e-43
692.550000	3.31828e-43
692.500000	3.34244e-43
692.450000	3.36678e-43
692.400000	3.3913e-43
692.350000	3.41599e-43
692.300000	3.44087e-43
692.250000	3.46593e-43
692.200000	3.49116e-43
692.150000	3.51659e-43
692.100000	3.54219e-43
692.050000	3.56799e-43
692.000000	3.59397e-43
691.950000	3.62014e-43
691.900000	3.6465e-43
691.850000	3.67305e-43
691.800000	3.6998e-43
691.750000	3.72674e-43
691.700000	3.75388e-43
691.650000	3.78121e-43
691.600000	3.80875e-43
691.550000	3.83648e-43
691.500000	3.86442e-43
691.450000	3.89256e-43
691.400000	3.9209e-43
691.350000	3.94946e-43
691.300000	3.97822e-43
691.250000	4.00718e-43
691.200000	4.03636e-43
691.150000	4.06576e-43
691.100000	4.09536e-43
691.050000	4.12518e-43
691.000000	4.15522e-43
690.950000	4.18548e-43
690.900000	4.21596e-43
690.850000	4.24666e-43
690.800000	4.27758e-43
690.750000	4.30873e-43
690.700000	4.3401e-43
690.650000	4.37171e-43
690.600000	4.40354e-43
690.550000	4.43561e-43
690.500000	4.46791e-43
690.450000	4.50044e-43
690.400000	4.53321e-43
690.350000	4.56622e-43
690.300000	4.59947e-43
690.250000	4.63297e-43
690.200000	4.6667e-43
690.150000	4.70068e-43
690.100000	4.73491e-43
690.050000	4.76939e-43
690.000000	4.80412e-43
689.950000	4.8391e-43
689.900000	4.87434e-43
689.850000	4.90984e-43
689.800000	4.94559e-43
689.750000	4.9816e-43
689.700000	5.01787e-43
689.650000	5.05441e-43
689.600000	5.09122e-43
689.550000	5.12829e-43
689.500000	5.16564e-43
689.450000	5.20325e-43
689.400000	5.24114e-43
689.350000	5.2793e-43
689.300000	5.31775e-43
689.250000	5.35647e-43
689.200000	5.39547e-43
689.150000	5.43476e-43
689.100000	5.47434e-43
689.050000	5.5142e-43
689.000000	5.55435e-43
688.950000	5.5948e-43
688.900000	5.63554e-43
688.850000	5.67657e-43
688.800000	5.71791e-43
688.750000	5.75955e-43
688.700000	5.80149e-43
688.650000	5.84373e-43
688.600000	5.88628e-43
688.550000	5.92914e-43
688.500000	5.97232e-43
688.450000	6.01581e-43
688.400000	6.05961e-43
688.350000	6.10374e-43
688.300000	6.14818e-43
688.250000	6.19295e-43
688.200000	6.23805e-43
688.150000	6.28347e-43
688.100000	6.32923e-43
688.050000	6.37531e-43
688.000000	6.42174e-43
687.950000	6.4685e-43
687.900000	6.5156e-43
687.850000	6.56305e-43
687.800000	6.61084e-43
687.750000	6.65897e-43
687.700000	6.70746e-43
687.650000	6.7563e-43
687.600000	6.8055e-43
687.550000	6.85506e-43
687.500000	6.90497e-43
687.450000	6.95525e-43
687.400000	7.0059e-43
687.350000	7.05691e-43
687.300000	7.1083e-43
687.250000	7.16006e-43
687.200000	7.2122e-43
687.150000	7.26472e-43
687.100000	7.31762e-43
687.050000	7.3709e-43
687.000000	7.42457e-43
686.950000	7.47864e-43
686.900000	7.53309e-43
686.850000	7.58795e-43
686.800000	7.6432e-43
686.750000	7.69885e-43
686.700000	7.75492e-43
686.650000	7.81138e-43
686.600000	7.86826e-43
686.550000	7.92556e-43
686.500000	7.98327e-43
686.450000	8.0414e-43
686.400000	8.09996e-43
686.350000	8.15894e-43
686.300000	8.21835e-43
686.250000	8.27819e-43
686.200000	8.33847e-43
686.150000	8.39919e-43
686.100000	8.46035e-43
686.050000	8.52195e-43
686.000000	8.58401e-43
685.950000	8.64651e-43
685.900000	8.70947e-43
685.850000	8.77289e-43
685.800000	8.83677e-43
685.750000	8.90112e-43
685.700000	8.96593e-43
685.650000	9.03122e-43
685.600000	9.09698e-43
685.550000	9.16322e-43
685.500000	9.22995e-43
685.450000	9.29716e-43
685.400000	9.36486e-43
685.350000	9.43305e-43
685.300000	9.50173e-43
685.250000	9.57092e-43
685.200000	9.64061e-43
685.150000	9.71081e-43
685.100000	9.78152e-43
685.050000	9.85275e-43
685.000000	9.92449e-43
684.950000	9.99676e-43
684.900000	1.00696e-42
684.850000	1.01429e-42
684.800000	1.02167e-42
684.750000	1.02911e-42
684.700000	1.03661e-42
684.650000	1.04415e-42
684.600000	1.05176e-42
684.550000	1.05942e-42
684.500000	1.06713e-42
684.450000	1.0749e-42
684.400000	1.08273e-42
684.350000	1.09061e-42
684.300000	1.09855e-42
684.250000	1.10655e-42
684.200000	1.11461e-42
684.150000	1.12273e-42
684.100000	1.1309e-42
684.050000	1.13914e-42
684.000000	1.14743e-42
683.950000	1.15579e-42
683.900000	1.1642e-42
683.850000	1.17268e-42
683.800000	1.18122e-42
683.750000	1.18982e-42
683.700000	1.19848e-42
683.650000	1.20721e-42
683.600000	1.216e-42
683.550000	1.22485e-42
683.500000	1.23377e-42
683.450000	1.24276e-42
683.400000	1.25181e-42
683.350000	1.26092e-42
683.300000	1.2701e-42
683.250000	1.27935e-42
683.200000	1.28867e-42
683.150000	1.29805e-42
683.100000	1.3075e-42
683.050000	1.31702e-42
683.000000	1.32661e-42
682.950000	1.33627e-42
682.900000	1.346e-42
682.850000	1.3558e-42
682.800000	1.36568e-42
682.750000	1.37562e-42
682.700000	1.38564e-42
682.650000	1.39573e-42
682.600000	1.40589e-42
682.550000	1.41613e-42
682.500000	1.42644e-42
682.450000	1.43682e-42
682.400000	1.44729e-42
682.350000	1.45783e-42
682.300000	1.46844e-42
682.250000	1.47913e-42
682.200000	1.4899e-42
682.150000	1.50075e-42
682.100000	1.51168e-42
682.050000	1.52269e-42
682.000000	1.53378e-42
681.950000	1.54494e-42
681.900000	1.55619e-42
681.850000	1.56752e-42
681.800000	1.57894e-42
681.750000	1.59044e-42
681.700000	1.60202e-42
681.650000	1.61368e-42
681.600000	1.62543e-42
681.550000	1.63727e-42
681.500000	1.64919e-42
681.450000	1.6612e-42
681.400000	1.67329e-42
681.350000	1.68548e-42
681.300000	1.69775e-42
681.250000	1.71011e-42
681.200000	1.72256e-42
681.150000	1.73511e-42
681.100000	1.74774e-42
681.050000	1.76047e-42
681.000000	1.77329e-42
680.950000	1.7862e-42
680.900000	1.7992e-42
680.850000	1.81231e-42
680.800000	1.8255e-42
680.750000	1.83879e-42
680.700000	1.85218e-42
680.650000	1.86567e-42
680.600000	1.87925e-42
680.550000	1.89294e-42
680.500000	1.90672e-42
680.450000	1.92061e-42
680.400000	1.93459e-42
680.350000	1.94868e-42
680.300000	1.96287e-42
680.250000	1.97716e-42
680.200000	1.99156e-42
680.150000	2.00606e-42
680.100000	2.02066e-42
680.050000	2.03538e-42
680.000000	2.0502e-42
679.950000	2.06513e-42
679.900000	2.08016e-42
679.850000	2.09531e-42
679.800000	2.11057e-42
679.750000	2.12593e-42
679.700000	2.14141e-42
679.650000	2.15701e-42
679.600000	2.17271e-42
679.550000	2.18853e-42
679.500000	2.20447e-42
679.450000	2.22052e-42
679.400000	2.23669e-42
679.350000	2.25298e-42
679.300000	2.26938e-42
679.250000	2.28591e-42
679.200000	2.30255e-42
679.150000	2.31932e-42
679.100000	2.3362e-42
679.050000	2.35321e-42
679.000000	2.37035e-42
678.950000	2.38761e-42
678.900000	2.40499e-42
678.850000	2.42251e-42
678.800000	2.44015e-42
678.750000	2.45791e-42
678.700000	2.47581e-42
678.650000	2.49384e-42
678.600000	2.512e-42
678.550000	2.53029e-42
678.500000	2.54871e-42
678.450000	2.56727e-42
678.400000	2.58596e-42
678.350000	2.60479e-42
678.300000	2.62376e-42
678.250000	2.64286e-42
678.200000	2.66211e-42
678.150000	2.68149e-42
678.100000	2.70102e-42
678.050000	2.72068e-42
678.000000	2.74049e-42
677.950000	2.76045e-42
677.900000	2.78055e-42
677.850000	2.80079e-42
677.800000	2.82119e-42
677.750000	2.84173e-42
677.700000	2.86242e-42
677.650000	2.88326e-42
677.600000	2.90426e-42
677.550000	2.9254e-42
677.500000	2.94671e-42
677.450000	2.96816e-42
677.400000	2.98977e-42
677.350000	3.01154e-42
677.300000	3.03347e-42
677.250000	3.05556e-42
677.200000	3.07781e-42
677.150000	3.10022e-42
677.100000	3.12279e-42
677.050000	3.14553e-42
677.000000	3.16843e-42
676.950000	3.19151e-42
676.900000	3.21474e-42
676.850000	3.23815e-42
676.800000	3.26173e-42
676.750000	3.28548e-42
676.700000	3.3094e-42
676.650000	3.3335e-42
676.600000	3.35777e-42
676.550000	3.38222e-42
676.500000	3.40685e-42
676.450000	3.43165e-42
676.400000	3.45664e-42
676.350000	3.48181e-42
676.300000	3.50716e-42
676.250000	3.5327e-42
676.200000	3.55842e-42
676.150000	3.58433e-42
676.100000	3.61043e-42
676.050000	3.63672e-42
676.000000	3.6632e-42
675.950000	3.68987e-42
675.900000	3.71674e-42
675.850000	3.7438e-42
675.800000	3.77106e-42
675.750000	3.79852e-42
675.700000	3.82618e-42
675.650000	3.85404e-42
675.600000	3.8821e-42
675.550000	3.91037e-42
675.500000	3.93884e-42
675.450000	3.96752e-42
675.400000	3.99641e-42
675.350000	4.02551e-42
675.300000	4.05482e-42
675.250000	4.08434e-42
675.200000	4.11408e-42
675.150000	4.14404e-42
675.100000	4.17421e-42
675.050000	4.20461e-42
675.000000	4.23522e-42
674.950000	4.26606e-42
674.900000	4.29712e-42
674.850000	4.32841e-42
674.800000	4.35993e-42
674.750000	4.39167e-42
674.700000	4.42365e-42
674.650000	4.45586e-42
674.600000	4.4883e-42
674.550000	4.52098e-42
674.500000	4.5539e-42
674.450000	4.58706e-42
674.400000	4.62046e-42
674.350000	4.6541e-42
674.300000	4.68799e-42
674.250000	4.72212e-42
674.200000	4.75651e-42
674.150000	4.79114e-42
674.100000	4.82603e-42
674.050000	4.86117e-42
674.000000	4.89656e-42
673.950000	4.93221e-42
673.900000	4.96813e-42
673.850000	5.0043e-42
673.800000	5.04074e-42
673.750000	5.07744e-42
673.700000	5.11441e-42
673.650000	5.15165e-42
673.600000	5.18916e-42
673.550000	5.22694e-42
673.500000	5.265e-42
673.450000	5.30334e-42
673.400000	5.34195e-42
673.350000	5.38085e-42
673.300000	5.42003e-42
673.250000	5.45949e-42
673.200000	5.49925e-42
673.150000	5.53929e-42
673.100000	5.57962e-42
673.050000	5.62025e-42
673.000000	5.66117e-42
672.950000	5.70239e-42
672.900000	5.74391e-42
672.850000	5.78573e-42
672.800000	5.82786e-42
672.750000	5.87029e-42
672.700000	5.91304e-42
672.650000	5.95609e-42
672.600000	5.99946e-42
672.550000	6.04314e-42
672.500000	6.08714e-42
672.450000	6.13146e-42
672.400000	6.17611e-42
672.350000	6.22108e-42
672.300000	6.26637e-42
672.250000	6.312e-42
672.200000	6.35796e-42
672.150000	6.40425e-42
672.100000	6.45088e-42
672.050000	6.49785e-42
672.000000	6.54517e-42
671.950000	6.59282e-42
671.900000	6.64083e-42
671.850000	6.68918e-42
671.800000	6.73788e-42
671.750000	6.78694e-42
671.700000	6.83636e-42
671.650000	6.88614e-42
671.600000	6.93628e-42
671.550000	6.98678e-42
671.500000	7.03765e-42
671.450000	7.0889e-42
671.400000	7.14051e-42
671.350000	7.1925e-42
671.300000	7.24487e-42
671.250000	7.29762e-42
671.200000	7.35076e-42
671.150000	7.40428e-42
671.100000	7.45819e-42
671.050000	7.5125e-42
671.000000	7.5672e-42
670.950000	7.62229e-42
670.900000	7.67779e-42
670.850000	7.7337e-42
670.800000	7.79001e-42
670.750000	7.84673e-42
670.700000	7.90386e-42
670.650000	7.96141e-42
670.600000	8.01938e-42
670.550000	8.07777e-42
670.500000	8.13658e-42
670.450000	8.19583e-42
670.400000	8.2555e-42
670.350000	8.31561e-42
670.300000	8.37616e-42
670.250000	8.43714e-42
670.200000	8.49858e-42
670.150000	8.56046e-42
670.100000	8.62279e-42
670.050000	8.68557e-42
670.000000	8.74881e-42
669.950000	8.81251e-42
669.900000	8.87668e-42
669.850000	8.94131e-42
669.800000	9.00641e-42
669.750000	9.07199e-42
669.700000	9.13804e-42
669.650000	9.20458e-42
669.600000	9.2716e-42
669.550000	9.3391e-42
669.500000	9.4071e-42
669.450000	9.4756e-42
669.400000	9.54459e-42
669.350000	9.61408e-42
669.300000	9.68409e-42
669.250000	9.7546e-42
669.200000	9.82562e-42
669.150000	9.89716e-42
669.100000	9.96922e-42
669.050000	1.00418e-41
669.000000	1.01149e-41
668.950000	1.01886e-41
668.900000	1.02628e-41
668.850000	1.03375e-41
668.800000	1.04127e-41
668.750000	1.04886e-41
668.700000	1.05649e-41
668.650000	1.06419e-41
668.600000	1.07193e-41
668.550000	1.07974e-41
668.500000	1.0876e-41
668.450000	1.09552e-41
668.400000	1.1035e-41
668.350000	1.11153e-41
668.300000	1.11962e-41
668.250000	1.12778e-41
668.200000	1.13599e-41
668.150000	1.14426e-41
668.100000	1.15259e-41
668.050000	1.16098e-41
668.000000	1.16944e-41
667.950000	1.17795e-41
667.900000	1.18653e-41
667.850000	1.19517e-41
667.800000	1.20387e-41
667.750000	1.21263e-41
667.700000	1.22146e-41
667.650000	1.23036e-41
667.600000	1.23931e-41
667.550000	1.24834e-41
667.500000	1.25743e-41
667.450000	1.26658e-41
667.400000	1.2758e-41
667.350000	1.28509e-41
667.300000	1.29445e-41
667.250000	1.30388e-41
667.200000	1.31337e-41
667.150000	1.32293e-41
667.100000	1.33256e-41
667.050000	1.34227e-41
667.000000	1.35204e-41
666.950000	1.36188e-41
666.900000	1.3718e-41
666.850000	1.38179e-41
666.800000	1.39185e-41
666.750000	1.40198e-41
666.700000	1.41219e-41
666.650000	1.42247e-41
666.600000	1.43283e-41
666.550000	1.44326e-41
666.500000	1.45377e-41
666.450000	1.46435e-41
666.400000	1.47502e-41
666.350000	1.48576e-41
666.300000	1.49657e-41
666.250000	1.50747e-41
666.200000	1.51845e-41
666.150000	1.5295e-41
666.100000	1.54064e-41
666.050000	1.55186e-41
666.000000	1.56315e-41
665.950000	1.57454e-41
665.900000	1.586e-41
665.850000	1.59755e-41
665.800000	1.60918e-41
665.750000	1.6209e-41
665.700000	1.6327e-41
665.650000	1.64459e-41
665.600000	1.65656e-41
665.550000	1.66862e-41
665.500000	1.68077e-41
665.450000	1.69301e-41
665.400000	1.70533e-41
665.350000	1.71775e-41
665.300000	1.73026e-41
665.250000	1.74286e-41
665.200000	1.75555e-41
665.150000	1.76833e-41
665.100000	1.7812e-41
665.050000	1.79417e-41
665.000000	1.80723e-41
664.950000	1.82039e-41
664.900000	1.83365e-41
664.850000	1.847e-41
664.800000	1.86045e-41
664.750000	1.87399e-41
664.700000	1.88764e-41
664.650000	1.90138e-41
664.600000	1.91522e-41
664.550000	1.92917e-41
664.500000	1.94321e-41
664.450000	1.95736e-41
664.400000	1.97161e-41
664.350000	1.98597e-41
664.300000	2.00043e-41
664.250000	2.01499e-41
664.200000	2.02966e-41
664.150000	2.04444e-41
664.100000	2.05933e-41
664.050000	2.07432e-41
664.000000	2.08942e-41
663.950000	2.10464e-41
663.900000	2.11996e-41
663.850000	2.1354e-41
663.800000	2.15094e-41
663.750000	2.16661e-41
663.700000	2.18238e-41
663.650000	2.19827e-41
663.600000	2.21428e-41
663.550000	2.2304e-41
663.500000	2.24664e-41
663.450000	2.26299e-41
663.400000	2.27947e-41
663.350000	2.29607e-41
663.300000	2.31278e-41
663.250000	2.32962e-41
663.200000	2.34659e-41
663.150000	2.36367e-41
663.100000	2.38088e-41
663.050000	2.39821e-41
663.000000	2.41568e-41
662.950000	2.43326e-41
662.900000	2.45098e-41
662.850000	2.46883e-41
662.800000	2.4868e-41
662.750000	2.50491e-41
662.700000	2.52315e-41
662.650000	2.54152e-41
662.600000	2.56002e-41
662.550000	2.57866e-41
662.500000	2.59743e-41
662.450000	2.61635e-41
662.400000	2.63539e-41
662.350000	2.65458e-41
662.300000	2.67391e-41
662.250000	2.69338e-41
662.200000	2.71299e-41
662.150000	2.73274e-41
662.100000	2.75264e-41
662.050000	2.77268e-41
662.000000	2.79287e-41
661.950000	2.8132e-41
661.900000	2.83368e-41
661.850000	2.85432e-41
661.800000	2.8751e-41
661.750000	2.89603e-41
661.700000	2.91712e-41
661.650000	2.93836e-41
661.600000	2.95975e-41
661.550000	2.9813e-41
661.500000	3.003e-41
661.450000	3.02487e-41
661.400000	3.04689e-41
661.350000	3.06908e-41
661.300000	3.09142e-41
661.250000	3.11393e-41
661.200000	3.1366e-41
661.150000	3.15944e-41
661.100000	3.18244e-41
661.050000	3.20561e-41
661.000000	3.22895e-41
660.950000	3.25246e-41
660.900000	3.27614e-41
660.850000	3.3e-41
660.800000	3.32402e-41
660.750000	3.34822e-41
660.700000	3.3726e-41
660.650000	3.39716e-41
660.600000	3.42189e-41
660.550000	3.4468e-41
660.500000	3.4719e-41
660.450000	3.49718e-41
660.400000	3.52264e-41
660.350000	3.54829e-41
660.300000	3.57412e-41
660.250000	3.60014e-41
660.200000	3.62636e-41
660.150000	3.65276e-41
660.100000	3.67935e-41
660.050000	3.70614e-41
660.000000	3.73313e-41
659.950000	3.76031e-41
659.900000	3.78768e-41
659.850000	3.81526e-41
659.800000	3.84304e-41
659.750000	3.87102e-41
659.700000	3.8992e-41
659.650000	3.92759e-41
659.600000	3.95619e-41
659.550000	3.98499e-41
659.500000	4.01401e-41
659.450000	4.04323e-41
659.400000	4.07267e-41
659.350000	4.10232e-41
659.300000	4.13219e-41
659.250000	4.16227e-41
659.200000	4.19258e-41
659.150000	4.2231e-41
659.100000	4.25385e-41
659.050000	4.28482e-41
659.000000	4.31602e-41
658.950000	4.34744e-41
658.900000	4.3791e-41
658.850000	4.41098e-41
658.800000	4.44309e-41
658.750000	4.47544e-41
658.700000	4.50803e-41
658.650000	4.54085e-41
658.600000	4.57391e-41
658.550000	4.60721e-41
658.500000	4.64075e-41
658.450000	4.67454e-41
658.400000	4.70858e-41
658.350000	4.74286e-41
658.300000	4.77739e-41
658.250000	4.81217e-41
658.200000	4.84721e-41
658.150000	4.8825e-41
658.100000	4.91805e-41
658.050000	4.95385e-41
658.000000	4.98992e-41
657.950000	5.02625e-41
657.900000	5.06285e-41
657.850000	5.09971e-41
657.800000	5.13684e-41
657.750000	5.17424e-41
657.700000	5.21191e-41
657.650000	5.24986e-41
657.600000	5.28808e-41
657.550000	5.32658e-41
657.500000	5.36536e-41
657.450000	5.40442e-41
657.400000	5.44377e-41
657.350000	5.48341e-41
657.300000	5.52333e-41
657.250000	5.56354e-41
657.200000	5.60405e-41
657.150000	5.64485e-41
657.100000	5.68595e-41
657.050000	5.72735e-41
657.000000	5.76904e-41
656.950000	5.81105e-41
656.900000	5.85335e-41
656.850000	5.89597e-41
656.800000	5.9389e-41
656.750000	5.98214e-41
656.700000	6.02569e-41
656.650000	6.06956e-41
656.600000	6.11375e-41
656.550000	6.15826e-41
656.500000	6.2031e-41
656.450000	6.24826e-41
656.400000	6.29375e-41
656.350000	6.33958e-41
656.300000	6.38573e-41
656.250000	6.43222e-41
656.200000	6.47906e-41
656.150000	6.52623e-41
656.100000	6.57374e-41
656.050000	6.6216e-41
656.000000	6.66981e-41
655.950000	6.71837e-41
655.900000	6.76729e-41
655.850000	6.81656e-41
655.800000	6.86619e-41
655.750000	6.91618e-41
655.700000	6.96653e-41
655.650000	7.01725e-41
655.600000	7.06834e-41
655.550000	7.1198e-41
655.500000	7.17164e-41
655.450000	7.22385e-41
655.400000	7.27645e-41
655.350000	7.32942e-41
655.300000	7.38279e-41
655.250000	7.43654e-41
655.200000	7.49068e-41
655.150000	7.54522e-41
655.100000	7.60015e-41
655.050000	7.65548e-41
655.000000	7.71122e-41
654.950000	7.76736e-41
654.900000	7.82391e-41
654.850000	7.88088e-41
654.800000	7.93825e-41
654.750000	7.99605e-41
654.700000	8.05426e-41
654.650000	8.1129e-41
654.600000	8.17197e-41
654.550000	8.23147e-41
654.500000	8.2914e-41
654.450000	8.35176e-41
654.400000	8.41257e-41
654.350000	8.47382e-41
654.300000	8.53551e-41
654.250000	8.59766e-41
654.200000	8.66025e-41
654.150000	8.7233e-41
654.100000	8.78681e-41
654.050000	8.85079e-41
654.000000	8.91522e-41
653.950000	8.98013e-41
653.900000	9.04551e-41
653.850000	9.11137e-41
653.800000	9.1777e-41
653.750000	9.24452e-41
653.700000	9.31183e-41
653.650000	9.37962e-41
653.600000	9.44791e-41
653.550000	9.5167e-41
653.500000	9.58598e-41
653.450000	9.65578e-41
653.400000	9.72608e-41
653.350000	9.79689e-41
653.300000	9.86821e-41
653.250000	9.94006e-41
653.200000	1.00124e-40
653.150000	1.00853e-40
653.100000	1.01587e-40
653.050000	1.02327e-40
653.000000	1.03072e-40
652.950000	1.03823e-40
652.900000	1.04578e-40
652.850000	1.0534e-40
652.800000	1.06107e-40
652.750000	1.06879e-40
652.700000	1.07657e-40
652.650000	1.08441e-40
652.600000	1.09231e-40
652.550000	1.10026e-40
652.500000	1.10827e-40
652.450000	1.11634e-40
652.400000	1.12447e-40
652.350000	1.13265e-40
652.300000	1.1409e-40
652.250000	1.14921e-40
652.200000	1.15757e-40
652.150000	1.166e-40
652.100000	1.17449e-40
652.050000	1.18304e-40
652.000000	1.19165e-40
651.950000	1.20033e-40
651.900000	1.20907e-40
651.850000	1.21787e-40
651.800000	1.22674e-40
651.750000	1.23567e-40
651.700000	1.24466e-40
651.650000	1.25373e-40
651.600000	1.26285e-40
651.550000	1.27205e-40
651.500000	1.28131e-40
651.450000	1.29064e-40
651.400000	1.30003e-40
651.350000	1.3095e-40
651.300000	1.31903e-40
651.250000	1.32864e-40
651.200000	1.33831e-40
651.150000	1.34805e-40
651.100000	1.35787e-40
651.050000	1.36775e-40
651.000000	1.37771e-40
650.950000	1.38774e-40
650.900000	1.39784e-40
650.850000	1.40802e-40
650.800000	1.41827e-40
650.750000	1.4286e-40
650.700000	1.439e-40
650.650000	1.44947e-40
650.600000	1.46003e-40
650.550000	1.47066e-40
650.500000	1.48136e-40
650.450000	1.49215e-40
650.400000	1.50301e-40
650.350000	1.51396e-40
650.300000	1.52498e-40
650.250000	1.53608e-40
650.200000	1.54726e-40
650.150000	1.55853e-40
650.100000	1.56987e-40
650.050000	1.5813e-40
650.000000	1.59282e-40
649.950000	1.60441e-40
649.900000	1.61609e-40
649.850000	1.62786e-40
649.800000	1.63971e-40
649.750000	1.65165e-40
649.700000	1.66367e-40
649.650000	1.67579e-40
649.600000	1.68799e-40
649.550000	1.70028e-40
649.500000	1.71265e-40
649.450000	1.72512e-40
649.400000	1.73768e-40
649.350000	1.75033e-40
649.300000	1.76308e-40
649.250000	1.77591e-40
649.200000	1.78884e-40
649.150000	1.80187e-40
649.100000	1.81498e-40
649.050000	1.8282e-40
649.000000	1.84151e-40
648.950000	1.85491e-40
648.900000	1.86842e-40
648.850000	1.88202e-40
648.800000	1.89572e-40
648.750000	1.90952e-40
648.700000	1.92343e-40
648.650000	1.93743e-40
648.600000	1.95154e-40
648.550000	1.96574e-40
648.500000	1.98005e-40
648.450000	1.99447e-40
648.400000	2.00899e-40
648.350000	2.02362e-40
648.300000	2.03835e-40
648.250000	2.05319e-40
648.200000	2.06814e-40
648.150000	2.08319e-40
648.100000	2.09836e-40
648.050000	2.11364e-40
648.000000	2.12902e-40
647.950000	2.14452e-40
647.900000	2.16014e-40
647.850000	2.17586e-40
647.800000	2.19171e-40
647.750000	2.20766e-40
647.700000	2.22373e-40
647.650000	2.23992e-40
647.600000	2.25623e-40
647.550000	2.27266e-40
647.500000	2.2892e-40
647.450000	2.30587e-40
647.400000	2.32266e-40
647.350000	2.33957e-40
647.300000	2.3566e-40
647.250000	2.37376e-40
647.200000	2.39104e-40
647.150000	2.40844e-40
647.100000	2.42598e-40
647.050000	2.44364e-40
647.000000	2.46143e-40
646.950000	2.47935e-40
646.900000	2.4974e-40
646.850000	2.51558e-40
646.800000	2.5339e-40
646.750000	2.55234e-40
646.700000	2.57093e-40
646.650000	2.58964e-40
646.600000	2.6085e-40
646.550000	2.62749e-40
646.500000	2.64662e-40
646.450000	2.66588e-40
646.400000	2.68529e-40
646.350000	2.70484e-40
646.300000	2.72453e-40
646.250000	2.74437e-40
646.200000	2.76435e-40
646.150000	2.78448e-40
646.100000	2.80475e-40
646.050000	2.82517e-40
646.000000	2.84573e-40
645.950000	2.86645e-40
645.900000	2.88732e-40
645.850000	2.90834e-40
645.800000	2.92951e-40
645.750000	2.95084e-40
645.700000	2.97232e-40
645.650000	2.99396e-40
645.600000	3.01576e-40
645.550000	3.03772e-40
645.500000	3.05983e-40
645.450000	3.08211e-40
645.400000	3.10455e-40
645.350000	3.12715e-40
645.300000	3.14991e-40
645.250000	3.17285e-40
645.200000	3.19595e-40
645.150000	3.21921e-40
645.100000	3.24265e-40
645.050000	3.26626e-40
645.000000	3.29004e-40
644.950000	3.31399e-40
644.900000	3.33811e-40
644.850000	3.36242e-40
644.800000	3.3869e-40
644.750000	3.41155e-40
644.700000	3.43639e-40
644.650000	3.46141e-40
644.600000	3.48661e-40
644.550000	3.51199e-40
644.500000	3.53756e-40
644.450000	3.56331e-40
644.400000	3.58925e-40
644.350000	3.61539e-40
644.300000	3.64171e-40
644.250000	3.66822e-40
644.200000	3.69492e-40
644.150000	3.72182e-40
644.100000	3.74892e-40
644.050000	3.77621e-40
644.000000	3.8037e-40
643.950000	3.8314e-40
643.900000	3.85929e-40
643.850000	3.88738e-40
643.800000	3.91569e-40
643.750000	3.94419e-40
643.700000	3.97291e-40
643.650000	4.00183e-40
643.600000	4.03096e-40
643.550000	4.06031e-40
643.500000	4.08987e-40
643.450000	4.11965e-40
643.400000	4.14964e-40
643.350000	4.17985e-40
643.300000	4.21028e-40
643.250000	4.24093e-40
643.200000	4.2718e-40
643.150000	4.3029e-40
643.100000	4.33423e-40
643.050000	4.36578e-40
643.000000	4.39757e-40
642.950000	4.42958e-40
642.900000	4.46183e-40
642.850000	4.49431e-40
642.800000	4.52703e-40
642.750000	4.55999e-40
642.700000	4.59319e-40
642.650000	4.62662e-40
642.600000	4.66031e-40
642.550000	4.69423e-40
642.500000	4.72841e-40
642.450000	4.76283e-40
642.400000	4.79751e-40
642.350000	4.83243e-40
642.300000	4.86761e-40
642.250000	4.90305e-40
642.200000	4.93875e-40
642.150000	4.9747e-40
642.100000	5.01092e-40
642.050000	5.0474e-40
642.000000	5.08414e-40
641.950000	5.12116e-40
641.900000	5.15844e-40
641.850000	5.19599e-40
641.800000	5.23382e-40
641.750000	5.27192e-40
641.700000	5.3103e-40
641.650000	5.34896e-40
641.600000	5.3879e-40
641.550000	5.42713e-40
641.500000	5.46664e-40
641.450000	5.50643e-40
641.400000	5.54652e-40
641.350000	5.5869e-40
641.300000	5.62757e-40
641.250000	5.66854e-40
641.200000	5.70981e-40
641.150000	5.75138e-40
641.100000	5.79325e-40
641.050000	5.83542e-40
641.000000	5.87791e-40
640.950000	5.9207e-40
640.900000	5.9638e-40
640.850000	6.00722e-40
640.800000	6.05095e-40
640.750000	6.095e-40
640.700000	6.13938e-40
640.650000	6.18407e-40
640.600000	6.22909e-40
640.550000	6.27444e-40
640.500000	6.32012e-40
640.450000	6.36613e-40
640.400000	6.41247e-40
640.350000	6.45916e-40
640.300000	6.50618e-40
640.250000	6.55355e-40
640.200000	6.60126e-40
640.150000	6.64931e-40
640.100000	6.69772e-40
640.050000	6.74648e-40
640.000000	6.79559e-40
639.950000	6.84507e-40
639.900000	6.8949e-40
639.850000	6.94509e-40
639.800000	6.99565e-40
639.750000	7.04658e-40
639.700000	7.09788e-40
639.650000	7.14956e-40
639.600000	7.2016e-40
639.550000	7.25403e-40
639.500000	7.30684e-40
639.450000	7.36004e-40
639.400000	7.41362e-40
639.350000	7.46759e-40
639.300000	7.52195e-40
639.250000	7.57671e-40
639.200000	7.63187e-40
639.150000	7.68743e-40
639.100000	7.74339e-40
639.050000	7.79977e-40
639.000000	7.85655e-40
638.950000	7.91374e-40
638.900000	7.97136e-40
638.850000	8.02939e-40
638.800000	8.08784e-40
638.750000	8.14672e-40
638.700000	8.20603e-40
638.650000	8.26577e-40
638.600000	8.32594e-40
638.550000	8.38656e-40
638.500000	8.44761e-40
638.450000	8.50911e-40
638.400000	8.57106e-40
638.350000	8.63345e-40
638.300000	8.6963e-40
638.250000	8.75961e-40
638.200000	8.82338e-40
638.150000	8.88762e-40
638.100000	8.95232e-40
638.050000	9.01749e-40
638.000000	9.08314e-40
637.950000	9.14926e-40
637.900000	9.21587e-40
637.850000	9.28296e-40
637.800000	9.35054e-40
637.750000	9.41861e-40
637.700000	9.48718e-40
637.650000	9.55624e-40
637.600000	9.62581e-40
637.550000	9.69589e-40
637.500000	9.76647e-40
637.450000	9.83757e-40
637.400000	9.90919e-40
637.350000	9.98133e-40
637.300000	1.0054e-39
637.250000	1.01272e-39
637.200000	1.02009e-39
637.150000	1.02752e-39
637.100000	1.035e-39
637.050000	1.04253e-39
637.000000	1.05012e-39
636.950000	1.05777e-39
636.900000	1.06547e-39
636.850000	1.07322e-39
636.800000	1.08104e-39
636.750000	1.08891e-39
636.700000	1.09683e-39
636.650000	1.10482e-39
636.600000	1.11286e-39
636.550000	1.12096e-39
636.500000	1.12912e-39
636.450000	1.13734e-39
636.400000	1.14562e-39
636.350000	1.15396e-39
636.300000	1.16236e-39
636.250000	1.17083e-39
636.200000	1.17935e-39
636.150000	1.18793e-39
636.100000	1.19658e-39
636.050000	1.20529e-39
636.000000	1.21407e-39
635.950000	1.22291e-39
635.900000	1.23181e-39
635.850000	1.24078e-39
635.800000	1.24981e-39
635.750000	1.25891e-39
635.700000	1.26807e-39
635.650000	1.2773e-39
635.600000	1.2866e-39
635.550000	1.29597e-39
635.500000	1.3054e-39
635.450000	1.31491e-39
635.400000	1.32448e-39
635.350000	1.33412e-39
635.300000	1.34383e-39
635.250000	1.35362e-39
635.200000	1.36347e-39
635.150000	1.3734e-39
635.100000	1.38339e-39
635.050000	1.39346e-39
635.000000	1.40361e-39
634.950000	1.41383e-39
634.900000	1.42412e-39
634.850000	1.43449e-39
634.800000	1.44493e-39
634.750000	1.45545e-39
634.700000	1.46604e-39
634.650000	1.47672e-39
634.600000	1.48747e-39
634.550000	1.4983e-39
634.500000	1.5092e-39
634.450000	1.52019e-39
634.400000	1.53126e-39
634.350000	1.5424e-39
634.300000	1.55363e-39
634.250000	1.56494e-39
634.200000	1.57633e-39
634.150000	1.58781e-39
634.100000	1.59937e-39
634.050000	1.61101e-39
634.000000	1.62274e-39
633.950000	1.63455e-39
633.900000	1.64645e-39
633.850000	1.65844e-39
633.800000	1.67051e-39
633.750000	1.68267e-39
633.700000	1.69492e-39
633.650000	1.70726e-39
633.600000	1.71969e-39
633.550000	1.73221e-39
633.500000	1.74482e-39
633.450000	1.75752e-39
633.400000	1.77031e-39
633.350000	1.7832e-39
633.300000	1.79618e-39
633.250000	1.80926e-39
633.200000	1.82243e-39
633.150000	1.8357e-39
633.100000	1.84906e-39
633.050000	1.86252e-39
633.000000	1.87608e-39
632.950000	1.88974e-39
632.900000	1.90349e-39
632.850000	1.91735e-39
632.800000	1.93131e-39
632.750000	1.94537e-39
632.700000	1.95953e-39
632.650000	1.97379e-39
632.600000	1.98816e-39
632.550000	2.00264e-39
632.500000	2.01722e-39
632.450000	2.0319e-39
632.400000	2.04669e-39
632.350000	2.06159e-39
632.300000	2.0766e-39
632.250000	2.09172e-39
632.200000	2.10694e-39
632.150000	2.12228e-39
632.100000	2.13773e-39
632.050000	2.15329e-39
632.000000	2.16897e-39
631.950000	2.18476e-39
631.900000	2.20066e-39
631.850000	2.21668e-39
631.800000	2.23282e-39
631.750000	2.24907e-39
631.700000	2.26545e-39
631.650000	2.28194e-39
631.600000	2.29855e-39
631.550000	2.31528e-39
631.500000	2.33214e-39
631.450000	2.34912e-39
631.400000	2.36622e-39
631.350000	2.38344e-39
631.300000	2.40079e-39
631.250000	2.41827e-39
631.200000	2.43587e-39
631.150000	2.45361e-39
631.100000	2.47147e-39
631.050000	2.48946e-39
631.000000	2.50758e-39
630.950000	2.52584e-39
630.900000	2.54422e-39
630.850000	2.56274e-39
630.800000	2.5814e-39
630.750000	2.60019e-39
630.700000	2.61912e-39
630.650000	2.63819e-39
630.600000	2.65739e-39
630.550000	2.67674e-39
630.500000	2.69622e-39
630.450000	2.71585e-39
630.400000	2.73562e-39
630.350000	2.75554e-39
630.300000	2.77559e-39
630.250000	2.7958e-39
630.200000	2.81615e-39
630.150000	2.83665e-39
630.100000	2.8573e-39
630.050000	2.8781e-39
630.000000	2.89905e-39
629.950000	2.92016e-39
629.900000	2.94142e-39
629.850000	2.96283e-39
629.800000	2.9844e-39
629.750000	3.00612e-39
629.700000	3.02801e-39
629.650000	3.05005e-39
629.600000	3.07225e-39
629.550000	3.09462e-39
629.500000	3.11714e-39
629.450000	3.13984e-39
629.400000	3.16269e-39
629.350000	3.18572e-39
629.300000	3.20891e-39
629.250000	3.23227e-39
629.200000	3.2558e-39
629.150000	3.2795e-39
629.100000	3.30337e-39
629.050000	3.32742e-39
629.000000	3.35164e-39
628.950000	3.37604e-39
628.900000	3.40062e-39
628.850000	3.42537e-39
628.800000	3.45031e-39
628.750000	3.47542e-39
628.700000	3.50072e-39
628.650000	3.52621e-39
628.600000	3.55188e-39
628.550000	3.57773e-39
628.500000	3.60378e-39
628.450000	3.63001e-39
628.400000	3.65644e-39
628.350000	3.68305e-39
628.300000	3.70986e-39
628.250000	3.73687e-39
628.200000	3.76407e-39
628.150000	3.79147e-39
628.100000	3.81907e-39
628.050000	3.84688e-39
628.000000	3.87488e-39
627.950000	3.90309e-39
627.900000	3.9315e-39
627.850000	3.96012e-39
627.800000	3.98895e-39
627.750000	4.01799e-39
627.700000	4.04723e-39
627.650000	4.0767e-39
627.600000	4.10637e-39
627.550000	4.13627e-39
627.500000	4.16638e-39
627.450000	4.19671e-39
627.400000	4.22726e-39
627.350000	4.25803e-39
627.300000	4.28902e-39
627.250000	4.32025e-39
627.200000	4.3517e-39
627.150000	4.38337e-39
627.100000	4.41528e-39
627.050000	4.44742e-39
627.000000	4.4798e-39
626.950000	4.51241e-39
626.900000	4.54526e-39
626.850000	4.57835e-39
626.800000	4.61167e-39
626.750000	4.64524e-39
626.700000	4.67906e-39
626.650000	4.71312e-39
626.600000	4.74743e-39
626.550000	4.78199e-39
626.500000	4.8168e-39
626.450000	4.85186e-39
626.400000	4.88718e-39
626.350000	4.92276e-39
626.300000	4.95859e-39
626.250000	4.99469e-39
626.200000	5.03105e-39
626.150000	5.06767e-39
626.100000	5.10456e-39
626.050000	5.14172e-39
626.000000	5.17915e-39
625.950000	5.21685e-39
625.900000	5.25483e-39
625.850000	5.29308e-39
625.800000	5.33161e-39
625.750000	5.37042e-39
625.700000	5.40952e-39
625.650000	5.4489e-39
625.600000	5.48856e-39
625.550000	5.52852e-39
625.500000	5.56876e-39
625.450000	5.6093e-39
625.400000	5.65013e-39
625.350000	5.69126e-39
625.300000	5.73269e-39
625.250000	5.77442e-39
625.200000	5.81646e-39
625.150000	5.8588e-39
625.100000	5.90144e-39
625.050000	5.9444e-39
625.000000	5.98768e-39
624.950000	6.03126e-39
624.900000	6.07517e-39
624.850000	6.11939e-39
624.800000	6.16394e-39
624.750000	6.20881e-39
624.700000	6.254e-39
624.650000	6.29953e-39
624.600000	6.34539e-39
624.550000	6.39158e-39
624.500000	6.4381e-39
624.450000	6.48497e-39
624.400000	6.53218e-39
624.350000	6.57973e-39
624.300000	6.62762e-39
624.250000	6.67587e-39
624.200000	6.72447e-39
624.150000	6.77342e-39
624.100000	6.82272e-39
624.050000	6.87239e-39
624.000000	6.92242e-39
623.950000	6.97281e-39
623.900000	7.02356e-39
623.850000	7.07469e-39
623.800000	7.12619e-39
623.750000	7.17807e-39
623.700000	7.23032e-39
623.650000	7.28295e-39
623.600000	7.33597e-39
623.550000	7.38937e-39
623.500000	7.44316e-39
623.450000	7.49734e-39
623.400000	7.55192e-39
623.350000	7.60689e-39
623.300000	7.66226e-39
623.250000	7.71804e-39
623.200000	7.77422e-39
623.150000	7.83081e-39
623.100000	7.88782e-39
623.050000	7.94523e-39
623.000000	8.00307e-39
622.950000	8.06133e-39
622.900000	8.12001e-39
622.850000	8.17912e-39
622.800000	8.23866e-39
622.750000	8.29863e-39
622.700000	8.35904e-39
622.650000	8.41989e-39
622.600000	8.48118e-39
622.550000	8.54292e-39
622.500000	8.6051e-39
622.450000	8.66774e-39
622.400000	8.73084e-39
622.350000	8.79439e-39
622.300000	8.85841e-39
622.250000	8.92289e-39
622.200000	8.98785e-39
622.150000	9.05327e-39
622.100000	9.11917e-39
622.050000	9.18555e-39
622.000000	9.25242e-39
621.950000	9.31977e-39
621.900000	9.38761e-39
621.850000	9.45595e-39
621.800000	9.52478e-39
621.750000	9.59412e-39
621.700000	9.66395e-39
621.650000	9.7343e-39
621.600000	9.80516e-39
621.550000	9.87654e-39
621.500000	9.94843e-39
621.450000	1.00208e-38
621.400000	1.00938e-38
621.350000	1.01673e-38
621.300000	1.02413e-38
621.250000	1.03158e-38
621.200000	1.03909e-38
621.150000	1.04666e-38
621.100000	1.05427e-38
621.050000	1.06195e-38
621.000000	1.06968e-38
620.950000	1.07747e-38
620.900000	1.08531e-38
620.850000	1.09321e-38
620.800000	1.10117e-38
620.750000	1.10918e-38
620.700000	1.11726e-38
620.650000	1.12539e-38
620.600000	1.13358e-38
620.550000	1.14183e-38
620.500000	1.15015e-38
620.450000	1.15852e-38
620.400000	1.16695e-38
620.350000	1.17545e-38
620.300000	1.184e-38
620.250000	1.19262e-38
620.200000	1.2013e-38
620.150000	1.21005e-38
620.100000	1.21885e-38
620.050000	1.22773e-38
620.000000	1.23666e-38
619.950000	1.24567e-38
619.900000	1.25473e-38
619.850000	1.26387e-38
619.800000	1.27307e-38
619.750000	1.28233e-38
619.700000	1.29167e-38
619.650000	1.30107e-38
619.600000	1.31054e-38
619.550000	1.32008e-38
619.500000	1.32969e-38
619.450000	1.33937e-38
619.400000	1.34912e-38
619.350000	1.35894e-38
619.300000	1.36883e-38
619.250000	1.3788e-38
619.200000	1.38883e-38
619.150000	1.39894e-38
619.100000	1.40912e-38
619.050000	1.41938e-38
619.000000	1.42971e-38
618.950000	1.44012e-38
618.900000	1.4506e-38
618.850000	1.46116e-38
618.800000	1.4718e-38
618.750000	1.48251e-38
618.700000	1.4933e-38
618.650000	1.50417e-38
618.600000	1.51512e-38
618.550000	1.52615e-38
618.500000	1.53726e-38
618.450000	1.54845e-38
618.400000	1.55972e-38
618.350000	1.57108e-38
618.300000	1.58251e-38
618.250000	1.59403e-38
618.200000	1.60564e-38
618.150000	1.61732e-38
618.100000	1.6291e-38
618.050000	1.64095e-38
618.000000	1.6529e-38
617.950000	1.66493e-38
617.900000	1.67705e-38
617.850000	1.68926e-38
617.800000	1.70155e-38
617.750000	1.71394e-38
617.700000	1.72642e-38
617.650000	1.73898e-38
617.600000	1.75164e-38
617.550000	1.76439e-38
617.500000	1.77724e-38
617.450000	1.79017e-38
617.400000	1.8032e-38
617.350000	1.81633e-38
617.300000	1.82955e-38
617.250000	1.84287e-38
617.200000	1.85628e-38
617.150000	1.86979e-38
617.100000	1.8834e-38
617.050000	1.89711e-38
617.000000	1.91092e-38
616.950000	1.92483e-38
616.900000	1.93884e-38
616.850000	1.95296e-38
616.800000	1.96717e-38
616.750000	1.98149e-38
616.700000	1.99592e-38
616.650000	2.01045e-38
616.600000	2.02508e-38
616.550000	2.03982e-38
616.500000	2.05467e-38
616.450000	2.06962e-38
616.400000	2.08469e-38
616.350000	2.09986e-38
616.300000	2.11515e-38
616.250000	2.13055e-38
616.200000	2.14605e-38
616.150000	2.16168e-38
616.100000	2.17741e-38
616.050000	2.19326e-38
616.000000	2.20922e-38
615.950000	2.22531e-38
615.900000	2.2415e-38
615.850000	2.25782e-38
615.800000	2.27426e-38
615.750000	2.29081e-38
615.700000	2.30748e-38
615.650000	2.32428e-38
615.600000	2.3412e-38
615.550000	2.35824e-38
615.500000	2.37541e-38
615.450000	2.3927e-38
615.400000	2.41011e-38
615.350000	2.42766e-38
615.300000	2.44533e-38
615.250000	2.46313e-38
615.200000	2.48106e-38
615.150000	2.49912e-38
615.100000	2.51731e-38
615.050000	2.53563e-38
615.000000	2.55409e-38
614.950000	2.57268e-38
614.900000	2.59141e-38
614.850000	2.61027e-38
614.800000	2.62927e-38
614.750000	2.64841e-38
614.700000	2.66769e-38
614.650000	2.68711e-38
614.600000	2.70667e-38
614.550000	2.72637e-38
614.500000	2.74621e-38
614.450000	2.7662e-38
614.400000	2.78634e-38
614.350000	2.80662e-38
614.300000	2.82705e-38
614.250000	2.84763e-38
614.200000	2.86835e-38
614.150000	2.88923e-38
614.100000	2.91026e-38
614.050000	2.93145e-38
614.000000	2.95279e-38
613.950000	2.97428e-38
613.900000	2.99593e-38
613.850000	3.01774e-38
613.800000	3.0397e-38
613.750000	3.06183e-38
613.700000	3.08412e-38
613.650000	3.10657e-38
613.600000	3.12918e-38
613.550000	3.15195e-38
613.500000	3.1749e-38
613.450000	3.19801e-38
613.400000	3.22129e-38
613.350000	3.24473e-38
613.300000	3.26835e-38
613.250000	3.29214e-38
613.200000	3.31611e-38
613.150000	3.34024e-38
613.100000	3.36456e-38
613.050000	3.38905e-38
613.000000	3.41372e-38
612.950000	3.43857e-38
612.900000	3.46359e-38
612.850000	3.48881e-38
612.800000	3.5142e-38
612.750000	3.53978e-38
612.700000	3.56555e-38
612.650000	3.5915e-38
612.600000	3.61764e-38
612.550000	3.64397e-38
612.500000	3.6705e-38
612.450000	3.69722e-38
612.400000	3.72413e-38
612.350000	3.75124e-38
612.300000	3.77854e-38
612.250000	3.80604e-38
612.200000	3.83375e-38
612.150000	3.86165e-38
612.100000	3.88976e-38
612.050000	3.91808e-38
612.000000	3.9466e-38
611.950000	3.97532e-38
611.900000	4.00426e-38
611.850000	4.03341e-38
611.800000	4.06276e-38
611.750000	4.09234e-38
611.700000	4.12212e-38
611.650000	4.15213e-38
611.600000	4.18235e-38
611.550000	4.21279e-38
611.500000	4.24346e-38
611.450000	4.27435e-38
611.400000	4.30546e-38
611.350000	4.3368e-38
611.300000	4.36837e-38
611.250000	4.40016e-38
611.200000	4.43219e-38
611.150000	4.46445e-38
611.100000	4.49695e-38
611.050000	4.52968e-38
611.000000	4.56265e-38
610.950000	4.59586e-38
610.900000	4.62932e-38
610.850000	4.66301e-38
610.800000	4.69695e-38
610.750000	4.73114e-38
610.700000	4.76558e-38
610.650000	4.80027e-38
610.600000	4.83521e-38
610.550000	4.8704e-38
610.500000	4.90585e-38
610.450000	4.94156e-38
610.400000	4.97753e-38
610.350000	5.01376e-38
610.300000	5.05026e-38
610.250000	5.08702e-38
610.200000	5.12404e-38
610.150000	5.16134e-38
610.100000	5.19891e-38
610.050000	5.23675e-38
610.000000	5.27487e-38
609.950000	5.31327e-38
609.900000	5.35194e-38
609.850000	5.3909e-38
609.800000	5.43013e-38
609.750000	5.46966e-38
609.700000	5.50947e-38
609.650000	5.54958e-38
609.600000	5.58997e-38
609.550000	5.63066e-38
609.500000	5.67164e-38
609.450000	5.71293e-38
609.400000	5.75451e-38
609.350000	5.79639e-38
609.300000	5.83859e-38
609.250000	5.88108e-38
609.200000	5.92389e-38
609.150000	5.96701e-38
609.100000	6.01044e-38
609.050000	6.05419e-38
609.000000	6.09826e-38
608.950000	6.14265e-38
608.900000	6.18736e-38
608.850000	6.23239e-38
608.800000	6.27776e-38
608.750000	6.32345e-38
608.700000	6.36948e-38
608.650000	6.41584e-38
608.600000	6.46254e-38
608.550000	6.50958e-38
608.500000	6.55696e-38
608.450000	6.60469e-38
608.400000	6.65276e-38
608.350000	6.70119e-38
608.300000	6.74996e-38
608.250000	6.7991e-38
608.200000	6.84858e-38
608.150000	6.89843e-38
608.100000	6.94865e-38
608.050000	6.99922e-38
608.000000	7.05017e-38
607.950000	7.10149e-38
607.900000	7.15318e-38
607.850000	7.20524e-38
607.800000	7.25769e-38
607.750000	7.31051e-38
607.700000	7.36372e-38
607.650000	7.41732e-38
607.600000	7.47131e-38
607.550000	7.52569e-38
607.500000	7.58047e-38
607.450000	7.63565e-38
607.400000	7.69123e-38
607.350000	7.74721e-38
607.300000	7.8036e-38
607.250000	7.8604e-38
607.200000	7.91761e-38
607.150000	7.97524e-38
607.100000	8.03329e-38
607.050000	8.09176e-38
607.000000	8.15066e-38
606.950000	8.20999e-38
606.900000	8.26975e-38
606.850000	8.32994e-38
606.800000	8.39057e-38
606.750000	8.45164e-38
606.700000	8.51316e-38
606.650000	8.57512e-38
606.600000	8.63754e-38
606.550000	8.70041e-38
606.500000	8.76374e-38
606.450000	8.82753e-38
606.400000	8.89178e-38
606.350000	8.9565e-38
606.300000	9.02169e-38
606.250000	9.08736e-38
606.200000	9.1535e-38
606.150000	9.22013e-38
606.100000	9.28724e-38
606.050000	9.35483e-38
606.000000	9.42293e-38
605.950000	9.49151e-38
605.900000	9.5606e-38
605.850000	9.63019e-38
605.800000	9.70028e-38
605.750000	9.77089e-38
605.700000	9.842e-38
605.650000	9.91364e-38
605.600000	9.9858e-38
605.550000	1.00585e-37
605.500000	1.01317e-37
605.450000	1.02054e-37
605.400000	1.02797e-37
605.350000	1.03545e-37
605.300000	1.04299e-37
605.250000	1.05058e-37
605.200000	1.05823e-37
605.150000	1.06593e-37
605.100000	1.07369e-37
605.050000	1.08151e-37
605.000000	1.08938e-37
604.950000	1.09731e-37
604.900000	1.10529e-37
604.850000	1.11334e-37
604.800000	1.12144e-37
604.750000	1.1296e-37
604.700000	1.13783e-37
604.650000	1.14611e-37
604.600000	1.15445e-37
604.550000	1.16285e-37
604.500000	1.17132e-37
604.450000	1.17984e-37
604.400000	1.18843e-37
604.350000	1.19708e-37
604.300000	1.20579e-37
604.250000	1.21457e-37
604.200000	1.22341e-37
604.150000	1.23232e-37
604.100000	1.24128e-37
604.050000	1.25032e-37
604.000000	1.25942e-37
603.950000	1.26859e-37
603.900000	1.27782e-37
603.850000	1.28712e-37
603.800000	1.29649e-37
603.750000	1.30593e-37
603.700000	1.31543e-37
603.650000	1.32501e-37
603.600000	1.33465e-37
603.550000	1.34436e-37
603.500000	1.35415e-37
603.450000	1.36401e-37
603.400000	1.37393e-37
603.350000	1.38393e-37
603.300000	1.39401e-37
603.250000	1.40415e-37
603.200000	1.41437e-37
603.150000	1.42467e-37
603.100000	1.43504e-37
603.050000	1.44548e-37
603.000000	1.456e-37
602.950000	1.4666e-37
602.900000	1.47728e-37
602.850000	1.48803e-37
602.800000	1.49886e-37
602.750000	1.50977e-37
602.700000	1.52076e-37
602.650000	1.53183e-37
602.600000	1.54298e-37
602.550000	1.55421e-37
602.500000	1.56552e-37
602.450000	1.57691e-37
602.400000	1.58839e-37
602.350000	1.59995e-37
602.300000	1.6116e-37
602.250000	1.62333e-37
602.200000	1.63514e-37
602.150000	1.64704e-37
602.100000	1.65903e-37
602.050000	1.67111e-37
602.000000	1.68327e-37
601.950000	1.69552e-37
601.900000	1.70786e-37
601.850000	1.72029e-37
601.800000	1.73281e-37
601.750000	1.74543e-37
601.700000	1.75813e-37
601.650000	1.77093e-37
601.600000	1.78382e-37
601.550000	1.7968e-37
601.500000	1.80988e-37
601.450000	1.82305e-37
601.400000	1.83632e-37
601.350000	1.84969e-37
601.300000	1.86315e-37
601.250000	1.87671e-37
601.200000	1.89037e-37
601.150000	1.90413e-37
601.100000	1.91799e-37
601.050000	1.93195e-37
601.000000	1.94601e-37
600.950000	1.96017e-37
600.900000	1.97444e-37
600.850000	1.98881e-37
600.800000	2.00329e-37
600.750000	2.01787e-37
600.700000	2.03255e-37
600.650000	2.04735e-37
600.600000	2.06225e-37
600.550000	2.07726e-37
600.500000	2.09238e-37
600.450000	2.10761e-37
600.400000	2.12295e-37
600.350000	2.1384e-37
600.300000	2.15396e-37
600.250000	2.16964e-37
600.200000	2.18543e-37
600.150000	2.20134e-37
600.100000	2.21736e-37
600.050000	2.2335e-37
600.000000	2.24976e-37
599.950000	2.26613e-37
599.900000	2.28263e-37
599.850000	2.29924e-37
599.800000	2.31597e-37
599.750000	2.33283e-37
599.700000	2.34981e-37
599.650000	2.36691e-37
599.600000	2.38414e-37
599.550000	2.40149e-37
599.500000	2.41897e-37
599.450000	2.43658e-37
599.400000	2.45431e-37
599.350000	2.47218e-37
599.300000	2.49017e-37
599.250000	2.50829e-37
599.200000	2.52655e-37
599.150000	2.54494e-37
599.100000	2.56346e-37
599.050000	2.58212e-37
599.000000	2.60091e-37
598.950000	2.61984e-37
598.900000	2.63891e-37
598.850000	2.65812e-37
598.800000	2.67747e-37
598.750000	2.69695e-37
598.700000	2.71658e-37
598.650000	2.73636e-37
598.600000	2.75627e-37
598.550000	2.77633e-37
598.500000	2.79654e-37
598.450000	2.81689e-37
598.400000	2.8374e-37
598.350000	2.85805e-37
598.300000	2.87885e-37
598.250000	2.8998e-37
598.200000	2.92091e-37
598.150000	2.94217e-37
598.100000	2.96358e-37
598.050000	2.98515e-37
598.000000	3.00688e-37
597.950000	3.02876e-37
597.900000	3.05081e-37
597.850000	3.07301e-37
597.800000	3.09538e-37
597.750000	3.11791e-37
597.700000	3.1406e-37
597.650000	3.16346e-37
597.600000	3.18648e-37
597.550000	3.20968e-37
597.500000	3.23304e-37
597.450000	3.25657e-37
597.400000	3.28027e-37
597.350000	3.30415e-37
597.300000	3.32819e-37
597.250000	3.35242e-37
597.200000	3.37682e-37
597.150000	3.4014e-37
597.100000	3.42615e-37
597.050000	3.45109e-37
597.000000	3.47621e-37
596.950000	3.50151e-37
596.900000	3.52699e-37
596.850000	3.55266e-37
596.800000	3.57852e-37
596.750000	3.60457e-37
596.700000	3.6308e-37
596.650000	3.65723e-37
596.600000	3.68384e-37
596.550000	3.71066e-37
596.500000	3.73766e-37
596.450000	3.76487e-37
596.400000	3.79227e-37
596.350000	3.81987e-37
596.300000	3.84767e-37
596.250000	3.87568e-37
596.200000	3.90388e-37
596.150000	3.9323e-37
596.100000	3.96092e-37
596.050000	3.98975e-37
596.000000	4.01879e-37
595.950000	4.04803e-37
595.900000	4.0775e-37
595.850000	4.10717e-37
595.800000	4.13707e-37
595.750000	4.16718e-37
595.700000	4.19751e-37
595.650000	4.22806e-37
595.600000	4.25883e-37
595.550000	4.28983e-37
595.500000	4.32105e-37
595.450000	4.3525e-37
595.400000	4.38418e-37
595.350000	4.41609e-37
595.300000	4.44823e-37
595.250000	4.4806e-37
595.200000	4.51321e-37
595.150000	4.54606e-37
595.100000	4.57915e-37
595.050000	4.61248e-37
595.000000	4.64605e-37
594.950000	4.67986e-37
594.900000	4.71392e-37
594.850000	4.74823e-37
594.800000	4.78279e-37
594.750000	4.8176e-37
594.700000	4.85266e-37
594.650000	4.88798e-37
594.600000	4.92356e-37
594.550000	4.95939e-37
594.500000	4.99549e-37
594.450000	5.03185e-37
594.400000	5.06847e-37
594.350000	5.10536e-37
594.300000	5.14251e-37
594.250000	5.17994e-37
594.200000	5.21764e-37
594.150000	5.25562e-37
594.100000	5.29387e-37
594.050000	5.3324e-37
594.000000	5.37121e-37
593.950000	5.4103e-37
593.900000	5.44968e-37
593.850000	5.48934e-37
593.800000	5.52929e-37
593.750000	5.56954e-37
593.700000	5.61007e-37
593.650000	5.6509e-37
593.600000	5.69203e-37
593.550000	5.73346e-37
593.500000	5.77519e-37
593.450000	5.81722e-37
593.400000	5.85956e-37
593.350000	5.90221e-37
593.300000	5.94516e-37
593.250000	5.98843e-37
593.200000	6.03202e-37
593.150000	6.07592e-37
593.100000	6.12014e-37
593.050000	6.16468e-37
593.000000	6.20955e-37
592.950000	6.25474e-37
592.900000	6.30027e-37
592.850000	6.34612e-37
592.800000	6.39231e-37
592.750000	6.43883e-37
592.700000	6.48569e-37
592.650000	6.5329e-37
592.600000	6.58044e-37
592.550000	6.62834e-37
592.500000	6.67658e-37
592.450000	6.72517e-37
592.400000	6.77412e-37
592.350000	6.82342e-37
592.300000	6.87308e-37
592.250000	6.9231e-37
592.200000	6.97349e-37
592.150000	7.02424e-37
592.100000	7.07537e-37
592.050000	7.12686e-37
592.000000	7.17873e-37
591.950000	7.23098e-37
591.900000	7.28361e-37
591.850000	7.33662e-37
591.800000	7.39001e-37
591.750000	7.4438e-37
591.700000	7.49798e-37
591.650000	7.55255e-37
591.600000	7.60751e-37
591.550000	7.66288e-37
591.500000	7.71865e-37
591.450000	7.77483e-37
591.400000	7.83141e-37
591.350000	7.88841e-37
591.300000	7.94582e-37
591.250000	8.00365e-37
591.200000	8.0619e-37
591.150000	8.12058e-37
591.100000	8.17968e-37
591.050000	8.23921e-37
591.000000	8.29918e-37
590.950000	8.35958e-37
590.900000	8.42042e-37
590.850000	8.4817e-37
590.800000	8.54343e-37
590.750000	8.60561e-37
590.700000	8.66824e-37
590.650000	8.73133e-37
590.600000	8.79488e-37
590.550000	8.85889e-37
590.500000	8.92336e-37
590.450000	8.98831e-37
590.400000	9.05372e-37
590.350000	9.11962e-37
590.300000	9.18599e-37
590.250000	9.25284e-37
590.200000	9.32019e-37
590.150000	9.38802e-37
590.100000	9.45634e-37
590.050000	9.52517e-37
590.000000	9.59449e-37
589.950000	9.66432e-37
589.900000	9.73466e-37
589.850000	9.8055e-37
589.800000	9.87687e-37
589.750000	9.94875e-37
589.700000	1.00212e-36
589.650000	1.00941e-36
589.600000	1.01676e-36
589.550000	1.02416e-36
589.500000	1.03161e-36
589.450000	1.03912e-36
589.400000	1.04668e-36
589.350000	1.0543e-36
589.300000	1.06197e-36
589.250000	1.0697e-36
589.200000	1.07748e-36
589.150000	1.08533e-36
589.100000	1.09323e-36
589.050000	1.10118e-36
589.000000	1.1092e-36
588.950000	1.11727e-36
588.900000	1.1254e-36
588.850000	1.13359e-36
588.800000	1.14184e-36
588.750000	1.15015e-36
588.700000	1.15852e-36
588.650000	1.16695e-36
588.600000	1.17545e-36
588.550000	1.184e-36
588.500000	1.19262e-36
588.450000	1.2013e-36
588.400000	1.21004e-36
588.350000	1.21885e-36
588.300000	1.22772e-36
588.250000	1.23665e-36
588.200000	1.24565e-36
588.150000	1.25472e-36
588.100000	1.26385e-36
588.050000	1.27305e-36
588.000000	1.28231e-36
587.950000	1.29165e-36
587.900000	1.30105e-36
587.850000	1.31052e-36
587.800000	1.32005e-36
587.750000	1.32966e-36
587.700000	1.33934e-36
587.650000	1.34909e-36
587.600000	1.3589e-36
587.550000	1.36879e-36
587.500000	1.37876e-36
587.450000	1.38879e-36
587.400000	1.3989e-36
587.350000	1.40908e-36
587.300000	1.41933e-36
587.250000	1.42966e-36
587.200000	1.44007e-36
587.150000	1.45055e-36
587.100000	1.46111e-36
587.050000	1.47174e-36
587.000000	1.48245e-36
586.950000	1.49324e-36
586.900000	1.50411e-36
586.850000	1.51505e-36
586.800000	1.52608e-36
586.750000	1.53719e-36
586.700000	1.54837e-36
586.650000	1.55964e-36
586.600000	1.57099e-36
586.550000	1.58243e-36
586.500000	1.59394e-36
586.450000	1.60554e-36
586.400000	1.61723e-36
586.350000	1.629e-36
586.300000	1.64085e-36
586.250000	1.6528e-36
586.200000	1.66482e-36
586.150000	1.67694e-36
586.100000	1.68915e-36
586.050000	1.70144e-36
586.000000	1.71382e-36
585.950000	1.72629e-36
585.900000	1.73886e-36
585.850000	1.75151e-36
585.800000	1.76426e-36
585.750000	1.7771e-36
585.700000	1.79003e-36
585.650000	1.80306e-36
585.600000	1.81618e-36
585.550000	1.8294e-36
585.500000	1.84271e-36
585.450000	1.85613e-36
585.400000	1.86963e-36
585.350000	1.88324e-36
585.300000	1.89695e-36
585.250000	1.91075e-36
585.200000	1.92466e-36
585.150000	1.93867e-36
585.100000	1.95277e-36
585.050000	1.96699e-36
585.000000	1.9813e-36
584.950000	1.99572e-36
584.900000	2.01024e-36
584.850000	2.02488e-36
584.800000	2.03961e-36
584.750000	2.05446e-36
584.700000	2.06941e-36
584.650000	2.08447e-36
584.600000	2.09964e-36
584.550000	2.11492e-36
584.500000	2.13031e-36
584.450000	2.14581e-36
584.400000	2.16143e-36
584.350000	2.17716e-36
584.300000	2.19301e-36
584.250000	2.20897e-36
584.200000	2.22504e-36
584.150000	2.24123e-36
584.100000	2.25755e-36
584.050000	2.27398e-36
584.000000	2.29053e-36
583.950000	2.30719e-36
583.900000	2.32399e-36
583.850000	2.3409e-36
583.800000	2.35794e-36
583.750000	2.3751e-36
583.700000	2.39238e-36
583.650000	2.40979e-36
583.600000	2.42733e-36
583.550000	2.44499e-36
583.500000	2.46279e-36
583.450000	2.48071e-36
583.400000	2.49877e-36
583.350000	2.51695e-36
583.300000	2.53527e-36
583.250000	2.55372e-36
583.200000	2.5723e-36
583.150000	2.59102e-36
583.100000	2.60988e-36
583.050000	2.62888e-36
583.000000	2.64801e-36
582.950000	2.66728e-36
582.900000	2.68669e-36
582.850000	2.70624e-36
582.800000	2.72594e-36
582.750000	2.74578e-36
582.700000	2.76576e-36
582.650000	2.78589e-36
582.600000	2.80616e-36
582.550000	2.82658e-36
582.500000	2.84715e-36
582.450000	2.86788e-36
582.400000	2.88875e-36
582.350000	2.90977e-36
582.300000	2.93095e-36
582.250000	2.95228e-36
582.200000	2.97376e-36
582.150000	2.9954e-36
582.100000	3.0172e-36
582.050000	3.03916e-36
582.000000	3.06128e-36
581.950000	3.08356e-36
581.900000	3.106e-36
581.850000	3.1286e-36
581.800000	3.15137e-36
581.750000	3.17431e-36
581.700000	3.19741e-36
581.650000	3.22068e-36
581.600000	3.24412e-36
581.550000	3.26772e-36
581.500000	3.29151e-36
581.450000	3.31546e-36
581.400000	3.33959e-36
581.350000	3.36389e-36
581.300000	3.38837e-36
581.250000	3.41303e-36
581.200000	3.43787e-36
581.150000	3.46289e-36
581.100000	3.48809e-36
581.050000	3.51348e-36
581.000000	3.53905e-36
580.950000	3.5648e-36
580.900000	3.59074e-36
580.850000	3.61688e-36
580.800000	3.6432e-36
580.750000	3.66971e-36
580.700000	3.69642e-36
580.650000	3.72332e-36
580.600000	3.75042e-36
580.550000	3.77771e-36
580.500000	3.8052e-36
580.450000	3.83289e-36
580.400000	3.86079e-36
580.350000	3.88889e-36
580.300000	3.91719e-36
580.250000	3.94569e-36
580.200000	3.97441e-36
580.150000	4.00333e-36
580.100000	4.03247e-36
580.050000	4.06181e-36
580.000000	4.09137e-36
579.950000	4.12115e-36
579.900000	4.15114e-36
579.850000	4.18135e-36
579.800000	4.21178e-36
579.750000	4.24243e-36
579.700000	4.27331e-36
579.650000	4.3044e-36
579.600000	4.33573e-36
579.550000	4.36728e-36
579.500000	4.39907e-36
579.450000	4.43108e-36
579.400000	4.46333e-36
579.350000	4.49581e-36
579.300000	4.52853e-36
579.250000	4.56148e-36
579.200000	4.59468e-36
579.150000	4.62812e-36
579.100000	4.6618e-36
579.050000	4.69572e-36
579.000000	4.7299e-36
578.950000	4.76432e-36
578.900000	4.79899e-36
578.850000	4.83391e-36
578.800000	4.86909e-36
578.750000	4.90453e-36
578.700000	4.94022e-36
578.650000	4.97617e-36
578.600000	5.01239e-36
578.550000	5.04886e-36
578.500000	5.08561e-36
578.450000	5.12262e-36
578.400000	5.1599e-36
578.350000	5.19745e-36
578.300000	5.23527e-36
578.250000	5.27337e-36
578.200000	5.31175e-36
578.150000	5.3504e-36
578.100000	5.38934e-36
578.050000	5.42856e-36
578.000000	5.46807e-36
577.950000	5.50786e-36
577.900000	5.54794e-36
577.850000	5.58832e-36
577.800000	5.62899e-36
577.750000	5.66995e-36
577.700000	5.71121e-36
577.650000	5.75278e-36
577.600000	5.79464e-36
577.550000	5.83681e-36
577.500000	5.87929e-36
577.450000	5.92207e-36
577.400000	5.96517e-36
577.350000	6.00858e-36
577.300000	6.05231e-36
577.250000	6.09635e-36
577.200000	6.14072e-36
577.150000	6.18541e-36
577.100000	6.23042e-36
577.050000	6.27576e-36
577.000000	6.32143e-36
576.950000	6.36744e-36
576.900000	6.41377e-36
576.850000	6.46045e-36
576.800000	6.50746e-36
576.750000	6.55482e-36
576.700000	6.60252e-36
576.650000	6.65057e-36
576.600000	6.69897e-36
576.550000	6.74772e-36
576.500000	6.79683e-36
576.450000	6.84629e-36
576.400000	6.89611e-36
576.350000	6.9463e-36
576.300000	6.99685e-36
576.250000	7.04777e-36
576.200000	7.09905e-36
576.150000	7.15072e-36
576.100000	7.20276e-36
576.050000	7.25517e-36
576.000000	7.30797e-36
575.950000	7.36115e-36
575.900000	7.41472e-36
575.850000	7.46868e-36
575.800000	7.52303e-36
575.750000	7.57778e-36
575.700000	7.63293e-36
575.650000	7.68847e-36
575.600000	7.74442e-36
575.550000	7.80078e-36
575.500000	7.85755e-36
575.450000	7.91473e-36
575.400000	7.97233e-36
575.350000	8.03035e-36
575.300000	8.08879e-36
575.250000	8.14765e-36
575.200000	8.20694e-36
575.150000	8.26667e-36
575.100000	8.32683e-36
575.050000	8.38742e-36
575.000000	8.44846e-36
574.950000	8.50994e-36
574.900000	8.57187e-36
574.850000	8.63425e-36
574.800000	8.69709e-36
574.750000	8.76038e-36
574.700000	8.82413e-36
574.650000	8.88834e-36
574.600000	8.95303e-36
574.550000	9.01818e-36
574.500000	9.08381e-36
574.450000	9.14991e-36
574.400000	9.2165e-36
574.350000	9.28357e-36
574.300000	9.35113e-36
574.250000	9.41918e-36
574.200000	9.48772e-36
574.150000	9.55677e-36
574.100000	9.62632e-36
574.050000	9.69637e-36
574.000000	9.76693e-36
573.950000	9.83801e-36
573.900000	9.9096e-36
573.850000	9.98171e-36
573.800000	1.00544e-35
573.750000	1.01275e-35
573.700000	1.02012e-35
573.650000	1.02755e-35
573.600000	1.03502e-35
573.550000	1.04256e-35
573.500000	1.05014e-35
573.450000	1.05778e-35
573.400000	1.06548e-35
573.350000	1.07324e-35
573.300000	1.08105e-35
573.250000	1.08891e-35
573.200000	1.09684e-35
573.150000	1.10482e-35
573.100000	1.11286e-35
573.050000	1.12096e-35
573.000000	1.12911e-35
572.950000	1.13733e-35
572.900000	1.14561e-35
572.850000	1.15395e-35
572.800000	1.16234e-35
572.750000	1.1708e-35
572.700000	1.17932e-35
572.650000	1.1879e-35
572.600000	1.19655e-35
572.550000	1.20526e-35
572.500000	1.21403e-35
572.450000	1.22286e-35
572.400000	1.23176e-35
572.350000	1.24072e-35
572.300000	1.24975e-35
572.250000	1.25885e-35
572.200000	1.26801e-35
572.150000	1.27724e-35
572.100000	1.28653e-35
572.050000	1.29589e-35
572.000000	1.30532e-35
571.950000	1.31482e-35
571.900000	1.32439e-35
571.850000	1.33403e-35
571.800000	1.34374e-35
571.750000	1.35351e-35
571.700000	1.36336e-35
571.650000	1.37328e-35
571.600000	1.38328e-35
571.550000	1.39334e-35
571.500000	1.40348e-35
571.450000	1.4137e-35
571.400000	1.42398e-35
571.350000	1.43435e-35
571.300000	1.44479e-35
571.250000	1.4553e-35
571.200000	1.46589e-35
571.150000	1.47656e-35
571.100000	1.4873e-35
571.050000	1.49812e-35
571.000000	1.50903e-35
570.950000	1.52001e-35
570.900000	1.53107e-35
570.850000	1.54221e-35
570.800000	1.55343e-35
570.750000	1.56474e-35
570.700000	1.57613e-35
570.650000	1.58759e-35
570.600000	1.59915e-35
570.550000	1.61078e-35
570.500000	1.62251e-35
570.450000	1.63431e-35
570.400000	1.64621e-35
570.350000	1.65819e-35
570.300000	1.67025e-35
570.250000	1.68241e-35
570.200000	1.69465e-35
570.150000	1.70698e-35
570.100000	1.7194e-35
570.050000	1.73192e-35
570.000000	1.74452e-35
569.950000	1.75721e-35
569.900000	1.77e-35
569.850000	1.78288e-35
569.800000	1.79586e-35
569.750000	1.80892e-35
569.700000	1.82209e-35
569.650000	1.83535e-35
569.600000	1.8487e-35
569.550000	1.86216e-35
569.500000	1.87571e-35
569.450000	1.88936e-35
569.400000	1.90311e-35
569.350000	1.91695e-35
569.300000	1.9309e-35
569.250000	1.94496e-35
569.200000	1.95911e-35
569.150000	1.97337e-35
569.100000	1.98773e-35
569.050000	2.00219e-35
569.000000	2.01676e-35
568.950000	2.03144e-35
568.900000	2.04622e-35
568.850000	2.06111e-35
568.800000	2.07611e-35
568.750000	2.09121e-35
568.700000	2.10643e-35
568.650000	2.12176e-35
568.600000	2.1372e-35
568.550000	2.15275e-35
568.500000	2.16842e-35
568.450000	2.1842e-35
568.400000	2.20009e-35
568.350000	2.2161e-35
568.300000	2.23223e-35
568.250000	2.24847e-35
568.200000	2.26483e-35
568.150000	2.28132e-35
568.100000	2.29792e-35
568.050000	2.31464e-35
568.000000	2.33148e-35
567.950000	2.34845e-35
567.900000	2.36554e-35
567.850000	2.38275e-35
567.800000	2.40009e-35
567.750000	2.41756e-35
567.700000	2.43515e-35
567.650000	2.45287e-35
567.600000	2.47072e-35
567.550000	2.4887e-35
567.500000	2.50681e-35
567.450000	2.52505e-35
567.400000	2.54342e-35
567.350000	2.56193e-35
567.300000	2.58057e-35
567.250000	2.59935e-35
567.200000	2.61827e-35
567.150000	2.63732e-35
567.100000	2.65651e-35
567.050000	2.67584e-35
567.000000	2.69532e-35
566.950000	2.71493e-35
566.900000	2.73469e-35
566.850000	2.75459e-35
566.800000	2.77463e-35
566.750000	2.79482e-35
566.700000	2.81516e-35
566.650000	2.83564e-35
566.600000	2.85628e-35
566.550000	2.87706e-35
566.500000	2.898e-35
566.450000	2.91909e-35
566.400000	2.94033e-35
566.350000	2.96173e-35
566.300000	2.98328e-35
566.250000	3.00499e-35
566.200000	3.02685e-35
566.150000	3.04888e-35
566.100000	3.07107e-35
566.050000	3.09341e-35
566.000000	3.11592e-35
565.950000	3.1386e-35
565.900000	3.16144e-35
565.850000	3.18444e-35
565.800000	3.20761e-35
565.750000	3.23096e-35
565.700000	3.25447e-35
565.650000	3.27815e-35
565.600000	3.302e-35
565.550000	3.32603e-35
565.500000	3.35023e-35
565.450000	3.37461e-35
565.400000	3.39917e-35
565.350000	3.4239e-35
565.300000	3.44882e-35
565.250000	3.47392e-35
565.200000	3.49919e-35
565.150000	3.52466e-35
565.100000	3.55031e-35
565.050000	3.57614e-35
565.000000	3.60216e-35
564.950000	3.62838e-35
564.900000	3.65478e-35
564.850000	3.68137e-35
564.800000	3.70816e-35
564.750000	3.73515e-35
564.700000	3.76233e-35
564.650000	3.7897e-35
564.600000	3.81728e-35
564.550000	3.84506e-35
564.500000	3.87304e-35
564.450000	3.90122e-35
564.400000	3.92961e-35
564.350000	3.9582e-35
564.300000	3.98701e-35
564.250000	4.01602e-35
564.200000	4.04524e-35
564.150000	4.07468e-35
564.100000	4.10433e-35
564.050000	4.13419e-35
564.000000	4.16428e-35
563.950000	4.19458e-35
563.900000	4.2251e-35
563.850000	4.25585e-35
563.800000	4.28682e-35
563.750000	4.31801e-35
563.700000	4.34943e-35
563.650000	4.38108e-35
563.600000	4.41296e-35
563.550000	4.44507e-35
563.500000	4.47742e-35
563.450000	4.51e-35
563.400000	4.54282e-35
563.350000	4.57587e-35
563.300000	4.60917e-35
563.250000	4.64271e-35
563.200000	4.67649e-35
563.150000	4.71052e-35
563.100000	4.7448e-35
563.050000	4.77933e-35
563.000000	4.8141e-35
562.950000	4.84913e-35
562.900000	4.88442e-35
562.850000	4.91996e-35
562.800000	4.95576e-35
562.750000	4.99182e-35
562.700000	5.02815e-35
562.650000	5.06474e-35
562.600000	5.10159e-35
562.550000	5.13871e-35
562.500000	5.17611e-35
562.450000	5.21377e-35
562.400000	5.25171e-35
562.350000	5.28992e-35
562.300000	5.32842e-35
562.250000	5.36719e-35
562.200000	5.40625e-35
562.150000	5.44558e-35
562.100000	5.48521e-35
562.050000	5.52512e-35
562.000000	5.56533e-35
561.950000	5.60583e-35
561.900000	5.64662e-35
561.850000	5.68771e-35
561.800000	5.72909e-35
561.750000	5.77078e-35
561.700000	5.81277e-35
561.650000	5.85507e-35
561.600000	5.89768e-35
561.550000	5.94059e-35
561.500000	5.98382e-35
561.450000	6.02736e-35
561.400000	6.07122e-35
561.350000	6.1154e-35
561.300000	6.1599e-35
561.250000	6.20472e-35
561.200000	6.24987e-35
561.150000	6.29535e-35
561.100000	6.34115e-35
561.050000	6.3873e-35
561.000000	6.43377e-35
560.950000	6.48059e-35
560.900000	6.52775e-35
560.850000	6.57525e-35
560.800000	6.62309e-35
560.750000	6.67128e-35
560.700000	6.71983e-35
560.650000	6.76873e-35
560.600000	6.81798e-35
560.550000	6.86759e-35
560.500000	6.91756e-35
560.450000	6.9679e-35
560.400000	7.0186e-35
560.350000	7.06967e-35
560.300000	7.12111e-35
560.250000	7.17293e-35
560.200000	7.22513e-35
560.150000	7.2777e-35
560.100000	7.33066e-35
560.050000	7.384e-35
560.000000	7.43773e-35
559.950000	7.49185e-35
559.900000	7.54636e-35
559.850000	7.60127e-35
559.800000	7.65658e-35
559.750000	7.7123e-35
559.700000	7.76842e-35
559.650000	7.82494e-35
559.600000	7.88188e-35
559.550000	7.93923e-35
559.500000	7.997e-35
559.450000	8.05519e-35
559.400000	8.11381e-35
559.350000	8.17285e-35
559.300000	8.23232e-35
559.250000	8.29222e-35
559.200000	8.35256e-35
559.150000	8.41334e-35
559.100000	8.47456e-35
559.050000	8.53622e-35
559.000000	8.59833e-35
558.950000	8.6609e-35
558.900000	8.72392e-35
558.850000	8.7874e-35
558.800000	8.85134e-35
558.750000	8.91575e-35
558.700000	8.98062e-35
558.650000	9.04597e-35
558.600000	9.11179e-35
558.550000	9.17809e-35
558.500000	9.24488e-35
558.450000	9.31215e-35
558.400000	9.37991e-35
558.350000	9.44816e-35
558.300000	9.51691e-35
558.250000	9.58616e-35
558.200000	9.65591e-35
558.150000	9.72617e-35
558.100000	9.79694e-35
558.050000	9.86823e-35
558.000000	9.94004e-35
557.950000	1.00124e-34
557.900000	1.00852e-34
557.850000	1.01586e-34
557.800000	1.02325e-34
557.750000	1.0307e-34
557.700000	1.0382e-34
557.650000	1.04575e-34
557.600000	1.05336e-34
557.550000	1.06103e-34
557.500000	1.06875e-34
557.450000	1.07652e-34
557.400000	1.08436e-34
557.350000	1.09225e-34
557.300000	1.10019e-34
557.250000	1.1082e-34
557.200000	1.11626e-34
557.150000	1.12439e-34
557.100000	1.13257e-34
557.050000	1.14081e-34
557.000000	1.14911e-34
556.950000	1.15747e-34
556.900000	1.16589e-34
556.850000	1.17438e-34
556.800000	1.18292e-34
556.750000	1.19153e-34
556.700000	1.2002e-34
556.650000	1.20893e-34
556.600000	1.21773e-34
556.550000	1.22659e-34
556.500000	1.23551e-34
556.450000	1.2445e-34
556.400000	1.25356e-34
556.350000	1.26268e-34
556.300000	1.27187e-34
556.250000	1.28112e-34
556.200000	1.29044e-34
556.150000	1.29983e-34
556.100000	1.30929e-34
556.050000	1.31882e-34
556.000000	1.32842e-34
555.950000	1.33808e-34
555.900000	1.34782e-34
555.850000	1.35762e-34
555.800000	1.3675e-34
555.750000	1.37745e-34
555.700000	1.38748e-34
555.650000	1.39757e-34
555.600000	1.40774e-34
555.550000	1.41798e-34
555.500000	1.4283e-34
555.450000	1.43869e-34
555.400000	1.44916e-34
555.350000	1.45971e-34
555.300000	1.47033e-34
555.250000	1.48103e-34
555.200000	1.4918e-34
555.150000	1.50266e-34
555.100000	1.51359e-34
555.050000	1.52461e-34
555.000000	1.5357e-34
554.950000	1.54687e-34
554.900000	1.55813e-34
554.850000	1.56947e-34
554.800000	1.58089e-34
554.750000	1.59239e-34
554.700000	1.60398e-34
554.650000	1.61565e-34
554.600000	1.6274e-34
554.550000	1.63924e-34
554.500000	1.65117e-34
554.450000	1.66319e-34
554.400000	1.67529e-34
554.350000	1.68748e-34
554.300000	1.69976e-34
554.250000	1.71212e-34
554.200000	1.72458e-34
554.150000	1.73713e-34
554.100000	1.74977e-34
554.050000	1.7625e-34
554.000000	1.77533e-34
553.950000	1.78824e-34
553.900000	1.80125e-34
553.850000	1.81436e-34
553.800000	1.82756e-34
553.750000	1.84086e-34
553.700000	1.85426e-34
553.650000	1.86775e-34
553.600000	1.88134e-34
553.550000	1.89503e-34
553.500000	1.90881e-34
553.450000	1.9227e-34
553.400000	1.93669e-34
553.350000	1.95079e-34
553.300000	1.96498e-34
553.250000	1.97928e-34
553.200000	1.99368e-34
553.150000	2.00818e-34
553.100000	2.0228e-34
553.050000	2.03752e-34
553.000000	2.05234e-34
552.950000	2.06727e-34
552.900000	2.08232e-34
552.850000	2.09747e-34
552.800000	2.11273e-34
552.750000	2.1281e-34
552.700000	2.14359e-34
552.650000	2.15918e-34
552.600000	2.17489e-34
552.550000	2.19072e-34
552.500000	2.20666e-34
552.450000	2.22271e-34
552.400000	2.23889e-34
552.350000	2.25518e-34
552.300000	2.27159e-34
552.250000	2.28811e-34
552.200000	2.30476e-34
552.150000	2.32153e-34
552.100000	2.33842e-34
552.050000	2.35544e-34
552.000000	2.37258e-34
551.950000	2.38984e-34
551.900000	2.40723e-34
551.850000	2.42474e-34
551.800000	2.44239e-34
551.750000	2.46016e-34
551.700000	2.47806e-34
551.650000	2.49609e-34
551.600000	2.51425e-34
551.550000	2.53254e-34
551.500000	2.55097e-34
551.450000	2.56953e-34
551.400000	2.58823e-34
551.350000	2.60706e-34
551.300000	2.62603e-34
551.250000	2.64514e-34
551.200000	2.66438e-34
551.150000	2.68377e-34
551.100000	2.7033e-34
551.050000	2.72297e-34
551.000000	2.74278e-34
550.950000	2.76274e-34
550.900000	2.78284e-34
550.850000	2.80309e-34
550.800000	2.82348e-34
550.750000	2.84402e-34
550.700000	2.86472e-34
550.650000	2.88556e-34
550.600000	2.90656e-34
550.550000	2.92771e-34
550.500000	2.94901e-34
550.450000	2.97046e-34
550.400000	2.99208e-34
550.350000	3.01385e-34
550.300000	3.03578e-34
550.250000	3.05787e-34
550.200000	3.08011e-34
550.150000	3.10253e-34
550.100000	3.1251e-34
550.050000	3.14784e-34
550.000000	3.17074e-34
549.950000	3.19381e-34
549.900000	3.21705e-34
549.850000	3.24046e-34
549.800000	3.26404e-34
549.750000	3.28778e-34
549.700000	3.31171e-34
549.650000	3.3358e-34
549.600000	3.36007e-34
549.550000	3.38452e-34
549.500000	3.40915e-34
549.450000	3.43395e-34
549.400000	3.45894e-34
549.350000	3.4841e-34
549.300000	3.50945e-34
549.250000	3.53499e-34
549.200000	3.56071e-34
549.150000	3.58662e-34
549.100000	3.61271e-34
549.050000	3.639e-34
549.000000	3.66548e-34
548.950000	3.69215e-34
548.900000	3.71901e-34
548.850000	3.74607e-34
548.800000	3.77333e-34
548.750000	3.80078e-34
548.700000	3.82843e-34
548.650000	3.85629e-34
548.600000	3.88435e-34
548.550000	3.91261e-34
548.500000	3.94108e-34
548.450000	3.96975e-34
548.400000	3.99864e-34
548.350000	4.02773e-34
548.300000	4.05704e-34
548.250000	4.08655e-34
548.200000	4.11629e-34
548.150000	4.14624e-34
548.100000	4.17641e-34
548.050000	4.20679e-34
548.000000	4.2374e-34
547.950000	4.26823e-34
547.900000	4.29929e-34
547.850000	4.33057e-34
547.800000	4.36208e-34
547.750000	4.39382e-34
547.700000	4.42578e-34
547.650000	4.45799e-34
547.600000	4.49042e-34
547.550000	4.52309e-34
547.500000	4.556e-34
547.450000	4.58915e-34
547.400000	4.62254e-34
547.350000	4.65617e-34
547.300000	4.69005e-34
547.250000	4.72418e-34
547.200000	4.75855e-34
547.150000	4.79317e-34
547.100000	4.82805e-34
547.050000	4.86317e-34
547.000000	4.89856e-34
546.950000	4.9342e-34
546.900000	4.9701e-34
546.850000	5.00626e-34
546.800000	5.04269e-34
546.750000	5.07938e-34
546.700000	5.11633e-34
546.650000	5.15356e-34
546.600000	5.19105e-34
546.550000	5.22882e-34
546.500000	5.26687e-34
546.450000	5.30519e-34
546.400000	5.34379e-34
546.350000	5.38267e-34
546.300000	5.42183e-34
546.250000	5.46128e-34
546.200000	5.50101e-34
546.150000	5.54104e-34
546.100000	5.58135e-34
546.050000	5.62196e-34
546.000000	5.66287e-34
545.950000	5.70407e-34
545.900000	5.74557e-34
545.850000	5.78737e-34
545.800000	5.82948e-34
545.750000	5.8719e-34
545.700000	5.91462e-34
545.650000	5.95765e-34
545.600000	6.001e-34
545.550000	6.04466e-34
545.500000	6.08864e-34
545.450000	6.13294e-34
545.400000	6.17756e-34
545.350000	6.22251e-34
545.300000	6.26778e-34
545.250000	6.31338e-34
545.200000	6.35932e-34
545.150000	6.40559e-34
545.100000	6.45219e-34
545.050000	6.49914e-34
545.000000	6.54642e-34
544.950000	6.59405e-34
544.900000	6.64203e-34
544.850000	6.69036e-34
544.800000	6.73903e-34
544.750000	6.78807e-34
544.700000	6.83745e-34
544.650000	6.8872e-34
544.600000	6.93731e-34
544.550000	6.98778e-34
544.500000	7.03863e-34
544.450000	7.08984e-34
544.400000	7.14142e-34
544.350000	7.19338e-34
544.300000	7.24572e-34
544.250000	7.29843e-34
544.200000	7.35153e-34
544.150000	7.40502e-34
544.100000	7.4589e-34
544.050000	7.51317e-34
544.000000	7.56783e-34
543.950000	7.62289e-34
543.900000	7.67835e-34
543.850000	7.73422e-34
543.800000	7.79049e-34
543.750000	7.84717e-34
543.700000	7.90427e-34
543.650000	7.96177e-34
543.600000	8.0197e-34
543.550000	8.07805e-34
543.500000	8.13682e-34
543.450000	8.19602e-34
543.400000	8.25566e-34
543.350000	8.31572e-34
543.300000	8.37622e-34
543.250000	8.43717e-34
543.200000	8.49855e-34
543.150000	8.56038e-34
543.100000	8.62267e-34
543.050000	8.6854e-34
543.000000	8.74859e-34
542.950000	8.81224e-34
542.900000	8.87636e-34
542.850000	8.94094e-34
542.800000	9.00599e-34
542.750000	9.07152e-34
542.700000	9.13752e-34
542.650000	9.204e-34
542.600000	9.27096e-34
542.550000	9.33841e-34
542.500000	9.40636e-34
542.450000	9.47479e-34
542.400000	9.54373e-34
542.350000	9.61317e-34
542.300000	9.68311e-34
542.250000	9.75356e-34
542.200000	9.82452e-34
542.150000	9.896e-34
542.100000	9.968e-34
542.050000	1.00405e-33
542.000000	1.01136e-33
541.950000	1.01872e-33
541.900000	1.02613e-33
541.850000	1.03359e-33
541.800000	1.04111e-33
541.750000	1.04869e-33
541.700000	1.05632e-33
541.650000	1.064e-33
541.600000	1.07174e-33
541.550000	1.07954e-33
541.500000	1.0874e-33
541.450000	1.09531e-33
541.400000	1.10328e-33
541.350000	1.1113e-33
541.300000	1.11939e-33
541.250000	1.12753e-33
541.200000	1.13574e-33
541.150000	1.144e-33
541.100000	1.15232e-33
541.050000	1.16071e-33
541.000000	1.16915e-33
540.950000	1.17766e-33
540.900000	1.18622e-33
540.850000	1.19486e-33
540.800000	1.20355e-33
540.750000	1.2123e-33
540.700000	1.22112e-33
540.650000	1.23001e-33
540.600000	1.23896e-33
540.550000	1.24797e-33
540.500000	1.25705e-33
540.450000	1.2662e-33
540.400000	1.27541e-33
540.350000	1.28469e-33
540.300000	1.29404e-33
540.250000	1.30345e-33
540.200000	1.31293e-33
540.150000	1.32249e-33
540.100000	1.33211e-33
540.050000	1.3418e-33
540.000000	1.35156e-33
539.950000	1.36139e-33
539.900000	1.3713e-33
539.850000	1.38128e-33
539.800000	1.39133e-33
539.750000	1.40145e-33
539.700000	1.41164e-33
539.650000	1.42191e-33
539.600000	1.43226e-33
539.550000	1.44268e-33
539.500000	1.45318e-33
539.450000	1.46375e-33
539.400000	1.4744e-33
539.350000	1.48513e-33
539.300000	1.49593e-33
539.250000	1.50681e-33
539.200000	1.51778e-33
539.150000	1.52882e-33
539.100000	1.53994e-33
539.050000	1.55115e-33
539.000000	1.56243e-33
538.950000	1.5738e-33
538.900000	1.58525e-33
538.850000	1.59678e-33
538.800000	1.6084e-33
538.750000	1.6201e-33
538.700000	1.63189e-33
538.650000	1.64376e-33
538.600000	1.65572e-33
538.550000	1.66776e-33
538.500000	1.6799e-33
538.450000	1.69212e-33
538.400000	1.70443e-33
538.350000	1.71683e-33
538.300000	1.72932e-33
538.250000	1.7419e-33
538.200000	1.75458e-33
538.150000	1.76734e-33
538.100000	1.7802e-33
538.050000	1.79315e-33
538.000000	1.8062e-33
537.950000	1.81934e-33
537.900000	1.83257e-33
537.850000	1.84591e-33
537.800000	1.85934e-33
537.750000	1.87286e-33
537.700000	1.88649e-33
537.650000	1.90021e-33
537.600000	1.91404e-33
537.550000	1.92796e-33
537.500000	1.94199e-33
537.450000	1.95612e-33
537.400000	1.97035e-33
537.350000	1.98469e-33
537.300000	1.99913e-33
537.250000	2.01367e-33
537.200000	2.02832e-33
537.150000	2.04308e-33
537.100000	2.05794e-33
537.050000	2.07291e-33
537.000000	2.08799e-33
536.950000	2.10318e-33
536.900000	2.11849e-33
536.850000	2.1339e-33
536.800000	2.14942e-33
536.750000	2.16506e-33
536.700000	2.18081e-33
536.650000	2.19668e-33
536.600000	2.21266e-33
536.550000	2.22876e-33
536.500000	2.24497e-33
536.450000	2.2613e-33
536.400000	2.27776e-33
536.350000	2.29433e-33
536.300000	2.31102e-33
536.250000	2.32783e-33
536.200000	2.34477e-33
536.150000	2.36183e-33
536.100000	2.37901e-33
536.050000	2.39632e-33
536.000000	2.41375e-33
535.950000	2.43131e-33
535.900000	2.449e-33
535.850000	2.46682e-33
535.800000	2.48476e-33
535.750000	2.50284e-33
535.700000	2.52105e-33
535.650000	2.53939e-33
535.600000	2.55787e-33
535.550000	2.57648e-33
535.500000	2.59522e-33
535.450000	2.6141e-33
535.400000	2.63312e-33
535.350000	2.65228e-33
535.300000	2.67157e-33
535.250000	2.69101e-33
535.200000	2.71058e-33
535.150000	2.7303e-33
535.100000	2.75017e-33
535.050000	2.77018e-33
535.000000	2.79033e-33
534.950000	2.81063e-33
534.900000	2.83108e-33
534.850000	2.85167e-33
534.800000	2.87242e-33
534.750000	2.89332e-33
534.700000	2.91437e-33
534.650000	2.93557e-33
534.600000	2.95693e-33
534.550000	2.97844e-33
534.500000	3.00011e-33
534.450000	3.02193e-33
534.400000	3.04392e-33
534.350000	3.06606e-33
534.300000	3.08837e-33
534.250000	3.11084e-33
534.200000	3.13347e-33
534.150000	3.15627e-33
534.100000	3.17923e-33
534.050000	3.20236e-33
534.000000	3.22566e-33
533.950000	3.24912e-33
533.900000	3.27276e-33
533.850000	3.29657e-33
533.800000	3.32055e-33
533.750000	3.34471e-33
533.700000	3.36904e-33
533.650000	3.39355e-33
533.600000	3.41824e-33
533.550000	3.44311e-33
533.500000	3.46816e-33
533.450000	3.49339e-33
533.400000	3.51881e-33
533.350000	3.54441e-33
533.300000	3.57019e-33
533.250000	3.59617e-33
533.200000	3.62233e-33
533.150000	3.64868e-33
533.100000	3.67522e-33
533.050000	3.70196e-33
533.000000	3.72889e-33
532.950000	3.75602e-33
532.900000	3.78335e-33
532.850000	3.81087e-33
532.800000	3.8386e-33
532.750000	3.86652e-33
532.700000	3.89465e-33
532.650000	3.92299e-33
532.600000	3.95153e-33
532.550000	3.98027e-33
532.500000	4.00923e-33
532.450000	4.0384e-33
532.400000	4.06778e-33
532.350000	4.09737e-33
532.300000	4.12718e-33
532.250000	4.1572e-33
532.200000	4.18745e-33
532.150000	4.21791e-33
532.100000	4.2486e-33
532.050000	4.27951e-33
532.000000	4.31064e-33
531.950000	4.342e-33
531.900000	4.37359e-33
531.850000	4.4054e-33
531.800000	4.43745e-33
531.750000	4.46974e-33
531.700000	4.50225e-33
531.650000	4.53501e-33
531.600000	4.568e-33
531.550000	4.60123e-33
531.500000	4.63471e-33
531.450000	4.66842e-33
531.400000	4.70239e-33
531.350000	4.7366e-33
531.300000	4.77105e-33
531.250000	4.80576e-33
531.200000	4.84073e-33
531.150000	4.87594e-33
531.100000	4.91141e-33
531.050000	4.94714e-33
531.000000	4.98313e-33
530.950000	5.01939e-33
530.900000	5.0559e-33
530.850000	5.09268e-33
530.800000	5.12973e-33
530.750000	5.16705e-33
530.700000	5.20464e-33
530.650000	5.24251e-33
530.600000	5.28064e-33
530.550000	5.31906e-33
530.500000	5.35776e-33
530.450000	5.39673e-33
530.400000	5.43599e-33
530.350000	5.47554e-33
530.300000	5.51538e-33
530.250000	5.5555e-33
530.200000	5.59592e-33
530.150000	5.63662e-33
530.100000	5.67763e-33
530.050000	5.71894e-33
530.000000	5.76054e-33
529.950000	5.80245e-33
529.900000	5.84466e-33
529.850000	5.88718e-33
529.800000	5.93001e-33
529.750000	5.97315e-33
529.700000	6.0166e-33
529.650000	6.06037e-33
529.600000	6.10446e-33
529.550000	6.14887e-33
529.500000	6.1936e-33
529.450000	6.23866e-33
529.400000	6.28404e-33
529.350000	6.32976e-33
529.300000	6.37581e-33
529.250000	6.42219e-33
529.200000	6.46891e-33
529.150000	6.51597e-33
529.100000	6.56338e-33
529.050000	6.61112e-33
529.000000	6.65922e-33
528.950000	6.70766e-33
528.900000	6.75646e-33
528.850000	6.80561e-33
528.800000	6.85512e-33
528.750000	6.90499e-33
528.700000	6.95522e-33
528.650000	7.00582e-33
528.600000	7.05679e-33
528.550000	7.10813e-33
528.500000	7.15984e-33
528.450000	7.21192e-33
528.400000	7.26439e-33
528.350000	7.31723e-33
528.300000	7.37047e-33
528.250000	7.42409e-33
528.200000	7.47809e-33
528.150000	7.5325e-33
528.100000	7.58729e-33
528.050000	7.64249e-33
528.000000	7.69809e-33
527.950000	7.75409e-33
527.900000	7.8105e-33
527.850000	7.86732e-33
527.800000	7.92455e-33
527.750000	7.9822e-33
527.700000	8.04027e-33
527.650000	8.09876e-33
527.600000	8.15768e-33
527.550000	8.21702e-33
527.500000	8.2768e-33
527.450000	8.33701e-33
527.400000	8.39766e-33
527.350000	8.45875e-33
527.300000	8.52029e-33
527.250000	8.58227e-33
527.200000	8.6447e-33
527.150000	8.70759e-33
527.100000	8.77094e-33
527.050000	8.83474e-33
527.000000	8.89901e-33
526.950000	8.96375e-33
526.900000	9.02896e-33
526.850000	9.09464e-33
526.800000	9.1608e-33
526.750000	9.22745e-33
526.700000	9.29457e-33
526.650000	9.36219e-33
526.600000	9.4303e-33
526.550000	9.4989e-33
526.500000	9.568e-33
526.450000	9.6376e-33
526.400000	9.70771e-33
526.350000	9.77834e-33
526.300000	9.84947e-33
526.250000	9.92112e-33
526.200000	9.99329e-33
526.150000	1.0066e-32
526.100000	1.01392e-32
526.050000	1.0213e-32
526.000000	1.02873e-32
525.950000	1.03621e-32
525.900000	1.04375e-32
525.850000	1.05134e-32
525.800000	1.05899e-32
525.750000	1.06669e-32
525.700000	1.07445e-32
525.650000	1.08227e-32
525.600000	1.09014e-32
525.550000	1.09807e-32
525.500000	1.10606e-32
525.450000	1.11411e-32
525.400000	1.12221e-32
525.350000	1.13038e-32
525.300000	1.1386e-32
525.250000	1.14688e-32
525.200000	1.15523e-32
525.150000	1.16363e-32
525.100000	1.17209e-32
525.050000	1.18062e-32
525.000000	1.18921e-32
524.950000	1.19786e-32
524.900000	1.20657e-32
524.850000	1.21535e-32
524.800000	1.22419e-32
524.750000	1.2331e-32
524.700000	1.24207e-32
524.650000	1.2511e-32
524.600000	1.26021e-32
524.550000	1.26937e-32
524.500000	1.27861e-32
524.450000	1.28791e-32
524.400000	1.29728e-32
524.350000	1.30671e-32
524.300000	1.31622e-32
524.250000	1.3258e-32
524.200000	1.33544e-32
524.150000	1.34516e-32
524.100000	1.35494e-32
524.050000	1.3648e-32
524.000000	1.37473e-32
523.950000	1.38473e-32
523.900000	1.3948e-32
523.850000	1.40495e-32
523.800000	1.41517e-32
523.750000	1.42546e-32
523.700000	1.43583e-32
523.650000	1.44628e-32
523.600000	1.4568e-32
523.550000	1.46739e-32
523.500000	1.47807e-32
523.450000	1.48882e-32
523.400000	1.49965e-32
523.350000	1.51056e-32
523.300000	1.52155e-32
523.250000	1.53262e-32
523.200000	1.54377e-32
523.150000	1.555e-32
523.100000	1.56631e-32
523.050000	1.5777e-32
523.000000	1.58918e-32
522.950000	1.60074e-32
522.900000	1.61238e-32
522.850000	1.62411e-32
522.800000	1.63593e-32
522.750000	1.64783e-32
522.700000	1.65982e-32
522.650000	1.67189e-32
522.600000	1.68405e-32
522.550000	1.6963e-32
522.500000	1.70864e-32
522.450000	1.72107e-32
522.400000	1.73359e-32
522.350000	1.7462e-32
522.300000	1.75891e-32
522.250000	1.7717e-32
522.200000	1.78459e-32
522.150000	1.79757e-32
522.100000	1.81065e-32
522.050000	1.82382e-32
522.000000	1.83709e-32
521.950000	1.85045e-32
521.900000	1.86391e-32
521.850000	1.87747e-32
521.800000	1.89113e-32
521.750000	1.90488e-32
521.700000	1.91874e-32
521.650000	1.9327e-32
521.600000	1.94676e-32
521.550000	1.96092e-32
521.500000	1.97518e-32
521.450000	1.98955e-32
521.400000	2.00403e-32
521.350000	2.0186e-32
521.300000	2.03329e-32
521.250000	2.04808e-32
521.200000	2.06298e-32
521.150000	2.07798e-32
521.100000	2.0931e-32
521.050000	2.10833e-32
521.000000	2.12366e-32
520.950000	2.13911e-32
520.900000	2.15467e-32
520.850000	2.17035e-32
520.800000	2.18613e-32
520.750000	2.20204e-32
520.700000	2.21805e-32
520.650000	2.23419e-32
520.600000	2.25044e-32
520.550000	2.26681e-32
520.500000	2.2833e-32
520.450000	2.29991e-32
520.400000	2.31664e-32
520.350000	2.33349e-32
520.300000	2.35047e-32
520.250000	2.36757e-32
520.200000	2.38479e-32
520.150000	2.40214e-32
520.100000	2.41961e-32
520.050000	2.43721e-32
520.000000	2.45494e-32
519.950000	2.4728e-32
519.900000	2.49079e-32
519.850000	2.50891e-32
519.800000	2.52716e-32
519.750000	2.54554e-32
519.700000	2.56406e-32
519.650000	2.58271e-32
519.600000	2.6015e-32
519.550000	2.62042e-32
519.500000	2.63948e-32
519.450000	2.65868e-32
519.400000	2.67802e-32
519.350000	2.6975e-32
519.300000	2.71712e-32
519.250000	2.73689e-32
519.200000	2.7568e-32
519.150000	2.77685e-32
519.100000	2.79705e-32
519.050000	2.8174e-32
519.000000	2.83789e-32
518.950000	2.85854e-32
518.900000	2.87933e-32
518.850000	2.90027e-32
518.800000	2.92137e-32
518.750000	2.94262e-32
518.700000	2.96403e-32
518.650000	2.98559e-32
518.600000	3.00731e-32
518.550000	3.02918e-32
518.500000	3.05122e-32
518.450000	3.07341e-32
518.400000	3.09577e-32
518.350000	3.11829e-32
518.300000	3.14097e-32
518.250000	3.16382e-32
518.200000	3.18683e-32
518.150000	3.21002e-32
518.100000	3.23337e-32
518.050000	3.25689e-32
518.000000	3.28058e-32
517.950000	3.30444e-32
517.900000	3.32848e-32
517.850000	3.35269e-32
517.800000	3.37708e-32
517.750000	3.40164e-32
517.700000	3.42639e-32
517.650000	3.45131e-32
517.600000	3.47642e-32
517.550000	3.50171e-32
517.500000	3.52718e-32
517.450000	3.55284e-32
517.400000	3.57868e-32
517.350000	3.60471e-32
517.300000	3.63093e-32
517.250000	3.65734e-32
517.200000	3.68395e-32
517.150000	3.71075e-32
517.100000	3.73774e-32
517.050000	3.76493e-32
517.000000	3.79231e-32
516.950000	3.8199e-32
516.900000	3.84769e-32
516.850000	3.87567e-32
516.800000	3.90387e-32
516.750000	3.93226e-32
516.700000	3.96087e-32
516.650000	3.98968e-32
516.600000	4.0187e-32
516.550000	4.04793e-32
516.500000	4.07738e-32
516.450000	4.10704e-32
516.400000	4.13691e-32
516.350000	4.16701e-32
516.300000	4.19732e-32
516.250000	4.22785e-32
516.200000	4.2586e-32
516.150000	4.28958e-32
516.100000	4.32078e-32
516.050000	4.35221e-32
516.000000	4.38387e-32
515.950000	4.41576e-32
515.900000	4.44788e-32
515.850000	4.48023e-32
515.800000	4.51282e-32
515.750000	4.54565e-32
515.700000	4.57872e-32
515.650000	4.61202e-32
515.600000	4.64557e-32
515.550000	4.67936e-32
515.500000	4.7134e-32
515.450000	4.74768e-32
515.400000	4.78222e-32
515.350000	4.81701e-32
515.300000	4.85204e-32
515.250000	4.88734e-32
515.200000	4.92289e-32
515.150000	4.9587e-32
515.100000	4.99477e-32
515.050000	5.0311e-32
515.000000	5.0677e-32
514.950000	5.10456e-32
514.900000	5.14169e-32
514.850000	5.17909e-32
514.800000	5.21676e-32
514.750000	5.25471e-32
514.700000	5.29293e-32
514.650000	5.33143e-32
514.600000	5.37021e-32
514.550000	5.40928e-32
514.500000	5.44862e-32
514.450000	5.48826e-32
514.400000	5.52818e-32
514.350000	5.56839e-32
514.300000	5.60889e-32
514.250000	5.64969e-32
514.200000	5.69079e-32
514.150000	5.73218e-32
514.100000	5.77388e-32
514.050000	5.81588e-32
514.000000	5.85818e-32
513.950000	5.90079e-32
513.900000	5.94372e-32
513.850000	5.98695e-32
513.800000	6.0305e-32
513.750000	6.07437e-32
513.700000	6.11855e-32
513.650000	6.16306e-32
513.600000	6.20789e-32
513.550000	6.25304e-32
513.500000	6.29853e-32
513.450000	6.34434e-32
513.400000	6.39049e-32
513.350000	6.43697e-32
513.300000	6.48379e-32
513.250000	6.53096e-32
513.200000	6.57846e-32
513.150000	6.62631e-32
513.100000	6.67451e-32
513.050000	6.72306e-32
513.000000	6.77197e-32
512.950000	6.82122e-32
512.900000	6.87084e-32
512.850000	6.92082e-32
512.800000	6.97116e-32
512.750000	7.02187e-32
512.700000	7.07294e-32
512.650000	7.12439e-32
512.600000	7.17621e-32
512.550000	7.22841e-32
512.500000	7.28099e-32
512.450000	7.33395e-32
512.400000	7.3873e-32
512.350000	7.44103e-32
512.300000	7.49516e-32
512.250000	7.54967e-32
512.200000	7.60459e-32
512.150000	7.6599e-32
512.100000	7.71562e-32
512.050000	7.77174e-32
512.000000	7.82827e-32
511.950000	7.88522e-32
511.900000	7.94257e-32
511.850000	8.00034e-32
511.800000	8.05854e-32
511.750000	8.11715e-32
511.700000	8.1762e-32
511.650000	8.23567e-32
511.600000	8.29557e-32
511.550000	8.35591e-32
511.500000	8.41669e-32
511.450000	8.47791e-32
511.400000	8.53958e-32
511.350000	8.6017e-32
511.300000	8.66426e-32
511.250000	8.72728e-32
511.200000	8.79076e-32
511.150000	8.85471e-32
511.100000	8.91911e-32
511.050000	8.98399e-32
511.000000	9.04934e-32
510.950000	9.11516e-32
510.900000	9.18146e-32
510.850000	9.24824e-32
510.800000	9.31551e-32
510.750000	9.38327e-32
510.700000	9.45152e-32
510.650000	9.52027e-32
510.600000	9.58952e-32
510.550000	9.65927e-32
510.500000	9.72953e-32
510.450000	9.8003e-32
510.400000	9.87159e-32
510.350000	9.94339e-32
510.300000	1.00157e-31
510.250000	1.00886e-31
510.200000	1.01619e-31
510.150000	1.02359e-31
510.100000	1.03103e-31
510.050000	1.03853e-31
510.000000	1.04608e-31
509.950000	1.05369e-31
509.900000	1.06136e-31
509.850000	1.06908e-31
509.800000	1.07685e-31
509.750000	1.08469e-31
509.700000	1.09258e-31
509.650000	1.10052e-31
509.600000	1.10853e-31
509.550000	1.11659e-31
509.500000	1.12471e-31
509.450000	1.13289e-31
509.400000	1.14113e-31
509.350000	1.14943e-31
509.300000	1.1578e-31
509.250000	1.16622e-31
509.200000	1.1747e-31
509.150000	1.18324e-31
509.100000	1.19185e-31
509.050000	1.20052e-31
509.000000	1.20925e-31
508.950000	1.21805e-31
508.900000	1.22691e-31
508.850000	1.23583e-31
508.800000	1.24482e-31
508.750000	1.25387e-31
508.700000	1.26299e-31
508.650000	1.27218e-31
508.600000	1.28143e-31
508.550000	1.29075e-31
508.500000	1.30014e-31
508.450000	1.3096e-31
508.400000	1.31913e-31
508.350000	1.32872e-31
508.300000	1.33839e-31
508.250000	1.34812e-31
508.200000	1.35793e-31
508.150000	1.3678e-31
508.100000	1.37775e-31
508.050000	1.38777e-31
508.000000	1.39787e-31
507.950000	1.40803e-31
507.900000	1.41828e-31
507.850000	1.42859e-31
507.800000	1.43898e-31
507.750000	1.44945e-31
507.700000	1.45999e-31
507.650000	1.47061e-31
507.600000	1.48131e-31
507.550000	1.49208e-31
507.500000	1.50293e-31
507.450000	1.51387e-31
507.400000	1.52488e-31
507.350000	1.53597e-31
507.300000	1.54714e-31
507.250000	1.55839e-31
507.200000	1.56973e-31
507.150000	1.58115e-31
507.100000	1.59265e-31
507.050000	1.60423e-31
507.000000	1.6159e-31
506.950000	1.62765e-31
506.900000	1.63949e-31
506.850000	1.65142e-31
506.800000	1.66343e-31
506.750000	1.67553e-31
506.700000	1.68771e-31
506.650000	1.69999e-31
506.600000	1.71235e-31
506.550000	1.72481e-31
506.500000	1.73735e-31
506.450000	1.74999e-31
506.400000	1.76272e-31
506.350000	1.77554e-31
506.300000	1.78845e-31
506.250000	1.80146e-31
506.200000	1.81457e-31
506.150000	1.82776e-31
506.100000	1.84106e-31
506.050000	1.85445e-31
506.000000	1.86794e-31
505.950000	1.88152e-31
505.900000	1.89521e-31
505.850000	1.90899e-31
505.800000	1.92288e-31
505.750000	1.93686e-31
505.700000	1.95095e-31
505.650000	1.96514e-31
505.600000	1.97944e-31
505.550000	1.99383e-31
505.500000	2.00834e-31
505.450000	2.02294e-31
505.400000	2.03766e-31
505.350000	2.05248e-31
505.300000	2.06741e-31
505.250000	2.08244e-31
505.200000	2.09759e-31
505.150000	2.11285e-31
505.100000	2.12821e-31
505.050000	2.14369e-31
505.000000	2.15928e-31
504.950000	2.17499e-31
504.900000	2.19081e-31
504.850000	2.20674e-31
504.800000	2.22279e-31
504.750000	2.23896e-31
504.700000	2.25525e-31
504.650000	2.27165e-31
504.600000	2.28817e-31
504.550000	2.30481e-31
504.500000	2.32158e-31
504.450000	2.33846e-31
504.400000	2.35547e-31
504.350000	2.3726e-31
504.300000	2.38986e-31
504.250000	2.40724e-31
504.200000	2.42475e-31
504.150000	2.44239e-31
504.100000	2.46015e-31
504.050000	2.47805e-31
504.000000	2.49607e-31
503.950000	2.51422e-31
503.900000	2.53251e-31
503.850000	2.55093e-31
503.800000	2.56948e-31
503.750000	2.58817e-31
503.700000	2.607e-31
503.650000	2.62596e-31
503.600000	2.64506e-31
503.550000	2.6643e-31
503.500000	2.68368e-31
503.450000	2.70319e-31
503.400000	2.72286e-31
503.350000	2.74266e-31
503.300000	2.76261e-31
503.250000	2.7827e-31
503.200000	2.80294e-31
503.150000	2.82333e-31
503.100000	2.84386e-31
503.050000	2.86455e-31
503.000000	2.88538e-31
502.950000	2.90637e-31
502.900000	2.92751e-31
502.850000	2.9488e-31
502.800000	2.97025e-31
502.750000	2.99185e-31
502.700000	3.01361e-31
502.650000	3.03553e-31
502.600000	3.05761e-31
502.550000	3.07984e-31
502.500000	3.10225e-31
502.450000	3.12481e-31
502.400000	3.14754e-31
502.350000	3.17043e-31
502.300000	3.19349e-31
502.250000	3.21671e-31
502.200000	3.24011e-31
502.150000	3.26368e-31
502.100000	3.28741e-31
502.050000	3.31132e-31
502.000000	3.33541e-31
501.950000	3.35967e-31
501.900000	3.3841e-31
501.850000	3.40872e-31
501.800000	3.43351e-31
501.750000	3.45848e-31
501.700000	3.48363e-31
501.650000	3.50897e-31
501.600000	3.53449e-31
501.550000	3.5602e-31
501.500000	3.58609e-31
501.450000	3.61218e-31
501.400000	3.63845e-31
501.350000	3.66491e-31
501.300000	3.69157e-31
501.250000	3.71842e-31
501.200000	3.74546e-31
501.150000	3.7727e-31
501.100000	3.80014e-31
501.050000	3.82778e-31
501.000000	3.85562e-31
500.950000	3.88366e-31
500.900000	3.91191e-31
500.850000	3.94036e-31
500.800000	3.96902e-31
500.750000	3.99789e-31
500.700000	4.02696e-31
500.650000	4.05625e-31
500.600000	4.08575e-31
500.550000	4.11547e-31
500.500000	4.1454e-31
500.450000	4.17555e-31
500.400000	4.20592e-31
500.350000	4.23651e-31
500.300000	4.26732e-31
500.250000	4.29836e-31
500.200000	4.32962e-31
500.150000	4.36111e-31
500.100000	4.39283e-31
500.050000	4.42478e-31
500.000000	4.45696e-31
499.950000	4.48938e-31
499.900000	4.52203e-31
499.850000	4.55492e-31
499.800000	4.58805e-31
499.750000	4.62141e-31
499.700000	4.65503e-31
499.650000	4.68888e-31
499.600000	4.72299e-31
499.550000	4.75734e-31
499.500000	4.79194e-31
499.450000	4.82679e-31
499.400000	4.86189e-31
499.350000	4.89725e-31
499.300000	4.93287e-31
499.250000	4.96875e-31
499.200000	5.00489e-31
499.150000	5.04129e-31
499.100000	5.07795e-31
499.050000	5.11488e-31
499.000000	5.15208e-31
498.950000	5.18956e-31
498.900000	5.2273e-31
498.850000	5.26532e-31
498.800000	5.30361e-31
498.750000	5.34219e-31
498.700000	5.38104e-31
498.650000	5.42017e-31
498.600000	5.4596e-31
498.550000	5.4993e-31
498.500000	5.5393e-31
498.450000	5.57959e-31
498.400000	5.62017e-31
498.350000	5.66104e-31
498.300000	5.70221e-31
498.250000	5.74369e-31
498.200000	5.78546e-31
498.150000	5.82754e-31
498.100000	5.86992e-31
498.050000	5.91261e-31
498.000000	5.95561e-31
497.950000	5.99893e-31
497.900000	6.04256e-31
497.850000	6.08651e-31
497.800000	6.13077e-31
497.750000	6.17536e-31
497.700000	6.22027e-31
497.650000	6.26551e-31
497.600000	6.31108e-31
497.550000	6.35698e-31
497.500000	6.40322e-31
497.450000	6.44979e-31
497.400000	6.49669e-31
497.350000	6.54394e-31
497.300000	6.59154e-31
497.250000	6.63948e-31
497.200000	6.68776e-31
497.150000	6.7364e-31
497.100000	6.7854e-31
497.050000	6.83475e-31
497.000000	6.88445e-31
496.950000	6.93452e-31
496.900000	6.98496e-31
496.850000	7.03576e-31
496.800000	7.08693e-31
496.750000	7.13847e-31
496.700000	7.19039e-31
496.650000	7.24268e-31
496.600000	7.29536e-31
496.550000	7.34842e-31
496.500000	7.40186e-31
496.450000	7.45569e-31
496.400000	7.50992e-31
496.350000	7.56453e-31
496.300000	7.61955e-31
496.250000	7.67496e-31
496.200000	7.73078e-31
496.150000	7.78701e-31
496.100000	7.84364e-31
496.050000	7.90069e-31
496.000000	7.95815e-31
495.950000	8.01602e-31
495.900000	8.07432e-31
495.850000	8.13305e-31
495.800000	8.1922e-31
495.750000	8.25178e-31
495.700000	8.31179e-31
495.650000	8.37224e-31
495.600000	8.43313e-31
495.550000	8.49446e-31
495.500000	8.55624e-31
495.450000	8.61847e-31
495.400000	8.68115e-31
495.350000	8.74428e-31
495.300000	8.80788e-31
495.250000	8.87194e-31
495.200000	8.93646e-31
495.150000	9.00145e-31
495.100000	9.06692e-31
495.050000	9.13286e-31
495.000000	9.19928e-31
494.950000	9.26618e-31
494.900000	9.33357e-31
494.850000	9.40145e-31
494.800000	9.46983e-31
494.750000	9.5387e-31
494.700000	9.60807e-31
494.650000	9.67795e-31
494.600000	9.74833e-31
494.550000	9.81923e-31
494.500000	9.89064e-31
494.450000	9.96257e-31
494.400000	1.0035e-30
494.350000	1.0108e-30
494.300000	1.01815e-30
494.250000	1.02556e-30
494.200000	1.03302e-30
494.150000	1.04053e-30
494.100000	1.0481e-30
494.050000	1.05572e-30
494.000000	1.0634e-30
493.950000	1.07113e-30
493.900000	1.07892e-30
493.850000	1.08677e-30
493.800000	1.09467e-30
493.750000	1.10263e-30
493.700000	1.11065e-30
493.650000	1.11873e-30
493.600000	1.12686e-30
493.550000	1.13506e-30
493.500000	1.14331e-30
493.450000	1.15163e-30
493.400000	1.16e-30
493.350000	1.16844e-30
493.300000	1.17694e-30
493.250000	1.1855e-30
493.200000	1.19412e-30
493.150000	1.2028e-30
493.100000	1.21155e-30
493.050000	1.22036e-30
493.000000	1.22924e-30
492.950000	1.23818e-30
492.900000	1.24718e-30
492.850000	1.25625e-30
492.800000	1.26539e-30
492.750000	1.27459e-30
492.700000	1.28386e-30
492.650000	1.2932e-30
492.600000	1.3026e-30
492.550000	1.31208e-30
492.500000	1.32162e-30
492.450000	1.33123e-30
492.400000	1.34091e-30
492.350000	1.35066e-30
492.300000	1.36049e-30
492.250000	1.37038e-30
492.200000	1.38035e-30
492.150000	1.39038e-30
492.100000	1.4005e-30
492.050000	1.41068e-30
492.000000	1.42094e-30
491.950000	1.43127e-30
491.900000	1.44168e-30
491.850000	1.45217e-30
491.800000	1.46273e-30
491.750000	1.47337e-30
491.700000	1.48408e-30
491.650000	1.49487e-30
491.600000	1.50575e-30
491.550000	1.5167e-30
491.500000	1.52773e-30
491.450000	1.53884e-30
491.400000	1.55003e-30
491.350000	1.5613e-30
491.300000	1.57266e-30
491.250000	1.58409e-30
491.200000	1.59561e-30
491.150000	1.60722e-30
491.100000	1.61891e-30
491.050000	1.63068e-30
491.000000	1.64254e-30
490.950000	1.65448e-30
490.900000	1.66652e-30
490.850000	1.67863e-30
490.800000	1.69084e-30
490.750000	1.70314e-30
490.700000	1.71552e-30
490.650000	1.728e-30
490.600000	1.74057e-30
490.550000	1.75323e-30
490.500000	1.76598e-30
490.450000	1.77882e-30
490.400000	1.79176e-30
490.350000	1.80479e-30
490.300000	1.81791e-30
490.250000	1.83113e-30
490.200000	1.84445e-30
490.150000	1.85786e-30
490.100000	1.87137e-30
490.050000	1.88498e-30
490.000000	1.89869e-30
489.950000	1.9125e-30
489.900000	1.92641e-30
489.850000	1.94042e-30
489.800000	1.95453e-30
489.750000	1.96874e-30
489.700000	1.98306e-30
489.650000	1.99748e-30
489.600000	2.01201e-30
489.550000	2.02664e-30
489.500000	2.04138e-30
489.450000	2.05622e-30
489.400000	2.07118e-30
489.350000	2.08624e-30
489.300000	2.10141e-30
489.250000	2.11669e-30
489.200000	2.13209e-30
489.150000	2.14759e-30
489.100000	2.16321e-30
489.050000	2.17894e-30
489.000000	2.19479e-30
488.950000	2.21075e-30
488.900000	2.22683e-30
488.850000	2.24302e-30
488.800000	2.25933e-30
488.750000	2.27576e-30
488.700000	2.29231e-30
488.650000	2.30898e-30
488.600000	2.32578e-30
488.550000	2.34269e-30
488.500000	2.35973e-30
488.450000	2.37689e-30
488.400000	2.39417e-30
488.350000	2.41158e-30
488.300000	2.42912e-30
488.250000	2.44679e-30
488.200000	2.46458e-30
488.150000	2.4825e-30
488.100000	2.50056e-30
488.050000	2.51874e-30
488.000000	2.53706e-30
487.950000	2.55551e-30
487.900000	2.57409e-30
487.850000	2.59281e-30
487.800000	2.61167e-30
487.750000	2.63066e-30
487.700000	2.64979e-30
487.650000	2.66906e-30
487.600000	2.68847e-30
487.550000	2.70802e-30
487.500000	2.72771e-30
487.450000	2.74755e-30
487.400000	2.76753e-30
487.350000	2.78766e-30
487.300000	2.80793e-30
487.250000	2.82835e-30
487.200000	2.84892e-30
487.150000	2.86964e-30
487.100000	2.89051e-30
487.050000	2.91153e-30
487.000000	2.9327e-30
486.950000	2.95403e-30
486.900000	2.97551e-30
486.850000	2.99715e-30
486.800000	3.01894e-30
486.750000	3.0409e-30
486.700000	3.06301e-30
486.650000	3.08528e-30
486.600000	3.10772e-30
486.550000	3.13032e-30
486.500000	3.15309e-30
486.450000	3.17602e-30
486.400000	3.19911e-30
486.350000	3.22238e-30
486.300000	3.24581e-30
486.250000	3.26941e-30
486.200000	3.29319e-30
486.150000	3.31714e-30
486.100000	3.34126e-30
486.050000	3.36556e-30
486.000000	3.39003e-30
485.950000	3.41469e-30
485.900000	3.43952e-30
485.850000	3.46453e-30
485.800000	3.48972e-30
485.750000	3.5151e-30
485.700000	3.54066e-30
485.650000	3.56641e-30
485.600000	3.59235e-30
485.550000	3.61847e-30
485.500000	3.64479e-30
485.450000	3.67129e-30
485.400000	3.69799e-30
485.350000	3.72488e-30
485.300000	3.75197e-30
485.250000	3.77925e-30
485.200000	3.80674e-30
485.150000	3.83442e-30
485.100000	3.8623e-30
485.050000	3.89039e-30
485.000000	3.91868e-30
484.950000	3.94718e-30
484.900000	3.97588e-30
484.850000	4.00479e-30
484.800000	4.03392e-30
484.750000	4.06325e-30
484.700000	4.0928e-30
484.650000	4.12256e-30
484.600000	4.15254e-30
484.550000	4.18274e-30
484.500000	4.21316e-30
484.450000	4.24379e-30
484.400000	4.27466e-30
484.350000	4.30574e-30
484.300000	4.33705e-30
484.250000	4.36859e-30
484.200000	4.40036e-30
484.150000	4.43236e-30
484.100000	4.46459e-30
484.050000	4.49706e-30
484.000000	4.52976e-30
483.950000	4.5627e-30
483.900000	4.59588e-30
483.850000	4.6293e-30
483.800000	4.66297e-30
483.750000	4.69687e-30
483.700000	4.73103e-30
483.650000	4.76543e-30
483.600000	4.80009e-30
483.550000	4.83499e-30
483.500000	4.87015e-30
483.450000	4.90557e-30
483.400000	4.94124e-30
483.350000	4.97717e-30
483.300000	5.01337e-30
483.250000	5.04982e-30
483.200000	5.08655e-30
483.150000	5.12354e-30
483.100000	5.16079e-30
483.050000	5.19832e-30
483.000000	5.23612e-30
482.950000	5.2742e-30
482.900000	5.31255e-30
482.850000	5.35119e-30
482.800000	5.3901e-30
482.750000	5.4293e-30
482.700000	5.46878e-30
482.650000	5.50855e-30
482.600000	5.5486e-30
482.550000	5.58895e-30
482.500000	5.62959e-30
482.450000	5.67053e-30
482.400000	5.71177e-30
482.350000	5.7533e-30
482.300000	5.79514e-30
482.250000	5.83728e-30
482.200000	5.87973e-30
482.150000	5.92248e-30
482.100000	5.96555e-30
482.050000	6.00893e-30
482.000000	6.05263e-30
481.950000	6.09664e-30
481.900000	6.14098e-30
481.850000	6.18563e-30
481.800000	6.23061e-30
481.750000	6.27592e-30
481.700000	6.32156e-30
481.650000	6.36753e-30
481.600000	6.41383e-30
481.550000	6.46047e-30
481.500000	6.50745e-30
481.450000	6.55477e-30
481.400000	6.60244e-30
481.350000	6.65045e-30
481.300000	6.69881e-30
481.250000	6.74752e-30
481.200000	6.79659e-30
481.150000	6.84601e-30
481.100000	6.89579e-30
481.050000	6.94594e-30
481.000000	6.99645e-30
480.950000	7.04732e-30
480.900000	7.09857e-30
480.850000	7.15019e-30
480.800000	7.20218e-30
480.750000	7.25456e-30
480.700000	7.30731e-30
480.650000	7.36045e-30
480.600000	7.41397e-30
480.550000	7.46788e-30
480.500000	7.52219e-30
480.450000	7.57688e-30
480.400000	7.63198e-30
480.350000	7.68748e-30
480.300000	7.74338e-30
480.250000	7.79969e-30
480.200000	7.8564e-30
480.150000	7.91353e-30
480.100000	7.97108e-30
480.050000	8.02904e-30
480.000000	8.08743e-30
479.950000	8.14624e-30
479.900000	8.20547e-30
479.850000	8.26514e-30
479.800000	8.32524e-30
479.750000	8.38578e-30
479.700000	8.44676e-30
479.650000	8.50818e-30
479.600000	8.57005e-30
479.550000	8.63237e-30
479.500000	8.69514e-30
479.450000	8.75837e-30
479.400000	8.82206e-30
479.350000	8.88621e-30
479.300000	8.95082e-30
479.250000	9.01591e-30
479.200000	9.08147e-30
479.150000	9.14751e-30
479.100000	9.21403e-30
479.050000	9.28103e-30
479.000000	9.34852e-30
478.950000	9.41649e-30
478.900000	9.48497e-30
478.850000	9.55394e-30
478.800000	9.62341e-30
478.750000	9.69339e-30
478.700000	9.76387e-30
478.650000	9.83487e-30
478.600000	9.90639e-30
478.550000	9.97842e-30
478.500000	1.0051e-29
478.450000	1.01241e-29
478.400000	1.01977e-29
478.350000	1.02718e-29
478.300000	1.03465e-29
478.250000	1.04218e-29
478.200000	1.04976e-29
478.150000	1.05739e-29
478.100000	1.06508e-29
478.050000	1.07282e-29
478.000000	1.08062e-29
477.950000	1.08848e-29
477.900000	1.0964e-29
477.850000	1.10437e-29
477.800000	1.1124e-29
477.750000	1.12049e-29
477.700000	1.12864e-29
477.650000	1.13684e-29
477.600000	1.14511e-29
477.550000	1.15344e-29
477.500000	1.16182e-29
477.450000	1.17027e-29
477.400000	1.17878e-29
477.350000	1.18735e-29
477.300000	1.19599e-29
477.250000	1.20468e-29
477.200000	1.21344e-29
477.150000	1.22227e-29
477.100000	1.23115e-29
477.050000	1.24011e-29
477.000000	1.24912e-29
476.950000	1.25821e-29
476.900000	1.26736e-29
476.850000	1.27657e-29
476.800000	1.28585e-29
476.750000	1.2952e-29
476.700000	1.30462e-29
476.650000	1.31411e-29
476.600000	1.32366e-29
476.550000	1.33329e-29
476.500000	1.34298e-29
476.450000	1.35275e-29
476.400000	1.36258e-29
476.350000	1.37249e-29
476.300000	1.38247e-29
476.250000	1.39253e-29
476.200000	1.40265e-29
476.150000	1.41285e-29
476.100000	1.42312e-29
476.050000	1.43347e-29
476.000000	1.4439e-29
475.950000	1.45439e-29
475.900000	1.46497e-29
475.850000	1.47562e-29
475.800000	1.48635e-29
475.750000	1.49716e-29
475.700000	1.50805e-29
475.650000	1.51901e-29
475.600000	1.53006e-29
475.550000	1.54118e-29
475.500000	1.55239e-29
475.450000	1.56368e-29
475.400000	1.57505e-29
475.350000	1.5865e-29
475.300000	1.59804e-29
475.250000	1.60966e-29
475.200000	1.62136e-29
475.150000	1.63315e-29
475.100000	1.64502e-29
475.050000	1.65699e-29
475.000000	1.66903e-29
474.950000	1.68117e-29
474.900000	1.6934e-29
474.850000	1.70571e-29
474.800000	1.71811e-29
474.750000	1.7306e-29
474.700000	1.74319e-29
474.650000	1.75586e-29
474.600000	1.76863e-29
474.550000	1.78149e-29
474.500000	1.79444e-29
474.450000	1.80749e-29
474.400000	1.82064e-29
474.350000	1.83387e-29
474.300000	1.84721e-29
474.250000	1.86064e-29
474.200000	1.87417e-29
474.150000	1.8878e-29
474.100000	1.90152e-29
474.050000	1.91535e-29
474.000000	1.92928e-29
473.950000	1.9433e-29
473.900000	1.95744e-29
473.850000	1.97167e-29
473.800000	1.986e-29
473.750000	2.00045e-29
473.700000	2.01499e-29
473.650000	2.02964e-29
473.600000	2.0444e-29
473.550000	2.05927e-29
473.500000	2.07424e-29
473.450000	2.08932e-29
473.400000	2.10451e-29
473.350000	2.11982e-29
473.300000	2.13523e-29
473.250000	2.15075e-29
473.200000	2.16639e-29
473.150000	2.18215e-29
473.100000	2.19801e-29
473.050000	2.21399e-29
473.000000	2.23009e-29
472.950000	2.24631e-29
472.900000	2.26264e-29
472.850000	2.27909e-29
472.800000	2.29567e-29
472.750000	2.31236e-29
472.700000	2.32917e-29
472.650000	2.34611e-29
472.600000	2.36317e-29
472.550000	2.38035e-29
472.500000	2.39766e-29
472.450000	2.41509e-29
472.400000	2.43265e-29
472.350000	2.45034e-29
472.300000	2.46816e-29
472.250000	2.4861e-29
472.200000	2.50418e-29
472.150000	2.52239e-29
472.100000	2.54073e-29
472.050000	2.5592e-29
472.000000	2.57781e-29
471.950000	2.59655e-29
471.900000	2.61543e-29
471.850000	2.63445e-29
471.800000	2.6536e-29
471.750000	2.6729e-29
471.700000	2.69233e-29
471.650000	2.71191e-29
471.600000	2.73163e-29
471.550000	2.75149e-29
471.500000	2.7715e-29
471.450000	2.79165e-29
471.400000	2.81195e-29
471.350000	2.83239e-29
471.300000	2.85299e-29
471.250000	2.87373e-29
471.200000	2.89463e-29
471.150000	2.91567e-29
471.100000	2.93687e-29
471.050000	2.95823e-29
471.000000	2.97974e-29
470.950000	3.0014e-29
470.900000	3.02323e-29
470.850000	3.04521e-29
470.800000	3.06735e-29
470.750000	3.08965e-29
470.700000	3.11212e-29
470.650000	3.13475e-29
470.600000	3.15754e-29
470.550000	3.1805e-29
470.500000	3.20362e-29
470.450000	3.22692e-29
470.400000	3.25038e-29
470.350000	3.27401e-29
470.300000	3.29782e-29
470.250000	3.3218e-29
470.200000	3.34595e-29
470.150000	3.37028e-29
470.100000	3.39478e-29
470.050000	3.41947e-29
470.000000	3.44433e-29
469.950000	3.46937e-29
469.900000	3.4946e-29
469.850000	3.52001e-29
469.800000	3.5456e-29
469.750000	3.57138e-29
469.700000	3.59735e-29
469.650000	3.6235e-29
469.600000	3.64985e-29
469.550000	3.67639e-29
469.500000	3.70312e-29
469.450000	3.73004e-29
469.400000	3.75716e-29
469.350000	3.78448e-29
469.300000	3.812e-29
469.250000	3.83971e-29
469.200000	3.86763e-29
469.150000	3.89575e-29
469.100000	3.92408e-29
469.050000	3.95261e-29
469.000000	3.98135e-29
468.950000	4.0103e-29
468.900000	4.03946e-29
468.850000	4.06883e-29
468.800000	4.09841e-29
468.750000	4.12821e-29
468.700000	4.15823e-29
468.650000	4.18846e-29
468.600000	4.21891e-29
468.550000	4.24959e-29
468.500000	4.28049e-29
468.450000	4.31161e-29
468.400000	4.34296e-29
468.350000	4.37453e-29
468.300000	4.40634e-29
468.250000	4.43838e-29
468.200000	4.47065e-29
468.150000	4.50315e-29
468.100000	4.5359e-29
468.050000	4.56888e-29
468.000000	4.6021e-29
467.950000	4.63556e-29
467.900000	4.66926e-29
467.850000	4.70321e-29
467.800000	4.73741e-29
467.750000	4.77185e-29
467.700000	4.80655e-29
467.650000	4.84149e-29
467.600000	4.87669e-29
467.550000	4.91215e-29
467.500000	4.94787e-29
467.450000	4.98384e-29
467.400000	5.02008e-29
467.350000	5.05658e-29
467.300000	5.09334e-29
467.250000	5.13037e-29
467.200000	5.16768e-29
467.150000	5.20525e-29
467.100000	5.2431e-29
467.050000	5.28122e-29
467.000000	5.31961e-29
466.950000	5.35829e-29
466.900000	5.39725e-29
466.850000	5.43649e-29
466.800000	5.47602e-29
466.750000	5.51583e-29
466.700000	5.55594e-29
466.650000	5.59633e-29
466.600000	5.63702e-29
466.550000	5.67801e-29
466.500000	5.71929e-29
466.450000	5.76087e-29
466.400000	5.80276e-29
466.350000	5.84495e-29
466.300000	5.88745e-29
466.250000	5.93025e-29
466.200000	5.97337e-29
466.150000	6.0168e-29
466.100000	6.06055e-29
466.050000	6.10461e-29
466.000000	6.14899e-29
465.950000	6.1937e-29
465.900000	6.23873e-29
465.850000	6.28409e-29
465.800000	6.32978e-29
465.750000	6.3758e-29
465.700000	6.42216e-29
465.650000	6.46885e-29
465.600000	6.51589e-29
465.550000	6.56326e-29
465.500000	6.61098e-29
465.450000	6.65905e-29
465.400000	6.70746e-29
465.350000	6.75623e-29
465.300000	6.80535e-29
465.250000	6.85483e-29
465.200000	6.90467e-29
465.150000	6.95487e-29
465.100000	7.00543e-29
465.050000	7.05637e-29
465.000000	7.10767e-29
464.950000	7.15935e-29
464.900000	7.2114e-29
464.850000	7.26383e-29
464.800000	7.31664e-29
464.750000	7.36984e-29
464.700000	7.42342e-29
464.650000	7.47739e-29
464.600000	7.53176e-29
464.550000	7.58652e-29
464.500000	7.64168e-29
464.450000	7.69724e-29
464.400000	7.7532e-29
464.350000	7.80957e-29
464.300000	7.86635e-29
464.250000	7.92354e-29
464.200000	7.98115e-29
464.150000	8.03918e-29
464.100000	8.09763e-29
464.050000	8.1565e-29
464.000000	8.2158e-29
463.950000	8.27553e-29
463.900000	8.3357e-29
463.850000	8.39631e-29
463.800000	8.45735e-29
463.750000	8.51884e-29
463.700000	8.58078e-29
463.650000	8.64316e-29
463.600000	8.706e-29
463.550000	8.7693e-29
463.500000	8.83306e-29
463.450000	8.89728e-29
463.400000	8.96196e-29
463.350000	9.02712e-29
463.300000	9.09275e-29
463.250000	9.15886e-29
463.200000	9.22545e-29
463.150000	9.29252e-29
463.100000	9.36008e-29
463.050000	9.42813e-29
463.000000	9.49668e-29
462.950000	9.56573e-29
462.900000	9.63527e-29
462.850000	9.70532e-29
462.800000	9.77589e-29
462.750000	9.84696e-29
462.700000	9.91855e-29
462.650000	9.99066e-29
462.600000	1.00633e-28
462.550000	1.01365e-28
462.500000	1.02102e-28
462.450000	1.02844e-28
462.400000	1.03592e-28
462.350000	1.04345e-28
462.300000	1.05103e-28
462.250000	1.05868e-28
462.200000	1.06637e-28
462.150000	1.07413e-28
462.100000	1.08193e-28
462.050000	1.0898e-28
462.000000	1.09772e-28
461.950000	1.1057e-28
461.900000	1.11374e-28
461.850000	1.12184e-28
461.800000	1.13e-28
461.750000	1.13821e-28
461.700000	1.14649e-28
461.650000	1.15482e-28
461.600000	1.16322e-28
461.550000	1.17168e-28
461.500000	1.18019e-28
461.450000	1.18877e-28
461.400000	1.19742e-28
461.350000	1.20612e-28
461.300000	1.21489e-28
461.250000	1.22372e-28
461.200000	1.23262e-28
461.150000	1.24158e-28
461.100000	1.25061e-28
461.050000	1.2597e-28
461.000000	1.26886e-28
460.950000	1.27808e-28
460.900000	1.28738e-28
460.850000	1.29674e-28
460.800000	1.30616e-28
460.750000	1.31566e-28
460.700000	1.32523e-28
460.650000	1.33486e-28
460.600000	1.34456e-28
460.550000	1.35434e-28
460.500000	1.36419e-28
460.450000	1.3741e-28
460.400000	1.38409e-28
460.350000	1.39416e-28
460.300000	1.40429e-28
460.250000	1.4145e-28
460.200000	1.42479e-28
460.150000	1.43514e-28
460.100000	1.44558e-28
460.050000	1.45609e-28
460.000000	1.46667e-28
459.950000	1.47734e-28
459.900000	1.48808e-28
459.850000	1.4989e-28
459.800000	1.50979e-28
459.750000	1.52077e-28
459.700000	1.53183e-28
459.650000	1.54296e-28
459.600000	1.55418e-28
459.550000	1.56548e-28
459.500000	1.57686e-28
459.450000	1.58832e-28
459.400000	1.59987e-28
459.350000	1.6115e-28
459.300000	1.62322e-28
459.250000	1.63502e-28
459.200000	1.64691e-28
459.150000	1.65888e-28
459.100000	1.67094e-28
459.050000	1.68309e-28
459.000000	1.69532e-28
458.950000	1.70765e-28
458.900000	1.72006e-28
458.850000	1.73257e-28
458.800000	1.74516e-28
458.750000	1.75785e-28
458.700000	1.77063e-28
458.650000	1.7835e-28
458.600000	1.79647e-28
458.550000	1.80953e-28
458.500000	1.82269e-28
458.450000	1.83594e-28
458.400000	1.84929e-28
458.350000	1.86273e-28
458.300000	1.87627e-28
458.250000	1.88991e-28
458.200000	1.90365e-28
458.150000	1.91749e-28
458.100000	1.93143e-28
458.050000	1.94547e-28
458.000000	1.95962e-28
457.950000	1.97386e-28
457.900000	1.98821e-28
457.850000	2.00267e-28
457.800000	2.01723e-28
457.750000	2.03189e-28
457.700000	2.04666e-28
457.650000	2.06154e-28
457.600000	2.07653e-28
457.550000	2.09163e-28
457.500000	2.10683e-28
457.450000	2.12215e-28
457.400000	2.13758e-28
457.350000	2.15312e-28
457.300000	2.16877e-28
457.250000	2.18454e-28
457.200000	2.20042e-28
457.150000	2.21642e-28
457.100000	2.23253e-28
457.050000	2.24876e-28
457.000000	2.26511e-28
456.950000	2.28158e-28
456.900000	2.29816e-28
456.850000	2.31487e-28
456.800000	2.3317e-28
456.750000	2.34865e-28
456.700000	2.36573e-28
456.650000	2.38292e-28
456.600000	2.40025e-28
456.550000	2.4177e-28
456.500000	2.43527e-28
456.450000	2.45298e-28
456.400000	2.47081e-28
456.350000	2.48877e-28
456.300000	2.50687e-28
456.250000	2.52509e-28
456.200000	2.54345e-28
456.150000	2.56194e-28
456.100000	2.58056e-28
456.050000	2.59932e-28
456.000000	2.61822e-28
455.950000	2.63725e-28
455.900000	2.65643e-28
455.850000	2.67574e-28
455.800000	2.69519e-28
455.750000	2.71478e-28
455.700000	2.73452e-28
455.650000	2.7544e-28
455.600000	2.77442e-28
455.550000	2.79459e-28
455.500000	2.81491e-28
455.450000	2.83537e-28
455.400000	2.85599e-28
455.350000	2.87675e-28
455.300000	2.89766e-28
455.250000	2.91873e-28
455.200000	2.93995e-28
455.150000	2.96132e-28
455.100000	2.98285e-28
455.050000	3.00453e-28
455.000000	3.02637e-28
454.950000	3.04838e-28
454.900000	3.07054e-28
454.850000	3.09286e-28
454.800000	3.11534e-28
454.750000	3.13799e-28
454.700000	3.1608e-28
454.650000	3.18378e-28
454.600000	3.20693e-28
454.550000	3.23024e-28
454.500000	3.25372e-28
454.450000	3.27738e-28
454.400000	3.3012e-28
454.350000	3.3252e-28
454.300000	3.34937e-28
454.250000	3.37372e-28
454.200000	3.39825e-28
454.150000	3.42295e-28
454.100000	3.44784e-28
454.050000	3.4729e-28
454.000000	3.49815e-28
453.950000	3.52358e-28
453.900000	3.5492e-28
453.850000	3.575e-28
453.800000	3.60099e-28
453.750000	3.62716e-28
453.700000	3.65353e-28
453.650000	3.68009e-28
453.600000	3.70685e-28
453.550000	3.73379e-28
453.500000	3.76094e-28
453.450000	3.78828e-28
453.400000	3.81582e-28
453.350000	3.84356e-28
453.300000	3.8715e-28
453.250000	3.89964e-28
453.200000	3.92799e-28
453.150000	3.95655e-28
453.100000	3.98531e-28
453.050000	4.01428e-28
453.000000	4.04346e-28
452.950000	4.07286e-28
452.900000	4.10246e-28
452.850000	4.13229e-28
452.800000	4.16233e-28
452.750000	4.19259e-28
452.700000	4.22306e-28
452.650000	4.25376e-28
452.600000	4.28469e-28
452.550000	4.31584e-28
452.500000	4.34721e-28
452.450000	4.37881e-28
452.400000	4.41064e-28
452.350000	4.44271e-28
452.300000	4.475e-28
452.250000	4.50754e-28
452.200000	4.5403e-28
452.150000	4.57331e-28
452.100000	4.60656e-28
452.050000	4.64004e-28
452.000000	4.67377e-28
451.950000	4.70775e-28
451.900000	4.74197e-28
451.850000	4.77644e-28
451.800000	4.81117e-28
451.750000	4.84614e-28
451.700000	4.88137e-28
451.650000	4.91686e-28
451.600000	4.9526e-28
451.550000	4.9886e-28
451.500000	5.02487e-28
451.450000	5.0614e-28
451.400000	5.09819e-28
451.350000	5.13525e-28
451.300000	5.17258e-28
451.250000	5.21018e-28
451.200000	5.24806e-28
451.150000	5.28621e-28
451.100000	5.32464e-28
451.050000	5.36334e-28
451.000000	5.40233e-28
450.950000	5.4416e-28
450.900000	5.48116e-28
450.850000	5.52101e-28
450.800000	5.56114e-28
450.750000	5.60157e-28
450.700000	5.64229e-28
450.650000	5.6833e-28
450.600000	5.72462e-28
450.550000	5.76623e-28
450.500000	5.80815e-28
450.450000	5.85037e-28
450.400000	5.8929e-28
450.350000	5.93574e-28
450.300000	5.97889e-28
450.250000	6.02235e-28
450.200000	6.06613e-28
450.150000	6.11023e-28
450.100000	6.15464e-28
450.050000	6.19938e-28
450.000000	6.24445e-28
449.950000	6.28984e-28
449.900000	6.33557e-28
449.850000	6.38162e-28
449.800000	6.42801e-28
449.750000	6.47474e-28
449.700000	6.52181e-28
449.650000	6.56922e-28
449.600000	6.61697e-28
449.550000	6.66507e-28
449.500000	6.71352e-28
449.450000	6.76232e-28
449.400000	6.81148e-28
449.350000	6.861e-28
449.300000	6.91087e-28
449.250000	6.96111e-28
449.200000	7.01171e-28
449.150000	7.06268e-28
449.100000	7.11402e-28
449.050000	7.16574e-28
449.000000	7.21783e-28
448.950000	7.27029e-28
448.900000	7.32314e-28
448.850000	7.37638e-28
448.800000	7.43e-28
448.750000	7.48401e-28
448.700000	7.53841e-28
448.650000	7.59321e-28
448.600000	7.64841e-28
448.550000	7.70401e-28
448.500000	7.76001e-28
448.450000	7.81642e-28
448.400000	7.87324e-28
448.350000	7.93047e-28
448.300000	7.98812e-28
448.250000	8.04619e-28
448.200000	8.10467e-28
448.150000	8.16359e-28
448.100000	8.22293e-28
448.050000	8.28271e-28
448.000000	8.34292e-28
447.950000	8.40356e-28
447.900000	8.46465e-28
447.850000	8.52618e-28
447.800000	8.58816e-28
447.750000	8.65059e-28
447.700000	8.71347e-28
447.650000	8.77681e-28
447.600000	8.84061e-28
447.550000	8.90487e-28
447.500000	8.9696e-28
447.450000	9.03481e-28
447.400000	9.10048e-28
447.350000	9.16663e-28
447.300000	9.23327e-28
447.250000	9.30039e-28
447.200000	9.36799e-28
447.150000	9.43609e-28
447.100000	9.50468e-28
447.050000	9.57377e-28
447.000000	9.64336e-28
446.950000	9.71346e-28
446.900000	9.78407e-28
446.850000	9.85519e-28
446.800000	9.92683e-28
446.750000	9.99899e-28
446.700000	1.00717e-27
446.650000	1.01449e-27
446.600000	1.02186e-27
446.550000	1.02929e-27
446.500000	1.03677e-27
446.450000	1.04431e-27
446.400000	1.0519e-27
446.350000	1.05955e-27
446.300000	1.06725e-27
446.250000	1.07501e-27
446.200000	1.08282e-27
446.150000	1.09069e-27
446.100000	1.09862e-27
446.050000	1.10661e-27
446.000000	1.11465e-27
445.950000	1.12275e-27
445.900000	1.13091e-27
445.850000	1.13913e-27
445.800000	1.14741e-27
445.750000	1.15576e-27
445.700000	1.16416e-27
445.650000	1.17262e-27
445.600000	1.18114e-27
445.550000	1.18973e-27
445.500000	1.19838e-27
445.450000	1.20709e-27
445.400000	1.21586e-27
445.350000	1.2247e-27
445.300000	1.2336e-27
445.250000	1.24257e-27
445.200000	1.2516e-27
445.150000	1.2607e-27
445.100000	1.26986e-27
445.050000	1.27909e-27
445.000000	1.28839e-27
444.950000	1.29776e-27
444.900000	1.30719e-27
444.850000	1.31669e-27
444.800000	1.32626e-27
444.750000	1.3359e-27
444.700000	1.34561e-27
444.650000	1.35539e-27
444.600000	1.36525e-27
444.550000	1.37517e-27
444.500000	1.38517e-27
444.450000	1.39524e-27
444.400000	1.40538e-27
444.350000	1.41559e-27
444.300000	1.42588e-27
444.250000	1.43625e-27
444.200000	1.44669e-27
444.150000	1.4572e-27
444.100000	1.4678e-27
444.050000	1.47846e-27
444.000000	1.48921e-27
443.950000	1.50004e-27
443.900000	1.51094e-27
443.850000	1.52192e-27
443.800000	1.53299e-27
443.750000	1.54413e-27
443.700000	1.55535e-27
443.650000	1.56666e-27
443.600000	1.57805e-27
443.550000	1.58952e-27
443.500000	1.60107e-27
443.450000	1.61271e-27
443.400000	1.62443e-27
443.350000	1.63624e-27
443.300000	1.64813e-27
443.250000	1.66011e-27
443.200000	1.67218e-27
443.150000	1.68433e-27
443.100000	1.69658e-27
443.050000	1.70891e-27
443.000000	1.72133e-27
442.950000	1.73384e-27
442.900000	1.74644e-27
442.850000	1.75914e-27
442.800000	1.77193e-27
442.750000	1.78481e-27
442.700000	1.79778e-27
442.650000	1.81085e-27
442.600000	1.82401e-27
442.550000	1.83727e-27
442.500000	1.85062e-27
442.450000	1.86407e-27
442.400000	1.87762e-27
442.350000	1.89127e-27
442.300000	1.90502e-27
442.250000	1.91887e-27
442.200000	1.93281e-27
442.150000	1.94686e-27
442.100000	1.96101e-27
442.050000	1.97527e-27
442.000000	1.98962e-27
441.950000	2.00409e-27
441.900000	2.01865e-27
441.850000	2.03333e-27
441.800000	2.04811e-27
441.750000	2.06299e-27
441.700000	2.07799e-27
441.650000	2.09309e-27
441.600000	2.10831e-27
441.550000	2.12363e-27
441.500000	2.13907e-27
441.450000	2.15462e-27
441.400000	2.17028e-27
441.350000	2.18605e-27
441.300000	2.20194e-27
441.250000	2.21795e-27
441.200000	2.23407e-27
441.150000	2.25031e-27
441.100000	2.26666e-27
441.050000	2.28314e-27
441.000000	2.29973e-27
440.950000	2.31645e-27
440.900000	2.33329e-27
440.850000	2.35025e-27
440.800000	2.36733e-27
440.750000	2.38454e-27
440.700000	2.40187e-27
440.650000	2.41933e-27
440.600000	2.43691e-27
440.550000	2.45462e-27
440.500000	2.47247e-27
440.450000	2.49044e-27
440.400000	2.50854e-27
440.350000	2.52677e-27
440.300000	2.54514e-27
440.250000	2.56364e-27
440.200000	2.58227e-27
440.150000	2.60104e-27
440.100000	2.61995e-27
440.050000	2.63899e-27
440.000000	2.65817e-27
439.950000	2.67749e-27
439.900000	2.69695e-27
439.850000	2.71656e-27
439.800000	2.7363e-27
439.750000	2.75619e-27
439.700000	2.77622e-27
439.650000	2.7964e-27
439.600000	2.81673e-27
439.550000	2.8372e-27
439.500000	2.85782e-27
439.450000	2.8786e-27
439.400000	2.89952e-27
439.350000	2.92059e-27
439.300000	2.94182e-27
439.250000	2.9632e-27
439.200000	2.98474e-27
439.150000	3.00644e-27
439.100000	3.02829e-27
439.050000	3.0503e-27
439.000000	3.07247e-27
438.950000	3.0948e-27
438.900000	3.1173e-27
438.850000	3.13995e-27
438.800000	3.16278e-27
438.750000	3.18577e-27
438.700000	3.20892e-27
438.650000	3.23224e-27
438.600000	3.25574e-27
438.550000	3.2794e-27
438.500000	3.30324e-27
438.450000	3.32725e-27
438.400000	3.35143e-27
438.350000	3.37579e-27
438.300000	3.40033e-27
438.250000	3.42504e-27
438.200000	3.44994e-27
438.150000	3.47501e-27
438.100000	3.50027e-27
438.050000	3.52571e-27
438.000000	3.55134e-27
437.950000	3.57715e-27
437.900000	3.60315e-27
437.850000	3.62934e-27
437.800000	3.65572e-27
437.750000	3.68229e-27
437.700000	3.70905e-27
437.650000	3.73601e-27
437.600000	3.76316e-27
437.550000	3.79052e-27
437.500000	3.81807e-27
437.450000	3.84582e-27
437.400000	3.87377e-27
437.350000	3.90193e-27
437.300000	3.93029e-27
437.250000	3.95885e-27
437.200000	3.98763e-27
437.150000	4.01661e-27
437.100000	4.0458e-27
437.050000	4.07521e-27
437.000000	4.10483e-27
436.950000	4.13466e-27
436.900000	4.16472e-27
436.850000	4.19499e-27
436.800000	4.22548e-27
436.750000	4.25619e-27
436.700000	4.28712e-27
436.650000	4.31828e-27
436.600000	4.34967e-27
436.550000	4.38128e-27
436.500000	4.41313e-27
436.450000	4.4452e-27
436.400000	4.47751e-27
436.350000	4.51005e-27
436.300000	4.54283e-27
436.250000	4.57585e-27
436.200000	4.60911e-27
436.150000	4.64261e-27
436.100000	4.67635e-27
436.050000	4.71034e-27
436.000000	4.74458e-27
435.950000	4.77906e-27
435.900000	4.8138e-27
435.850000	4.84878e-27
435.800000	4.88403e-27
435.750000	4.91952e-27
435.700000	4.95528e-27
435.650000	4.99129e-27
435.600000	5.02757e-27
435.550000	5.06411e-27
435.500000	5.10092e-27
435.450000	5.13799e-27
435.400000	5.17534e-27
435.350000	5.21295e-27
435.300000	5.25084e-27
435.250000	5.289e-27
435.200000	5.32744e-27
435.150000	5.36617e-27
435.100000	5.40517e-27
435.050000	5.44445e-27
435.000000	5.48402e-27
434.950000	5.52388e-27
434.900000	5.56403e-27
434.850000	5.60447e-27
434.800000	5.6452e-27
434.750000	5.68623e-27
434.700000	5.72756e-27
434.650000	5.76919e-27
434.600000	5.81112e-27
434.550000	5.85335e-27
434.500000	5.8959e-27
434.450000	5.93875e-27
434.400000	5.98191e-27
434.350000	6.02539e-27
434.300000	6.06918e-27
434.250000	6.11329e-27
434.200000	6.15772e-27
434.150000	6.20248e-27
434.100000	6.24756e-27
434.050000	6.29296e-27
434.000000	6.3387e-27
433.950000	6.38477e-27
433.900000	6.43117e-27
433.850000	6.47792e-27
433.800000	6.525e-27
433.750000	6.57242e-27
433.700000	6.62019e-27
433.650000	6.6683e-27
433.600000	6.71677e-27
433.550000	6.76558e-27
433.500000	6.81476e-27
433.450000	6.86429e-27
433.400000	6.91418e-27
433.350000	6.96443e-27
433.300000	7.01504e-27
433.250000	7.06603e-27
433.200000	7.11738e-27
433.150000	7.16911e-27
433.100000	7.22122e-27
433.050000	7.2737e-27
433.000000	7.32656e-27
432.950000	7.37981e-27
432.900000	7.43345e-27
432.850000	7.48747e-27
432.800000	7.54189e-27
432.750000	7.5967e-27
432.700000	7.65192e-27
432.650000	7.70753e-27
432.600000	7.76355e-27
432.550000	7.81997e-27
432.500000	7.87681e-27
432.450000	7.93405e-27
432.400000	7.99172e-27
432.350000	8.0498e-27
432.300000	8.1083e-27
432.250000	8.16723e-27
432.200000	8.22659e-27
432.150000	8.28638e-27
432.100000	8.3466e-27
432.050000	8.40727e-27
432.000000	8.46837e-27
431.950000	8.52991e-27
431.900000	8.59191e-27
431.850000	8.65435e-27
431.800000	8.71725e-27
431.750000	8.7806e-27
431.700000	8.84442e-27
431.650000	8.9087e-27
431.600000	8.97345e-27
431.550000	9.03866e-27
431.500000	9.10435e-27
431.450000	9.17052e-27
431.400000	9.23717e-27
431.350000	9.3043e-27
431.300000	9.37192e-27
431.250000	9.44004e-27
431.200000	9.50865e-27
431.150000	9.57775e-27
431.100000	9.64736e-27
431.050000	9.71747e-27
431.000000	9.7881e-27
430.950000	9.85923e-27
430.900000	9.93089e-27
430.850000	1.00031e-26
430.800000	1.00758e-26
430.750000	1.0149e-26
430.700000	1.02227e-26
430.650000	1.0297e-26
430.600000	1.03719e-26
430.550000	1.04473e-26
430.500000	1.05232e-26
430.450000	1.05997e-26
430.400000	1.06767e-26
430.350000	1.07543e-26
430.300000	1.08325e-26
430.250000	1.09112e-26
430.200000	1.09905e-26
430.150000	1.10704e-26
430.100000	1.11508e-26
430.050000	1.12318e-26
430.000000	1.13135e-26
429.950000	1.13957e-26
429.900000	1.14785e-26
429.850000	1.15619e-26
429.800000	1.1646e-26
429.750000	1.17306e-26
429.700000	1.18159e-26
429.650000	1.19017e-26
429.600000	1.19882e-26
429.550000	1.20754e-26
429.500000	1.21631e-26
429.450000	1.22515e-26
429.400000	1.23405e-26
429.350000	1.24302e-26
429.300000	1.25206e-26
429.250000	1.26116e-26
429.200000	1.27032e-26
429.150000	1.27955e-26
429.100000	1.28885e-26
429.050000	1.29822e-26
429.000000	1.30765e-26
428.950000	1.31716e-26
428.900000	1.32673e-26
428.850000	1.33637e-26
428.800000	1.34608e-26
428.750000	1.35587e-26
428.700000	1.36572e-26
428.650000	1.37565e-26
428.600000	1.38564e-26
428.550000	1.39571e-26
428.500000	1.40586e-26
428.450000	1.41607e-26
428.400000	1.42637e-26
428.350000	1.43673e-26
428.300000	1.44717e-26
428.250000	1.45769e-26
428.200000	1.46828e-26
428.150000	1.47895e-26
428.100000	1.4897e-26
428.050000	1.50053e-26
428.000000	1.51143e-26
427.950000	1.52242e-26
427.900000	1.53348e-26
427.850000	1.54463e-26
427.800000	1.55585e-26
427.750000	1.56716e-26
427.700000	1.57855e-26
427.650000	1.59002e-26
427.600000	1.60158e-26
427.550000	1.61322e-26
427.500000	1.62494e-26
427.450000	1.63675e-26
427.400000	1.64864e-26
427.350000	1.66062e-26
427.300000	1.67269e-26
427.250000	1.68485e-26
427.200000	1.69709e-26
427.150000	1.70943e-26
427.100000	1.72185e-26
427.050000	1.73436e-26
427.000000	1.74697e-26
426.950000	1.75966e-26
426.900000	1.77245e-26
426.850000	1.78533e-26
426.800000	1.79831e-26
426.750000	1.81137e-26
426.700000	1.82454e-26
426.650000	1.8378e-26
426.600000	1.85115e-26
426.550000	1.86461e-26
426.500000	1.87816e-26
426.450000	1.89181e-26
426.400000	1.90555e-26
426.350000	1.9194e-26
426.300000	1.93335e-26
426.250000	1.9474e-26
426.200000	1.96155e-26
426.150000	1.97581e-26
426.100000	1.99017e-26
426.050000	2.00463e-26
426.000000	2.0192e-26
425.950000	2.03387e-26
425.900000	2.04865e-26
425.850000	2.06354e-26
425.800000	2.07854e-26
425.750000	2.09364e-26
425.700000	2.10886e-26
425.650000	2.12418e-26
425.600000	2.13962e-26
425.550000	2.15517e-26
425.500000	2.17083e-26
425.450000	2.18661e-26
425.400000	2.2025e-26
425.350000	2.2185e-26
425.300000	2.23463e-26
425.250000	2.25087e-26
425.200000	2.26722e-26
425.150000	2.2837e-26
425.100000	2.3003e-26
425.050000	2.31701e-26
425.000000	2.33385e-26
424.950000	2.35081e-26
424.900000	2.36789e-26
424.850000	2.3851e-26
424.800000	2.40243e-26
424.750000	2.41989e-26
424.700000	2.43748e-26
424.650000	2.45519e-26
424.600000	2.47303e-26
424.550000	2.49101e-26
424.500000	2.50911e-26
424.450000	2.52734e-26
424.400000	2.54571e-26
424.350000	2.56421e-26
424.300000	2.58284e-26
424.250000	2.60161e-26
424.200000	2.62052e-26
424.150000	2.63956e-26
424.100000	2.65874e-26
424.050000	2.67807e-26
424.000000	2.69753e-26
423.950000	2.71713e-26
423.900000	2.73688e-26
423.850000	2.75677e-26
423.800000	2.7768e-26
423.750000	2.79698e-26
423.700000	2.8173e-26
423.650000	2.83778e-26
423.600000	2.8584e-26
423.550000	2.87917e-26
423.500000	2.90009e-26
423.450000	2.92117e-26
423.400000	2.9424e-26
423.350000	2.96378e-26
423.300000	2.98532e-26
423.250000	3.00701e-26
423.200000	3.02886e-26
423.150000	3.05087e-26
423.100000	3.07304e-26
423.050000	3.09538e-26
423.000000	3.11787e-26
422.950000	3.14053e-26
422.900000	3.16335e-26
422.850000	3.18634e-26
422.800000	3.20949e-26
422.750000	3.23282e-26
422.700000	3.25631e-26
422.650000	3.27997e-26
422.600000	3.30381e-26
422.550000	3.32782e-26
422.500000	3.352e-26
422.450000	3.37636e-26
422.400000	3.40089e-26
422.350000	3.42561e-26
422.300000	3.4505e-26
422.250000	3.47557e-26
422.200000	3.50083e-26
422.150000	3.52627e-26
422.100000	3.5519e-26
422.050000	3.57771e-26
422.000000	3.60371e-26
421.950000	3.62989e-26
421.900000	3.65627e-26
421.850000	3.68284e-26
421.800000	3.7096e-26
421.750000	3.73656e-26
421.700000	3.76371e-26
421.650000	3.79106e-26
421.600000	3.81861e-26
421.550000	3.84636e-26
421.500000	3.87431e-26
421.450000	3.90247e-26
421.400000	3.93082e-26
421.350000	3.95939e-26
421.300000	3.98816e-26
421.250000	4.01714e-26
421.200000	4.04633e-26
421.150000	4.07574e-26
421.100000	4.10536e-26
421.050000	4.13519e-26
421.000000	4.16524e-26
420.950000	4.19551e-26
420.900000	4.22599e-26
420.850000	4.2567e-26
420.800000	4.28763e-26
420.750000	4.31879e-26
420.700000	4.35017e-26
420.650000	4.38179e-26
420.600000	4.41363e-26
420.550000	4.4457e-26
420.500000	4.47801e-26
420.450000	4.51055e-26
420.400000	4.54332e-26
420.350000	4.57634e-26
420.300000	4.60959e-26
420.250000	4.64309e-26
420.200000	4.67683e-26
420.150000	4.71081e-26
420.100000	4.74505e-26
420.050000	4.77953e-26
420.000000	4.81426e-26
419.950000	4.84924e-26
419.900000	4.88448e-26
419.850000	4.91997e-26
419.800000	4.95572e-26
419.750000	4.99174e-26
419.700000	5.02801e-26
419.650000	5.06455e-26
419.600000	5.10135e-26
419.550000	5.13842e-26
419.500000	5.17576e-26
419.450000	5.21337e-26
419.400000	5.25125e-26
419.350000	5.28941e-26
419.300000	5.32785e-26
419.250000	5.36656e-26
419.200000	5.40556e-26
419.150000	5.44484e-26
419.100000	5.4844e-26
419.050000	5.52426e-26
419.000000	5.5644e-26
418.950000	5.60483e-26
418.900000	5.64556e-26
418.850000	5.68658e-26
418.800000	5.7279e-26
418.750000	5.76953e-26
418.700000	5.81145e-26
418.650000	5.85368e-26
418.600000	5.89622e-26
418.550000	5.93906e-26
418.500000	5.98222e-26
418.450000	6.02569e-26
418.400000	6.06947e-26
418.350000	6.11358e-26
418.300000	6.158e-26
418.250000	6.20275e-26
418.200000	6.24782e-26
418.150000	6.29322e-26
418.100000	6.33895e-26
418.050000	6.38501e-26
418.000000	6.43141e-26
417.950000	6.47814e-26
417.900000	6.52521e-26
417.850000	6.57263e-26
417.800000	6.62039e-26
417.750000	6.6685e-26
417.700000	6.71695e-26
417.650000	6.76576e-26
417.600000	6.81492e-26
417.550000	6.86444e-26
417.500000	6.91432e-26
417.450000	6.96457e-26
417.400000	7.01517e-26
417.350000	7.06615e-26
417.300000	7.11749e-26
417.250000	7.16921e-26
417.200000	7.22131e-26
417.150000	7.27378e-26
417.100000	7.32663e-26
417.050000	7.37987e-26
417.000000	7.4335e-26
416.950000	7.48751e-26
416.900000	7.54192e-26
416.850000	7.59672e-26
416.800000	7.65192e-26
416.750000	7.70752e-26
416.700000	7.76353e-26
416.650000	7.81994e-26
416.600000	7.87676e-26
416.550000	7.934e-26
416.500000	7.99165e-26
416.450000	8.04972e-26
416.400000	8.10821e-26
416.350000	8.16713e-26
416.300000	8.22647e-26
416.250000	8.28625e-26
416.200000	8.34646e-26
416.150000	8.40711e-26
416.100000	8.46819e-26
416.050000	8.52973e-26
416.000000	8.5917e-26
415.950000	8.65413e-26
415.900000	8.71702e-26
415.850000	8.78036e-26
415.800000	8.84416e-26
415.750000	8.90842e-26
415.700000	8.97315e-26
415.650000	9.03835e-26
415.600000	9.10403e-26
415.550000	9.17018e-26
415.500000	9.23681e-26
415.450000	9.30393e-26
415.400000	9.37153e-26
415.350000	9.43963e-26
415.300000	9.50822e-26
415.250000	9.57731e-26
415.200000	9.6469e-26
415.150000	9.71699e-26
415.100000	9.7876e-26
415.050000	9.85872e-26
415.000000	9.93035e-26
414.950000	1.00025e-25
414.900000	1.00752e-25
414.850000	1.01484e-25
414.800000	1.02221e-25
414.750000	1.02964e-25
414.700000	1.03712e-25
414.650000	1.04466e-25
414.600000	1.05225e-25
414.550000	1.05989e-25
414.500000	1.0676e-25
414.450000	1.07535e-25
414.400000	1.08317e-25
414.350000	1.09104e-25
414.300000	1.09897e-25
414.250000	1.10695e-25
414.200000	1.11499e-25
414.150000	1.1231e-25
414.100000	1.13126e-25
414.050000	1.13948e-25
414.000000	1.14775e-25
413.950000	1.15609e-25
413.900000	1.16449e-25
413.850000	1.17296e-25
413.800000	1.18148e-25
413.750000	1.19006e-25
413.700000	1.19871e-25
413.650000	1.20742e-25
413.600000	1.21619e-25
413.550000	1.22503e-25
413.500000	1.23393e-25
413.450000	1.2429e-25
413.400000	1.25193e-25
413.350000	1.26102e-25
413.300000	1.27019e-25
413.250000	1.27942e-25
413.200000	1.28871e-25
413.150000	1.29808e-25
413.100000	1.30751e-25
413.050000	1.31701e-25
413.000000	1.32658e-25
412.950000	1.33622e-25
412.900000	1.34593e-25
412.850000	1.35571e-25
412.800000	1.36556e-25
412.750000	1.37548e-25
412.700000	1.38547e-25
412.650000	1.39554e-25
412.600000	1.40568e-25
412.550000	1.41589e-25
412.500000	1.42618e-25
412.450000	1.43654e-25
412.400000	1.44698e-25
412.350000	1.45749e-25
412.300000	1.46808e-25
412.250000	1.47875e-25
412.200000	1.4895e-25
412.150000	1.50032e-25
412.100000	1.51122e-25
412.050000	1.5222e-25
412.000000	1.53326e-25
411.950000	1.5444e-25
411.900000	1.55562e-25
411.850000	1.56692e-25
411.800000	1.57831e-25
411.750000	1.58978e-25
411.700000	1.60133e-25
411.650000	1.61296e-25
411.600000	1.62468e-25
411.550000	1.63649e-25
411.500000	1.64838e-25
411.450000	1.66035e-25
411.400000	1.67242e-25
411.350000	1.68457e-25
411.300000	1.69681e-25
411.250000	1.70914e-25
411.200000	1.72156e-25
411.150000	1.73406e-25
411.100000	1.74666e-25
411.050000	1.75935e-25
411.000000	1.77214e-25
410.950000	1.78501e-25
410.900000	1.79798e-25
410.850000	1.81105e-25
410.800000	1.82421e-25
410.750000	1.83746e-25
410.700000	1.85081e-25
410.650000	1.86426e-25
410.600000	1.8778e-25
410.550000	1.89145e-25
410.500000	1.90519e-25
410.450000	1.91903e-25
410.400000	1.93297e-25
410.350000	1.94702e-25
410.300000	1.96117e-25
410.250000	1.97541e-25
410.200000	1.98977e-25
410.150000	2.00422e-25
410.100000	2.01879e-25
410.050000	2.03345e-25
410.000000	2.04823e-25
409.950000	2.06311e-25
409.900000	2.0781e-25
409.850000	2.0932e-25
409.800000	2.10841e-25
409.750000	2.12373e-25
409.700000	2.13916e-25
409.650000	2.1547e-25
409.600000	2.17035e-25
409.550000	2.18612e-25
409.500000	2.20201e-25
409.450000	2.21801e-25
409.400000	2.23412e-25
409.350000	2.25035e-25
409.300000	2.2667e-25
409.250000	2.28317e-25
409.200000	2.29976e-25
409.150000	2.31647e-25
409.100000	2.3333e-25
409.050000	2.35025e-25
409.000000	2.36733e-25
408.950000	2.38453e-25
408.900000	2.40185e-25
408.850000	2.4193e-25
408.800000	2.43688e-25
408.750000	2.45459e-25
408.700000	2.47242e-25
408.650000	2.49038e-25
408.600000	2.50848e-25
408.550000	2.5267e-25
408.500000	2.54506e-25
408.450000	2.56355e-25
408.400000	2.58218e-25
408.350000	2.60094e-25
408.300000	2.61984e-25
408.250000	2.63887e-25
408.200000	2.65804e-25
408.150000	2.67735e-25
408.100000	2.69681e-25
408.050000	2.7164e-25
408.000000	2.73614e-25
407.950000	2.75602e-25
407.900000	2.77604e-25
407.850000	2.79621e-25
407.800000	2.81652e-25
407.750000	2.83699e-25
407.700000	2.8576e-25
407.650000	2.87836e-25
407.600000	2.89927e-25
407.550000	2.92034e-25
407.500000	2.94155e-25
407.450000	2.96293e-25
407.400000	2.98445e-25
407.350000	3.00614e-25
407.300000	3.02798e-25
407.250000	3.04998e-25
407.200000	3.07214e-25
407.150000	3.09446e-25
407.100000	3.11694e-25
407.050000	3.13958e-25
407.000000	3.16239e-25
406.950000	3.18537e-25
406.900000	3.20851e-25
406.850000	3.23182e-25
406.800000	3.2553e-25
406.750000	3.27895e-25
406.700000	3.30278e-25
406.650000	3.32677e-25
406.600000	3.35094e-25
406.550000	3.37529e-25
406.500000	3.39981e-25
406.450000	3.42451e-25
406.400000	3.44939e-25
406.350000	3.47445e-25
406.300000	3.4997e-25
406.250000	3.52512e-25
406.200000	3.55073e-25
406.150000	3.57653e-25
406.100000	3.60251e-25
406.050000	3.62869e-25
406.000000	3.65505e-25
405.950000	3.6816e-25
405.900000	3.70835e-25
405.850000	3.73529e-25
405.800000	3.76243e-25
405.750000	3.78977e-25
405.700000	3.8173e-25
405.650000	3.84503e-25
405.600000	3.87297e-25
405.550000	3.90111e-25
405.500000	3.92945e-25
405.450000	3.958e-25
405.400000	3.98675e-25
405.350000	4.01572e-25
405.300000	4.04489e-25
405.250000	4.07428e-25
405.200000	4.10388e-25
405.150000	4.13369e-25
405.100000	4.16373e-25
405.050000	4.19398e-25
405.000000	4.22445e-25
404.950000	4.25514e-25
404.900000	4.28605e-25
404.850000	4.31719e-25
404.800000	4.34856e-25
404.750000	4.38015e-25
404.700000	4.41197e-25
404.650000	4.44402e-25
404.600000	4.47631e-25
404.550000	4.50883e-25
404.500000	4.54159e-25
404.450000	4.57458e-25
404.400000	4.60782e-25
404.350000	4.64129e-25
404.300000	4.67501e-25
404.250000	4.70898e-25
404.200000	4.74319e-25
404.150000	4.77765e-25
404.100000	4.81236e-25
404.050000	4.84732e-25
404.000000	4.88253e-25
403.950000	4.91801e-25
403.900000	4.95374e-25
403.850000	4.98972e-25
403.800000	5.02598e-25
403.750000	5.06249e-25
403.700000	5.09927e-25
403.650000	5.13631e-25
403.600000	5.17363e-25
403.550000	5.21122e-25
403.500000	5.24907e-25
403.450000	5.28721e-25
403.400000	5.32562e-25
403.350000	5.36431e-25
403.300000	5.40328e-25
403.250000	5.44254e-25
403.200000	5.48208e-25
403.150000	5.5219e-25
403.100000	5.56202e-25
403.050000	5.60243e-25
403.000000	5.64313e-25
402.950000	5.68413e-25
402.900000	5.72542e-25
402.850000	5.76702e-25
402.800000	5.80891e-25
402.750000	5.85111e-25
402.700000	5.89362e-25
402.650000	5.93644e-25
402.600000	5.97956e-25
402.550000	6.02301e-25
402.500000	6.06676e-25
402.450000	6.11084e-25
402.400000	6.15523e-25
402.350000	6.19995e-25
402.300000	6.24499e-25
402.250000	6.29036e-25
402.200000	6.33606e-25
402.150000	6.38209e-25
402.100000	6.42845e-25
402.050000	6.47515e-25
402.000000	6.52219e-25
401.950000	6.56958e-25
401.900000	6.6173e-25
401.850000	6.66538e-25
401.800000	6.7138e-25
401.750000	6.76257e-25
401.700000	6.8117e-25
401.650000	6.86119e-25
401.600000	6.91103e-25
401.550000	6.96124e-25
401.500000	7.01181e-25
401.450000	7.06275e-25
401.400000	7.11406e-25
401.350000	7.16574e-25
401.300000	7.2178e-25
401.250000	7.27023e-25
401.200000	7.32305e-25
401.150000	7.37625e-25
401.100000	7.42984e-25
401.050000	7.48381e-25
401.000000	7.53818e-25
400.950000	7.59294e-25
400.900000	7.6481e-25
400.850000	7.70366e-25
400.800000	7.75963e-25
400.750000	7.816e-25
400.700000	7.87278e-25
400.650000	7.92997e-25
400.600000	7.98758e-25
400.550000	8.04561e-25
400.500000	8.10406e-25
400.450000	8.16293e-25
400.400000	8.22223e-25
400.350000	8.28196e-25
400.300000	8.34213e-25
400.250000	8.40273e-25
400.200000	8.46377e-25
400.150000	8.52526e-25
400.100000	8.58719e-25
400.050000	8.64957e-25
400.000000	8.71241e-25
399.950000	8.7757e-25
399.900000	8.83945e-25
399.850000	8.90367e-25
399.800000	8.96835e-25
399.750000	9.0335e-25
399.700000	9.09913e-25
399.650000	9.16523e-25
399.600000	9.23181e-25
399.550000	9.29887e-25
399.500000	9.36642e-25
399.450000	9.43447e-25
399.400000	9.503e-25
399.350000	9.57204e-25
399.300000	9.64158e-25
399.250000	9.71162e-25
399.200000	9.78217e-25
399.150000	9.85323e-25
399.100000	9.92481e-25
399.050000	9.99691e-25
399.000000	1.00695e-24
398.950000	1.01427e-24
398.900000	1.02164e-24
398.850000	1.02906e-24
398.800000	1.03653e-24
398.750000	1.04406e-24
398.700000	1.05165e-24
398.650000	1.05929e-24
398.600000	1.06698e-24
398.550000	1.07473e-24
398.500000	1.08254e-24
398.450000	1.0904e-24
398.400000	1.09833e-24
398.350000	1.1063e-24
398.300000	1.11434e-24
398.250000	1.12244e-24
398.200000	1.13059e-24
398.150000	1.1388e-24
398.100000	1.14708e-24
398.050000	1.15541e-24
398.000000	1.1638e-24
397.950000	1.17226e-24
397.900000	1.18077e-24
397.850000	1.18935e-24
397.800000	1.19799e-24
397.750000	1.20669e-24
397.700000	1.21546e-24
397.650000	1.22429e-24
397.600000	1.23318e-24
397.550000	1.24214e-24
397.500000	1.25116e-24
397.450000	1.26025e-24
397.400000	1.26941e-24
397.350000	1.27863e-24
397.300000	1.28792e-24
397.250000	1.29727e-24
397.200000	1.3067e-24
397.150000	1.31619e-24
397.100000	1.32575e-24
397.050000	1.33538e-24
397.000000	1.34508e-24
396.950000	1.35485e-24
396.900000	1.36469e-24
396.850000	1.37461e-24
396.800000	1.38459e-24
396.750000	1.39465e-24
396.700000	1.40478e-24
396.650000	1.41499e-24
396.600000	1.42526e-24
396.550000	1.43562e-24
396.500000	1.44605e-24
396.450000	1.45655e-24
396.400000	1.46713e-24
396.350000	1.47779e-24
396.300000	1.48852e-24
396.250000	1.49934e-24
396.200000	1.51023e-24
396.150000	1.5212e-24
396.100000	1.53225e-24
396.050000	1.54338e-24
396.000000	1.55459e-24
395.950000	1.56588e-24
395.900000	1.57726e-24
395.850000	1.58872e-24
395.800000	1.60026e-24
395.750000	1.61188e-24
395.700000	1.62359e-24
395.650000	1.63538e-24
395.600000	1.64726e-24
395.550000	1.65923e-24
395.500000	1.67128e-24
395.450000	1.68342e-24
395.400000	1.69565e-24
395.350000	1.70797e-24
395.300000	1.72038e-24
395.250000	1.73287e-24
395.200000	1.74546e-24
395.150000	1.75814e-24
395.100000	1.77091e-24
395.050000	1.78377e-24
395.000000	1.79673e-24
394.950000	1.80978e-24
394.900000	1.82293e-24
394.850000	1.83617e-24
394.800000	1.84951e-24
394.750000	1.86294e-24
394.700000	1.87648e-24
394.650000	1.89011e-24
394.600000	1.90384e-24
394.550000	1.91767e-24
394.500000	1.9316e-24
394.450000	1.94563e-24
394.400000	1.95976e-24
394.350000	1.974e-24
394.300000	1.98833e-24
394.250000	2.00278e-24
394.200000	2.01733e-24
394.150000	2.03198e-24
394.100000	2.04674e-24
394.050000	2.06161e-24
394.000000	2.07658e-24
393.950000	2.09167e-24
393.900000	2.10686e-24
393.850000	2.12216e-24
393.800000	2.13758e-24
393.750000	2.15311e-24
393.700000	2.16875e-24
393.650000	2.1845e-24
393.600000	2.20037e-24
393.550000	2.21635e-24
393.500000	2.23245e-24
393.450000	2.24867e-24
393.400000	2.265e-24
393.350000	2.28145e-24
393.300000	2.29803e-24
393.250000	2.31472e-24
393.200000	2.33153e-24
393.150000	2.34847e-24
393.100000	2.36553e-24
393.050000	2.38271e-24
393.000000	2.40002e-24
392.950000	2.41745e-24
392.900000	2.43501e-24
392.850000	2.4527e-24
392.800000	2.47051e-24
392.750000	2.48846e-24
392.700000	2.50653e-24
392.650000	2.52474e-24
392.600000	2.54308e-24
392.550000	2.56155e-24
392.500000	2.58016e-24
392.450000	2.5989e-24
392.400000	2.61778e-24
392.350000	2.63679e-24
392.300000	2.65595e-24
392.250000	2.67524e-24
392.200000	2.69467e-24
392.150000	2.71424e-24
392.100000	2.73396e-24
392.050000	2.75382e-24
392.000000	2.77382e-24
391.950000	2.79397e-24
391.900000	2.81426e-24
391.850000	2.83471e-24
391.800000	2.8553e-24
391.750000	2.87604e-24
391.700000	2.89693e-24
391.650000	2.91797e-24
391.600000	2.93916e-24
391.550000	2.96051e-24
391.500000	2.98202e-24
391.450000	3.00368e-24
391.400000	3.0255e-24
391.350000	3.04747e-24
391.300000	3.06961e-24
391.250000	3.0919e-24
391.200000	3.11436e-24
391.150000	3.13698e-24
391.100000	3.15977e-24
391.050000	3.18272e-24
391.000000	3.20584e-24
390.950000	3.22912e-24
390.900000	3.25258e-24
390.850000	3.2762e-24
390.800000	3.3e-24
390.750000	3.32397e-24
390.700000	3.34812e-24
390.650000	3.37243e-24
390.600000	3.39693e-24
390.550000	3.4216e-24
390.500000	3.44646e-24
390.450000	3.47149e-24
390.400000	3.49671e-24
390.350000	3.5221e-24
390.300000	3.54769e-24
390.250000	3.57346e-24
390.200000	3.59941e-24
390.150000	3.62556e-24
390.100000	3.65189e-24
390.050000	3.67841e-24
390.000000	3.70513e-24
389.950000	3.73204e-24
389.900000	3.75915e-24
389.850000	3.78646e-24
389.800000	3.81396e-24
389.750000	3.84166e-24
389.700000	3.86957e-24
389.650000	3.89767e-24
389.600000	3.92598e-24
389.550000	3.9545e-24
389.500000	3.98322e-24
389.450000	4.01215e-24
389.400000	4.0413e-24
389.350000	4.07065e-24
389.300000	4.10022e-24
389.250000	4.13e-24
389.200000	4.15999e-24
389.150000	4.19021e-24
389.100000	4.22065e-24
389.050000	4.2513e-24
389.000000	4.28218e-24
388.950000	4.31328e-24
388.900000	4.34461e-24
388.850000	4.37617e-24
388.800000	4.40795e-24
388.750000	4.43997e-24
388.700000	4.47222e-24
388.650000	4.5047e-24
388.600000	4.53742e-24
388.550000	4.57038e-24
388.500000	4.60357e-24
388.450000	4.63701e-24
388.400000	4.67069e-24
388.350000	4.70462e-24
388.300000	4.73879e-24
388.250000	4.77321e-24
388.200000	4.80787e-24
388.150000	4.84279e-24
388.100000	4.87797e-24
388.050000	4.9134e-24
388.000000	4.94909e-24
387.950000	4.98503e-24
387.900000	5.02124e-24
387.850000	5.05771e-24
387.800000	5.09445e-24
387.750000	5.13145e-24
387.700000	5.16872e-24
387.650000	5.20626e-24
387.600000	5.24407e-24
387.550000	5.28216e-24
387.500000	5.32053e-24
387.450000	5.35917e-24
387.400000	5.3981e-24
387.350000	5.4373e-24
387.300000	5.4768e-24
387.250000	5.51657e-24
387.200000	5.55664e-24
387.150000	5.597e-24
387.100000	5.63765e-24
387.050000	5.6786e-24
387.000000	5.71984e-24
386.950000	5.76139e-24
386.900000	5.80323e-24
386.850000	5.84538e-24
386.800000	5.88784e-24
386.750000	5.9306e-24
386.700000	5.97368e-24
386.650000	6.01706e-24
386.600000	6.06077e-24
386.550000	6.10479e-24
386.500000	6.14913e-24
386.450000	6.19379e-24
386.400000	6.23877e-24
386.350000	6.28408e-24
386.300000	6.32973e-24
386.250000	6.3757e-24
386.200000	6.42201e-24
386.150000	6.46865e-24
386.100000	6.51563e-24
386.050000	6.56295e-24
386.000000	6.61062e-24
385.950000	6.65863e-24
385.900000	6.707e-24
385.850000	6.75571e-24
385.800000	6.80477e-24
385.750000	6.8542e-24
385.700000	6.90398e-24
385.650000	6.95412e-24
385.600000	7.00463e-24
385.550000	7.0555e-24
385.500000	7.10675e-24
385.450000	7.15836e-24
385.400000	7.21035e-24
385.350000	7.26272e-24
385.300000	7.31547e-24
385.250000	7.3686e-24
385.200000	7.42212e-24
385.150000	7.47603e-24
385.100000	7.53032e-24
385.050000	7.58502e-24
385.000000	7.64011e-24
384.950000	7.69559e-24
384.900000	7.75149e-24
384.850000	7.80778e-24
384.800000	7.86449e-24
384.750000	7.92161e-24
384.700000	7.97914e-24
384.650000	8.03709e-24
384.600000	8.09547e-24
384.550000	8.15426e-24
384.500000	8.21349e-24
384.450000	8.27314e-24
384.400000	8.33322e-24
384.350000	8.39375e-24
384.300000	8.45471e-24
384.250000	8.51611e-24
384.200000	8.57796e-24
384.150000	8.64026e-24
384.100000	8.70302e-24
384.050000	8.76622e-24
384.000000	8.82989e-24
383.950000	8.89402e-24
383.900000	8.95862e-24
383.850000	9.02368e-24
383.800000	9.08922e-24
383.750000	9.15523e-24
383.700000	9.22172e-24
383.650000	9.2887e-24
383.600000	9.35616e-24
383.550000	9.42411e-24
383.500000	9.49255e-24
383.450000	9.56149e-24
383.400000	9.63094e-24
383.350000	9.70088e-24
383.300000	9.77134e-24
383.250000	9.8423e-24
383.200000	9.91378e-24
383.150000	9.98578e-24
383.100000	1.00583e-23
383.050000	1.01314e-23
383.000000	1.02049e-23
382.950000	1.02791e-23
382.900000	1.03537e-23
382.850000	1.04289e-23
382.800000	1.05046e-23
382.750000	1.05809e-23
382.700000	1.06578e-23
382.650000	1.07352e-23
382.600000	1.08131e-23
382.550000	1.08917e-23
382.500000	1.09708e-23
382.450000	1.10505e-23
382.400000	1.11307e-23
382.350000	1.12115e-23
382.300000	1.1293e-23
382.250000	1.1375e-23
382.200000	1.14576e-23
382.150000	1.15408e-23
382.100000	1.16246e-23
382.050000	1.17091e-23
382.000000	1.17941e-23
381.950000	1.18797e-23
381.900000	1.1966e-23
381.850000	1.20529e-23
381.800000	1.21405e-23
381.750000	1.22286e-23
381.700000	1.23174e-23
381.650000	1.24069e-23
381.600000	1.2497e-23
381.550000	1.25878e-23
381.500000	1.26792e-23
381.450000	1.27713e-23
381.400000	1.2864e-23
381.350000	1.29574e-23
381.300000	1.30515e-23
381.250000	1.31463e-23
381.200000	1.32418e-23
381.150000	1.3338e-23
381.100000	1.34348e-23
381.050000	1.35324e-23
381.000000	1.36307e-23
380.950000	1.37297e-23
380.900000	1.38294e-23
380.850000	1.39298e-23
380.800000	1.4031e-23
380.750000	1.41329e-23
380.700000	1.42355e-23
380.650000	1.43389e-23
380.600000	1.4443e-23
380.550000	1.45479e-23
380.500000	1.46536e-23
380.450000	1.476e-23
380.400000	1.48672e-23
380.350000	1.49751e-23
380.300000	1.50839e-23
380.250000	1.51934e-23
380.200000	1.53038e-23
380.150000	1.54149e-23
380.100000	1.55269e-23
380.050000	1.56396e-23
380.000000	1.57532e-23
379.950000	1.58676e-23
379.900000	1.59828e-23
379.850000	1.60989e-23
379.800000	1.62158e-23
379.750000	1.63336e-23
379.700000	1.64522e-23
379.650000	1.65717e-23
379.600000	1.6692e-23
379.550000	1.68133e-23
379.500000	1.69354e-23
379.450000	1.70584e-23
379.400000	1.71822e-23
379.350000	1.7307e-23
379.300000	1.74327e-23
379.250000	1.75593e-23
379.200000	1.76868e-23
379.150000	1.78153e-23
379.100000	1.79446e-23
379.050000	1.8075e-23
379.000000	1.82062e-23
378.950000	1.83384e-23
378.900000	1.84716e-23
378.850000	1.86058e-23
378.800000	1.87409e-23
378.750000	1.8877e-23
378.700000	1.90141e-23
378.650000	1.91521e-23
378.600000	1.92912e-23
378.550000	1.94313e-23
378.500000	1.95724e-23
378.450000	1.97146e-23
378.400000	1.98577e-23
378.350000	2.00019e-23
378.300000	2.01472e-23
378.250000	2.02935e-23
378.200000	2.04409e-23
378.150000	2.05893e-23
378.100000	2.07388e-23
378.050000	2.08895e-23
378.000000	2.10412e-23
377.950000	2.1194e-23
377.900000	2.13479e-23
377.850000	2.15029e-23
377.800000	2.16591e-23
377.750000	2.18163e-23
377.700000	2.19748e-23
377.650000	2.21343e-23
377.600000	2.22951e-23
377.550000	2.2457e-23
377.500000	2.26201e-23
377.450000	2.27843e-23
377.400000	2.29498e-23
377.350000	2.31165e-23
377.300000	2.32843e-23
377.250000	2.34534e-23
377.200000	2.36237e-23
377.150000	2.37953e-23
377.100000	2.39681e-23
377.050000	2.41421e-23
377.000000	2.43175e-23
376.950000	2.44941e-23
376.900000	2.46719e-23
376.850000	2.48511e-23
376.800000	2.50316e-23
376.750000	2.52133e-23
376.700000	2.53964e-23
376.650000	2.55809e-23
376.600000	2.57666e-23
376.550000	2.59537e-23
376.500000	2.61422e-23
376.450000	2.6332e-23
376.400000	2.65233e-23
376.350000	2.67159e-23
376.300000	2.69099e-23
376.250000	2.71053e-23
376.200000	2.73021e-23
376.150000	2.75004e-23
376.100000	2.77001e-23
376.050000	2.79012e-23
376.000000	2.81038e-23
375.950000	2.83079e-23
375.900000	2.85135e-23
375.850000	2.87206e-23
375.800000	2.89291e-23
375.750000	2.91392e-23
375.700000	2.93508e-23
375.650000	2.95639e-23
375.600000	2.97786e-23
375.550000	2.99949e-23
375.500000	3.02127e-23
375.450000	3.04321e-23
375.400000	3.06531e-23
375.350000	3.08756e-23
375.300000	3.10999e-23
375.250000	3.13257e-23
375.200000	3.15532e-23
375.150000	3.17823e-23
375.100000	3.20131e-23
375.050000	3.22456e-23
375.000000	3.24797e-23
374.950000	3.27156e-23
374.900000	3.29531e-23
374.850000	3.31924e-23
374.800000	3.34335e-23
374.750000	3.36762e-23
374.700000	3.39208e-23
374.650000	3.41671e-23
374.600000	3.44152e-23
374.550000	3.46651e-23
374.500000	3.49169e-23
374.450000	3.51704e-23
374.400000	3.54258e-23
374.350000	3.5683e-23
374.300000	3.59422e-23
374.250000	3.62032e-23
374.200000	3.6466e-23
374.150000	3.67308e-23
374.100000	3.69976e-23
374.050000	3.72662e-23
374.000000	3.75368e-23
373.950000	3.78094e-23
373.900000	3.8084e-23
373.850000	3.83605e-23
373.800000	3.86391e-23
373.750000	3.89196e-23
373.700000	3.92023e-23
373.650000	3.94869e-23
373.600000	3.97736e-23
373.550000	4.00625e-23
373.500000	4.03534e-23
373.450000	4.06464e-23
373.400000	4.09416e-23
373.350000	4.12388e-23
373.300000	4.15383e-23
373.250000	4.18399e-23
373.200000	4.21437e-23
373.150000	4.24498e-23
373.100000	4.2758e-23
373.050000	4.30685e-23
373.000000	4.33812e-23
372.950000	4.36962e-23
372.900000	4.40135e-23
372.850000	4.43331e-23
372.800000	4.46551e-23
372.750000	4.49793e-23
372.700000	4.53059e-23
372.650000	4.56349e-23
372.600000	4.59663e-23
372.550000	4.63e-23
372.500000	4.66362e-23
372.450000	4.69749e-23
372.400000	4.7316e-23
372.350000	4.76596e-23
372.300000	4.80056e-23
372.250000	4.83542e-23
372.200000	4.87053e-23
372.150000	4.9059e-23
372.100000	4.94152e-23
372.050000	4.9774e-23
372.000000	5.01355e-23
371.950000	5.04995e-23
371.900000	5.08662e-23
371.850000	5.12355e-23
371.800000	5.16076e-23
371.750000	5.19823e-23
371.700000	5.23598e-23
371.650000	5.274e-23
371.600000	5.31229e-23
371.550000	5.35087e-23
371.500000	5.38972e-23
371.450000	5.42886e-23
371.400000	5.46828e-23
371.350000	5.50798e-23
371.300000	5.54798e-23
371.250000	5.58826e-23
371.200000	5.62884e-23
371.150000	5.66971e-23
371.100000	5.71088e-23
371.050000	5.75235e-23
371.000000	5.79411e-23
370.950000	5.83619e-23
370.900000	5.87856e-23
370.850000	5.92125e-23
370.800000	5.96424e-23
370.750000	6.00755e-23
370.700000	6.05117e-23
370.650000	6.09511e-23
370.600000	6.13937e-23
370.550000	6.18394e-23
370.500000	6.22885e-23
370.450000	6.27407e-23
370.400000	6.31963e-23
370.350000	6.36552e-23
370.300000	6.41174e-23
370.250000	6.45829e-23
370.200000	6.50519e-23
370.150000	6.55242e-23
370.100000	6.6e-23
370.050000	6.64792e-23
370.000000	6.69619e-23
369.950000	6.74481e-23
369.900000	6.79379e-23
369.850000	6.84312e-23
369.800000	6.8928e-23
369.750000	6.94285e-23
369.700000	6.99327e-23
369.650000	7.04404e-23
369.600000	7.09519e-23
369.550000	7.14671e-23
369.500000	7.1986e-23
369.450000	7.25087e-23
369.400000	7.30352e-23
369.350000	7.35655e-23
369.300000	7.40996e-23
369.250000	7.46376e-23
369.200000	7.51796e-23
369.150000	7.57254e-23
369.100000	7.62753e-23
369.050000	7.68291e-23
369.000000	7.73869e-23
368.950000	7.79488e-23
368.900000	7.85148e-23
368.850000	7.90849e-23
368.800000	7.96591e-23
368.750000	8.02375e-23
368.700000	8.08201e-23
368.650000	8.14069e-23
368.600000	8.1998e-23
368.550000	8.25934e-23
368.500000	8.31931e-23
368.450000	8.37971e-23
368.400000	8.44056e-23
368.350000	8.50184e-23
368.300000	8.56357e-23
368.250000	8.62575e-23
368.200000	8.68838e-23
368.150000	8.75146e-23
368.100000	8.815e-23
368.050000	8.87901e-23
368.000000	8.94348e-23
367.950000	9.00841e-23
367.900000	9.07382e-23
367.850000	9.1397e-23
367.800000	9.20606e-23
367.750000	9.27291e-23
367.700000	9.34023e-23
367.650000	9.40805e-23
367.600000	9.47636e-23
367.550000	9.54516e-23
367.500000	9.61447e-23
367.450000	9.68427e-23
367.400000	9.75459e-23
367.350000	9.82541e-23
367.300000	9.89675e-23
367.250000	9.96861e-23
367.200000	1.0041e-22
367.150000	1.01139e-22
367.100000	1.01873e-22
367.050000	1.02613e-22
367.000000	1.03358e-22
366.950000	1.04108e-22
366.900000	1.04864e-22
366.850000	1.05626e-22
366.800000	1.06393e-22
366.750000	1.07165e-22
366.700000	1.07943e-22
366.650000	1.08727e-22
366.600000	1.09516e-22
366.550000	1.10311e-22
366.500000	1.11112e-22
366.450000	1.11919e-22
366.400000	1.12732e-22
366.350000	1.1355e-22
366.300000	1.14375e-22
366.250000	1.15205e-22
366.200000	1.16041e-22
366.150000	1.16884e-22
366.100000	1.17733e-22
366.050000	1.18587e-22
366.000000	1.19448e-22
365.950000	1.20316e-22
365.900000	1.21189e-22
365.850000	1.22069e-22
365.800000	1.22955e-22
365.750000	1.23848e-22
365.700000	1.24747e-22
365.650000	1.25653e-22
365.600000	1.26565e-22
365.550000	1.27484e-22
365.500000	1.2841e-22
365.450000	1.29342e-22
365.400000	1.30281e-22
365.350000	1.31227e-22
365.300000	1.3218e-22
365.250000	1.33139e-22
365.200000	1.34106e-22
365.150000	1.3508e-22
365.100000	1.3606e-22
365.050000	1.37048e-22
365.000000	1.38043e-22
364.950000	1.39046e-22
364.900000	1.40055e-22
364.850000	1.41072e-22
364.800000	1.42096e-22
364.750000	1.43128e-22
364.700000	1.44167e-22
364.650000	1.45214e-22
364.600000	1.46268e-22
364.550000	1.4733e-22
364.500000	1.484e-22
364.450000	1.49477e-22
364.400000	1.50562e-22
364.350000	1.51655e-22
364.300000	1.52756e-22
364.250000	1.53865e-22
364.200000	1.54982e-22
364.150000	1.56108e-22
364.100000	1.57241e-22
364.050000	1.58383e-22
364.000000	1.59533e-22
363.950000	1.60691e-22
363.900000	1.61857e-22
363.850000	1.63033e-22
363.800000	1.64216e-22
363.750000	1.65408e-22
363.700000	1.66609e-22
363.650000	1.67819e-22
363.600000	1.69037e-22
363.550000	1.70265e-22
363.500000	1.71501e-22
363.450000	1.72746e-22
363.400000	1.74e-22
363.350000	1.75263e-22
363.300000	1.76536e-22
363.250000	1.77817e-22
363.200000	1.79108e-22
363.150000	1.80409e-22
363.100000	1.81718e-22
363.050000	1.83038e-22
363.000000	1.84367e-22
362.950000	1.85705e-22
362.900000	1.87053e-22
362.850000	1.88411e-22
362.800000	1.89779e-22
362.750000	1.91157e-22
362.700000	1.92545e-22
362.650000	1.93943e-22
362.600000	1.95351e-22
362.550000	1.96769e-22
362.500000	1.98197e-22
362.450000	1.99636e-22
362.400000	2.01086e-22
362.350000	2.02546e-22
362.300000	2.04016e-22
362.250000	2.05497e-22
362.200000	2.06989e-22
362.150000	2.08492e-22
362.100000	2.10005e-22
362.050000	2.1153e-22
362.000000	2.13066e-22
361.950000	2.14613e-22
361.900000	2.16171e-22
361.850000	2.1774e-22
361.800000	2.19321e-22
361.750000	2.20913e-22
361.700000	2.22517e-22
361.650000	2.24132e-22
361.600000	2.2576e-22
361.550000	2.27398e-22
361.500000	2.29049e-22
361.450000	2.30712e-22
361.400000	2.32387e-22
361.350000	2.34074e-22
361.300000	2.35774e-22
361.250000	2.37485e-22
361.200000	2.39209e-22
361.150000	2.40946e-22
361.100000	2.42695e-22
361.050000	2.44457e-22
361.000000	2.46232e-22
360.950000	2.48019e-22
360.900000	2.4982e-22
360.850000	2.51634e-22
360.800000	2.5346e-22
360.750000	2.553e-22
360.700000	2.57154e-22
360.650000	2.59021e-22
360.600000	2.60901e-22
360.550000	2.62795e-22
360.500000	2.64703e-22
360.450000	2.66625e-22
360.400000	2.6856e-22
360.350000	2.7051e-22
360.300000	2.72474e-22
360.250000	2.74452e-22
360.200000	2.76444e-22
360.150000	2.78451e-22
360.100000	2.80473e-22
360.050000	2.82509e-22
360.000000	2.8456e-22
359.950000	2.86625e-22
359.900000	2.88706e-22
359.850000	2.90802e-22
359.800000	2.92913e-22
359.750000	2.9504e-22
359.700000	2.97182e-22
359.650000	2.99339e-22
359.600000	3.01512e-22
359.550000	3.03701e-22
359.500000	3.05906e-22
359.450000	3.08126e-22
359.400000	3.10363e-22
359.350000	3.12616e-22
359.300000	3.14886e-22
359.250000	3.17172e-22
359.200000	3.19474e-22
359.150000	3.21794e-22
359.100000	3.2413e-22
359.050000	3.26483e-22
359.000000	3.28853e-22
358.950000	3.3124e-22
358.900000	3.33645e-22
358.850000	3.36067e-22
358.800000	3.38506e-22
358.750000	3.40964e-22
358.700000	3.43439e-22
358.650000	3.45932e-22
358.600000	3.48443e-22
358.550000	3.50973e-22
358.500000	3.53521e-22
358.450000	3.56087e-22
358.400000	3.58672e-22
358.350000	3.61276e-22
358.300000	3.63899e-22
358.250000	3.6654e-22
358.200000	3.69201e-22
358.150000	3.71881e-22
358.100000	3.74581e-22
358.050000	3.773e-22
358.000000	3.80039e-22
357.950000	3.82798e-22
357.900000	3.85577e-22
357.850000	3.88376e-22
357.800000	3.91195e-22
357.750000	3.94035e-22
357.700000	3.96895e-22
357.650000	3.99777e-22
357.600000	4.02679e-22
357.550000	4.05602e-22
357.500000	4.08546e-22
357.450000	4.11512e-22
357.400000	4.14499e-22
357.350000	4.17508e-22
357.300000	4.20539e-22
357.250000	4.23592e-22
357.200000	4.26667e-22
357.150000	4.29764e-22
357.100000	4.32884e-22
357.050000	4.36026e-22
357.000000	4.39191e-22
356.950000	4.4238e-22
356.900000	4.45591e-22
356.850000	4.48826e-22
356.800000	4.52084e-22
356.750000	4.55365e-22
356.700000	4.58671e-22
356.650000	4.62001e-22
356.600000	4.65354e-22
356.550000	4.68732e-22
356.500000	4.72135e-22
356.450000	4.75562e-22
356.400000	4.79014e-22
356.350000	4.82492e-22
356.300000	4.85994e-22
356.250000	4.89522e-22
356.200000	4.93075e-22
356.150000	4.96655e-22
356.100000	5.0026e-22
356.050000	5.03891e-22
356.000000	5.07549e-22
355.950000	5.11234e-22
355.900000	5.14945e-22
355.850000	5.18683e-22
355.800000	5.22448e-22
355.750000	5.2624e-22
355.700000	5.3006e-22
355.650000	5.33908e-22
355.600000	5.37784e-22
355.550000	5.41687e-22
355.500000	5.45619e-22
355.450000	5.4958e-22
355.400000	5.53569e-22
355.350000	5.57588e-22
355.300000	5.61635e-22
355.250000	5.65712e-22
355.200000	5.69819e-22
355.150000	5.73955e-22
355.100000	5.78121e-22
355.050000	5.82318e-22
355.000000	5.86545e-22
354.950000	5.90803e-22
354.900000	5.95091e-22
354.850000	5.99411e-22
354.800000	6.03762e-22
354.750000	6.08145e-22
354.700000	6.12559e-22
354.650000	6.17005e-22
354.600000	6.21484e-22
354.550000	6.25996e-22
354.500000	6.3054e-22
354.450000	6.35117e-22
354.400000	6.39727e-22
354.350000	6.4437e-22
354.300000	6.49048e-22
354.250000	6.53759e-22
354.200000	6.58505e-22
354.150000	6.63285e-22
354.100000	6.68099e-22
354.050000	6.72949e-22
354.000000	6.77834e-22
353.950000	6.82754e-22
353.900000	6.8771e-22
353.850000	6.92702e-22
353.800000	6.9773e-22
353.750000	7.02795e-22
353.700000	7.07896e-22
353.650000	7.13034e-22
353.600000	7.1821e-22
353.550000	7.23423e-22
353.500000	7.28674e-22
353.450000	7.33964e-22
353.400000	7.39291e-22
353.350000	7.44658e-22
353.300000	7.50063e-22
353.250000	7.55507e-22
353.200000	7.60991e-22
353.150000	7.66515e-22
353.100000	7.72079e-22
353.050000	7.77683e-22
353.000000	7.83328e-22
352.950000	7.89014e-22
352.900000	7.94741e-22
352.850000	8.0051e-22
352.800000	8.0632e-22
352.750000	8.12173e-22
352.700000	8.18068e-22
352.650000	8.24006e-22
352.600000	8.29988e-22
352.550000	8.36012e-22
352.500000	8.4208e-22
352.450000	8.48193e-22
352.400000	8.54349e-22
352.350000	8.60551e-22
352.300000	8.66797e-22
352.250000	8.73089e-22
352.200000	8.79426e-22
352.150000	8.85809e-22
352.100000	8.92239e-22
352.050000	8.98715e-22
352.000000	9.05238e-22
351.950000	9.11809e-22
351.900000	9.18427e-22
351.850000	9.25094e-22
351.800000	9.31809e-22
351.750000	9.38572e-22
351.700000	9.45385e-22
351.650000	9.52247e-22
351.600000	9.59159e-22
351.550000	9.6612e-22
351.500000	9.73133e-22
351.450000	9.80196e-22
351.400000	9.87311e-22
351.350000	9.94477e-22
351.300000	1.0017e-21
351.250000	1.00897e-21
351.200000	1.01629e-21
351.150000	1.02367e-21
351.100000	1.0311e-21
351.050000	1.03858e-21
351.000000	1.04612e-21
350.950000	1.05371e-21
350.900000	1.06136e-21
350.850000	1.06906e-21
350.800000	1.07682e-21
350.750000	1.08464e-21
350.700000	1.09251e-21
350.650000	1.10044e-21
350.600000	1.10843e-21
350.550000	1.11647e-21
350.500000	1.12458e-21
350.450000	1.13274e-21
350.400000	1.14096e-21
350.350000	1.14924e-21
350.300000	1.15759e-21
350.250000	1.16599e-21
350.200000	1.17445e-21
350.150000	1.18297e-21
350.100000	1.19156e-21
350.050000	1.20021e-21
350.000000	1.20892e-21
349.950000	1.2177e-21
349.900000	1.22653e-21
349.850000	1.23544e-21
349.800000	1.2444e-21
349.750000	1.25343e-21
349.700000	1.26253e-21
349.650000	1.2717e-21
349.600000	1.28093e-21
349.550000	1.29022e-21
349.500000	1.29959e-21
349.450000	1.30902e-21
349.400000	1.31852e-21
349.350000	1.32809e-21
349.300000	1.33773e-21
349.250000	1.34744e-21
349.200000	1.35722e-21
349.150000	1.36707e-21
349.100000	1.37699e-21
349.050000	1.38699e-21
349.000000	1.39705e-21
348.950000	1.40719e-21
348.900000	1.41741e-21
348.850000	1.4277e-21
348.800000	1.43806e-21
348.750000	1.44849e-21
348.700000	1.45901e-21
348.650000	1.4696e-21
348.600000	1.48026e-21
348.550000	1.49101e-21
348.500000	1.50183e-21
348.450000	1.51273e-21
348.400000	1.52371e-21
348.350000	1.53477e-21
348.300000	1.54591e-21
348.250000	1.55713e-21
348.200000	1.56843e-21
348.150000	1.57981e-21
348.100000	1.59128e-21
348.050000	1.60283e-21
348.000000	1.61446e-21
347.950000	1.62618e-21
347.900000	1.63798e-21
347.850000	1.64987e-21
347.800000	1.66184e-21
347.750000	1.6739e-21
347.700000	1.68605e-21
347.650000	1.69829e-21
347.600000	1.71062e-21
347.550000	1.72303e-21
347.500000	1.73554e-21
347.450000	1.74813e-21
347.400000	1.76082e-21
347.350000	1.7736e-21
347.300000	1.78647e-21
347.250000	1.79944e-21
347.200000	1.8125e-21
347.150000	1.82565e-21
347.100000	1.8389e-21
347.050000	1.85225e-21
347.000000	1.86569e-21
346.950000	1.87923e-21
346.900000	1.89287e-21
346.850000	1.90661e-21
346.800000	1.92045e-21
346.750000	1.93439e-21
346.700000	1.94843e-21
346.650000	1.96257e-21
346.600000	1.97681e-21
346.550000	1.99116e-21
346.500000	2.00561e-21
346.450000	2.02016e-21
346.400000	2.03483e-21
346.350000	2.04959e-21
346.300000	2.06447e-21
346.250000	2.07945e-21
346.200000	2.09454e-21
346.150000	2.10975e-21
346.100000	2.12506e-21
346.050000	2.14048e-21
346.000000	2.15602e-21
345.950000	2.17166e-21
345.900000	2.18742e-21
345.850000	2.2033e-21
345.800000	2.21929e-21
345.750000	2.2354e-21
345.700000	2.25162e-21
345.650000	2.26796e-21
345.600000	2.28442e-21
345.550000	2.301e-21
345.500000	2.3177e-21
345.450000	2.33452e-21
345.400000	2.35146e-21
345.350000	2.36853e-21
345.300000	2.38572e-21
345.250000	2.40303e-21
345.200000	2.42047e-21
345.150000	2.43804e-21
345.100000	2.45573e-21
345.050000	2.47356e-21
345.000000	2.49151e-21
344.950000	2.50959e-21
344.900000	2.5278e-21
344.850000	2.54615e-21
344.800000	2.56463e-21
344.750000	2.58324e-21
344.700000	2.60199e-21
344.650000	2.62087e-21
344.600000	2.63989e-21
344.550000	2.65905e-21
344.500000	2.67835e-21
344.450000	2.69778e-21
344.400000	2.71736e-21
344.350000	2.73708e-21
344.300000	2.75695e-21
344.250000	2.77695e-21
344.200000	2.79711e-21
344.150000	2.81741e-21
344.100000	2.83785e-21
344.050000	2.85845e-21
344.000000	2.87919e-21
343.950000	2.90009e-21
343.900000	2.92114e-21
343.850000	2.94234e-21
343.800000	2.96369e-21
343.750000	2.9852e-21
343.700000	3.00686e-21
343.650000	3.02868e-21
343.600000	3.05066e-21
343.550000	3.0728e-21
343.500000	3.0951e-21
343.450000	3.11756e-21
343.400000	3.14019e-21
343.350000	3.16298e-21
343.300000	3.18593e-21
343.250000	3.20905e-21
343.200000	3.23234e-21
343.150000	3.2558e-21
343.100000	3.27943e-21
343.050000	3.30322e-21
343.000000	3.3272e-21
342.950000	3.35134e-21
342.900000	3.37566e-21
342.850000	3.40016e-21
342.800000	3.42484e-21
342.750000	3.44969e-21
342.700000	3.47472e-21
342.650000	3.49994e-21
342.600000	3.52534e-21
342.550000	3.55092e-21
342.500000	3.57669e-21
342.450000	3.60265e-21
342.400000	3.62879e-21
342.350000	3.65513e-21
342.300000	3.68165e-21
342.250000	3.70837e-21
342.200000	3.73528e-21
342.150000	3.76239e-21
342.100000	3.78969e-21
342.050000	3.81719e-21
342.000000	3.8449e-21
341.950000	3.8728e-21
341.900000	3.9009e-21
341.850000	3.92921e-21
341.800000	3.95773e-21
341.750000	3.98645e-21
341.700000	4.01538e-21
341.650000	4.04451e-21
341.600000	4.07387e-21
341.550000	4.10343e-21
341.500000	4.13321e-21
341.450000	4.1632e-21
341.400000	4.19341e-21
341.350000	4.22384e-21
341.300000	4.2545e-21
341.250000	4.28537e-21
341.200000	4.31647e-21
341.150000	4.34779e-21
341.100000	4.37934e-21
341.050000	4.41112e-21
341.000000	4.44313e-21
340.950000	4.47538e-21
340.900000	4.50785e-21
340.850000	4.54057e-21
340.800000	4.57352e-21
340.750000	4.6067e-21
340.700000	4.64013e-21
340.650000	4.67381e-21
340.600000	4.70772e-21
340.550000	4.74189e-21
340.500000	4.7763e-21
340.450000	4.81096e-21
340.400000	4.84587e-21
340.350000	4.88103e-21
340.300000	4.91645e-21
340.250000	4.95213e-21
340.200000	4.98807e-21
340.150000	5.02426e-21
340.100000	5.06072e-21
340.050000	5.09745e-21
340.000000	5.13444e-21
339.950000	5.1717e-21
339.900000	5.20922e-21
339.850000	5.24703e-21
339.800000	5.2851e-21
339.750000	5.32345e-21
339.700000	5.36208e-21
339.650000	5.40099e-21
339.600000	5.44019e-21
339.550000	5.47966e-21
339.500000	5.51943e-21
339.450000	5.55948e-21
339.400000	5.59982e-21
339.350000	5.64046e-21
339.300000	5.68139e-21
339.250000	5.72261e-21
339.200000	5.76414e-21
339.150000	5.80597e-21
339.100000	5.8481e-21
339.050000	5.89054e-21
339.000000	5.93328e-21
338.950000	5.97633e-21
338.900000	6.0197e-21
338.850000	6.06338e-21
338.800000	6.10738e-21
338.750000	6.1517e-21
338.700000	6.19634e-21
338.650000	6.2413e-21
338.600000	6.28659e-21
338.550000	6.33221e-21
338.500000	6.37816e-21
338.450000	6.42444e-21
338.400000	6.47106e-21
338.350000	6.51802e-21
338.300000	6.56531e-21
338.250000	6.61295e-21
338.200000	6.66094e-21
338.150000	6.70927e-21
338.100000	6.75796e-21
338.050000	6.807e-21
338.000000	6.85639e-21
337.950000	6.90614e-21
337.900000	6.95625e-21
337.850000	7.00673e-21
337.800000	7.05757e-21
337.750000	7.10879e-21
337.700000	7.16037e-21
337.650000	7.21233e-21
337.600000	7.26466e-21
337.550000	7.31737e-21
337.500000	7.37047e-21
337.450000	7.42395e-21
337.400000	7.47782e-21
337.350000	7.53208e-21
337.300000	7.58674e-21
337.250000	7.64179e-21
337.200000	7.69724e-21
337.150000	7.75309e-21
337.100000	7.80935e-21
337.050000	7.86601e-21
337.000000	7.92309e-21
336.950000	7.98058e-21
336.900000	8.03849e-21
336.850000	8.09682e-21
336.800000	8.15557e-21
336.750000	8.21475e-21
336.700000	8.27436e-21
336.650000	8.3344e-21
336.600000	8.39487e-21
336.550000	8.45578e-21
336.500000	8.51714e-21
336.450000	8.57894e-21
336.400000	8.64119e-21
336.350000	8.70389e-21
336.300000	8.76705e-21
336.250000	8.83066e-21
336.200000	8.89474e-21
336.150000	8.95928e-21
336.100000	9.02428e-21
336.050000	9.08976e-21
336.000000	9.15572e-21
335.950000	9.22215e-21
335.900000	9.28907e-21
335.850000	9.35647e-21
335.800000	9.42436e-21
335.750000	9.49274e-21
335.700000	9.56162e-21
335.650000	9.631e-21
335.600000	9.70088e-21
335.550000	9.77127e-21
335.500000	9.84217e-21
335.450000	9.91358e-21
335.400000	9.98552e-21
335.350000	1.0058e-20
335.300000	1.01309e-20
335.250000	1.02045e-20
335.200000	1.02785e-20
335.150000	1.03531e-20
335.100000	1.04282e-20
335.050000	1.05039e-20
335.000000	1.05801e-20
334.950000	1.06568e-20
334.900000	1.07342e-20
334.850000	1.08121e-20
334.800000	1.08905e-20
334.750000	1.09695e-20
334.700000	1.10491e-20
334.650000	1.11293e-20
334.600000	1.121e-20
334.550000	1.12914e-20
334.500000	1.13733e-20
334.450000	1.14558e-20
334.400000	1.15389e-20
334.350000	1.16227e-20
334.300000	1.1707e-20
334.250000	1.17919e-20
334.200000	1.18775e-20
334.150000	1.19637e-20
334.100000	1.20505e-20
334.050000	1.21379e-20
334.000000	1.2226e-20
333.950000	1.23147e-20
333.900000	1.2404e-20
333.850000	1.2494e-20
333.800000	1.25847e-20
333.750000	1.2676e-20
333.700000	1.2768e-20
333.650000	1.28606e-20
333.600000	1.29539e-20
333.550000	1.30479e-20
333.500000	1.31426e-20
333.450000	1.32379e-20
333.400000	1.3334e-20
333.350000	1.34307e-20
333.300000	1.35282e-20
333.250000	1.36263e-20
333.200000	1.37252e-20
333.150000	1.38248e-20
333.100000	1.39251e-20
333.050000	1.40261e-20
333.000000	1.41279e-20
332.950000	1.42304e-20
332.900000	1.43336e-20
332.850000	1.44376e-20
332.800000	1.45424e-20
332.750000	1.46479e-20
332.700000	1.47542e-20
332.650000	1.48612e-20
332.600000	1.49691e-20
332.550000	1.50777e-20
332.500000	1.51871e-20
332.450000	1.52972e-20
332.400000	1.54082e-20
332.350000	1.552e-20
332.300000	1.56326e-20
332.250000	1.5746e-20
332.200000	1.58603e-20
332.150000	1.59754e-20
332.100000	1.60913e-20
332.050000	1.6208e-20
332.000000	1.63256e-20
331.950000	1.64441e-20
331.900000	1.65634e-20
331.850000	1.66835e-20
331.800000	1.68046e-20
331.750000	1.69265e-20
331.700000	1.70493e-20
331.650000	1.7173e-20
331.600000	1.72976e-20
331.550000	1.74231e-20
331.500000	1.75495e-20
331.450000	1.76768e-20
331.400000	1.78051e-20
331.350000	1.79343e-20
331.300000	1.80644e-20
331.250000	1.81954e-20
331.200000	1.83274e-20
331.150000	1.84604e-20
331.100000	1.85943e-20
331.050000	1.87293e-20
331.000000	1.88651e-20
330.950000	1.9002e-20
330.900000	1.91399e-20
330.850000	1.92787e-20
330.800000	1.94186e-20
330.750000	1.95595e-20
330.700000	1.97014e-20
330.650000	1.98443e-20
330.600000	1.99883e-20
330.550000	2.01333e-20
330.500000	2.02794e-20
330.450000	2.04265e-20
330.400000	2.05747e-20
330.350000	2.0724e-20
330.300000	2.08743e-20
330.250000	2.10258e-20
330.200000	2.11783e-20
330.150000	2.1332e-20
330.100000	2.14867e-20
330.050000	2.16426e-20
330.000000	2.17996e-20
329.950000	2.19578e-20
329.900000	2.21171e-20
329.850000	2.22775e-20
329.800000	2.24392e-20
329.750000	2.2602e-20
329.700000	2.27659e-20
329.650000	2.29311e-20
329.600000	2.30975e-20
329.550000	2.3265e-20
329.500000	2.34338e-20
329.450000	2.36038e-20
329.400000	2.37751e-20
329.350000	2.39476e-20
329.300000	2.41213e-20
329.250000	2.42963e-20
329.200000	2.44725e-20
329.150000	2.46501e-20
329.100000	2.48289e-20
329.050000	2.50091e-20
329.000000	2.51905e-20
328.950000	2.53732e-20
328.900000	2.55573e-20
328.850000	2.57427e-20
328.800000	2.59295e-20
328.750000	2.61176e-20
328.700000	2.63071e-20
328.650000	2.64979e-20
328.600000	2.66902e-20
328.550000	2.68838e-20
328.500000	2.70788e-20
328.450000	2.72753e-20
328.400000	2.74732e-20
328.350000	2.76725e-20
328.300000	2.78732e-20
328.250000	2.80754e-20
328.200000	2.82791e-20
328.150000	2.84843e-20
328.100000	2.86909e-20
328.050000	2.8899e-20
328.000000	2.91087e-20
327.950000	2.93199e-20
327.900000	2.95326e-20
327.850000	2.97468e-20
327.800000	2.99626e-20
327.750000	3.018e-20
327.700000	3.03989e-20
327.650000	3.06195e-20
327.600000	3.08416e-20
327.550000	3.10653e-20
327.500000	3.12907e-20
327.450000	3.15177e-20
327.400000	3.17463e-20
327.350000	3.19766e-20
327.300000	3.22086e-20
327.250000	3.24423e-20
327.200000	3.26776e-20
327.150000	3.29147e-20
327.100000	3.31535e-20
327.050000	3.3394e-20
327.000000	3.36362e-20
326.950000	3.38802e-20
326.900000	3.4126e-20
326.850000	3.43736e-20
326.800000	3.46229e-20
326.750000	3.48741e-20
326.700000	3.51271e-20
326.650000	3.53819e-20
326.600000	3.56386e-20
326.550000	3.58971e-20
326.500000	3.61576e-20
326.450000	3.64199e-20
326.400000	3.66841e-20
326.350000	3.69502e-20
326.300000	3.72182e-20
326.250000	3.74882e-20
326.200000	3.77602e-20
326.150000	3.80341e-20
326.100000	3.831e-20
326.050000	3.85879e-20
326.000000	3.88678e-20
325.950000	3.91498e-20
325.900000	3.94338e-20
325.850000	3.97199e-20
325.800000	4.0008e-20
325.750000	4.02982e-20
325.700000	4.05906e-20
325.650000	4.0885e-20
325.600000	4.11816e-20
325.550000	4.14803e-20
325.500000	4.17812e-20
325.450000	4.20843e-20
325.400000	4.23896e-20
325.350000	4.26971e-20
325.300000	4.30068e-20
325.250000	4.33188e-20
325.200000	4.36331e-20
325.150000	4.39496e-20
325.100000	4.42684e-20
325.050000	4.45895e-20
325.000000	4.4913e-20
324.950000	4.52388e-20
324.900000	4.55669e-20
324.850000	4.58975e-20
324.800000	4.62304e-20
324.750000	4.65658e-20
324.700000	4.69036e-20
324.650000	4.72438e-20
324.600000	4.75865e-20
324.550000	4.79317e-20
324.500000	4.82794e-20
324.450000	4.86296e-20
324.400000	4.89824e-20
324.350000	4.93377e-20
324.300000	4.96956e-20
324.250000	5.00561e-20
324.200000	5.04192e-20
324.150000	5.07849e-20
324.100000	5.11533e-20
324.050000	5.15244e-20
324.000000	5.18981e-20
323.950000	5.22746e-20
323.900000	5.26538e-20
323.850000	5.30358e-20
323.800000	5.34205e-20
323.750000	5.3808e-20
323.700000	5.41983e-20
323.650000	5.45914e-20
323.600000	5.49874e-20
323.550000	5.53863e-20
323.500000	5.57881e-20
323.450000	5.61927e-20
323.400000	5.66003e-20
323.350000	5.70109e-20
323.300000	5.74245e-20
323.250000	5.7841e-20
323.200000	5.82606e-20
323.150000	5.86832e-20
323.100000	5.91089e-20
323.050000	5.95376e-20
323.000000	5.99695e-20
322.950000	6.04045e-20
322.900000	6.08426e-20
322.850000	6.1284e-20
322.800000	6.17285e-20
322.750000	6.21763e-20
322.700000	6.26273e-20
322.650000	6.30816e-20
322.600000	6.35391e-20
322.550000	6.4e-20
322.500000	6.44642e-20
322.450000	6.49318e-20
322.400000	6.54028e-20
322.350000	6.58772e-20
322.300000	6.63551e-20
322.250000	6.68364e-20
322.200000	6.73212e-20
322.150000	6.78095e-20
322.100000	6.83014e-20
322.050000	6.87968e-20
322.000000	6.92958e-20
321.950000	6.97985e-20
321.900000	7.03048e-20
321.850000	7.08147e-20
321.800000	7.13284e-20
321.750000	7.18458e-20
321.700000	7.23669e-20
321.650000	7.28918e-20
321.600000	7.34205e-20
321.550000	7.39531e-20
321.500000	7.44895e-20
321.450000	7.50298e-20
321.400000	7.5574e-20
321.350000	7.61222e-20
321.300000	7.66743e-20
321.250000	7.72305e-20
321.200000	7.77907e-20
321.150000	7.83549e-20
321.100000	7.89232e-20
321.050000	7.94957e-20
321.000000	8.00723e-20
320.950000	8.06531e-20
320.900000	8.12381e-20
320.850000	8.18274e-20
320.800000	8.24209e-20
320.750000	8.30187e-20
320.700000	8.36209e-20
320.650000	8.42274e-20
320.600000	8.48383e-20
320.550000	8.54537e-20
320.500000	8.60735e-20
320.450000	8.66978e-20
320.400000	8.73267e-20
320.350000	8.79601e-20
320.300000	8.8598e-20
320.250000	8.92407e-20
320.200000	8.9888e-20
320.150000	9.05399e-20
320.100000	9.11966e-20
320.050000	9.18581e-20
320.000000	9.25244e-20
319.950000	9.31955e-20
319.900000	9.38714e-20
319.850000	9.45523e-20
319.800000	9.52381e-20
319.750000	9.59289e-20
319.700000	9.66246e-20
319.650000	9.73255e-20
319.600000	9.80314e-20
319.550000	9.87424e-20
319.500000	9.94586e-20
319.450000	1.0018e-19
319.400000	1.00907e-19
319.350000	1.01638e-19
319.300000	1.02376e-19
319.250000	1.03118e-19
319.200000	1.03866e-19
319.150000	1.04619e-19
319.100000	1.05378e-19
319.050000	1.06143e-19
319.000000	1.06912e-19
318.950000	1.07688e-19
318.900000	1.08469e-19
318.850000	1.09256e-19
318.800000	1.10048e-19
318.750000	1.10846e-19
318.700000	1.1165e-19
318.650000	1.1246e-19
318.600000	1.13276e-19
318.550000	1.14097e-19
318.500000	1.14925e-19
318.450000	1.15758e-19
318.400000	1.16598e-19
318.350000	1.17444e-19
318.300000	1.18295e-19
318.250000	1.19153e-19
318.200000	1.20018e-19
318.150000	1.20888e-19
318.100000	1.21765e-19
318.050000	1.22648e-19
318.000000	1.23537e-19
317.950000	1.24433e-19
317.900000	1.25336e-19
317.850000	1.26245e-19
317.800000	1.27161e-19
317.750000	1.28083e-19
317.700000	1.29012e-19
317.650000	1.29947e-19
317.600000	1.3089e-19
317.550000	1.31839e-19
317.500000	1.32795e-19
317.450000	1.33759e-19
317.400000	1.34729e-19
317.350000	1.35706e-19
317.300000	1.3669e-19
317.250000	1.37681e-19
317.200000	1.3868e-19
317.150000	1.39686e-19
317.100000	1.40699e-19
317.050000	1.41719e-19
317.000000	1.42747e-19
316.950000	1.43782e-19
316.900000	1.44825e-19
316.850000	1.45876e-19
316.800000	1.46934e-19
316.750000	1.47999e-19
316.700000	1.49073e-19
316.650000	1.50154e-19
316.600000	1.51243e-19
316.550000	1.5234e-19
316.500000	1.53444e-19
316.450000	1.54557e-19
316.400000	1.55678e-19
316.350000	1.56807e-19
316.300000	1.57945e-19
316.250000	1.5909e-19
316.200000	1.60244e-19
316.150000	1.61406e-19
316.100000	1.62577e-19
316.050000	1.63756e-19
316.000000	1.64943e-19
315.950000	1.6614e-19
315.900000	1.67344e-19
315.850000	1.68558e-19
315.800000	1.69781e-19
315.750000	1.71012e-19
315.700000	1.72252e-19
315.650000	1.73501e-19
315.600000	1.7476e-19
315.550000	1.76027e-19
315.500000	1.77304e-19
315.450000	1.78589e-19
315.400000	1.79885e-19
315.350000	1.81189e-19
315.300000	1.82503e-19
315.250000	1.83827e-19
315.200000	1.8516e-19
315.150000	1.86503e-19
315.100000	1.87855e-19
315.050000	1.89218e-19
315.000000	1.9059e-19
314.950000	1.91972e-19
314.900000	1.93364e-19
314.850000	1.94767e-19
314.800000	1.96179e-19
314.750000	1.97602e-19
314.700000	1.99035e-19
314.650000	2.00478e-19
314.600000	2.01932e-19
314.550000	2.03397e-19
314.500000	2.04872e-19
314.450000	2.06358e-19
314.400000	2.07854e-19
314.350000	2.09361e-19
314.300000	2.1088e-19
314.250000	2.12409e-19
314.200000	2.1395e-19
314.150000	2.15501e-19
314.100000	2.17064e-19
314.050000	2.18638e-19
314.000000	2.20224e-19
313.950000	2.21821e-19
313.900000	2.23429e-19
313.850000	2.2505e-19
313.800000	2.26682e-19
313.750000	2.28326e-19
313.700000	2.29981e-19
313.650000	2.31649e-19
313.600000	2.33329e-19
313.550000	2.35021e-19
313.500000	2.36726e-19
313.450000	2.38442e-19
313.400000	2.40172e-19
313.350000	2.41913e-19
313.300000	2.43668e-19
313.250000	2.45435e-19
313.200000	2.47214e-19
313.150000	2.49007e-19
313.100000	2.50813e-19
313.050000	2.52632e-19
313.000000	2.54464e-19
312.950000	2.56309e-19
312.900000	2.58168e-19
312.850000	2.6004e-19
312.800000	2.61926e-19
312.750000	2.63825e-19
312.700000	2.65738e-19
312.650000	2.67666e-19
312.600000	2.69607e-19
312.550000	2.71562e-19
312.500000	2.73531e-19
312.450000	2.75515e-19
312.400000	2.77513e-19
312.350000	2.79525e-19
312.300000	2.81552e-19
312.250000	2.83594e-19
312.200000	2.8565e-19
312.150000	2.87722e-19
312.100000	2.89808e-19
312.050000	2.9191e-19
312.000000	2.94027e-19
311.950000	2.96159e-19
311.900000	2.98306e-19
311.850000	3.0047e-19
311.800000	3.02648e-19
311.750000	3.04843e-19
311.700000	3.07054e-19
311.650000	3.0928e-19
311.600000	3.11523e-19
311.550000	3.13782e-19
311.500000	3.16058e-19
311.450000	3.18349e-19
311.400000	3.20658e-19
311.350000	3.22983e-19
311.300000	3.25325e-19
311.250000	3.27684e-19
311.200000	3.30061e-19
311.150000	3.32454e-19
311.100000	3.34865e-19
311.050000	3.37293e-19
311.000000	3.39739e-19
310.950000	3.42203e-19
310.900000	3.44684e-19
310.850000	3.47183e-19
310.800000	3.49701e-19
310.750000	3.52237e-19
310.700000	3.54791e-19
310.650000	3.57364e-19
310.600000	3.59955e-19
310.550000	3.62565e-19
310.500000	3.65194e-19
310.450000	3.67843e-19
310.400000	3.7051e-19
310.350000	3.73197e-19
310.300000	3.75903e-19
310.250000	3.78629e-19
310.200000	3.81374e-19
310.150000	3.8414e-19
310.100000	3.86925e-19
310.050000	3.89731e-19
310.000000	3.92557e-19
309.950000	3.95403e-19
309.900000	3.9827e-19
309.850000	4.01158e-19
309.800000	4.04067e-19
309.750000	4.06997e-19
309.700000	4.09948e-19
309.650000	4.12921e-19
309.600000	4.15915e-19
309.550000	4.18931e-19
309.500000	4.21969e-19
309.450000	4.25029e-19
309.400000	4.2811e-19
309.350000	4.31215e-19
309.300000	4.34341e-19
309.250000	4.37491e-19
309.200000	4.40663e-19
309.150000	4.43859e-19
309.100000	4.47077e-19
309.050000	4.50319e-19
309.000000	4.53584e-19
308.950000	4.56873e-19
308.900000	4.60186e-19
308.850000	4.63523e-19
308.800000	4.66884e-19
308.750000	4.70269e-19
308.700000	4.73679e-19
308.650000	4.77113e-19
308.600000	4.80573e-19
308.550000	4.84058e-19
308.500000	4.87567e-19
308.450000	4.91103e-19
308.400000	4.94664e-19
308.350000	4.9825e-19
308.300000	5.01863e-19
308.250000	5.05502e-19
308.200000	5.09168e-19
308.150000	5.12859e-19
308.100000	5.16578e-19
308.050000	5.20324e-19
308.000000	5.24097e-19
307.950000	5.27897e-19
307.900000	5.31724e-19
307.850000	5.3558e-19
307.800000	5.39463e-19
307.750000	5.43375e-19
307.700000	5.47315e-19
307.650000	5.51283e-19
307.600000	5.5528e-19
307.550000	5.59306e-19
307.500000	5.63362e-19
307.450000	5.67447e-19
307.400000	5.71561e-19
307.350000	5.75705e-19
307.300000	5.79879e-19
307.250000	5.84084e-19
307.200000	5.88319e-19
307.150000	5.92585e-19
307.100000	5.96881e-19
307.050000	6.01209e-19
307.000000	6.05568e-19
306.950000	6.09959e-19
306.900000	6.14382e-19
306.850000	6.18836e-19
306.800000	6.23323e-19
306.750000	6.27843e-19
306.700000	6.32395e-19
306.650000	6.3698e-19
306.600000	6.41598e-19
306.550000	6.4625e-19
306.500000	6.50936e-19
306.450000	6.55656e-19
306.400000	6.60409e-19
306.350000	6.65198e-19
306.300000	6.70021e-19
306.250000	6.74879e-19
306.200000	6.79772e-19
306.150000	6.84701e-19
306.100000	6.89665e-19
306.050000	6.94665e-19
306.000000	6.99702e-19
305.950000	7.04775e-19
305.900000	7.09885e-19
305.850000	7.15032e-19
305.800000	7.20216e-19
305.750000	7.25438e-19
305.700000	7.30698e-19
305.650000	7.35996e-19
305.600000	7.41332e-19
305.550000	7.46707e-19
305.500000	7.52121e-19
305.450000	7.57574e-19
305.400000	7.63066e-19
305.350000	7.68599e-19
305.300000	7.74171e-19
305.250000	7.79784e-19
305.200000	7.85438e-19
305.150000	7.91132e-19
305.100000	7.96868e-19
305.050000	8.02646e-19
305.000000	8.08465e-19
304.950000	8.14327e-19
304.900000	8.20231e-19
304.850000	8.26178e-19
304.800000	8.32167e-19
304.750000	8.38201e-19
304.700000	8.44278e-19
304.650000	8.50399e-19
304.600000	8.56565e-19
304.550000	8.62775e-19
304.500000	8.6903e-19
304.450000	8.75331e-19
304.400000	8.81677e-19
304.350000	8.88069e-19
304.300000	8.94508e-19
304.250000	9.00993e-19
304.200000	9.07525e-19
304.150000	9.14105e-19
304.100000	9.20732e-19
304.050000	9.27407e-19
304.000000	9.34131e-19
303.950000	9.40903e-19
303.900000	9.47725e-19
303.850000	9.54596e-19
303.800000	9.61517e-19
303.750000	9.68488e-19
303.700000	9.75509e-19
303.650000	9.82581e-19
303.600000	9.89705e-19
303.550000	9.9688e-19
303.500000	1.00411e-18
303.450000	1.01139e-18
303.400000	1.01872e-18
303.350000	1.02611e-18
303.300000	1.03354e-18
303.250000	1.04104e-18
303.200000	1.04858e-18
303.150000	1.05619e-18
303.100000	1.06384e-18
303.050000	1.07156e-18
303.000000	1.07933e-18
302.950000	1.08715e-18
302.900000	1.09503e-18
302.850000	1.10297e-18
302.800000	1.11097e-18
302.750000	1.11902e-18
302.700000	1.12713e-18
302.650000	1.1353e-18
302.600000	1.14354e-18
302.550000	1.15183e-18
302.500000	1.16018e-18
302.450000	1.16859e-18
302.400000	1.17706e-18
302.350000	1.18559e-18
302.300000	1.19419e-18
302.250000	1.20284e-18
302.200000	1.21156e-18
302.150000	1.22035e-18
302.100000	1.2292e-18
302.050000	1.23811e-18
302.000000	1.24708e-18
301.950000	1.25612e-18
301.900000	1.26523e-18
301.850000	1.2744e-18
301.800000	1.28364e-18
301.750000	1.29295e-18
301.700000	1.30232e-18
301.650000	1.31176e-18
301.600000	1.32127e-18
301.550000	1.33085e-18
301.500000	1.3405e-18
301.450000	1.35021e-18
301.400000	1.36e-18
301.350000	1.36986e-18
301.300000	1.37979e-18
301.250000	1.3898e-18
301.200000	1.39987e-18
301.150000	1.41002e-18
301.100000	1.42024e-18
301.050000	1.43054e-18
301.000000	1.44091e-18
300.950000	1.45135e-18
300.900000	1.46187e-18
300.850000	1.47247e-18
300.800000	1.48315e-18
300.750000	1.4939e-18
300.700000	1.50473e-18
300.650000	1.51564e-18
300.600000	1.52662e-18
300.550000	1.53769e-18
300.500000	1.54884e-18
300.450000	1.56007e-18
300.400000	1.57137e-18
300.350000	1.58277e-18
300.300000	1.59424e-18
300.250000	1.6058e-18
300.200000	1.61744e-18
300.150000	1.62916e-18
300.100000	1.64097e-18
300.050000	1.65287e-18
300.000000	1.66485e-18
299.950000	1.67692e-18
299.900000	1.68907e-18
299.850000	1.70132e-18
299.800000	1.71365e-18
299.750000	1.72607e-18
299.700000	1.73859e-18
299.650000	1.75119e-18
299.600000	1.76388e-18
299.550000	1.77667e-18
299.500000	1.78955e-18
299.450000	1.80252e-18
299.400000	1.81559e-18
299.350000	1.82875e-18
299.300000	1.84201e-18
299.250000	1.85536e-18
299.200000	1.86881e-18
299.150000	1.88236e-18
299.100000	1.896e-18
299.050000	1.90974e-18
299.000000	1.92359e-18
298.950000	1.93753e-18
298.900000	1.95158e-18
298.850000	1.96572e-18
298.800000	1.97997e-18
298.750000	1.99433e-18
298.700000	2.00878e-18
298.650000	2.02334e-18
298.600000	2.03801e-18
298.550000	2.05278e-18
298.500000	2.06766e-18
298.450000	2.08265e-18
298.400000	2.09775e-18
298.350000	2.11296e-18
298.300000	2.12827e-18
298.250000	2.1437e-18
298.200000	2.15924e-18
298.150000	2.17489e-18
298.100000	2.19066e-18
298.050000	2.20653e-18
298.000000	2.22253e-18
297.950000	2.23864e-18
297.900000	2.25487e-18
297.850000	2.27121e-18
297.800000	2.28767e-18
297.750000	2.30426e-18
297.700000	2.32096e-18
297.650000	2.33778e-18
297.600000	2.35473e-18
297.550000	2.3718e-18
297.500000	2.38899e-18
297.450000	2.40631e-18
297.400000	2.42375e-18
297.350000	2.44132e-18
297.300000	2.45901e-18
297.250000	2.47684e-18
297.200000	2.49479e-18
297.150000	2.51288e-18
297.100000	2.53109e-18
297.050000	2.54944e-18
297.000000	2.56792e-18
296.950000	2.58653e-18
296.900000	2.60528e-18
296.850000	2.62416e-18
296.800000	2.64318e-18
296.750000	2.66234e-18
296.700000	2.68164e-18
296.650000	2.70108e-18
296.600000	2.72066e-18
296.550000	2.74038e-18
296.500000	2.76024e-18
296.450000	2.78025e-18
296.400000	2.8004e-18
296.350000	2.8207e-18
296.300000	2.84114e-18
296.250000	2.86174e-18
296.200000	2.88248e-18
296.150000	2.90337e-18
296.100000	2.92442e-18
296.050000	2.94561e-18
296.000000	2.96696e-18
295.950000	2.98847e-18
295.900000	3.01013e-18
295.850000	3.03195e-18
295.800000	3.05392e-18
295.750000	3.07606e-18
295.700000	3.09836e-18
295.650000	3.12081e-18
295.600000	3.14343e-18
295.550000	3.16622e-18
295.500000	3.18917e-18
295.450000	3.21228e-18
295.400000	3.23557e-18
295.350000	3.25902e-18
295.300000	3.28264e-18
295.250000	3.30643e-18
295.200000	3.3304e-18
295.150000	3.35454e-18
295.100000	3.37885e-18
295.050000	3.40334e-18
295.000000	3.42801e-18
294.950000	3.45285e-18
294.900000	3.47788e-18
294.850000	3.50309e-18
294.800000	3.52848e-18
294.750000	3.55405e-18
294.700000	3.57981e-18
294.650000	3.60576e-18
294.600000	3.63189e-18
294.550000	3.65822e-18
294.500000	3.68473e-18
294.450000	3.71144e-18
294.400000	3.73834e-18
294.350000	3.76543e-18
294.300000	3.79272e-18
294.250000	3.82021e-18
294.200000	3.8479e-18
294.150000	3.87579e-18
294.100000	3.90388e-18
294.050000	3.93218e-18
294.000000	3.96067e-18
293.950000	3.98938e-18
293.900000	4.0183e-18
293.850000	4.04742e-18
293.800000	4.07675e-18
293.750000	4.1063e-18
293.700000	4.13606e-18
293.650000	4.16604e-18
293.600000	4.19623e-18
293.550000	4.22665e-18
293.500000	4.25728e-18
293.450000	4.28814e-18
293.400000	4.31921e-18
293.350000	4.35052e-18
293.300000	4.38205e-18
293.250000	4.41381e-18
293.200000	4.4458e-18
293.150000	4.47802e-18
293.100000	4.51047e-18
293.050000	4.54316e-18
293.000000	4.57609e-18
292.950000	4.60926e-18
292.900000	4.64266e-18
292.850000	4.67631e-18
292.800000	4.7102e-18
292.750000	4.74434e-18
292.700000	4.77872e-18
292.650000	4.81336e-18
292.600000	4.84824e-18
292.550000	4.88338e-18
292.500000	4.91877e-18
292.450000	4.95442e-18
292.400000	4.99033e-18
292.350000	5.0265e-18
292.300000	5.06292e-18
292.250000	5.09962e-18
292.200000	5.13658e-18
292.150000	5.1738e-18
292.100000	5.2113e-18
292.050000	5.24907e-18
292.000000	5.28711e-18
291.950000	5.32543e-18
291.900000	5.36402e-18
291.850000	5.4029e-18
291.800000	5.44205e-18
291.750000	5.48149e-18
291.700000	5.52122e-18
291.650000	5.56123e-18
291.600000	5.60154e-18
291.550000	5.64213e-18
291.500000	5.68302e-18
291.450000	5.72421e-18
291.400000	5.76569e-18
291.350000	5.80748e-18
291.300000	5.84956e-18
291.250000	5.89196e-18
291.200000	5.93466e-18
291.150000	5.97767e-18
291.100000	6.02099e-18
291.050000	6.06462e-18
291.000000	6.10857e-18
290.950000	6.15284e-18
290.900000	6.19743e-18
290.850000	6.24235e-18
290.800000	6.28758e-18
290.750000	6.33315e-18
290.700000	6.37905e-18
290.650000	6.42528e-18
290.600000	6.47184e-18
290.550000	6.51874e-18
290.500000	6.56598e-18
290.450000	6.61357e-18
290.400000	6.6615e-18
290.350000	6.70977e-18
290.300000	6.7584e-18
290.250000	6.80737e-18
290.200000	6.85671e-18
290.150000	6.9064e-18
290.100000	6.95645e-18
290.050000	7.00686e-18
290.000000	7.05764e-18
289.950000	7.10878e-18
289.900000	7.1603e-18
289.850000	7.21219e-18
289.800000	7.26445e-18
289.750000	7.3171e-18
289.700000	7.37012e-18
289.650000	7.42353e-18
289.600000	7.47733e-18
289.550000	7.53152e-18
289.500000	7.58609e-18
289.450000	7.64107e-18
289.400000	7.69644e-18
289.350000	7.75222e-18
289.300000	7.80839e-18
289.250000	7.86498e-18
289.200000	7.92197e-18
289.150000	7.97938e-18
289.100000	8.03721e-18
289.050000	8.09545e-18
289.000000	8.15411e-18
288.950000	8.2132e-18
288.900000	8.27272e-18
288.850000	8.33267e-18
288.800000	8.39305e-18
288.750000	8.45387e-18
288.700000	8.51514e-18
288.650000	8.57684e-18
288.600000	8.63899e-18
288.550000	8.7016e-18
288.500000	8.76465e-18
288.450000	8.82817e-18
288.400000	8.89214e-18
288.350000	8.95658e-18
288.300000	9.02148e-18
288.250000	9.08685e-18
288.200000	9.1527e-18
288.150000	9.21902e-18
288.100000	9.28583e-18
288.050000	9.35312e-18
288.000000	9.42089e-18
287.950000	9.48916e-18
287.900000	9.55792e-18
287.850000	9.62718e-18
287.800000	9.69695e-18
287.750000	9.76721e-18
287.700000	9.83799e-18
287.650000	9.90928e-18
287.600000	9.98108e-18
287.550000	1.00534e-17
287.500000	1.01263e-17
287.450000	1.01996e-17
287.400000	1.02735e-17
287.350000	1.0348e-17
287.300000	1.0423e-17
287.250000	1.04985e-17
287.200000	1.05746e-17
287.150000	1.06512e-17
287.100000	1.07284e-17
287.050000	1.08061e-17
287.000000	1.08844e-17
286.950000	1.09633e-17
286.900000	1.10427e-17
286.850000	1.11228e-17
286.800000	1.12033e-17
286.750000	1.12845e-17
286.700000	1.13663e-17
286.650000	1.14487e-17
286.600000	1.15316e-17
286.550000	1.16152e-17
286.500000	1.16993e-17
286.450000	1.17841e-17
286.400000	1.18695e-17
286.350000	1.19555e-17
286.300000	1.20421e-17
286.250000	1.21294e-17
286.200000	1.22173e-17
286.150000	1.23058e-17
286.100000	1.2395e-17
286.050000	1.24848e-17
286.000000	1.25752e-17
285.950000	1.26664e-17
285.900000	1.27581e-17
285.850000	1.28506e-17
285.800000	1.29437e-17
285.750000	1.30375e-17
285.700000	1.3132e-17
285.650000	1.32271e-17
285.600000	1.3323e-17
285.550000	1.34195e-17
285.500000	1.35167e-17
285.450000	1.36147e-17
285.400000	1.37133e-17
285.350000	1.38127e-17
285.300000	1.39128e-17
285.250000	1.40136e-17
285.200000	1.41151e-17
285.150000	1.42174e-17
285.100000	1.43204e-17
285.050000	1.44242e-17
285.000000	1.45287e-17
284.950000	1.46339e-17
284.900000	1.474e-17
284.850000	1.48468e-17
284.800000	1.49543e-17
284.750000	1.50627e-17
284.700000	1.51718e-17
284.650000	1.52818e-17
284.600000	1.53925e-17
284.550000	1.5504e-17
284.500000	1.56163e-17
284.450000	1.57295e-17
284.400000	1.58435e-17
284.350000	1.59583e-17
284.300000	1.60739e-17
284.250000	1.61903e-17
284.200000	1.63077e-17
284.150000	1.64258e-17
284.100000	1.65448e-17
284.050000	1.66647e-17
284.000000	1.67854e-17
283.950000	1.69071e-17
283.900000	1.70296e-17
283.850000	1.71529e-17
283.800000	1.72772e-17
283.750000	1.74024e-17
283.700000	1.75285e-17
283.650000	1.76555e-17
283.600000	1.77834e-17
283.550000	1.79122e-17
283.500000	1.8042e-17
283.450000	1.81727e-17
283.400000	1.83044e-17
283.350000	1.8437e-17
283.300000	1.85706e-17
283.250000	1.87052e-17
283.200000	1.88407e-17
283.150000	1.89772e-17
283.100000	1.91147e-17
283.050000	1.92532e-17
283.000000	1.93927e-17
282.950000	1.95332e-17
282.900000	1.96747e-17
282.850000	1.98172e-17
282.800000	1.99608e-17
282.750000	2.01054e-17
282.700000	2.02511e-17
282.650000	2.03978e-17
282.600000	2.05456e-17
282.550000	2.06944e-17
282.500000	2.08444e-17
282.450000	2.09954e-17
282.400000	2.11475e-17
282.350000	2.13007e-17
282.300000	2.1455e-17
282.250000	2.16105e-17
282.200000	2.17671e-17
282.150000	2.19248e-17
282.100000	2.20836e-17
282.050000	2.22436e-17
282.000000	2.24047e-17
281.950000	2.25671e-17
281.900000	2.27306e-17
281.850000	2.28952e-17
281.800000	2.30611e-17
281.750000	2.32282e-17
281.700000	2.33965e-17
281.650000	2.3566e-17
281.600000	2.37367e-17
281.550000	2.39087e-17
281.500000	2.40819e-17
281.450000	2.42564e-17
281.400000	2.44321e-17
281.350000	2.46091e-17
281.300000	2.47874e-17
281.250000	2.4967e-17
281.200000	2.51478e-17
281.150000	2.533e-17
281.100000	2.55135e-17
281.050000	2.56984e-17
281.000000	2.58845e-17
280.950000	2.60721e-17
280.900000	2.62609e-17
280.850000	2.64512e-17
280.800000	2.66428e-17
280.750000	2.68358e-17
280.700000	2.70303e-17
280.650000	2.72261e-17
280.600000	2.74233e-17
280.550000	2.7622e-17
280.500000	2.78221e-17
280.450000	2.80237e-17
280.400000	2.82267e-17
280.350000	2.84312e-17
280.300000	2.86371e-17
280.250000	2.88446e-17
280.200000	2.90535e-17
280.150000	2.9264e-17
280.100000	2.9476e-17
280.050000	2.96896e-17
280.000000	2.99046e-17
279.950000	3.01213e-17
279.900000	3.03395e-17
279.850000	3.05593e-17
279.800000	3.07807e-17
279.750000	3.10036e-17
279.700000	3.12282e-17
279.650000	3.14545e-17
279.600000	3.16823e-17
279.550000	3.19119e-17
279.500000	3.2143e-17
279.450000	3.23759e-17
279.400000	3.26104e-17
279.350000	3.28467e-17
279.300000	3.30846e-17
279.250000	3.33243e-17
279.200000	3.35657e-17
279.150000	3.38088e-17
279.100000	3.40538e-17
279.050000	3.43005e-17
279.000000	3.45489e-17
278.950000	3.47992e-17
278.900000	3.50513e-17
278.850000	3.53052e-17
278.800000	3.5561e-17
278.750000	3.58186e-17
278.700000	3.6078e-17
278.650000	3.63394e-17
278.600000	3.66026e-17
278.550000	3.68678e-17
278.500000	3.71349e-17
278.450000	3.74039e-17
278.400000	3.76748e-17
278.350000	3.79477e-17
278.300000	3.82226e-17
278.250000	3.84995e-17
278.200000	3.87784e-17
278.150000	3.90593e-17
278.100000	3.93422e-17
278.050000	3.96272e-17
278.000000	3.99143e-17
277.950000	4.02034e-17
277.900000	4.04946e-17
277.850000	4.0788e-17
277.800000	4.10834e-17
277.750000	4.1381e-17
277.700000	4.16808e-17
277.650000	4.19827e-17
277.600000	4.22868e-17
277.550000	4.25931e-17
277.500000	4.29017e-17
277.450000	4.32124e-17
277.400000	4.35255e-17
277.350000	4.38407e-17
277.300000	4.41583e-17
277.250000	4.44782e-17
277.200000	4.48004e-17
277.150000	4.51249e-17
277.100000	4.54518e-17
277.050000	4.5781e-17
277.000000	4.61126e-17
276.950000	4.64466e-17
276.900000	4.67831e-17
276.850000	4.71219e-17
276.800000	4.74633e-17
276.750000	4.78071e-17
276.700000	4.81534e-17
276.650000	4.85022e-17
276.600000	4.88535e-17
276.550000	4.92074e-17
276.500000	4.95638e-17
276.450000	4.99228e-17
276.400000	5.02844e-17
276.350000	5.06487e-17
276.300000	5.10155e-17
276.250000	5.1385e-17
276.200000	5.17573e-17
276.150000	5.21321e-17
276.100000	5.25098e-17
276.050000	5.28901e-17
276.000000	5.32732e-17
275.950000	5.36591e-17
275.900000	5.40478e-17
275.850000	5.44392e-17
275.800000	5.48336e-17
275.750000	5.52307e-17
275.700000	5.56308e-17
275.650000	5.60337e-17
275.600000	5.64396e-17
275.550000	5.68484e-17
275.500000	5.72602e-17
275.450000	5.76749e-17
275.400000	5.80927e-17
275.350000	5.85134e-17
275.300000	5.89372e-17
275.250000	5.93641e-17
275.200000	5.97941e-17
275.150000	6.02272e-17
275.100000	6.06634e-17
275.050000	6.11028e-17
275.000000	6.15454e-17
274.950000	6.19912e-17
274.900000	6.24402e-17
274.850000	6.28924e-17
274.800000	6.3348e-17
274.750000	6.38068e-17
274.700000	6.4269e-17
274.650000	6.47345e-17
274.600000	6.52033e-17
274.550000	6.56756e-17
274.500000	6.61513e-17
274.450000	6.66304e-17
274.400000	6.7113e-17
274.350000	6.75991e-17
274.300000	6.80887e-17
274.250000	6.85819e-17
274.200000	6.90786e-17
274.150000	6.95789e-17
274.100000	7.00829e-17
274.050000	7.05905e-17
274.000000	7.11017e-17
273.950000	7.16167e-17
273.900000	7.21354e-17
273.850000	7.26579e-17
273.800000	7.31841e-17
273.750000	7.37142e-17
273.700000	7.4248e-17
273.650000	7.47858e-17
273.600000	7.53274e-17
273.550000	7.5873e-17
273.500000	7.64225e-17
273.450000	7.6976e-17
273.400000	7.75336e-17
273.350000	7.80951e-17
273.300000	7.86607e-17
273.250000	7.92304e-17
273.200000	7.98042e-17
273.150000	8.03822e-17
273.100000	8.09644e-17
273.050000	8.15508e-17
273.000000	8.21414e-17
272.950000	8.27363e-17
272.900000	8.33356e-17
272.850000	8.39391e-17
272.800000	8.4547e-17
272.750000	8.51594e-17
272.700000	8.57761e-17
272.650000	8.63973e-17
272.600000	8.70231e-17
272.550000	8.76533e-17
272.500000	8.82881e-17
272.450000	8.89276e-17
272.400000	8.95716e-17
272.350000	9.02203e-17
272.300000	9.08737e-17
272.250000	9.15319e-17
272.200000	9.21948e-17
272.150000	9.28625e-17
272.100000	9.3535e-17
272.050000	9.42124e-17
272.000000	9.48947e-17
271.950000	9.55819e-17
271.900000	9.62742e-17
271.850000	9.69714e-17
271.800000	9.76737e-17
271.750000	9.83811e-17
271.700000	9.90936e-17
271.650000	9.98112e-17
271.600000	1.00534e-16
271.550000	1.01262e-16
271.500000	1.01995e-16
271.450000	1.02734e-16
271.400000	1.03478e-16
271.350000	1.04228e-16
271.300000	1.04982e-16
271.250000	1.05743e-16
271.200000	1.06508e-16
271.150000	1.0728e-16
271.100000	1.08057e-16
271.050000	1.08839e-16
271.000000	1.09627e-16
270.950000	1.10421e-16
270.900000	1.11221e-16
270.850000	1.12026e-16
270.800000	1.12838e-16
270.750000	1.13655e-16
270.700000	1.14478e-16
270.650000	1.15307e-16
270.600000	1.16142e-16
270.550000	1.16983e-16
270.500000	1.1783e-16
270.450000	1.18684e-16
270.400000	1.19543e-16
270.350000	1.20409e-16
270.300000	1.21281e-16
270.250000	1.22159e-16
270.200000	1.23044e-16
270.150000	1.23935e-16
270.100000	1.24832e-16
270.050000	1.25736e-16
270.000000	1.26647e-16
269.950000	1.27564e-16
269.900000	1.28488e-16
269.850000	1.29418e-16
269.800000	1.30355e-16
269.750000	1.31299e-16
269.700000	1.3225e-16
269.650000	1.33208e-16
269.600000	1.34172e-16
269.550000	1.35144e-16
269.500000	1.36123e-16
269.450000	1.37108e-16
269.400000	1.38101e-16
269.350000	1.39101e-16
269.300000	1.40109e-16
269.250000	1.41123e-16
269.200000	1.42145e-16
269.150000	1.43175e-16
269.100000	1.44211e-16
269.050000	1.45256e-16
269.000000	1.46308e-16
268.950000	1.47367e-16
268.900000	1.48434e-16
268.850000	1.49509e-16
268.800000	1.50592e-16
268.750000	1.51682e-16
268.700000	1.5278e-16
268.650000	1.53887e-16
268.600000	1.55001e-16
268.550000	1.56124e-16
268.500000	1.57254e-16
268.450000	1.58393e-16
268.400000	1.5954e-16
268.350000	1.60695e-16
268.300000	1.61859e-16
268.250000	1.63031e-16
268.200000	1.64211e-16
268.150000	1.654e-16
268.100000	1.66598e-16
268.050000	1.67804e-16
268.000000	1.69019e-16
267.950000	1.70243e-16
267.900000	1.71476e-16
267.850000	1.72718e-16
267.800000	1.73968e-16
267.750000	1.75228e-16
267.700000	1.76497e-16
267.650000	1.77775e-16
267.600000	1.79062e-16
267.550000	1.80359e-16
267.500000	1.81665e-16
267.450000	1.8298e-16
267.400000	1.84305e-16
267.350000	1.8564e-16
267.300000	1.86984e-16
267.250000	1.88338e-16
267.200000	1.89702e-16
267.150000	1.91075e-16
267.100000	1.92459e-16
267.050000	1.93852e-16
267.000000	1.95256e-16
266.950000	1.9667e-16
266.900000	1.98094e-16
266.850000	1.99528e-16
266.800000	2.00973e-16
266.750000	2.02428e-16
266.700000	2.03894e-16
266.650000	2.0537e-16
266.600000	2.06857e-16
266.550000	2.08355e-16
266.500000	2.09863e-16
266.450000	2.11383e-16
266.400000	2.12914e-16
266.350000	2.14455e-16
266.300000	2.16008e-16
266.250000	2.17572e-16
266.200000	2.19147e-16
266.150000	2.20734e-16
266.100000	2.22332e-16
266.050000	2.23942e-16
266.000000	2.25564e-16
265.950000	2.27197e-16
265.900000	2.28842e-16
265.850000	2.30499e-16
265.800000	2.32168e-16
265.750000	2.33849e-16
265.700000	2.35542e-16
265.650000	2.37247e-16
265.600000	2.38965e-16
265.550000	2.40695e-16
265.500000	2.42438e-16
265.450000	2.44193e-16
265.400000	2.45961e-16
265.350000	2.47742e-16
265.300000	2.49536e-16
265.250000	2.51343e-16
265.200000	2.53162e-16
265.150000	2.54995e-16
265.100000	2.56842e-16
265.050000	2.58701e-16
265.000000	2.60574e-16
264.950000	2.62461e-16
264.900000	2.64361e-16
264.850000	2.66275e-16
264.800000	2.68203e-16
264.750000	2.70145e-16
264.700000	2.72101e-16
264.650000	2.74071e-16
264.600000	2.76055e-16
264.550000	2.78054e-16
264.500000	2.80067e-16
264.450000	2.82095e-16
264.400000	2.84137e-16
264.350000	2.86194e-16
264.300000	2.88266e-16
264.250000	2.90353e-16
264.200000	2.92455e-16
264.150000	2.94573e-16
264.100000	2.96705e-16
264.050000	2.98853e-16
264.000000	3.01017e-16
263.950000	3.03196e-16
263.900000	3.05392e-16
263.850000	3.07603e-16
263.800000	3.0983e-16
263.750000	3.12073e-16
263.700000	3.14332e-16
263.650000	3.16608e-16
263.600000	3.189e-16
263.550000	3.21209e-16
263.500000	3.23534e-16
263.450000	3.25877e-16
263.400000	3.28236e-16
263.350000	3.30612e-16
263.300000	3.33006e-16
263.250000	3.35417e-16
263.200000	3.37845e-16
263.150000	3.40291e-16
263.100000	3.42754e-16
263.050000	3.45236e-16
263.000000	3.47735e-16
262.950000	3.50253e-16
262.900000	3.52788e-16
262.850000	3.55342e-16
262.800000	3.57915e-16
262.750000	3.60506e-16
262.700000	3.63116e-16
262.650000	3.65745e-16
262.600000	3.68392e-16
262.550000	3.71059e-16
262.500000	3.73746e-16
262.450000	3.76451e-16
262.400000	3.79177e-16
262.350000	3.81922e-16
262.300000	3.84687e-16
262.250000	3.87471e-16
262.200000	3.90276e-16
262.150000	3.93102e-16
262.100000	3.95948e-16
262.050000	3.98814e-16
262.000000	4.01701e-16
261.950000	4.04609e-16
261.900000	4.07538e-16
261.850000	4.10489e-16
261.800000	4.1346e-16
261.750000	4.16453e-16
261.700000	4.19468e-16
261.650000	4.22505e-16
261.600000	4.25563e-16
261.550000	4.28644e-16
261.500000	4.31747e-16
261.450000	4.34873e-16
261.400000	4.38021e-16
261.350000	4.41192e-16
261.300000	4.44385e-16
261.250000	4.47602e-16
261.200000	4.50843e-16
261.150000	4.54106e-16
261.100000	4.57394e-16
261.050000	4.60705e-16
261.000000	4.6404e-16
260.950000	4.67399e-16
260.900000	4.70782e-16
260.850000	4.7419e-16
260.800000	4.77623e-16
260.750000	4.8108e-16
260.700000	4.84563e-16
260.650000	4.88071e-16
260.600000	4.91604e-16
260.550000	4.95162e-16
260.500000	4.98747e-16
260.450000	5.02357e-16
260.400000	5.05994e-16
260.350000	5.09656e-16
260.300000	5.13346e-16
260.250000	5.17062e-16
260.200000	5.20805e-16
260.150000	5.24574e-16
260.100000	5.28372e-16
260.050000	5.32196e-16
260.000000	5.36049e-16
259.950000	5.39929e-16
259.900000	5.43838e-16
259.850000	5.47774e-16
259.800000	5.51739e-16
259.750000	5.55733e-16
259.700000	5.59756e-16
259.650000	5.63808e-16
259.600000	5.67889e-16
259.550000	5.72e-16
259.500000	5.7614e-16
259.450000	5.8031e-16
259.400000	5.84511e-16
259.350000	5.88742e-16
259.300000	5.93004e-16
259.250000	5.97296e-16
259.200000	6.01619e-16
259.150000	6.05974e-16
259.100000	6.10361e-16
259.050000	6.14779e-16
259.000000	6.19229e-16
258.950000	6.23711e-16
258.900000	6.28225e-16
258.850000	6.32773e-16
258.800000	6.37353e-16
258.750000	6.41966e-16
258.700000	6.46613e-16
258.650000	6.51293e-16
258.600000	6.56008e-16
258.550000	6.60756e-16
258.500000	6.65539e-16
258.450000	6.70356e-16
258.400000	6.75208e-16
258.350000	6.80095e-16
258.300000	6.85018e-16
258.250000	6.89976e-16
258.200000	6.9497e-16
258.150000	7.00001e-16
258.100000	7.05067e-16
258.050000	7.10171e-16
258.000000	7.15311e-16
257.950000	7.20488e-16
257.900000	7.25703e-16
257.850000	7.30956e-16
257.800000	7.36247e-16
257.750000	7.41576e-16
257.700000	7.46943e-16
257.650000	7.52349e-16
257.600000	7.57795e-16
257.550000	7.6328e-16
257.500000	7.68804e-16
257.450000	7.74369e-16
257.400000	7.79974e-16
257.350000	7.85619e-16
257.300000	7.91305e-16
257.250000	7.97032e-16
257.200000	8.02801e-16
257.150000	8.08612e-16
257.100000	8.14464e-16
257.050000	8.20359e-16
257.000000	8.26297e-16
256.950000	8.32277e-16
256.900000	8.38301e-16
256.850000	8.44368e-16
256.800000	8.5048e-16
256.750000	8.56635e-16
256.700000	8.62835e-16
256.650000	8.6908e-16
256.600000	8.7537e-16
256.550000	8.81706e-16
256.500000	8.88087e-16
256.450000	8.94515e-16
256.400000	9.00989e-16
256.350000	9.0751e-16
256.300000	9.14078e-16
256.250000	9.20693e-16
256.200000	9.27357e-16
256.150000	9.34069e-16
256.100000	9.40829e-16
256.050000	9.47638e-16
256.000000	9.54496e-16
255.950000	9.61405e-16
255.900000	9.68363e-16
255.850000	9.75371e-16
255.800000	9.8243e-16
255.750000	9.8954e-16
255.700000	9.96702e-16
255.650000	1.00392e-15
255.600000	1.01118e-15
255.550000	1.0185e-15
255.500000	1.02587e-15
255.450000	1.03329e-15
255.400000	1.04077e-15
255.350000	1.04831e-15
255.300000	1.05589e-15
255.250000	1.06353e-15
255.200000	1.07123e-15
255.150000	1.07898e-15
255.100000	1.08679e-15
255.050000	1.09466e-15
255.000000	1.10258e-15
254.950000	1.11056e-15
254.900000	1.1186e-15
254.850000	1.12669e-15
254.800000	1.13485e-15
254.750000	1.14306e-15
254.700000	1.15133e-15
254.650000	1.15966e-15
254.600000	1.16805e-15
254.550000	1.17651e-15
254.500000	1.18502e-15
254.450000	1.1936e-15
254.400000	1.20224e-15
254.350000	1.21094e-15
254.300000	1.2197e-15
254.250000	1.22853e-15
254.200000	1.23742e-15
254.150000	1.24637e-15
254.100000	1.25539e-15
254.050000	1.26448e-15
254.000000	1.27363e-15
253.950000	1.28284e-15
253.900000	1.29213e-15
253.850000	1.30148e-15
253.800000	1.3109e-15
253.750000	1.32038e-15
253.700000	1.32994e-15
253.650000	1.33956e-15
253.600000	1.34926e-15
253.550000	1.35902e-15
253.500000	1.36886e-15
253.450000	1.37876e-15
253.400000	1.38874e-15
253.350000	1.39879e-15
253.300000	1.40891e-15
253.250000	1.41911e-15
253.200000	1.42938e-15
253.150000	1.43972e-15
253.100000	1.45014e-15
253.050000	1.46063e-15
253.000000	1.4712e-15
252.950000	1.48185e-15
252.900000	1.49257e-15
252.850000	1.50337e-15
252.800000	1.51425e-15
252.750000	1.52521e-15
252.700000	1.53625e-15
252.650000	1.54736e-15
252.600000	1.55856e-15
252.550000	1.56984e-15
252.500000	1.5812e-15
252.450000	1.59264e-15
252.400000	1.60416e-15
252.350000	1.61577e-15
252.300000	1.62746e-15
252.250000	1.63924e-15
252.200000	1.6511e-15
252.150000	1.66305e-15
252.100000	1.67508e-15
252.050000	1.68721e-15
252.000000	1.69941e-15
251.950000	1.71171e-15
251.900000	1.7241e-15
251.850000	1.73657e-15
251.800000	1.74914e-15
251.750000	1.7618e-15
251.700000	1.77454e-15
251.650000	1.78738e-15
251.600000	1.80032e-15
251.550000	1.81335e-15
251.500000	1.82647e-15
251.450000	1.83968e-15
251.400000	1.85299e-15
251.350000	1.8664e-15
251.300000	1.87991e-15
251.250000	1.89351e-15
251.200000	1.90721e-15
251.150000	1.92101e-15
251.100000	1.93491e-15
251.050000	1.94891e-15
251.000000	1.96301e-15
250.950000	1.97722e-15
250.900000	1.99152e-15
250.850000	2.00593e-15
250.800000	2.02045e-15
250.750000	2.03507e-15
250.700000	2.04979e-15
250.650000	2.06462e-15
250.600000	2.07956e-15
250.550000	2.09461e-15
250.500000	2.10977e-15
250.450000	2.12503e-15
250.400000	2.14041e-15
250.350000	2.15589e-15
250.300000	2.17149e-15
250.250000	2.1872e-15
250.200000	2.20303e-15
250.150000	2.21897e-15
250.100000	2.23502e-15
250.050000	2.2512e-15
250.000000	2.26748e-15
249.950000	2.28389e-15
249.900000	2.30042e-15
249.850000	2.31706e-15
249.800000	2.33382e-15
249.750000	2.35071e-15
249.700000	2.36772e-15
249.650000	2.38485e-15
249.600000	2.4021e-15
249.550000	2.41948e-15
249.500000	2.43699e-15
249.450000	2.45462e-15
249.400000	2.47238e-15
249.350000	2.49027e-15
249.300000	2.50829e-15
249.250000	2.52644e-15
249.200000	2.54471e-15
249.150000	2.56313e-15
249.100000	2.58167e-15
249.050000	2.60035e-15
249.000000	2.61916e-15
248.950000	2.63811e-15
248.900000	2.6572e-15
248.850000	2.67642e-15
248.800000	2.69579e-15
248.750000	2.71529e-15
248.700000	2.73494e-15
248.650000	2.75472e-15
248.600000	2.77465e-15
248.550000	2.79473e-15
248.500000	2.81495e-15
248.450000	2.83531e-15
248.400000	2.85583e-15
248.350000	2.87649e-15
248.300000	2.8973e-15
248.250000	2.91826e-15
248.200000	2.93937e-15
248.150000	2.96064e-15
248.100000	2.98206e-15
248.050000	3.00363e-15
248.000000	3.02536e-15
247.950000	3.04725e-15
247.900000	3.0693e-15
247.850000	3.0915e-15
247.800000	3.11387e-15
247.750000	3.13639e-15
247.700000	3.15909e-15
247.650000	3.18194e-15
247.600000	3.20496e-15
247.550000	3.22815e-15
247.500000	3.2515e-15
247.450000	3.27502e-15
247.400000	3.29872e-15
247.350000	3.32258e-15
247.300000	3.34662e-15
247.250000	3.37083e-15
247.200000	3.39522e-15
247.150000	3.41978e-15
247.100000	3.44452e-15
247.050000	3.46944e-15
247.000000	3.49454e-15
246.950000	3.51982e-15
246.900000	3.54528e-15
246.850000	3.57093e-15
246.800000	3.59676e-15
246.750000	3.62278e-15
246.700000	3.64899e-15
246.650000	3.67539e-15
246.600000	3.70197e-15
246.550000	3.72875e-15
246.500000	3.75573e-15
246.450000	3.7829e-15
246.400000	3.81026e-15
246.350000	3.83783e-15
246.300000	3.86559e-15
246.250000	3.89356e-15
246.200000	3.92172e-15
246.150000	3.95009e-15
246.100000	3.97867e-15
246.050000	4.00745e-15
246.000000	4.03644e-15
245.950000	4.06564e-15
245.900000	4.09505e-15
245.850000	4.12467e-15
245.800000	4.15451e-15
245.750000	4.18456e-15
245.700000	4.21483e-15
245.650000	4.24532e-15
245.600000	4.27603e-15
245.550000	4.30697e-15
245.500000	4.33812e-15
245.450000	4.3695e-15
245.400000	4.40111e-15
245.350000	4.43295e-15
245.300000	4.46501e-15
245.250000	4.49731e-15
245.200000	4.52984e-15
245.150000	4.56261e-15
245.100000	4.59562e-15
245.050000	4.62886e-15
245.000000	4.66234e-15
244.950000	4.69607e-15
244.900000	4.73004e-15
244.850000	4.76425e-15
244.800000	4.79871e-15
244.750000	4.83343e-15
244.700000	4.86839e-15
244.650000	4.9036e-15
244.600000	4.93907e-15
244.550000	4.9748e-15
244.500000	5.01079e-15
244.450000	5.04703e-15
244.400000	5.08354e-15
244.350000	5.12031e-15
244.300000	5.15735e-15
244.250000	5.19465e-15
244.200000	5.23223e-15
244.150000	5.27007e-15
244.100000	5.30819e-15
244.050000	5.34659e-15
244.000000	5.38526e-15
243.950000	5.42421e-15
243.900000	5.46345e-15
243.850000	5.50297e-15
243.800000	5.54277e-15
243.750000	5.58286e-15
243.700000	5.62324e-15
243.650000	5.66392e-15
243.600000	5.70489e-15
243.550000	5.74615e-15
243.500000	5.78771e-15
243.450000	5.82958e-15
243.400000	5.87174e-15
243.350000	5.91421e-15
243.300000	5.95699e-15
243.250000	6.00008e-15
243.200000	6.04347e-15
243.150000	6.08719e-15
243.100000	6.13121e-15
243.050000	6.17556e-15
243.000000	6.22023e-15
242.950000	6.26522e-15
242.900000	6.31053e-15
242.850000	6.35618e-15
242.800000	6.40215e-15
242.750000	6.44845e-15
242.700000	6.49509e-15
242.650000	6.54207e-15
242.600000	6.58939e-15
242.550000	6.63705e-15
242.500000	6.68505e-15
242.450000	6.7334e-15
242.400000	6.7821e-15
242.350000	6.83116e-15
242.300000	6.88056e-15
242.250000	6.93033e-15
242.200000	6.98045e-15
242.150000	7.03094e-15
242.100000	7.08179e-15
242.050000	7.13301e-15
242.000000	7.1846e-15
241.950000	7.23656e-15
241.900000	7.2889e-15
241.850000	7.34162e-15
241.800000	7.39471e-15
241.750000	7.4482e-15
241.700000	7.50206e-15
241.650000	7.55632e-15
241.600000	7.61097e-15
241.550000	7.66602e-15
241.500000	7.72146e-15
241.450000	7.7773e-15
241.400000	7.83355e-15
241.350000	7.89021e-15
241.300000	7.94727e-15
241.250000	8.00475e-15
241.200000	8.06264e-15
241.150000	8.12095e-15
241.100000	8.17968e-15
241.050000	8.23884e-15
241.000000	8.29842e-15
240.950000	8.35844e-15
240.900000	8.41889e-15
240.850000	8.47977e-15
240.800000	8.5411e-15
240.750000	8.60287e-15
240.700000	8.66508e-15
240.650000	8.72775e-15
240.600000	8.79087e-15
240.550000	8.85444e-15
240.500000	8.91848e-15
240.450000	8.98298e-15
240.400000	9.04794e-15
240.350000	9.11337e-15
240.300000	9.17928e-15
240.250000	9.24566e-15
240.200000	9.31253e-15
240.150000	9.37987e-15
240.100000	9.44771e-15
240.050000	9.51603e-15
240.000000	9.58485e-15
239.950000	9.65416e-15
239.900000	9.72398e-15
239.850000	9.7943e-15
239.800000	9.86513e-15
239.750000	9.93647e-15
239.700000	1.00083e-14
239.650000	1.00807e-14
239.600000	1.01536e-14
239.550000	1.0227e-14
239.500000	1.0301e-14
239.450000	1.03755e-14
239.400000	1.04505e-14
239.350000	1.05261e-14
239.300000	1.06022e-14
239.250000	1.06789e-14
239.200000	1.07561e-14
239.150000	1.08339e-14
239.100000	1.09122e-14
239.050000	1.09911e-14
239.000000	1.10706e-14
238.950000	1.11507e-14
238.900000	1.12313e-14
238.850000	1.13125e-14
238.800000	1.13943e-14
238.750000	1.14767e-14
238.700000	1.15597e-14
238.650000	1.16433e-14
238.600000	1.17275e-14
238.550000	1.18123e-14
238.500000	1.18977e-14
238.450000	1.19837e-14
238.400000	1.20704e-14
238.350000	1.21577e-14
238.300000	1.22456e-14
238.250000	1.23342e-14
238.200000	1.24233e-14
238.150000	1.25132e-14
238.100000	1.26037e-14
238.050000	1.26948e-14
238.000000	1.27866e-14
237.950000	1.2879e-14
237.900000	1.29722e-14
237.850000	1.3066e-14
237.800000	1.31605e-14
237.750000	1.32556e-14
237.700000	1.33515e-14
237.650000	1.3448e-14
237.600000	1.35452e-14
237.550000	1.36432e-14
237.500000	1.37418e-14
237.450000	1.38412e-14
237.400000	1.39413e-14
237.350000	1.40421e-14
237.300000	1.41436e-14
237.250000	1.42459e-14
237.200000	1.43489e-14
237.150000	1.44527e-14
237.100000	1.45572e-14
237.050000	1.46624e-14
237.000000	1.47684e-14
236.950000	1.48752e-14
236.900000	1.49828e-14
236.850000	1.50911e-14
236.800000	1.52002e-14
236.750000	1.53101e-14
236.700000	1.54208e-14
236.650000	1.55323e-14
236.600000	1.56446e-14
236.550000	1.57577e-14
236.500000	1.58717e-14
236.450000	1.59864e-14
236.400000	1.6102e-14
236.350000	1.62184e-14
236.300000	1.63357e-14
236.250000	1.64538e-14
236.200000	1.65728e-14
236.150000	1.66926e-14
236.100000	1.68133e-14
236.050000	1.69349e-14
236.000000	1.70573e-14
235.950000	1.71806e-14
235.900000	1.73049e-14
235.850000	1.743e-14
235.800000	1.7556e-14
235.750000	1.76829e-14
235.700000	1.78108e-14
235.650000	1.79395e-14
235.600000	1.80692e-14
235.550000	1.81999e-14
235.500000	1.83315e-14
235.450000	1.8464e-14
235.400000	1.85975e-14
235.350000	1.8732e-14
235.300000	1.88674e-14
235.250000	1.90038e-14
235.200000	1.91412e-14
235.150000	1.92796e-14
235.100000	1.9419e-14
235.050000	1.95594e-14
235.000000	1.97008e-14
234.950000	1.98432e-14
234.900000	1.99867e-14
234.850000	2.01312e-14
234.800000	2.02767e-14
234.750000	2.04233e-14
234.700000	2.0571e-14
234.650000	2.07197e-14
234.600000	2.08695e-14
234.550000	2.10203e-14
234.500000	2.11723e-14
234.450000	2.13254e-14
234.400000	2.14795e-14
234.350000	2.16348e-14
234.300000	2.17912e-14
234.250000	2.19488e-14
234.200000	2.21075e-14
234.150000	2.22673e-14
234.100000	2.24283e-14
234.050000	2.25904e-14
234.000000	2.27537e-14
233.950000	2.29182e-14
233.900000	2.30839e-14
233.850000	2.32508e-14
233.800000	2.34189e-14
233.750000	2.35882e-14
233.700000	2.37587e-14
233.650000	2.39304e-14
233.600000	2.41034e-14
233.550000	2.42777e-14
233.500000	2.44532e-14
233.450000	2.463e-14
233.400000	2.4808e-14
233.350000	2.49874e-14
233.300000	2.5168e-14
233.250000	2.53499e-14
233.200000	2.55332e-14
233.150000	2.57178e-14
233.100000	2.59037e-14
233.050000	2.60909e-14
233.000000	2.62796e-14
232.950000	2.64695e-14
232.900000	2.66609e-14
232.850000	2.68536e-14
232.800000	2.70477e-14
232.750000	2.72433e-14
232.700000	2.74402e-14
232.650000	2.76385e-14
232.600000	2.78383e-14
232.550000	2.80396e-14
232.500000	2.82423e-14
232.450000	2.84464e-14
232.400000	2.86521e-14
232.350000	2.88592e-14
232.300000	2.90678e-14
232.250000	2.92779e-14
232.200000	2.94895e-14
232.150000	2.97027e-14
232.100000	2.99174e-14
232.050000	3.01337e-14
232.000000	3.03515e-14
231.950000	3.05709e-14
231.900000	3.07919e-14
231.850000	3.10145e-14
231.800000	3.12386e-14
231.750000	3.14644e-14
231.700000	3.16919e-14
231.650000	3.1921e-14
231.600000	3.21517e-14
231.550000	3.23841e-14
231.500000	3.26182e-14
231.450000	3.2854e-14
231.400000	3.30914e-14
231.350000	3.33306e-14
231.300000	3.35716e-14
231.250000	3.38142e-14
231.200000	3.40586e-14
231.150000	3.43048e-14
231.100000	3.45528e-14
231.050000	3.48025e-14
231.000000	3.50541e-14
230.950000	3.53075e-14
230.900000	3.55627e-14
230.850000	3.58197e-14
230.800000	3.60786e-14
230.750000	3.63394e-14
230.700000	3.6602e-14
230.650000	3.68666e-14
230.600000	3.71331e-14
230.550000	3.74015e-14
230.500000	3.76718e-14
230.450000	3.79441e-14
230.400000	3.82183e-14
230.350000	3.84946e-14
230.300000	3.87728e-14
230.250000	3.90531e-14
230.200000	3.93353e-14
230.150000	3.96196e-14
230.100000	3.9906e-14
230.050000	4.01944e-14
230.000000	4.04849e-14
229.950000	4.07775e-14
229.900000	4.10723e-14
229.850000	4.13691e-14
229.800000	4.16681e-14
229.750000	4.19693e-14
229.700000	4.22726e-14
229.650000	4.25781e-14
229.600000	4.28859e-14
229.550000	4.31958e-14
229.500000	4.3508e-14
229.450000	4.38225e-14
229.400000	4.41392e-14
229.350000	4.44582e-14
229.300000	4.47795e-14
229.250000	4.51032e-14
229.200000	4.54291e-14
229.150000	4.57575e-14
229.100000	4.60882e-14
229.050000	4.64213e-14
229.000000	4.67568e-14
228.950000	4.70947e-14
228.900000	4.7435e-14
228.850000	4.77779e-14
228.800000	4.81232e-14
228.750000	4.84709e-14
228.700000	4.88213e-14
228.650000	4.91741e-14
228.600000	4.95295e-14
228.550000	4.98874e-14
228.500000	5.0248e-14
228.450000	5.06111e-14
228.400000	5.09769e-14
228.350000	5.13453e-14
228.300000	5.17163e-14
228.250000	5.20901e-14
228.200000	5.24665e-14
228.150000	5.28457e-14
228.100000	5.32276e-14
228.050000	5.36123e-14
228.000000	5.39997e-14
227.950000	5.439e-14
227.900000	5.4783e-14
227.850000	5.51789e-14
227.800000	5.55777e-14
227.750000	5.59793e-14
227.700000	5.63839e-14
227.650000	5.67914e-14
227.600000	5.72018e-14
227.550000	5.76151e-14
227.500000	5.80315e-14
227.450000	5.84509e-14
227.400000	5.88733e-14
227.350000	5.92987e-14
227.300000	5.97272e-14
227.250000	6.01589e-14
227.200000	6.05936e-14
227.150000	6.10315e-14
227.100000	6.14725e-14
227.050000	6.19167e-14
227.000000	6.23642e-14
226.950000	6.28148e-14
226.900000	6.32687e-14
226.850000	6.37259e-14
226.800000	6.41864e-14
226.750000	6.46503e-14
226.700000	6.51174e-14
226.650000	6.5588e-14
226.600000	6.6062e-14
226.550000	6.65393e-14
226.500000	6.70201e-14
226.450000	6.75044e-14
226.400000	6.79922e-14
226.350000	6.84836e-14
226.300000	6.89784e-14
226.250000	6.94769e-14
226.200000	6.99789e-14
226.150000	7.04846e-14
226.100000	7.09939e-14
226.050000	7.15069e-14
226.000000	7.20236e-14
225.950000	7.2544e-14
225.900000	7.30682e-14
225.850000	7.35962e-14
225.800000	7.4128e-14
225.750000	7.46636e-14
225.700000	7.52031e-14
225.650000	7.57465e-14
225.600000	7.62938e-14
225.550000	7.68451e-14
225.500000	7.74004e-14
225.450000	7.79596e-14
225.400000	7.85229e-14
225.350000	7.90903e-14
225.300000	7.96618e-14
225.250000	8.02374e-14
225.200000	8.08172e-14
225.150000	8.14011e-14
225.100000	8.19893e-14
225.050000	8.25817e-14
225.000000	8.31784e-14
224.950000	8.37794e-14
224.900000	8.43847e-14
224.850000	8.49944e-14
224.800000	8.56085e-14
224.750000	8.62271e-14
224.700000	8.68501e-14
224.650000	8.74776e-14
224.600000	8.81097e-14
224.550000	8.87463e-14
224.500000	8.93875e-14
224.450000	9.00333e-14
224.400000	9.06838e-14
224.350000	9.13391e-14
224.300000	9.1999e-14
224.250000	9.26637e-14
224.200000	9.33332e-14
224.150000	9.40075e-14
224.100000	9.46867e-14
224.050000	9.53709e-14
224.000000	9.60599e-14
223.950000	9.67539e-14
223.900000	9.7453e-14
223.850000	9.81571e-14
223.800000	9.88662e-14
223.750000	9.95805e-14
223.700000	1.003e-13
223.650000	1.01025e-13
223.600000	1.01755e-13
223.550000	1.0249e-13
223.500000	1.0323e-13
223.450000	1.03976e-13
223.400000	1.04727e-13
223.350000	1.05484e-13
223.300000	1.06246e-13
223.250000	1.07013e-13
223.200000	1.07787e-13
223.150000	1.08565e-13
223.100000	1.0935e-13
223.050000	1.1014e-13
223.000000	1.10935e-13
222.950000	1.11737e-13
222.900000	1.12544e-13
222.850000	1.13357e-13
222.800000	1.14176e-13
222.750000	1.15001e-13
222.700000	1.15832e-13
222.650000	1.16669e-13
222.600000	1.17511e-13
222.550000	1.1836e-13
222.500000	1.19215e-13
222.450000	1.20077e-13
222.400000	1.20944e-13
222.350000	1.21818e-13
222.300000	1.22698e-13
222.250000	1.23584e-13
222.200000	1.24477e-13
222.150000	1.25376e-13
222.100000	1.26282e-13
222.050000	1.27194e-13
222.000000	1.28113e-13
221.950000	1.29039e-13
221.900000	1.29971e-13
221.850000	1.3091e-13
221.800000	1.31855e-13
221.750000	1.32808e-13
221.700000	1.33767e-13
221.650000	1.34734e-13
221.600000	1.35707e-13
221.550000	1.36687e-13
221.500000	1.37675e-13
221.450000	1.38669e-13
221.400000	1.39671e-13
221.350000	1.4068e-13
221.300000	1.41696e-13
221.250000	1.4272e-13
221.200000	1.43751e-13
221.150000	1.44789e-13
221.100000	1.45835e-13
221.050000	1.46888e-13
221.000000	1.47949e-13
220.950000	1.49018e-13
220.900000	1.50095e-13
220.850000	1.51179e-13
220.800000	1.52271e-13
220.750000	1.53371e-13
220.700000	1.54479e-13
220.650000	1.55594e-13
220.600000	1.56718e-13
220.550000	1.5785e-13
220.500000	1.58991e-13
220.450000	1.60139e-13
220.400000	1.61296e-13
220.350000	1.62461e-13
220.300000	1.63634e-13
220.250000	1.64816e-13
220.200000	1.66007e-13
220.150000	1.67206e-13
220.100000	1.68414e-13
220.050000	1.6963e-13
220.000000	1.70855e-13
219.950000	1.7209e-13
219.900000	1.73333e-13
219.850000	1.74585e-13
219.800000	1.75846e-13
219.750000	1.77116e-13
219.700000	1.78395e-13
219.650000	1.79684e-13
219.600000	1.80981e-13
219.550000	1.82289e-13
219.500000	1.83605e-13
219.450000	1.84931e-13
219.400000	1.86267e-13
219.350000	1.87612e-13
219.300000	1.88968e-13
219.250000	1.90332e-13
219.200000	1.91707e-13
219.150000	1.93092e-13
219.100000	1.94486e-13
219.050000	1.95891e-13
219.000000	1.97306e-13
218.950000	1.98731e-13
218.900000	2.00166e-13
218.850000	2.01612e-13
218.800000	2.03068e-13
218.750000	2.04535e-13
218.700000	2.06012e-13
218.650000	2.075e-13
218.600000	2.08999e-13
218.550000	2.10508e-13
218.500000	2.12028e-13
218.450000	2.1356e-13
218.400000	2.15102e-13
218.350000	2.16656e-13
218.300000	2.1822e-13
218.250000	2.19797e-13
218.200000	2.21384e-13
218.150000	2.22983e-13
218.100000	2.24593e-13
218.050000	2.26215e-13
218.000000	2.27849e-13
217.950000	2.29495e-13
217.900000	2.31152e-13
217.850000	2.32821e-13
217.800000	2.34503e-13
217.750000	2.36196e-13
217.700000	2.37902e-13
217.650000	2.3962e-13
217.600000	2.41351e-13
217.550000	2.43094e-13
217.500000	2.44849e-13
217.450000	2.46618e-13
217.400000	2.48399e-13
217.350000	2.50193e-13
217.300000	2.51999e-13
217.250000	2.53819e-13
217.200000	2.55652e-13
217.150000	2.57499e-13
217.100000	2.59358e-13
217.050000	2.61231e-13
217.000000	2.63118e-13
216.950000	2.65018e-13
216.900000	2.66932e-13
216.850000	2.68859e-13
216.800000	2.70801e-13
216.750000	2.72756e-13
216.700000	2.74726e-13
216.650000	2.7671e-13
216.600000	2.78708e-13
216.550000	2.80721e-13
216.500000	2.82748e-13
216.450000	2.8479e-13
216.400000	2.86846e-13
216.350000	2.88918e-13
216.300000	2.91004e-13
216.250000	2.93106e-13
216.200000	2.95222e-13
216.150000	2.97354e-13
216.100000	2.99501e-13
216.050000	3.01664e-13
216.000000	3.03842e-13
215.950000	3.06036e-13
215.900000	3.08246e-13
215.850000	3.10472e-13
215.800000	3.12714e-13
215.750000	3.14972e-13
215.700000	3.17247e-13
215.650000	3.19537e-13
215.600000	3.21845e-13
215.550000	3.24169e-13
215.500000	3.2651e-13
215.450000	3.28867e-13
215.400000	3.31242e-13
215.350000	3.33634e-13
215.300000	3.36043e-13
215.250000	3.38469e-13
215.200000	3.40913e-13
215.150000	3.43375e-13
215.100000	3.45854e-13
215.050000	3.48352e-13
215.000000	3.50867e-13
214.950000	3.534e-13
214.900000	3.55952e-13
214.850000	3.58522e-13
214.800000	3.61111e-13
214.750000	3.63718e-13
214.700000	3.66344e-13
214.650000	3.6899e-13
214.600000	3.71654e-13
214.550000	3.74337e-13
214.500000	3.7704e-13
214.450000	3.79763e-13
214.400000	3.82505e-13
214.350000	3.85266e-13
214.300000	3.88048e-13
214.250000	3.9085e-13
214.200000	3.93672e-13
214.150000	3.96514e-13
214.100000	3.99377e-13
214.050000	4.02261e-13
214.000000	4.05165e-13
213.950000	4.0809e-13
213.900000	4.11037e-13
213.850000	4.14004e-13
213.800000	4.16993e-13
213.750000	4.20004e-13
213.700000	4.23037e-13
213.650000	4.26091e-13
213.600000	4.29167e-13
213.550000	4.32266e-13
213.500000	4.35386e-13
213.450000	4.3853e-13
213.400000	4.41696e-13
213.350000	4.44885e-13
213.300000	4.48097e-13
213.250000	4.51332e-13
213.200000	4.5459e-13
213.150000	4.57872e-13
213.100000	4.61178e-13
213.050000	4.64508e-13
213.000000	4.67861e-13
212.950000	4.71239e-13
212.900000	4.74641e-13
212.850000	4.78068e-13
212.800000	4.81519e-13
212.750000	4.84995e-13
212.700000	4.88497e-13
212.650000	4.92023e-13
212.600000	4.95575e-13
212.550000	4.99153e-13
212.500000	5.02756e-13
212.450000	5.06386e-13
212.400000	5.10042e-13
212.350000	5.13724e-13
212.300000	5.17432e-13
212.250000	5.21168e-13
212.200000	5.2493e-13
212.150000	5.2872e-13
212.100000	5.32537e-13
212.050000	5.36381e-13
212.000000	5.40253e-13
211.950000	5.44153e-13
211.900000	5.48081e-13
211.850000	5.52038e-13
211.800000	5.56023e-13
211.750000	5.60037e-13
211.700000	5.6408e-13
211.650000	5.68152e-13
211.600000	5.72253e-13
211.550000	5.76384e-13
211.500000	5.80545e-13
211.450000	5.84736e-13
211.400000	5.88957e-13
211.350000	5.93208e-13
211.300000	5.9749e-13
211.250000	6.01803e-13
211.200000	6.06148e-13
211.150000	6.10523e-13
211.100000	6.1493e-13
211.050000	6.19369e-13
211.000000	6.2384e-13
210.950000	6.28343e-13
210.900000	6.32879e-13
210.850000	6.37447e-13
210.800000	6.42048e-13
210.750000	6.46683e-13
210.700000	6.51351e-13
210.650000	6.56052e-13
210.600000	6.60788e-13
210.550000	6.65558e-13
210.500000	6.70362e-13
210.450000	6.75201e-13
210.400000	6.80074e-13
210.350000	6.84983e-13
210.300000	6.89927e-13
210.250000	6.94907e-13
210.200000	6.99923e-13
210.150000	7.04975e-13
210.100000	7.10064e-13
210.050000	7.15189e-13
210.000000	7.20351e-13
209.950000	7.25551e-13
209.900000	7.30787e-13
209.850000	7.36062e-13
209.800000	7.41375e-13
209.750000	7.46726e-13
209.700000	7.52116e-13
209.650000	7.57544e-13
209.600000	7.63012e-13
209.550000	7.68519e-13
209.500000	7.74066e-13
209.450000	7.79653e-13
209.400000	7.8528e-13
209.350000	7.90948e-13
209.300000	7.96657e-13
209.250000	8.02407e-13
209.200000	8.08198e-13
209.150000	8.14031e-13
209.100000	8.19906e-13
209.050000	8.25824e-13
209.000000	8.31784e-13
208.950000	8.37787e-13
208.900000	8.43834e-13
208.850000	8.49924e-13
208.800000	8.56058e-13
208.750000	8.62237e-13
208.700000	8.68459e-13
208.650000	8.74727e-13
208.600000	8.8104e-13
208.550000	8.87399e-13
208.500000	8.93803e-13
208.450000	9.00254e-13
208.400000	9.06751e-13
208.350000	9.13295e-13
208.300000	9.19886e-13
208.250000	9.26525e-13
208.200000	9.33212e-13
208.150000	9.39947e-13
208.100000	9.4673e-13
208.050000	9.53562e-13
208.000000	9.60444e-13
207.950000	9.67375e-13
207.900000	9.74357e-13
207.850000	9.81388e-13
207.800000	9.88471e-13
207.750000	9.95604e-13
207.700000	1.00279e-12
207.650000	1.01003e-12
207.600000	1.01731e-12
207.550000	1.02466e-12
207.500000	1.03205e-12
207.450000	1.0395e-12
207.400000	1.047e-12
207.350000	1.05456e-12
207.300000	1.06217e-12
207.250000	1.06983e-12
207.200000	1.07755e-12
207.150000	1.08533e-12
207.100000	1.09316e-12
207.050000	1.10105e-12
207.000000	1.10899e-12
206.950000	1.117e-12
206.900000	1.12506e-12
206.850000	1.13317e-12
206.800000	1.14135e-12
206.750000	1.14959e-12
206.700000	1.15788e-12
206.650000	1.16624e-12
206.600000	1.17465e-12
206.550000	1.18313e-12
206.500000	1.19167e-12
206.450000	1.20027e-12
206.400000	1.20893e-12
206.350000	1.21765e-12
206.300000	1.22644e-12
206.250000	1.23529e-12
206.200000	1.2442e-12
206.150000	1.25318e-12
206.100000	1.26222e-12
206.050000	1.27133e-12
206.000000	1.2805e-12
205.950000	1.28974e-12
205.900000	1.29905e-12
205.850000	1.30842e-12
205.800000	1.31786e-12
205.750000	1.32737e-12
205.700000	1.33695e-12
205.650000	1.3466e-12
205.600000	1.35631e-12
205.550000	1.3661e-12
205.500000	1.37596e-12
205.450000	1.38588e-12
205.400000	1.39588e-12
205.350000	1.40595e-12
205.300000	1.4161e-12
205.250000	1.42632e-12
205.200000	1.43661e-12
205.150000	1.44697e-12
205.100000	1.45741e-12
205.050000	1.46793e-12
205.000000	1.47852e-12
204.950000	1.48919e-12
204.900000	1.49993e-12
204.850000	1.51075e-12
204.800000	1.52165e-12
204.750000	1.53263e-12
204.700000	1.54369e-12
204.650000	1.55483e-12
204.600000	1.56605e-12
204.550000	1.57734e-12
204.500000	1.58872e-12
204.450000	1.60019e-12
204.400000	1.61173e-12
204.350000	1.62336e-12
204.300000	1.63507e-12
204.250000	1.64687e-12
204.200000	1.65875e-12
204.150000	1.67072e-12
204.100000	1.68277e-12
204.050000	1.69491e-12
204.000000	1.70714e-12
203.950000	1.71945e-12
203.900000	1.73186e-12
203.850000	1.74435e-12
203.800000	1.75694e-12
203.750000	1.76961e-12
203.700000	1.78238e-12
203.650000	1.79524e-12
203.600000	1.80819e-12
203.550000	1.82123e-12
203.500000	1.83437e-12
203.450000	1.84761e-12
203.400000	1.86093e-12
203.350000	1.87436e-12
203.300000	1.88788e-12
203.250000	1.9015e-12
203.200000	1.91522e-12
203.150000	1.92903e-12
203.100000	1.94295e-12
203.050000	1.95697e-12
203.000000	1.97108e-12
202.950000	1.9853e-12
202.900000	1.99962e-12
202.850000	2.01405e-12
202.800000	2.02858e-12
202.750000	2.04321e-12
202.700000	2.05795e-12
202.650000	2.0728e-12
202.600000	2.08775e-12
202.550000	2.10281e-12
202.500000	2.11798e-12
202.450000	2.13326e-12
202.400000	2.14864e-12
202.350000	2.16414e-12
202.300000	2.17975e-12
202.250000	2.19548e-12
202.200000	2.21131e-12
202.150000	2.22726e-12
202.100000	2.24333e-12
202.050000	2.25951e-12
202.000000	2.27581e-12
201.950000	2.29223e-12
201.900000	2.30876e-12
201.850000	2.32541e-12
201.800000	2.34219e-12
201.750000	2.35908e-12
201.700000	2.3761e-12
201.650000	2.39324e-12
201.600000	2.4105e-12
201.550000	2.42789e-12
201.500000	2.4454e-12
201.450000	2.46304e-12
201.400000	2.4808e-12
201.350000	2.4987e-12
201.300000	2.51672e-12
201.250000	2.53487e-12
201.200000	2.55316e-12
201.150000	2.57157e-12
201.100000	2.59012e-12
201.050000	2.6088e-12
201.000000	2.62762e-12
200.950000	2.64657e-12
200.900000	2.66566e-12
200.850000	2.68488e-12
200.800000	2.70425e-12
200.750000	2.72375e-12
200.700000	2.7434e-12
200.650000	2.76318e-12
200.600000	2.78311e-12
200.550000	2.80319e-12
200.500000	2.8234e-12
200.450000	2.84377e-12
200.400000	2.86428e-12
200.350000	2.88494e-12
200.300000	2.90574e-12
200.250000	2.9267e-12
200.200000	2.94781e-12
200.150000	2.96907e-12
200.100000	2.99048e-12
200.050000	3.01205e-12
200.000000	3.03377e-12
199.950000	3.05565e-12
199.900000	3.07769e-12
199.850000	3.09988e-12
199.800000	3.12224e-12
199.750000	3.14476e-12
199.700000	3.16743e-12
199.650000	3.19028e-12
199.600000	3.21329e-12
199.550000	3.23646e-12
199.500000	3.2598e-12
199.450000	3.28331e-12
199.400000	3.30699e-12
199.350000	3.33083e-12
199.300000	3.35485e-12
199.250000	3.37905e-12
199.200000	3.40342e-12
199.150000	3.42796e-12
199.100000	3.45268e-12
199.050000	3.47758e-12
199.000000	3.50266e-12
198.950000	3.52792e-12
198.900000	3.55336e-12
198.850000	3.57898e-12
198.800000	3.60479e-12
198.750000	3.63079e-12
198.700000	3.65697e-12
198.650000	3.68334e-12
198.600000	3.7099e-12
198.550000	3.73665e-12
198.500000	3.7636e-12
198.450000	3.79074e-12
198.400000	3.81807e-12
198.350000	3.8456e-12
198.300000	3.87333e-12
198.250000	3.90126e-12
198.200000	3.9294e-12
198.150000	3.95773e-12
198.100000	3.98627e-12
198.050000	4.01501e-12
198.000000	4.04396e-12
197.950000	4.07312e-12
197.900000	4.10249e-12
197.850000	4.13207e-12
197.800000	4.16187e-12
197.750000	4.19188e-12
197.700000	4.2221e-12
197.650000	4.25255e-12
197.600000	4.28321e-12
197.550000	4.31409e-12
197.500000	4.3452e-12
197.450000	4.37653e-12
197.400000	4.40809e-12
197.350000	4.43987e-12
197.300000	4.47188e-12
197.250000	4.50413e-12
197.200000	4.5366e-12
197.150000	4.56931e-12
197.100000	4.60226e-12
197.050000	4.63544e-12
197.000000	4.66886e-12
196.950000	4.70252e-12
196.900000	4.73643e-12
196.850000	4.77058e-12
196.800000	4.80498e-12
196.750000	4.83962e-12
196.700000	4.87451e-12
196.650000	4.90966e-12
196.600000	4.94505e-12
196.550000	4.98071e-12
196.500000	5.01662e-12
196.450000	5.05278e-12
196.400000	5.08921e-12
196.350000	5.1259e-12
196.300000	5.16286e-12
196.250000	5.20008e-12
196.200000	5.23757e-12
196.150000	5.27533e-12
196.100000	5.31337e-12
196.050000	5.35167e-12
196.000000	5.39025e-12
195.950000	5.42911e-12
195.900000	5.46826e-12
195.850000	5.50768e-12
195.800000	5.54738e-12
195.750000	5.58738e-12
195.700000	5.62766e-12
195.650000	5.66823e-12
195.600000	5.70909e-12
195.550000	5.75025e-12
195.500000	5.7917e-12
195.450000	5.83345e-12
195.400000	5.87551e-12
195.350000	5.91786e-12
195.300000	5.96053e-12
195.250000	6.00349e-12
195.200000	6.04677e-12
195.150000	6.09036e-12
195.100000	6.13427e-12
195.050000	6.17849e-12
195.000000	6.22303e-12
194.950000	6.26789e-12
194.900000	6.31307e-12
194.850000	6.35858e-12
194.800000	6.40442e-12
194.750000	6.45058e-12
194.700000	6.49708e-12
194.650000	6.54392e-12
194.600000	6.59109e-12
194.550000	6.6386e-12
194.500000	6.68645e-12
194.450000	6.73465e-12
194.400000	6.7832e-12
194.350000	6.83209e-12
194.300000	6.88134e-12
194.250000	6.93094e-12
194.200000	6.9809e-12
194.150000	7.03122e-12
194.100000	7.0819e-12
194.050000	7.13295e-12
194.000000	7.18436e-12
193.950000	7.23615e-12
193.900000	7.28831e-12
193.850000	7.34084e-12
193.800000	7.39375e-12
193.750000	7.44705e-12
193.700000	7.50072e-12
193.650000	7.55479e-12
193.600000	7.60924e-12
193.550000	7.66409e-12
193.500000	7.71933e-12
193.450000	7.77496e-12
193.400000	7.831e-12
193.350000	7.88745e-12
193.300000	7.9443e-12
193.250000	8.00155e-12
193.200000	8.05923e-12
193.150000	8.11731e-12
193.100000	8.17582e-12
193.050000	8.23474e-12
193.000000	8.29409e-12
192.950000	8.35387e-12
192.900000	8.41408e-12
192.850000	8.47472e-12
192.800000	8.5358e-12
192.750000	8.59732e-12
192.700000	8.65928e-12
192.650000	8.72169e-12
192.600000	8.78455e-12
192.550000	8.84786e-12
192.500000	8.91163e-12
192.450000	8.97585e-12
192.400000	9.04054e-12
192.350000	9.1057e-12
192.300000	9.17132e-12
192.250000	9.23741e-12
192.200000	9.30399e-12
192.150000	9.37104e-12
192.100000	9.43857e-12
192.050000	9.50659e-12
192.000000	9.5751e-12
191.950000	9.64411e-12
191.900000	9.71361e-12
191.850000	9.78361e-12
191.800000	9.85412e-12
191.750000	9.92513e-12
191.700000	9.99666e-12
191.650000	1.00687e-11
191.600000	1.01413e-11
191.550000	1.02143e-11
191.500000	1.02879e-11
191.450000	1.03621e-11
191.400000	1.04368e-11
191.350000	1.0512e-11
191.300000	1.05877e-11
191.250000	1.0664e-11
191.200000	1.07409e-11
191.150000	1.08183e-11
191.100000	1.08962e-11
191.050000	1.09747e-11
191.000000	1.10538e-11
190.950000	1.11335e-11
190.900000	1.12137e-11
190.850000	1.12945e-11
190.800000	1.13759e-11
190.750000	1.14579e-11
190.700000	1.15404e-11
190.650000	1.16236e-11
190.600000	1.17073e-11
190.550000	1.17917e-11
190.500000	1.18766e-11
190.450000	1.19622e-11
190.400000	1.20484e-11
190.350000	1.21352e-11
190.300000	1.22227e-11
190.250000	1.23107e-11
190.200000	1.23994e-11
190.150000	1.24888e-11
190.100000	1.25788e-11
190.050000	1.26694e-11
190.000000	1.27607e-11
189.950000	1.28526e-11
189.900000	1.29452e-11
189.850000	1.30385e-11
189.800000	1.31325e-11
189.750000	1.32271e-11
189.700000	1.33224e-11
189.650000	1.34184e-11
189.600000	1.3515e-11
189.550000	1.36124e-11
189.500000	1.37105e-11
189.450000	1.38093e-11
189.400000	1.39088e-11
189.350000	1.4009e-11
189.300000	1.41099e-11
189.250000	1.42116e-11
189.200000	1.4314e-11
189.150000	1.44171e-11
189.100000	1.45209e-11
189.050000	1.46256e-11
189.000000	1.47309e-11
188.950000	1.48371e-11
188.900000	1.4944e-11
188.850000	1.50516e-11
188.800000	1.51601e-11
188.750000	1.52693e-11
188.700000	1.53793e-11
188.650000	1.54901e-11
188.600000	1.56017e-11
188.550000	1.57141e-11
188.500000	1.58273e-11
188.450000	1.59413e-11
188.400000	1.60561e-11
188.350000	1.61718e-11
188.300000	1.62883e-11
188.250000	1.64056e-11
188.200000	1.65238e-11
188.150000	1.66429e-11
188.100000	1.67627e-11
188.050000	1.68835e-11
188.000000	1.70051e-11
187.950000	1.71276e-11
187.900000	1.7251e-11
187.850000	1.73753e-11
187.800000	1.75004e-11
187.750000	1.76265e-11
187.700000	1.77535e-11
187.650000	1.78814e-11
187.600000	1.80102e-11
187.550000	1.81399e-11
187.500000	1.82706e-11
187.450000	1.84022e-11
187.400000	1.85347e-11
187.350000	1.86682e-11
187.300000	1.88027e-11
187.250000	1.89382e-11
187.200000	1.90746e-11
187.150000	1.9212e-11
187.100000	1.93504e-11
187.050000	1.94897e-11
187.000000	1.96301e-11
186.950000	1.97715e-11
186.900000	1.99139e-11
186.850000	2.00574e-11
186.800000	2.02018e-11
186.750000	2.03473e-11
186.700000	2.04939e-11
186.650000	2.06415e-11
186.600000	2.07902e-11
186.550000	2.09399e-11
186.500000	2.10907e-11
186.450000	2.12427e-11
186.400000	2.13957e-11
186.350000	2.15498e-11
186.300000	2.1705e-11
186.250000	2.18613e-11
186.200000	2.20187e-11
186.150000	2.21773e-11
186.100000	2.23371e-11
186.050000	2.24979e-11
186.000000	2.266e-11
185.950000	2.28232e-11
185.900000	2.29875e-11
185.850000	2.31531e-11
185.800000	2.33199e-11
185.750000	2.34878e-11
185.700000	2.3657e-11
185.650000	2.38273e-11
185.600000	2.39989e-11
185.550000	2.41718e-11
185.500000	2.43459e-11
185.450000	2.45212e-11
185.400000	2.46978e-11
185.350000	2.48756e-11
185.300000	2.50548e-11
185.250000	2.52352e-11
185.200000	2.5417e-11
185.150000	2.56e-11
185.100000	2.57844e-11
185.050000	2.597e-11
185.000000	2.61571e-11
184.950000	2.63454e-11
184.900000	2.65352e-11
184.850000	2.67262e-11
184.800000	2.69187e-11
184.750000	2.71126e-11
184.700000	2.73078e-11
184.650000	2.75044e-11
184.600000	2.77025e-11
184.550000	2.7902e-11
184.500000	2.81029e-11
184.450000	2.83053e-11
184.400000	2.85091e-11
184.350000	2.87144e-11
184.300000	2.89212e-11
184.250000	2.91294e-11
184.200000	2.93392e-11
184.150000	2.95504e-11
184.100000	2.97632e-11
184.050000	2.99775e-11
184.000000	3.01934e-11
183.950000	3.04108e-11
183.900000	3.06298e-11
183.850000	3.08503e-11
183.800000	3.10725e-11
183.750000	3.12962e-11
183.700000	3.15215e-11
183.650000	3.17485e-11
183.600000	3.19771e-11
183.550000	3.22074e-11
183.500000	3.24392e-11
183.450000	3.26728e-11
183.400000	3.29081e-11
183.350000	3.3145e-11
183.300000	3.33837e-11
183.250000	3.3624e-11
183.200000	3.38661e-11
183.150000	3.41099e-11
183.100000	3.43555e-11
183.050000	3.46029e-11
183.000000	3.4852e-11
182.950000	3.51029e-11
182.900000	3.53557e-11
182.850000	3.56102e-11
182.800000	3.58666e-11
182.750000	3.61248e-11
182.700000	3.63849e-11
182.650000	3.66469e-11
182.600000	3.69107e-11
182.550000	3.71764e-11
182.500000	3.74441e-11
182.450000	3.77137e-11
182.400000	3.79852e-11
182.350000	3.82586e-11
182.300000	3.85341e-11
182.250000	3.88115e-11
182.200000	3.90909e-11
182.150000	3.93723e-11
182.100000	3.96558e-11
182.050000	3.99412e-11
182.000000	4.02288e-11
181.950000	4.05184e-11
181.900000	4.08101e-11
181.850000	4.11039e-11
181.800000	4.13998e-11
181.750000	4.16978e-11
181.700000	4.1998e-11
181.650000	4.23003e-11
181.600000	4.26048e-11
181.550000	4.29115e-11
181.500000	4.32204e-11
181.450000	4.35315e-11
181.400000	4.38449e-11
181.350000	4.41605e-11
181.300000	4.44784e-11
181.250000	4.47985e-11
181.200000	4.5121e-11
181.150000	4.54458e-11
181.100000	4.57729e-11
181.050000	4.61024e-11
181.000000	4.64343e-11
180.950000	4.67685e-11
180.900000	4.71052e-11
180.850000	4.74442e-11
180.800000	4.77857e-11
180.750000	4.81297e-11
180.700000	4.84761e-11
180.650000	4.8825e-11
180.600000	4.91765e-11
180.550000	4.95304e-11
180.500000	4.98869e-11
180.450000	5.0246e-11
180.400000	5.06077e-11
180.350000	5.09719e-11
180.300000	5.13388e-11
180.250000	5.17083e-11
180.200000	5.20805e-11
180.150000	5.24553e-11
180.100000	5.28329e-11
180.050000	5.32131e-11
180.000000	5.35961e-11
179.950000	5.39819e-11
179.900000	5.43704e-11
179.850000	5.47617e-11
179.800000	5.51558e-11
179.750000	5.55528e-11
179.700000	5.59526e-11
179.650000	5.63553e-11
179.600000	5.67609e-11
179.550000	5.71694e-11
179.500000	5.75808e-11
179.450000	5.79952e-11
179.400000	5.84126e-11
179.350000	5.8833e-11
179.300000	5.92564e-11
179.250000	5.96828e-11
179.200000	6.01123e-11
179.150000	6.05449e-11
179.100000	6.09806e-11
179.050000	6.14195e-11
179.000000	6.18615e-11
178.950000	6.23067e-11
178.900000	6.27551e-11
178.850000	6.32067e-11
178.800000	6.36615e-11
178.750000	6.41196e-11
178.700000	6.45811e-11
178.650000	6.50458e-11
178.600000	6.55139e-11
178.550000	6.59853e-11
178.500000	6.64601e-11
178.450000	6.69384e-11
178.400000	6.74201e-11
178.350000	6.79052e-11
178.300000	6.83938e-11
178.250000	6.8886e-11
178.200000	6.93817e-11
178.150000	6.98809e-11
178.100000	7.03838e-11
178.050000	7.08902e-11
178.000000	7.14003e-11
177.950000	7.19141e-11
177.900000	7.24315e-11
177.850000	7.29527e-11
177.800000	7.34776e-11
177.750000	7.40063e-11
177.700000	7.45388e-11
177.650000	7.50751e-11
177.600000	7.56153e-11
177.550000	7.61594e-11
177.500000	7.67074e-11
177.450000	7.72593e-11
177.400000	7.78152e-11
177.350000	7.8375e-11
177.300000	7.89389e-11
177.250000	7.95069e-11
177.200000	8.00789e-11
177.150000	8.06551e-11
177.100000	8.12354e-11
177.050000	8.18198e-11
177.000000	8.24085e-11
176.950000	8.30014e-11
176.900000	8.35986e-11
176.850000	8.42e-11
176.800000	8.48058e-11
176.750000	8.54159e-11
176.700000	8.60305e-11
176.650000	8.66494e-11
176.600000	8.72728e-11
176.550000	8.79006e-11
176.500000	8.8533e-11
176.450000	8.91699e-11
176.400000	8.98114e-11
176.350000	9.04575e-11
176.300000	9.11083e-11
176.250000	9.17637e-11
176.200000	9.24239e-11
176.150000	9.30888e-11
176.100000	9.37584e-11
176.050000	9.44329e-11
176.000000	9.51122e-11
175.950000	9.57964e-11
175.900000	9.64856e-11
175.850000	9.71796e-11
175.800000	9.78787e-11
175.750000	9.85828e-11
175.700000	9.9292e-11
175.650000	1.00006e-10
175.600000	1.00726e-10
175.550000	1.0145e-10
175.500000	1.0218e-10
175.450000	1.02915e-10
175.400000	1.03655e-10
175.350000	1.04401e-10
175.300000	1.05152e-10
175.250000	1.05908e-10
175.200000	1.0667e-10
175.150000	1.07437e-10
175.100000	1.0821e-10
175.050000	1.08988e-10
175.000000	1.09772e-10
174.950000	1.10562e-10
174.900000	1.11357e-10
174.850000	1.12158e-10
174.800000	1.12965e-10
174.750000	1.13777e-10
174.700000	1.14596e-10
174.650000	1.1542e-10
174.600000	1.1625e-10
174.550000	1.17086e-10
174.500000	1.17928e-10
174.450000	1.18776e-10
174.400000	1.19631e-10
174.350000	1.20491e-10
174.300000	1.21358e-10
174.250000	1.22231e-10
174.200000	1.2311e-10
174.150000	1.23995e-10
174.100000	1.24887e-10
174.050000	1.25785e-10
174.000000	1.2669e-10
173.950000	1.27601e-10
173.900000	1.28518e-10
173.850000	1.29443e-10
173.800000	1.30374e-10
173.750000	1.31311e-10
173.700000	1.32256e-10
173.650000	1.33207e-10
173.600000	1.34165e-10
173.550000	1.3513e-10
173.500000	1.36101e-10
173.450000	1.3708e-10
173.400000	1.38066e-10
173.350000	1.39059e-10
173.300000	1.40059e-10
173.250000	1.41066e-10
173.200000	1.4208e-10
173.150000	1.43102e-10
173.100000	1.44131e-10
173.050000	1.45168e-10
173.000000	1.46211e-10
172.950000	1.47263e-10
172.900000	1.48322e-10
172.850000	1.49388e-10
172.800000	1.50463e-10
172.750000	1.51544e-10
172.700000	1.52634e-10
172.650000	1.53732e-10
172.600000	1.54837e-10
172.550000	1.5595e-10
172.500000	1.57072e-10
172.450000	1.58201e-10
172.400000	1.59339e-10
172.350000	1.60484e-10
172.300000	1.61638e-10
172.250000	1.62801e-10
172.200000	1.63971e-10
172.150000	1.6515e-10
172.100000	1.66338e-10
172.050000	1.67534e-10
172.000000	1.68738e-10
171.950000	1.69951e-10
171.900000	1.71173e-10
171.850000	1.72404e-10
171.800000	1.73643e-10
171.750000	1.74892e-10
171.700000	1.76149e-10
171.650000	1.77416e-10
171.600000	1.78691e-10
171.550000	1.79976e-10
171.500000	1.8127e-10
171.450000	1.82573e-10
171.400000	1.83886e-10
171.350000	1.85208e-10
171.300000	1.86539e-10
171.250000	1.8788e-10
171.200000	1.89231e-10
171.150000	1.90592e-10
171.100000	1.91962e-10
171.050000	1.93342e-10
171.000000	1.94732e-10
170.950000	1.96132e-10
170.900000	1.97542e-10
170.850000	1.98962e-10
170.800000	2.00392e-10
170.750000	2.01832e-10
170.700000	2.03283e-10
170.650000	2.04745e-10
170.600000	2.06217e-10
170.550000	2.07699e-10
170.500000	2.09192e-10
170.450000	2.10696e-10
170.400000	2.1221e-10
170.350000	2.13736e-10
170.300000	2.15272e-10
170.250000	2.1682e-10
170.200000	2.18378e-10
170.150000	2.19948e-10
170.100000	2.21529e-10
170.050000	2.23121e-10
170.000000	2.24725e-10
169.950000	2.2634e-10
169.900000	2.27967e-10
169.850000	2.29606e-10
169.800000	2.31256e-10
169.750000	2.32918e-10
169.700000	2.34592e-10
169.650000	2.36279e-10
169.600000	2.37977e-10
169.550000	2.39687e-10
169.500000	2.4141e-10
169.450000	2.43145e-10
169.400000	2.44893e-10
169.350000	2.46653e-10
169.300000	2.48426e-10
169.250000	2.50211e-10
169.200000	2.52009e-10
169.150000	2.53821e-10
169.100000	2.55645e-10
169.050000	2.57482e-10
169.000000	2.59333e-10
168.950000	2.61197e-10
168.900000	2.63074e-10
168.850000	2.64964e-10
168.800000	2.66869e-10
168.750000	2.68787e-10
168.700000	2.70718e-10
168.650000	2.72664e-10
168.600000	2.74623e-10
168.550000	2.76597e-10
168.500000	2.78585e-10
168.450000	2.80587e-10
168.400000	2.82603e-10
168.350000	2.84634e-10
168.300000	2.86679e-10
168.250000	2.88739e-10
168.200000	2.90814e-10
168.150000	2.92904e-10
168.100000	2.95009e-10
168.050000	2.97129e-10
168.000000	2.99264e-10
167.950000	3.01415e-10
167.900000	3.0358e-10
167.850000	3.05762e-10
167.800000	3.07959e-10
167.750000	3.10172e-10
167.700000	3.12401e-10
167.650000	3.14645e-10
167.600000	3.16906e-10
167.550000	3.19183e-10
167.500000	3.21477e-10
167.450000	3.23787e-10
167.400000	3.26113e-10
167.350000	3.28456e-10
167.300000	3.30816e-10
167.250000	3.33193e-10
167.200000	3.35587e-10
167.150000	3.37999e-10
167.100000	3.40427e-10
167.050000	3.42873e-10
167.000000	3.45337e-10
166.950000	3.47818e-10
166.900000	3.50317e-10
166.850000	3.52834e-10
166.800000	3.55369e-10
166.750000	3.57922e-10
166.700000	3.60493e-10
166.650000	3.63083e-10
166.600000	3.65692e-10
166.550000	3.68319e-10
166.500000	3.70965e-10
166.450000	3.7363e-10
166.400000	3.76315e-10
166.350000	3.79018e-10
166.300000	3.81741e-10
166.250000	3.84483e-10
166.200000	3.87246e-10
166.150000	3.90027e-10
166.100000	3.92829e-10
166.050000	3.95651e-10
166.000000	3.98494e-10
165.950000	4.01356e-10
165.900000	4.0424e-10
165.850000	4.07143e-10
165.800000	4.10068e-10
165.750000	4.13014e-10
165.700000	4.15981e-10
165.650000	4.18969e-10
165.600000	4.21978e-10
165.550000	4.2501e-10
165.500000	4.28063e-10
165.450000	4.31137e-10
165.400000	4.34234e-10
165.350000	4.37353e-10
165.300000	4.40495e-10
165.250000	4.43659e-10
165.200000	4.46846e-10
165.150000	4.50055e-10
165.100000	4.53288e-10
165.050000	4.56544e-10
165.000000	4.59823e-10
164.950000	4.63126e-10
164.900000	4.66452e-10
164.850000	4.69803e-10
164.800000	4.73177e-10
164.750000	4.76575e-10
164.700000	4.79998e-10
164.650000	4.83446e-10
164.600000	4.86918e-10
164.550000	4.90415e-10
164.500000	4.93937e-10
164.450000	4.97485e-10
164.400000	5.01058e-10
164.350000	5.04656e-10
164.300000	5.08281e-10
164.250000	5.11931e-10
164.200000	5.15608e-10
164.150000	5.19311e-10
164.100000	5.2304e-10
164.050000	5.26796e-10
164.000000	5.3058e-10
163.950000	5.3439e-10
163.900000	5.38228e-10
163.850000	5.42093e-10
163.800000	5.45986e-10
163.750000	5.49907e-10
163.700000	5.53856e-10
163.650000	5.57833e-10
163.600000	5.61839e-10
163.550000	5.65873e-10
163.500000	5.69937e-10
163.450000	5.7403e-10
163.400000	5.78152e-10
163.350000	5.82303e-10
163.300000	5.86485e-10
163.250000	5.90696e-10
163.200000	5.94938e-10
163.150000	5.9921e-10
163.100000	6.03512e-10
163.050000	6.07846e-10
163.000000	6.1221e-10
162.950000	6.16606e-10
162.900000	6.21034e-10
162.850000	6.25493e-10
162.800000	6.29984e-10
162.750000	6.34507e-10
162.700000	6.39063e-10
162.650000	6.43651e-10
162.600000	6.48273e-10
162.550000	6.52927e-10
162.500000	6.57615e-10
162.450000	6.62337e-10
162.400000	6.67092e-10
162.350000	6.71882e-10
162.300000	6.76705e-10
162.250000	6.81564e-10
162.200000	6.86457e-10
162.150000	6.91386e-10
162.100000	6.96349e-10
162.050000	7.01348e-10
162.000000	7.06384e-10
161.950000	7.11455e-10
161.900000	7.16563e-10
161.850000	7.21707e-10
161.800000	7.26888e-10
161.750000	7.32106e-10
161.700000	7.37362e-10
161.650000	7.42655e-10
161.600000	7.47987e-10
161.550000	7.53356e-10
161.500000	7.58764e-10
161.450000	7.64211e-10
161.400000	7.69697e-10
161.350000	7.75222e-10
161.300000	7.80787e-10
161.250000	7.86392e-10
161.200000	7.92037e-10
161.150000	7.97722e-10
161.100000	8.03448e-10
161.050000	8.09216e-10
161.000000	8.15024e-10
160.950000	8.20874e-10
160.900000	8.26767e-10
160.850000	8.32701e-10
160.800000	8.38678e-10
160.750000	8.44698e-10
160.700000	8.50761e-10
160.650000	8.56867e-10
160.600000	8.63017e-10
160.550000	8.69212e-10
160.500000	8.75451e-10
160.450000	8.81734e-10
160.400000	8.88062e-10
160.350000	8.94436e-10
160.300000	9.00856e-10
160.250000	9.07321e-10
160.200000	9.13833e-10
160.150000	9.20392e-10
160.100000	9.26998e-10
160.050000	9.3365e-10
160.000000	9.40351e-10
159.950000	9.471e-10
159.900000	9.53897e-10
159.850000	9.60743e-10
159.800000	9.67638e-10
159.750000	9.74582e-10
159.700000	9.81576e-10
159.650000	9.8862e-10
159.600000	9.95715e-10
159.550000	1.00286e-09
159.500000	1.01006e-09
159.450000	1.01731e-09
159.400000	1.02461e-09
159.350000	1.03196e-09
159.300000	1.03936e-09
159.250000	1.04682e-09
159.200000	1.05433e-09
159.150000	1.0619e-09
159.100000	1.06952e-09
159.050000	1.07719e-09
159.000000	1.08492e-09
158.950000	1.09271e-09
158.900000	1.10055e-09
158.850000	1.10845e-09
158.800000	1.1164e-09
158.750000	1.12441e-09
158.700000	1.13248e-09
158.650000	1.1406e-09
158.600000	1.14879e-09
158.550000	1.15703e-09
158.500000	1.16533e-09
158.450000	1.17369e-09
158.400000	1.18211e-09
158.350000	1.1906e-09
158.300000	1.19914e-09
158.250000	1.20774e-09
158.200000	1.21641e-09
158.150000	1.22513e-09
158.100000	1.23392e-09
158.050000	1.24278e-09
158.000000	1.25169e-09
157.950000	1.26067e-09
157.900000	1.26972e-09
157.850000	1.27882e-09
157.800000	1.288e-09
157.750000	1.29724e-09
157.700000	1.30655e-09
157.650000	1.31592e-09
157.600000	1.32536e-09
157.550000	1.33487e-09
157.500000	1.34444e-09
157.450000	1.35409e-09
157.400000	1.3638e-09
157.350000	1.37358e-09
157.300000	1.38344e-09
157.250000	1.39336e-09
157.200000	1.40336e-09
157.150000	1.41342e-09
157.100000	1.42356e-09
157.050000	1.43377e-09
157.000000	1.44406e-09
156.950000	1.45442e-09
156.900000	1.46485e-09
156.850000	1.47536e-09
156.800000	1.48594e-09
156.750000	1.4966e-09
156.700000	1.50733e-09
156.650000	1.51814e-09
156.600000	1.52903e-09
156.550000	1.54e-09
156.500000	1.55104e-09
156.450000	1.56217e-09
156.400000	1.57337e-09
156.350000	1.58466e-09
156.300000	1.59602e-09
156.250000	1.60747e-09
156.200000	1.619e-09
156.150000	1.63061e-09
156.100000	1.6423e-09
156.050000	1.65408e-09
156.000000	1.66594e-09
155.950000	1.67789e-09
155.900000	1.68993e-09
155.850000	1.70204e-09
155.800000	1.71425e-09
155.750000	1.72654e-09
155.700000	1.73893e-09
155.650000	1.7514e-09
155.600000	1.76396e-09
155.550000	1.77661e-09
155.500000	1.78935e-09
155.450000	1.80218e-09
155.400000	1.8151e-09
155.350000	1.82812e-09
155.300000	1.84123e-09
155.250000	1.85443e-09
155.200000	1.86773e-09
155.150000	1.88112e-09
155.100000	1.89461e-09
155.050000	1.90819e-09
155.000000	1.92187e-09
154.950000	1.93566e-09
154.900000	1.94953e-09
154.850000	1.96351e-09
154.800000	1.97759e-09
154.750000	1.99177e-09
154.700000	2.00605e-09
154.650000	2.02044e-09
154.600000	2.03492e-09
154.550000	2.04951e-09
154.500000	2.06421e-09
154.450000	2.07901e-09
154.400000	2.09391e-09
154.350000	2.10892e-09
154.300000	2.12404e-09
154.250000	2.13927e-09
154.200000	2.15461e-09
154.150000	2.17006e-09
154.100000	2.18561e-09
154.050000	2.20128e-09
154.000000	2.21706e-09
153.950000	2.23296e-09
153.900000	2.24896e-09
153.850000	2.26509e-09
153.800000	2.28132e-09
153.750000	2.29768e-09
153.700000	2.31415e-09
153.650000	2.33074e-09
153.600000	2.34745e-09
153.550000	2.36427e-09
153.500000	2.38122e-09
153.450000	2.39829e-09
153.400000	2.41548e-09
153.350000	2.4328e-09
153.300000	2.45024e-09
153.250000	2.4678e-09
153.200000	2.48549e-09
153.150000	2.5033e-09
153.100000	2.52125e-09
153.050000	2.53932e-09
153.000000	2.55752e-09
152.950000	2.57585e-09
152.900000	2.59431e-09
152.850000	2.61291e-09
152.800000	2.63164e-09
152.750000	2.6505e-09
152.700000	2.66949e-09
152.650000	2.68863e-09
152.600000	2.7079e-09
152.550000	2.7273e-09
152.500000	2.74685e-09
152.450000	2.76654e-09
152.400000	2.78636e-09
152.350000	2.80633e-09
152.300000	2.82644e-09
152.250000	2.8467e-09
152.200000	2.8671e-09
152.150000	2.88765e-09
152.100000	2.90834e-09
152.050000	2.92918e-09
152.000000	2.95017e-09
151.950000	2.97132e-09
151.900000	2.99261e-09
151.850000	3.01405e-09
151.800000	3.03565e-09
151.750000	3.05741e-09
151.700000	3.07931e-09
151.650000	3.10138e-09
151.600000	3.1236e-09
151.550000	3.14599e-09
151.500000	3.16853e-09
151.450000	3.19123e-09
151.400000	3.2141e-09
151.350000	3.23713e-09
151.300000	3.26032e-09
151.250000	3.28368e-09
151.200000	3.30721e-09
151.150000	3.33091e-09
151.100000	3.35477e-09
151.050000	3.37881e-09
151.000000	3.40302e-09
150.950000	3.4274e-09
150.900000	3.45195e-09
150.850000	3.47669e-09
150.800000	3.50159e-09
150.750000	3.52668e-09
150.700000	3.55195e-09
150.650000	3.57739e-09
150.600000	3.60302e-09
150.550000	3.62884e-09
150.500000	3.65483e-09
150.450000	3.68102e-09
150.400000	3.70739e-09
150.350000	3.73395e-09
150.300000	3.76069e-09
150.250000	3.78763e-09
150.200000	3.81477e-09
150.150000	3.84209e-09
150.100000	3.86962e-09
150.050000	3.89734e-09
150.000000	3.92525e-09
149.950000	3.95337e-09
149.900000	3.98169e-09
149.850000	4.01021e-09
149.800000	4.03894e-09
149.750000	4.06787e-09
149.700000	4.097e-09
149.650000	4.12635e-09
149.600000	4.15591e-09
149.550000	4.18567e-09
149.500000	4.21565e-09
149.450000	4.24585e-09
149.400000	4.27626e-09
149.350000	4.30688e-09
149.300000	4.33773e-09
149.250000	4.3688e-09
149.200000	4.40009e-09
149.150000	4.4316e-09
149.100000	4.46334e-09
149.050000	4.49531e-09
149.000000	4.5275e-09
148.950000	4.55992e-09
148.900000	4.59258e-09
148.850000	4.62547e-09
148.800000	4.6586e-09
148.750000	4.69196e-09
148.700000	4.72556e-09
148.650000	4.7594e-09
148.600000	4.79348e-09
148.550000	4.82781e-09
148.500000	4.86238e-09
148.450000	4.8972e-09
148.400000	4.93227e-09
148.350000	4.96759e-09
148.300000	5.00316e-09
148.250000	5.03898e-09
148.200000	5.07506e-09
148.150000	5.1114e-09
148.100000	5.148e-09
148.050000	5.18486e-09
148.000000	5.22199e-09
147.950000	5.25938e-09
147.900000	5.29704e-09
147.850000	5.33496e-09
147.800000	5.37316e-09
147.750000	5.41163e-09
147.700000	5.45038e-09
147.650000	5.4894e-09
147.600000	5.5287e-09
147.550000	5.56828e-09
147.500000	5.60815e-09
147.450000	5.6483e-09
147.400000	5.68874e-09
147.350000	5.72946e-09
147.300000	5.77048e-09
147.250000	5.81179e-09
147.200000	5.8534e-09
147.150000	5.8953e-09
147.100000	5.93751e-09
147.050000	5.98001e-09
147.000000	6.02282e-09
146.950000	6.06593e-09
146.900000	6.10936e-09
146.850000	6.15309e-09
146.800000	6.19713e-09
146.750000	6.24149e-09
146.700000	6.28617e-09
146.650000	6.33117e-09
146.600000	6.37649e-09
146.550000	6.42213e-09
146.500000	6.4681e-09
146.450000	6.51439e-09
146.400000	6.56102e-09
146.350000	6.60798e-09
146.300000	6.65528e-09
146.250000	6.70291e-09
146.200000	6.75089e-09
146.150000	6.79921e-09
146.100000	6.84787e-09
146.050000	6.89688e-09
146.000000	6.94624e-09
145.950000	6.99595e-09
145.900000	7.04602e-09
145.850000	7.09645e-09
145.800000	7.14724e-09
145.750000	7.19839e-09
145.700000	7.2499e-09
145.650000	7.30178e-09
145.600000	7.35404e-09
145.550000	7.40666e-09
145.500000	7.45967e-09
145.450000	7.51305e-09
145.400000	7.56681e-09
145.350000	7.62096e-09
145.300000	7.67549e-09
145.250000	7.73042e-09
145.200000	7.78573e-09
145.150000	7.84145e-09
145.100000	7.89755e-09
145.050000	7.95407e-09
145.000000	8.01098e-09
144.950000	8.0683e-09
144.900000	8.12603e-09
144.850000	8.18417e-09
144.800000	8.24273e-09
144.750000	8.3017e-09
144.700000	8.3611e-09
144.650000	8.42092e-09
144.600000	8.48117e-09
144.550000	8.54185e-09
144.500000	8.60296e-09
144.450000	8.66451e-09
144.400000	8.7265e-09
144.350000	8.78893e-09
144.300000	8.85181e-09
144.250000	8.91514e-09
144.200000	8.97891e-09
144.150000	9.04315e-09
144.100000	9.10784e-09
144.050000	9.173e-09
144.000000	9.23862e-09
143.950000	9.3047e-09
143.900000	9.37126e-09
143.850000	9.4383e-09
143.800000	9.50582e-09
143.750000	9.57381e-09
143.700000	9.64229e-09
143.650000	9.71127e-09
143.600000	9.78073e-09
143.550000	9.85069e-09
143.500000	9.92115e-09
143.450000	9.99211e-09
143.400000	1.00636e-08
143.350000	1.01356e-08
143.300000	1.02081e-08
143.250000	1.02811e-08
143.200000	1.03546e-08
143.150000	1.04287e-08
143.100000	1.05032e-08
143.050000	1.05784e-08
143.000000	1.0654e-08
142.950000	1.07302e-08
142.900000	1.0807e-08
142.850000	1.08842e-08
142.800000	1.09621e-08
142.750000	1.10405e-08
142.700000	1.11194e-08
142.650000	1.11989e-08
142.600000	1.1279e-08
142.550000	1.13597e-08
142.500000	1.14409e-08
142.450000	1.15227e-08
142.400000	1.16051e-08
142.350000	1.16881e-08
142.300000	1.17717e-08
142.250000	1.18559e-08
142.200000	1.19406e-08
142.150000	1.2026e-08
142.100000	1.2112e-08
142.050000	1.21986e-08
142.000000	1.22858e-08
141.950000	1.23737e-08
141.900000	1.24621e-08
141.850000	1.25512e-08
141.800000	1.2641e-08
141.750000	1.27314e-08
141.700000	1.28224e-08
141.650000	1.29141e-08
141.600000	1.30064e-08
141.550000	1.30994e-08
141.500000	1.3193e-08
141.450000	1.32873e-08
141.400000	1.33823e-08
141.350000	1.3478e-08
141.300000	1.35744e-08
141.250000	1.36714e-08
141.200000	1.37691e-08
141.150000	1.38676e-08
141.100000	1.39667e-08
141.050000	1.40665e-08
141.000000	1.41671e-08
140.950000	1.42683e-08
140.900000	1.43703e-08
140.850000	1.44731e-08
140.800000	1.45765e-08
140.750000	1.46807e-08
140.700000	1.47856e-08
140.650000	1.48913e-08
140.600000	1.49977e-08
140.550000	1.51049e-08
140.500000	1.52129e-08
140.450000	1.53216e-08
140.400000	1.54311e-08
140.350000	1.55414e-08
140.300000	1.56525e-08
140.250000	1.57644e-08
140.200000	1.5877e-08
140.150000	1.59905e-08
140.100000	1.61048e-08
140.050000	1.62199e-08
140.000000	1.63358e-08
139.950000	1.64525e-08
139.900000	1.65701e-08
139.850000	1.66885e-08
139.800000	1.68078e-08
139.750000	1.69279e-08
139.700000	1.70488e-08
139.650000	1.71707e-08
139.600000	1.72934e-08
139.550000	1.74169e-08
139.500000	1.75414e-08
139.450000	1.76667e-08
139.400000	1.7793e-08
139.350000	1.79201e-08
139.300000	1.80481e-08
139.250000	1.81771e-08
139.200000	1.8307e-08
139.150000	1.84377e-08
139.100000	1.85695e-08
139.050000	1.87022e-08
139.000000	1.88358e-08
138.950000	1.89703e-08
138.900000	1.91059e-08
138.850000	1.92424e-08
138.800000	1.93798e-08
138.750000	1.95183e-08
138.700000	1.96577e-08
138.650000	1.97982e-08
138.600000	1.99396e-08
138.550000	2.0082e-08
138.500000	2.02255e-08
138.450000	2.037e-08
138.400000	2.05155e-08
138.350000	2.0662e-08
138.300000	2.08096e-08
138.250000	2.09582e-08
138.200000	2.11079e-08
138.150000	2.12587e-08
138.100000	2.14106e-08
138.050000	2.15635e-08
138.000000	2.17175e-08
137.950000	2.18726e-08
137.900000	2.20288e-08
137.850000	2.21862e-08
137.800000	2.23446e-08
137.750000	2.25042e-08
137.700000	2.26649e-08
137.650000	2.28268e-08
137.600000	2.29898e-08
137.550000	2.3154e-08
137.500000	2.33194e-08
137.450000	2.34859e-08
137.400000	2.36536e-08
137.350000	2.38225e-08
137.300000	2.39927e-08
137.250000	2.4164e-08
137.200000	2.43365e-08
137.150000	2.45103e-08
137.100000	2.46854e-08
137.050000	2.48616e-08
137.000000	2.50391e-08
136.950000	2.52179e-08
136.900000	2.5398e-08
136.850000	2.55793e-08
136.800000	2.5762e-08
136.750000	2.59459e-08
136.700000	2.61312e-08
136.650000	2.63177e-08
136.600000	2.65056e-08
136.550000	2.66949e-08
136.500000	2.68855e-08
136.450000	2.70774e-08
136.400000	2.72707e-08
136.350000	2.74654e-08
136.300000	2.76615e-08
136.250000	2.7859e-08
136.200000	2.80579e-08
136.150000	2.82581e-08
136.100000	2.84599e-08
136.050000	2.8663e-08
136.000000	2.88676e-08
135.950000	2.90737e-08
135.900000	2.92812e-08
135.850000	2.94903e-08
135.800000	2.97008e-08
135.750000	2.99128e-08
135.700000	3.01263e-08
135.650000	3.03413e-08
135.600000	3.05579e-08
135.550000	3.0776e-08
135.500000	3.09956e-08
135.450000	3.12169e-08
135.400000	3.14397e-08
135.350000	3.1664e-08
135.300000	3.189e-08
135.250000	3.21176e-08
135.200000	3.23468e-08
135.150000	3.25777e-08
135.100000	3.28102e-08
135.050000	3.30443e-08
135.000000	3.32801e-08
134.950000	3.35176e-08
134.900000	3.37568e-08
134.850000	3.39977e-08
134.800000	3.42403e-08
134.750000	3.44846e-08
134.700000	3.47307e-08
134.650000	3.49785e-08
134.600000	3.52281e-08
134.550000	3.54795e-08
134.500000	3.57326e-08
134.450000	3.59876e-08
134.400000	3.62444e-08
134.350000	3.6503e-08
134.300000	3.67634e-08
134.250000	3.70257e-08
134.200000	3.72899e-08
134.150000	3.75559e-08
134.100000	3.78238e-08
134.050000	3.80937e-08
134.000000	3.83655e-08
133.950000	3.86392e-08
133.900000	3.89148e-08
133.850000	3.91924e-08
133.800000	3.9472e-08
133.750000	3.97536e-08
133.700000	4.00372e-08
133.650000	4.03228e-08
133.600000	4.06104e-08
133.550000	4.09001e-08
133.500000	4.11918e-08
133.450000	4.14856e-08
133.400000	4.17815e-08
133.350000	4.20796e-08
133.300000	4.23797e-08
133.250000	4.2682e-08
133.200000	4.29864e-08
133.150000	4.3293e-08
133.100000	4.36017e-08
133.050000	4.39127e-08
133.000000	4.42259e-08
132.950000	4.45413e-08
132.900000	4.4859e-08
132.850000	4.51789e-08
132.800000	4.55011e-08
132.750000	4.58255e-08
132.700000	4.61523e-08
132.650000	4.64815e-08
132.600000	4.68129e-08
132.550000	4.71467e-08
132.500000	4.74829e-08
132.450000	4.78215e-08
132.400000	4.81625e-08
132.350000	4.85059e-08
132.300000	4.88518e-08
132.250000	4.92001e-08
132.200000	4.95509e-08
132.150000	4.99042e-08
132.100000	5.026e-08
132.050000	5.06184e-08
132.000000	5.09792e-08
131.950000	5.13427e-08
131.900000	5.17087e-08
131.850000	5.20774e-08
131.800000	5.24486e-08
131.750000	5.28226e-08
131.700000	5.31991e-08
131.650000	5.35784e-08
131.600000	5.39603e-08
131.550000	5.4345e-08
131.500000	5.47324e-08
131.450000	5.51225e-08
131.400000	5.55154e-08
131.350000	5.59112e-08
131.300000	5.63097e-08
131.250000	5.67111e-08
131.200000	5.71153e-08
131.150000	5.75224e-08
131.100000	5.79324e-08
131.050000	5.83453e-08
131.000000	5.87611e-08
130.950000	5.91799e-08
130.900000	5.96017e-08
130.850000	6.00265e-08
130.800000	6.04543e-08
130.750000	6.08851e-08
130.700000	6.1319e-08
130.650000	6.1756e-08
130.600000	6.21961e-08
130.550000	6.26393e-08
130.500000	6.30857e-08
130.450000	6.35352e-08
130.400000	6.39879e-08
130.350000	6.44439e-08
130.300000	6.49031e-08
130.250000	6.53656e-08
130.200000	6.58313e-08
130.150000	6.63004e-08
130.100000	6.67728e-08
130.050000	6.72485e-08
130.000000	6.77276e-08
129.950000	6.82102e-08
129.900000	6.86962e-08
129.850000	6.91856e-08
129.800000	6.96785e-08
129.750000	7.01749e-08
129.700000	7.06748e-08
129.650000	7.11783e-08
129.600000	7.16854e-08
129.550000	7.2196e-08
129.500000	7.27103e-08
129.450000	7.32283e-08
129.400000	7.37499e-08
129.350000	7.42752e-08
129.300000	7.48043e-08
129.250000	7.53371e-08
129.200000	7.58738e-08
129.150000	7.64142e-08
129.100000	7.69584e-08
129.050000	7.75066e-08
129.000000	7.80586e-08
128.950000	7.86146e-08
128.900000	7.91745e-08
128.850000	7.97383e-08
128.800000	8.03062e-08
128.750000	8.08781e-08
128.700000	8.14541e-08
128.650000	8.20342e-08
128.600000	8.26184e-08
128.550000	8.32067e-08
128.500000	8.37992e-08
128.450000	8.4396e-08
128.400000	8.49969e-08
128.350000	8.56022e-08
128.300000	8.62117e-08
128.250000	8.68256e-08
128.200000	8.74438e-08
128.150000	8.80664e-08
128.100000	8.86934e-08
128.050000	8.93249e-08
128.000000	8.99609e-08
127.950000	9.06014e-08
127.900000	9.12464e-08
127.850000	9.1896e-08
127.800000	9.25503e-08
127.750000	9.32092e-08
127.700000	9.38727e-08
127.650000	9.4541e-08
127.600000	9.5214e-08
127.550000	9.58918e-08
127.500000	9.65744e-08
127.450000	9.72618e-08
127.400000	9.79542e-08
127.350000	9.86514e-08
127.300000	9.93536e-08
127.250000	1.00061e-07
127.200000	1.00773e-07
127.150000	1.0149e-07
127.100000	1.02213e-07
127.050000	1.0294e-07
127.000000	1.03673e-07
126.950000	1.04411e-07
126.900000	1.05154e-07
126.850000	1.05902e-07
126.800000	1.06656e-07
126.750000	1.07415e-07
126.700000	1.08179e-07
126.650000	1.08949e-07
126.600000	1.09724e-07
126.550000	1.10505e-07
126.500000	1.11291e-07
126.450000	1.12083e-07
126.400000	1.12881e-07
126.350000	1.13684e-07
126.300000	1.14493e-07
126.250000	1.15307e-07
126.200000	1.16128e-07
126.150000	1.16954e-07
126.100000	1.17786e-07
126.050000	1.18624e-07
126.000000	1.19468e-07
125.950000	1.20318e-07
125.900000	1.21174e-07
125.850000	1.22036e-07
125.800000	1.22904e-07
125.750000	1.23778e-07
125.700000	1.24659e-07
125.650000	1.25546e-07
125.600000	1.26439e-07
125.550000	1.27338e-07
125.500000	1.28244e-07
125.450000	1.29156e-07
125.400000	1.30075e-07
125.350000	1.31e-07
125.300000	1.31932e-07
125.250000	1.3287e-07
125.200000	1.33815e-07
125.150000	1.34767e-07
125.100000	1.35725e-07
125.050000	1.3669e-07
125.000000	1.37662e-07
124.950000	1.38641e-07
124.900000	1.39627e-07
124.850000	1.4062e-07
124.800000	1.4162e-07
124.750000	1.42627e-07
124.700000	1.43641e-07
124.650000	1.44663e-07
124.600000	1.45691e-07
124.550000	1.46727e-07
124.500000	1.47771e-07
124.450000	1.48821e-07
124.400000	1.49879e-07
124.350000	1.50945e-07
124.300000	1.52018e-07
124.250000	1.53099e-07
124.200000	1.54187e-07
124.150000	1.55284e-07
124.100000	1.56387e-07
124.050000	1.57499e-07
124.000000	1.58619e-07
123.950000	1.59746e-07
123.900000	1.60882e-07
123.850000	1.62026e-07
123.800000	1.63177e-07
123.750000	1.64337e-07
123.700000	1.65505e-07
123.650000	1.66682e-07
123.600000	1.67866e-07
123.550000	1.69059e-07
123.500000	1.70261e-07
123.450000	1.71471e-07
123.400000	1.7269e-07
123.350000	1.73917e-07
123.300000	1.75153e-07
123.250000	1.76398e-07
123.200000	1.77651e-07
123.150000	1.78914e-07
123.100000	1.80185e-07
123.050000	1.81465e-07
123.000000	1.82755e-07
122.950000	1.84053e-07
122.900000	1.85361e-07
122.850000	1.86678e-07
122.800000	1.88005e-07
122.750000	1.8934e-07
122.700000	1.90686e-07
122.650000	1.9204e-07
122.600000	1.93405e-07
122.550000	1.94779e-07
122.500000	1.96162e-07
122.450000	1.97556e-07
122.400000	1.98959e-07
122.350000	2.00373e-07
122.300000	2.01796e-07
122.250000	2.0323e-07
122.200000	2.04673e-07
122.150000	2.06127e-07
122.100000	2.07591e-07
122.050000	2.09066e-07
122.000000	2.10551e-07
121.950000	2.12046e-07
121.900000	2.13552e-07
121.850000	2.15069e-07
121.800000	2.16596e-07
121.750000	2.18134e-07
121.700000	2.19684e-07
121.650000	2.21244e-07
121.600000	2.22815e-07
121.550000	2.24397e-07
121.500000	2.25991e-07
121.450000	2.27595e-07
121.400000	2.29211e-07
121.350000	2.30839e-07
121.300000	2.32478e-07
121.250000	2.34129e-07
121.200000	2.35791e-07
121.150000	2.37465e-07
121.100000	2.39151e-07
121.050000	2.40849e-07
121.000000	2.42559e-07
120.950000	2.44281e-07
120.900000	2.46015e-07
120.850000	2.47762e-07
120.800000	2.49521e-07
120.750000	2.51292e-07
120.700000	2.53076e-07
120.650000	2.54872e-07
120.600000	2.56681e-07
120.550000	2.58503e-07
120.500000	2.60338e-07
120.450000	2.62186e-07
120.400000	2.64047e-07
120.350000	2.65921e-07
120.300000	2.67808e-07
120.250000	2.69709e-07
120.200000	2.71623e-07
120.150000	2.73551e-07
120.100000	2.75492e-07
120.050000	2.77447e-07
120.000000	2.79416e-07
119.950000	2.81398e-07
119.900000	2.83395e-07
119.850000	2.85406e-07
119.800000	2.87431e-07
119.750000	2.89471e-07
119.700000	2.91525e-07
119.650000	2.93593e-07
119.600000	2.95676e-07
119.550000	2.97774e-07
119.500000	2.99886e-07
119.450000	3.02014e-07
119.400000	3.04157e-07
119.350000	3.06314e-07
119.300000	3.08487e-07
119.250000	3.10676e-07
119.200000	3.12879e-07
119.150000	3.15099e-07
119.100000	3.17334e-07
119.050000	3.19585e-07
119.000000	3.21851e-07
118.950000	3.24134e-07
118.900000	3.26433e-07
118.850000	3.28748e-07
118.800000	3.3108e-07
118.750000	3.33428e-07
118.700000	3.35793e-07
118.650000	3.38174e-07
118.600000	3.40572e-07
118.550000	3.42987e-07
118.500000	3.45419e-07
118.450000	3.47869e-07
118.400000	3.50336e-07
118.350000	3.5282e-07
118.300000	3.55321e-07
118.250000	3.57841e-07
118.200000	3.60378e-07
118.150000	3.62933e-07
118.100000	3.65506e-07
118.050000	3.68097e-07
118.000000	3.70707e-07
117.950000	3.73335e-07
117.900000	3.75981e-07
117.850000	3.78647e-07
117.800000	3.81331e-07
117.750000	3.84034e-07
117.700000	3.86756e-07
117.650000	3.89498e-07
117.600000	3.92258e-07
117.550000	3.95039e-07
117.500000	3.97838e-07
117.450000	4.00658e-07
117.400000	4.03498e-07
117.350000	4.06357e-07
117.300000	4.09237e-07
117.250000	4.12137e-07
117.200000	4.15058e-07
117.150000	4.17999e-07
117.100000	4.20961e-07
117.050000	4.23944e-07
117.000000	4.26948e-07
116.950000	4.29973e-07
116.900000	4.3302e-07
116.850000	4.36088e-07
116.800000	4.39178e-07
116.750000	4.42289e-07
116.700000	4.45423e-07
116.650000	4.48578e-07
116.600000	4.51756e-07
116.550000	4.54956e-07
116.500000	4.58179e-07
116.450000	4.61425e-07
116.400000	4.64694e-07
116.350000	4.67985e-07
116.300000	4.713e-07
116.250000	4.74638e-07
116.200000	4.78e-07
116.150000	4.81386e-07
116.100000	4.84795e-07
116.050000	4.88228e-07
116.000000	4.91686e-07
115.950000	4.95168e-07
115.900000	4.98675e-07
115.850000	5.02206e-07
115.800000	5.05762e-07
115.750000	5.09344e-07
115.700000	5.12951e-07
115.650000	5.16583e-07
115.600000	5.2024e-07
115.550000	5.23924e-07
115.500000	5.27633e-07
115.450000	5.31369e-07
115.400000	5.35131e-07
115.350000	5.38919e-07
115.300000	5.42735e-07
115.250000	5.46577e-07
115.200000	5.50446e-07
115.150000	5.54342e-07
115.100000	5.58266e-07
115.050000	5.62218e-07
115.000000	5.66198e-07
114.950000	5.70205e-07
114.900000	5.74241e-07
114.850000	5.78305e-07
114.800000	5.82398e-07
114.750000	5.8652e-07
114.700000	5.90671e-07
114.650000	5.94851e-07
114.600000	5.9906e-07
114.550000	6.033e-07
114.500000	6.07569e-07
114.450000	6.11868e-07
114.400000	6.16197e-07
114.350000	6.20557e-07
114.300000	6.24948e-07
114.250000	6.2937e-07
114.200000	6.33823e-07
114.150000	6.38307e-07
114.100000	6.42823e-07
114.050000	6.4737e-07
114.000000	6.5195e-07
113.950000	6.56562e-07
113.900000	6.61206e-07
113.850000	6.65883e-07
113.800000	6.70593e-07
113.750000	6.75337e-07
113.700000	6.80113e-07
113.650000	6.84924e-07
113.600000	6.89768e-07
113.550000	6.94646e-07
113.500000	6.99559e-07
113.450000	7.04506e-07
113.400000	7.09488e-07
113.350000	7.14505e-07
113.300000	7.19558e-07
113.250000	7.24646e-07
113.200000	7.2977e-07
113.150000	7.3493e-07
113.100000	7.40126e-07
113.050000	7.45359e-07
113.000000	7.50629e-07
112.950000	7.55936e-07
112.900000	7.6128e-07
112.850000	7.66662e-07
112.800000	7.72082e-07
112.750000	7.77539e-07
112.700000	7.83036e-07
112.650000	7.88571e-07
112.600000	7.94145e-07
112.550000	7.99758e-07
112.500000	8.0541e-07
112.450000	8.11103e-07
112.400000	8.16835e-07
112.350000	8.22608e-07
112.300000	8.28422e-07
112.250000	8.34276e-07
112.200000	8.40171e-07
112.150000	8.46109e-07
112.100000	8.52087e-07
112.050000	8.58108e-07
112.000000	8.64171e-07
111.950000	8.70277e-07
111.900000	8.76426e-07
111.850000	8.82618e-07
111.800000	8.88854e-07
111.750000	8.95133e-07
111.700000	9.01457e-07
111.650000	9.07825e-07
111.600000	9.14238e-07
111.550000	9.20696e-07
111.500000	9.27199e-07
111.450000	9.33748e-07
111.400000	9.40344e-07
111.350000	9.46985e-07
111.300000	9.53673e-07
111.250000	9.60409e-07
111.200000	9.67191e-07
111.150000	9.74022e-07
111.100000	9.809e-07
111.050000	9.87827e-07
111.000000	9.94802e-07
110.950000	1.00183e-06
110.900000	1.0089e-06
110.850000	1.01602e-06
110.800000	1.0232e-06
110.750000	1.03042e-06
110.700000	1.0377e-06
110.650000	1.04502e-06
110.600000	1.0524e-06
110.550000	1.05983e-06
110.500000	1.06731e-06
110.450000	1.07484e-06
110.400000	1.08243e-06
110.350000	1.09007e-06
110.300000	1.09776e-06
110.250000	1.10551e-06
110.200000	1.11331e-06
110.150000	1.12117e-06
110.100000	1.12908e-06
110.050000	1.13705e-06
110.000000	1.14508e-06
109.950000	1.15316e-06
109.900000	1.16129e-06
109.850000	1.16949e-06
109.800000	1.17774e-06
109.750000	1.18605e-06
109.700000	1.19442e-06
109.650000	1.20284e-06
109.600000	1.21133e-06
109.550000	1.21987e-06
109.500000	1.22848e-06
109.450000	1.23714e-06
109.400000	1.24587e-06
109.350000	1.25466e-06
109.300000	1.26351e-06
109.250000	1.27242e-06
109.200000	1.28139e-06
109.150000	1.29043e-06
109.100000	1.29953e-06
109.050000	1.3087e-06
109.000000	1.31793e-06
108.950000	1.32722e-06
108.900000	1.33658e-06
108.850000	1.346e-06
108.800000	1.35549e-06
108.750000	1.36505e-06
108.700000	1.37467e-06
108.650000	1.38437e-06
108.600000	1.39412e-06
108.550000	1.40395e-06
108.500000	1.41385e-06
108.450000	1.42382e-06
108.400000	1.43385e-06
108.350000	1.44396e-06
108.300000	1.45414e-06
108.250000	1.46439e-06
108.200000	1.47471e-06
108.150000	1.4851e-06
108.100000	1.49557e-06
108.050000	1.50611e-06
108.000000	1.51672e-06
107.950000	1.52741e-06
107.900000	1.53817e-06
107.850000	1.54901e-06
107.800000	1.55992e-06
107.750000	1.57091e-06
107.700000	1.58198e-06
107.650000	1.59312e-06
107.600000	1.60435e-06
107.550000	1.61565e-06
107.500000	1.62703e-06
107.450000	1.63849e-06
107.400000	1.65003e-06
107.350000	1.66165e-06
107.300000	1.67336e-06
107.250000	1.68514e-06
107.200000	1.69701e-06
107.150000	1.70896e-06
107.100000	1.721e-06
107.050000	1.73312e-06
107.000000	1.74532e-06
106.950000	1.75761e-06
106.900000	1.76998e-06
106.850000	1.78245e-06
106.800000	1.795e-06
106.750000	1.80763e-06
106.700000	1.82036e-06
106.650000	1.83317e-06
106.600000	1.84608e-06
106.550000	1.85907e-06
106.500000	1.87216e-06
106.450000	1.88534e-06
106.400000	1.89861e-06
106.350000	1.91197e-06
106.300000	1.92543e-06
106.250000	1.93898e-06
106.200000	1.95262e-06
106.150000	1.96636e-06
106.100000	1.9802e-06
106.050000	1.99413e-06
106.000000	2.00816e-06
105.950000	2.02229e-06
105.900000	2.03652e-06
105.850000	2.05085e-06
105.800000	2.06528e-06
105.750000	2.07981e-06
105.700000	2.09444e-06
105.650000	2.10917e-06
105.600000	2.124e-06
105.550000	2.13894e-06
105.500000	2.15399e-06
105.450000	2.16914e-06
105.400000	2.18439e-06
105.350000	2.19975e-06
105.300000	2.21522e-06
105.250000	2.2308e-06
105.200000	2.24649e-06
105.150000	2.26228e-06
105.100000	2.27819e-06
105.050000	2.29421e-06
105.000000	2.31034e-06
104.950000	2.32658e-06
104.900000	2.34293e-06
104.850000	2.3594e-06
104.800000	2.37599e-06
104.750000	2.39269e-06
104.700000	2.40951e-06
104.650000	2.42644e-06
104.600000	2.4435e-06
104.550000	2.46067e-06
104.500000	2.47796e-06
104.450000	2.49537e-06
104.400000	2.51291e-06
104.350000	2.53057e-06
104.300000	2.54835e-06
104.250000	2.56625e-06
104.200000	2.58428e-06
104.150000	2.60244e-06
104.100000	2.62072e-06
104.050000	2.63913e-06
104.000000	2.65767e-06
103.950000	2.67634e-06
103.900000	2.69514e-06
103.850000	2.71407e-06
103.800000	2.73313e-06
103.750000	2.75232e-06
103.700000	2.77165e-06
103.650000	2.79112e-06
103.600000	2.81072e-06
103.550000	2.83045e-06
103.500000	2.85033e-06
103.450000	2.87034e-06
103.400000	2.89049e-06
103.350000	2.91078e-06
103.300000	2.93122e-06
103.250000	2.9518e-06
103.200000	2.97252e-06
103.150000	2.99338e-06
103.100000	3.01439e-06
103.050000	3.03555e-06
103.000000	3.05685e-06
102.950000	3.07831e-06
102.900000	3.09991e-06
102.850000	3.12166e-06
102.800000	3.14357e-06
102.750000	3.16563e-06
102.700000	3.18784e-06
102.650000	3.2102e-06
102.600000	3.23273e-06
102.550000	3.2554e-06
102.500000	3.27824e-06
102.450000	3.30124e-06
102.400000	3.32439e-06
102.350000	3.34771e-06
102.300000	3.37119e-06
102.250000	3.39484e-06
102.200000	3.41865e-06
102.150000	3.44262e-06
102.100000	3.46676e-06
102.050000	3.49107e-06
102.000000	3.51555e-06
101.950000	3.5402e-06
101.900000	3.56502e-06
101.850000	3.59002e-06
101.800000	3.61518e-06
101.750000	3.64053e-06
101.700000	3.66605e-06
101.650000	3.69174e-06
101.600000	3.71762e-06
101.550000	3.74368e-06
101.500000	3.76991e-06
101.450000	3.79634e-06
101.400000	3.82294e-06
101.350000	3.84973e-06
101.300000	3.8767e-06
101.250000	3.90387e-06
101.200000	3.93122e-06
101.150000	3.95876e-06
101.100000	3.9865e-06
101.050000	4.01443e-06
101.000000	4.04255e-06
100.950000	4.07086e-06
100.900000	4.09938e-06
100.850000	4.12809e-06
100.800000	4.157e-06
100.750000	4.18612e-06
100.700000	4.21543e-06
100.650000	4.24495e-06
100.600000	4.27467e-06
100.550000	4.30461e-06
100.500000	4.33474e-06
100.450000	4.36509e-06
100.400000	4.39565e-06
100.350000	4.42642e-06
100.300000	4.45741e-06
100.250000	4.48861e-06
100.200000	4.52003e-06
100.150000	4.55167e-06
100.100000	4.58352e-06
100.050000	4.6156e-06
100.000000	4.6479e-06
99.950000	4.68042e-06
99.900000	4.71317e-06
99.850000	4.74615e-06
99.800000	4.77936e-06
99.750000	4.81279e-06
99.700000	4.84646e-06
99.650000	4.88037e-06
99.600000	4.91451e-06
99.550000	4.94888e-06
99.500000	4.98349e-06
99.450000	5.01835e-06
99.400000	5.05344e-06
99.350000	5.08878e-06
99.300000	5.12437e-06
99.250000	5.1602e-06
99.200000	5.19628e-06
99.150000	5.23261e-06
99.100000	5.2692e-06
99.050000	5.30603e-06
99.000000	5.34312e-06
98.950000	5.38047e-06
98.900000	5.41808e-06
98.850000	5.45595e-06
98.800000	5.49408e-06
98.750000	5.53248e-06
98.700000	5.57114e-06
98.650000	5.61007e-06
98.600000	5.64927e-06
98.550000	5.68874e-06
98.500000	5.72849e-06
98.450000	5.76851e-06
98.400000	5.80881e-06
98.350000	5.84938e-06
98.300000	5.89024e-06
98.250000	5.93138e-06
98.200000	5.97281e-06
98.150000	6.01452e-06
98.100000	6.05653e-06
98.050000	6.09882e-06
98.000000	6.1414e-06
97.950000	6.18429e-06
97.900000	6.22746e-06
97.850000	6.27094e-06
97.800000	6.31472e-06
97.750000	6.3588e-06
97.700000	6.40319e-06
97.650000	6.44788e-06
97.600000	6.49288e-06
97.550000	6.53819e-06
97.500000	6.58382e-06
97.450000	6.62977e-06
97.400000	6.67603e-06
97.350000	6.72261e-06
97.300000	6.76951e-06
97.250000	6.81674e-06
97.200000	6.86429e-06
97.150000	6.91218e-06
97.100000	6.96039e-06
97.050000	7.00894e-06
97.000000	7.05782e-06
96.950000	7.10704e-06
96.900000	7.1566e-06
96.850000	7.20651e-06
96.800000	7.25676e-06
96.750000	7.30735e-06
96.700000	7.3583e-06
96.650000	7.4096e-06
96.600000	7.46125e-06
96.550000	7.51326e-06
96.500000	7.56563e-06
96.450000	7.61836e-06
96.400000	7.67145e-06
96.350000	7.72491e-06
96.300000	7.77874e-06
96.250000	7.83294e-06
96.200000	7.88752e-06
96.150000	7.94247e-06
96.100000	7.9978e-06
96.050000	8.05352e-06
96.000000	8.10962e-06
95.950000	8.1661e-06
95.900000	8.22298e-06
95.850000	8.28025e-06
95.800000	8.33791e-06
95.750000	8.39597e-06
95.700000	8.45443e-06
95.650000	8.51329e-06
95.600000	8.57256e-06
95.550000	8.63224e-06
95.500000	8.69233e-06
95.450000	8.75284e-06
95.400000	8.81376e-06
95.350000	8.8751e-06
95.300000	8.93687e-06
95.250000	8.99906e-06
95.200000	9.06168e-06
95.150000	9.12473e-06
95.100000	9.18821e-06
95.050000	9.25214e-06
95.000000	9.3165e-06
94.950000	9.3813e-06
94.900000	9.44656e-06
94.850000	9.51226e-06
94.800000	9.57841e-06
94.750000	9.64502e-06
94.700000	9.71209e-06
94.650000	9.77962e-06
94.600000	9.84762e-06
94.550000	9.91608e-06
94.500000	9.98501e-06
94.450000	1.00544e-05
94.400000	1.01243e-05
94.350000	1.01947e-05
94.300000	1.02655e-05
94.250000	1.03369e-05
94.200000	1.04087e-05
94.150000	1.0481e-05
94.100000	1.05538e-05
94.050000	1.06272e-05
94.000000	1.0701e-05
93.950000	1.07753e-05
93.900000	1.08502e-05
93.850000	1.09255e-05
93.800000	1.10014e-05
93.750000	1.10778e-05
93.700000	1.11547e-05
93.650000	1.12322e-05
93.600000	1.13101e-05
93.550000	1.13887e-05
93.500000	1.14677e-05
93.450000	1.15473e-05
93.400000	1.16275e-05
93.350000	1.17082e-05
93.300000	1.17894e-05
93.250000	1.18712e-05
93.200000	1.19536e-05
93.150000	1.20365e-05
93.100000	1.212e-05
93.050000	1.22041e-05
93.000000	1.22888e-05
92.950000	1.2374e-05
92.900000	1.24598e-05
92.850000	1.25462e-05
92.800000	1.26332e-05
92.750000	1.27208e-05
92.700000	1.2809e-05
92.650000	1.28978e-05
92.600000	1.29872e-05
92.550000	1.30773e-05
92.500000	1.31679e-05
92.450000	1.32592e-05
92.400000	1.3351e-05
92.350000	1.34436e-05
92.300000	1.35367e-05
92.250000	1.36305e-05
92.200000	1.37249e-05
92.150000	1.382e-05
92.100000	1.39157e-05
92.050000	1.40121e-05
92.000000	1.41092e-05
91.950000	1.42069e-05
91.900000	1.43052e-05
91.850000	1.44043e-05
91.800000	1.4504e-05
91.750000	1.46044e-05
91.700000	1.47055e-05
91.650000	1.48073e-05
91.600000	1.49098e-05
91.550000	1.5013e-05
91.500000	1.51169e-05
91.450000	1.52215e-05
91.400000	1.53268e-05
91.350000	1.54328e-05
91.300000	1.55396e-05
91.250000	1.5647e-05
91.200000	1.57553e-05
91.150000	1.58642e-05
91.100000	1.59739e-05
91.050000	1.60844e-05
91.000000	1.61956e-05
90.950000	1.63076e-05
90.900000	1.64203e-05
90.850000	1.65338e-05
90.800000	1.66481e-05
90.750000	1.67631e-05
90.700000	1.6879e-05
90.650000	1.69956e-05
90.600000	1.7113e-05
90.550000	1.72313e-05
90.500000	1.73503e-05
90.450000	1.74701e-05
90.400000	1.75908e-05
90.350000	1.77123e-05
90.300000	1.78346e-05
90.250000	1.79577e-05
90.200000	1.80817e-05
90.150000	1.82065e-05
90.100000	1.83322e-05
90.050000	1.84588e-05
90.000000	1.85862e-05
89.950000	1.87144e-05
89.900000	1.88436e-05
89.850000	1.89736e-05
89.800000	1.91045e-05
89.750000	1.92363e-05
89.700000	1.9369e-05
89.650000	1.95025e-05
89.600000	1.9637e-05
89.550000	1.97725e-05
89.500000	1.99088e-05
89.450000	2.00461e-05
89.400000	2.01843e-05
89.350000	2.03234e-05
89.300000	2.04635e-05
89.250000	2.06045e-05
89.200000	2.07465e-05
89.150000	2.08894e-05
89.100000	2.10334e-05
89.050000	2.11783e-05
89.000000	2.13242e-05
88.950000	2.1471e-05
88.900000	2.16189e-05
88.850000	2.17678e-05
88.800000	2.19177e-05
88.750000	2.20686e-05
88.700000	2.22205e-05
88.650000	2.23735e-05
88.600000	2.25275e-05
88.550000	2.26825e-05
88.500000	2.28386e-05
88.450000	2.29958e-05
88.400000	2.3154e-05
88.350000	2.33133e-05
88.300000	2.34736e-05
88.250000	2.36351e-05
88.200000	2.37976e-05
88.150000	2.39613e-05
88.100000	2.4126e-05
88.050000	2.42919e-05
88.000000	2.44589e-05
87.950000	2.4627e-05
87.900000	2.47963e-05
87.850000	2.49667e-05
87.800000	2.51383e-05
87.750000	2.5311e-05
87.700000	2.54849e-05
87.650000	2.56599e-05
87.600000	2.58362e-05
87.550000	2.60136e-05
87.500000	2.61922e-05
87.450000	2.63721e-05
87.400000	2.65531e-05
87.350000	2.67354e-05
87.300000	2.69189e-05
87.250000	2.71037e-05
87.200000	2.72897e-05
87.150000	2.74769e-05
87.100000	2.76655e-05
87.050000	2.78552e-05
87.000000	2.80463e-05
86.950000	2.82387e-05
86.900000	2.84323e-05
86.850000	2.86273e-05
86.800000	2.88236e-05
86.750000	2.90212e-05
86.700000	2.92201e-05
86.650000	2.94204e-05
86.600000	2.9622e-05
86.550000	2.9825e-05
86.500000	3.00293e-05
86.450000	3.0235e-05
86.400000	3.04421e-05
86.350000	3.06506e-05
86.300000	3.08605e-05
86.250000	3.10718e-05
86.200000	3.12846e-05
86.150000	3.14987e-05
86.100000	3.17143e-05
86.050000	3.19314e-05
86.000000	3.21499e-05
85.950000	3.23699e-05
85.900000	3.25913e-05
85.850000	3.28143e-05
85.800000	3.30387e-05
85.750000	3.32647e-05
85.700000	3.34921e-05
85.650000	3.37211e-05
85.600000	3.39517e-05
85.550000	3.41837e-05
85.500000	3.44174e-05
85.450000	3.46526e-05
85.400000	3.48893e-05
85.350000	3.51277e-05
85.300000	3.53677e-05
85.250000	3.56092e-05
85.200000	3.58524e-05
85.150000	3.60972e-05
85.100000	3.63437e-05
85.050000	3.65918e-05
85.000000	3.68415e-05
84.950000	3.7093e-05
84.900000	3.73461e-05
84.850000	3.76009e-05
84.800000	3.78574e-05
84.750000	3.81156e-05
84.700000	3.83756e-05
84.650000	3.86373e-05
84.600000	3.89007e-05
84.550000	3.91659e-05
84.500000	3.94329e-05
84.450000	3.97017e-05
84.400000	3.99722e-05
84.350000	4.02446e-05
84.300000	4.05187e-05
84.250000	4.07947e-05
84.200000	4.10726e-05
84.150000	4.13523e-05
84.100000	4.16338e-05
84.050000	4.19173e-05
84.000000	4.22026e-05
83.950000	4.24898e-05
83.900000	4.27789e-05
83.850000	4.307e-05
83.800000	4.3363e-05
83.750000	4.36579e-05
83.700000	4.39548e-05
83.650000	4.42537e-05
83.600000	4.45546e-05
83.550000	4.48575e-05
83.500000	4.51624e-05
83.450000	4.54693e-05
83.400000	4.57782e-05
83.350000	4.60892e-05
83.300000	4.64023e-05
83.250000	4.67174e-05
83.200000	4.70347e-05
83.150000	4.7354e-05
83.100000	4.76755e-05
83.050000	4.7999e-05
83.000000	4.83248e-05
82.950000	4.86527e-05
82.900000	4.89827e-05
82.850000	4.9315e-05
82.800000	4.96494e-05
82.750000	4.99861e-05
82.700000	5.0325e-05
82.650000	5.06661e-05
82.600000	5.10095e-05
82.550000	5.13552e-05
82.500000	5.17032e-05
82.450000	5.20534e-05
82.400000	5.2406e-05
82.350000	5.27609e-05
82.300000	5.31181e-05
82.250000	5.34777e-05
82.200000	5.38397e-05
82.150000	5.4204e-05
82.100000	5.45708e-05
82.050000	5.49399e-05
82.000000	5.53116e-05
81.950000	5.56856e-05
81.900000	5.60621e-05
81.850000	5.64411e-05
81.800000	5.68226e-05
81.750000	5.72067e-05
81.700000	5.75932e-05
81.650000	5.79823e-05
81.600000	5.83739e-05
81.550000	5.87681e-05
81.500000	5.91649e-05
81.450000	5.95643e-05
81.400000	5.99664e-05
81.350000	6.0371e-05
81.300000	6.07784e-05
81.250000	6.11884e-05
81.200000	6.16011e-05
81.150000	6.20165e-05
81.100000	6.24346e-05
81.050000	6.28554e-05
81.000000	6.32791e-05
80.950000	6.37054e-05
80.900000	6.41346e-05
80.850000	6.45666e-05
80.800000	6.50014e-05
80.750000	6.54391e-05
80.700000	6.58796e-05
80.650000	6.6323e-05
80.600000	6.67693e-05
80.550000	6.72185e-05
80.500000	6.76707e-05
80.450000	6.81258e-05
80.400000	6.85838e-05
80.350000	6.90449e-05
80.300000	6.95089e-05
80.250000	6.9976e-05
80.200000	7.04461e-05
80.150000	7.09193e-05
80.100000	7.13956e-05
80.050000	7.18749e-05
80.000000	7.23574e-05
79.950000	7.2843e-05
79.900000	7.33318e-05
79.850000	7.38237e-05
79.800000	7.43189e-05
79.750000	7.48172e-05
79.700000	7.53188e-05
79.650000	7.58236e-05
79.600000	7.63318e-05
79.550000	7.68432e-05
79.500000	7.73579e-05
79.450000	7.78759e-05
79.400000	7.83974e-05
79.350000	7.89221e-05
79.300000	7.94503e-05
79.250000	7.99819e-05
79.200000	8.05169e-05
79.150000	8.10554e-05
79.100000	8.15974e-05
79.050000	8.21428e-05
79.000000	8.26918e-05
78.950000	8.32443e-05
78.900000	8.38004e-05
78.850000	8.436e-05
78.800000	8.49233e-05
78.750000	8.54902e-05
78.700000	8.60607e-05
78.650000	8.66349e-05
78.600000	8.72128e-05
78.550000	8.77944e-05
78.500000	8.83797e-05
78.450000	8.89688e-05
78.400000	8.95617e-05
78.350000	9.01584e-05
78.300000	9.07589e-05
78.250000	9.13632e-05
78.200000	9.19715e-05
78.150000	9.25836e-05
78.100000	9.31996e-05
78.050000	9.38196e-05
78.000000	9.44435e-05
77.950000	9.50714e-05
77.900000	9.57033e-05
77.850000	9.63393e-05
77.800000	9.69793e-05
77.750000	9.76234e-05
77.700000	9.82716e-05
77.650000	9.89239e-05
77.600000	9.95804e-05
77.550000	0.000100241
77.500000	0.000100906
77.450000	0.000101575
77.400000	0.000102248
77.350000	0.000102926
77.300000	0.000103608
77.250000	0.000104294
77.200000	0.000104985
77.150000	0.000105679
77.100000	0.000106379
77.050000	0.000107083
77.000000	0.000107791
76.950000	0.000108503
76.900000	0.000109221
76.850000	0.000109942
76.800000	0.000110669
76.750000	0.000111399
76.700000	0.000112135
76.650000	0.000112875
76.600000	0.00011362
76.550000	0.000114369
76.500000	0.000115123
76.450000	0.000115882
76.400000	0.000116646
76.350000	0.000117414
76.300000	0.000118187
76.250000	0.000118965
76.200000	0.000119748
76.150000	0.000120536
76.100000	0.000121329
76.050000	0.000122126
76.000000	0.000122929
75.950000	0.000123737
75.900000	0.000124549
75.850000	0.000125367
75.800000	0.00012619
75.750000	0.000127018
75.700000	0.000127851
75.650000	0.000128689
75.600000	0.000129533
75.550000	0.000130382
75.500000	0.000131236
75.450000	0.000132095
75.400000	0.000132959
75.350000	0.000133829
75.300000	0.000134705
75.250000	0.000135585
75.200000	0.000136471
75.150000	0.000137363
75.100000	0.00013826
75.050000	0.000139163
75.000000	0.000140071
74.950000	0.000140984
74.900000	0.000141904
74.850000	0.000142829
74.800000	0.000143759
74.750000	0.000144695
74.700000	0.000145637
74.650000	0.000146585
74.600000	0.000147539
74.550000	0.000148498
74.500000	0.000149463
74.450000	0.000150434
74.400000	0.000151411
74.350000	0.000152394
74.300000	0.000153383
74.250000	0.000154378
74.200000	0.000155379
74.150000	0.000156386
74.100000	0.000157399
74.050000	0.000158418
74.000000	0.000159443
73.950000	0.000160475
73.900000	0.000161512
73.850000	0.000162556
73.800000	0.000163607
73.750000	0.000164663
73.700000	0.000165726
73.650000	0.000166795
73.600000	0.000167871
73.550000	0.000168953
73.500000	0.000170041
73.450000	0.000171136
73.400000	0.000172237
73.350000	0.000173345
73.300000	0.00017446
73.250000	0.000175581
73.200000	0.000176709
73.150000	0.000177843
73.100000	0.000178984
73.050000	0.000180132
73.000000	0.000181287
72.950000	0.000182448
72.900000	0.000183617
72.850000	0.000184792
72.800000	0.000185974
72.750000	0.000187163
72.700000	0.000188358
72.650000	0.000189561
72.600000	0.000190771
72.550000	0.000191988
72.500000	0.000193212
72.450000	0.000194443
72.400000	0.000195681
72.350000	0.000196927
72.300000	0.000198179
72.250000	0.000199439
72.200000	0.000200706
72.150000	0.00020198
72.100000	0.000203262
72.050000	0.000204551
72.000000	0.000205847
71.950000	0.000207151
71.900000	0.000208462
71.850000	0.00020978
71.800000	0.000211106
71.750000	0.00021244
71.700000	0.000213781
71.650000	0.00021513
71.600000	0.000216486
71.550000	0.00021785
71.500000	0.000219221
71.450000	0.000220601
71.400000	0.000221988
71.350000	0.000223382
71.300000	0.000224785
71.250000	0.000226195
71.200000	0.000227613
71.150000	0.000229039
71.100000	0.000230473
71.050000	0.000231914
71.000000	0.000233364
70.950000	0.000234821
70.900000	0.000236287
70.850000	0.00023776
70.800000	0.000239242
70.750000	0.000240731
70.700000	0.000242229
70.650000	0.000243735
70.600000	0.000245248
70.550000	0.00024677
70.500000	0.0002483
70.450000	0.000249838
70.400000	0.000251385
70.350000	0.00025294
70.300000	0.000254502
70.250000	0.000256074
70.200000	0.000257653
70.150000	0.000259241
70.100000	0.000260837
70.050000	0.000262441
70.000000	0.000264054
69.950000	0.000265675
69.900000	0.000267304
69.850000	0.000268942
69.800000	0.000270588
69.750000	0.000272242
69.700000	0.000273905
69.650000	0.000275577
69.600000	0.000277256
69.550000	0.000278945
69.500000	0.000280641
69.450000	0.000282347
69.400000	0.00028406
69.350000	0.000285782
69.300000	0.000287513
69.250000	0.000289252
69.200000	0.000291
69.150000	0.000292756
69.100000	0.00029452
69.050000	0.000296293
69.000000	0.000298075
68.950000	0.000299865
68.900000	0.000301663
68.850000	0.00030347
68.800000	0.000305286
68.750000	0.00030711
68.700000	0.000308942
68.650000	0.000310783
68.600000	0.000312632
68.550000	0.000314489
68.500000	0.000316355
68.450000	0.000318229
68.400000	0.000320112
68.350000	0.000322003
68.300000	0.000323902
68.250000	0.00032581
68.200000	0.000327725
68.150000	0.000329649
68.100000	0.000331581
68.050000	0.000333522
68.000000	0.00033547
67.950000	0.000337426
67.900000	0.000339391
67.850000	0.000341363
67.800000	0.000343343
67.750000	0.000345331
67.700000	0.000347327
67.650000	0.000349331
67.600000	0.000351342
67.550000	0.000353361
67.500000	0.000355387
67.450000	0.000357421
67.400000	0.000359463
67.350000	0.000361511
67.300000	0.000363567
67.250000	0.00036563
67.200000	0.0003677
67.150000	0.000369777
67.100000	0.000371861
67.050000	0.000373951
67.000000	0.000376049
66.950000	0.000378152
66.900000	0.000380262
66.850000	0.000382379
66.800000	0.000384501
66.750000	0.000386629
66.700000	0.000388763
66.650000	0.000390903
66.600000	0.000393048
66.550000	0.000395198
66.500000	0.000397354
66.450000	0.000399514
66.400000	0.00040168
66.350000	0.000403849
66.300000	0.000406023
66.250000	0.000408201
66.200000	0.000410382
66.150000	0.000412568
66.100000	0.000414756
66.050000	0.000416947
66.000000	0.000419141
65.950000	0.000421337
65.900000	0.000423535
65.850000	0.000425735
65.800000	0.000427936
65.750000	0.000430138
65.700000	0.00043234
65.650000	0.000434542
65.600000	0.000436744
65.550000	0.000438945
65.500000	0.000441144
65.450000	0.000443341
65.400000	0.000445535
65.350000	0.000447726
65.300000	0.000449913
65.250000	0.000452095
65.200000	0.000454271
65.150000	0.000456441
65.100000	0.000458604
65.050000	0.000460759
65.000000	0.000462904
64.950000	0.000465039
64.900000	0.000467162
64.850000	0.000469272
64.800000	0.000471368
64.750000	0.000473447
64.700000	0.000475509
64.650000	0.00047755
64.600000	0.000479569
64.550000	0.000481563
64.500000	0.00048353
64.450000	0.000485465
64.400000	0.000487366
64.350000	0.000489226
64.300000	0.000491041
64.250000	0.000492804
64.200000	0.000494505
64.150000	0.000496133
64.100000	0.000497671
64.050000	0.000499091
64.000000	0.000500344
&
```
