## Supplementary material for "All-at-once RNA folding with 3D motif prediction framed by evolutionary information": RF03001_leuA-Halobacteria.cacofold.cov

```
#
# Method Target_E-val [cov_min,cov_max] [FP | TP True Found | Sen PPV F] 
# GTp    0.05           [-9.95,148.35]    [0 | 2 69 2 | 2.90 100.00 5.63] 
#
# in_CaCoFold in_given  left_pos      right_pos  score            E-value       pvalue       substitutions    power
#------------------------------------------------------------------------------------------------------------------------
*	*	        25	        32	148.34985	1.03155e-06	1.47364e-07	6		0.16
*	*	        26	        31	136.47955	9.85286e-06	1.40755e-06	12		0.39
```
