## Supplementary material for "All-at-once RNA folding with 3D motif prediction framed by evolutionary information": RF03001_leuA-Halobacteria.cacofold.helixcov

```
# RMs = 5 L = 53

# RM_HELIX NESTED 20-26 31-37, nbp = 7 nbp_cov = 2
# pvals: 0.379644,0.379644,0.49336,0.379644,0.379644,1.47364e-07,1.40755e-06
# aggregated NONE
NESTED  :::::::::::::::::::<<<<<<<____>>>>>>>::::::::::::::::
        ::::::::::::::::::::::::<<____>>:::::::::::::::::::::

# RM_HELIX NESTED 15-18 40-43, nbp = 4 nbp_cov = 0
# pvals: 0.262954,0.388716,0.356495,0.101597
# aggregated NONE
NESTED  ::::::::::::::<<<<_____________________>>>>::::::::::
        :::::::::::::::::::::::::::::::::::::::::::::::::::::

# RM_HELIX NESTED 7-12 48-53, nbp = 6 nbp_cov = 0
# pvals: 1,0.388716,0.310595,0.388716,0.379644,0.379644
# aggregated NONE
NESTED  ::::::<<<<<<___________________________________>>>>>>
        :::::::::::::::::::::::::::::::::::::::::::::::::::::

# RM_IL Hook-turn.rot 13-14 44-47, nbp = 0 nbp_cov = 0 nhl_b_cov 0/2
# aggregated NONE
RM_IL   ::::::::::::xx:::::::::::::::::::::::::::::xxxx:::::: Hook-turn.rot

# RM_HL GNRA-tetraloop 27-30, nbp = 0 nbp_cov = 0 nhl_b_cov 1/1
# aggregated NONE
RM_HL   ::::::::::::::::::::::::::XXXX::::::::::::::::::::::: GNRA-tetraloop
```
