## Supplementary material for "All-at-once RNA folding with 3D motif prediction framed by evolutionary information": RF03001_leuA-Halobacteria.cacofold.power

```
# Power analysis of CaCoFold structure 
#
# Powertype = SINGLE SUBSTITUTIONS
# covary  left_pos      right_pos    substitutions      power
#----------------------------------------------------------------
          7		53		21		0.61
          8		52		17		0.52
          9		51		29		0.73
          10		50		6		0.16
          11		49		7		0.20
          12		48		2		0.00
          15		43		24		0.66
          16		42		4		0.07
          17		41		14		0.45
          18		40		31		0.75
          20		37		0		0.00
          21		36		0		0.00
          22		35		6		0.16
          23		34		0		0.00
          24		33		0		0.00
     *    25		32		6		0.16
     *    26		31		12		0.39
#
# BPAIRS 17
# avg substitutions per BP  10.5
# BPAIRS expected to covary 4.8 +/- 1.5
# BPAIRS observed to covary 2
#
```
