## Supplementary material for "All-at-once RNA folding with 3D motif prediction framed by evolutionary information": RF03001_leuA-Halobacteria.helixcov

```
# RMs = 1 L = 53

# RM_HELIX NESTED 20-26 31-37, nbp = 7 nbp_cov = 2
# pvals: 0.379644,0.379644,0.49336,0.379644,0.379644,1.47364e-07,1.40755e-06
# aggregated NONE
NESTED  :::::::::::::::::::<<<<<<<____>>>>>>>::::::::::::::::
        ::::::::::::::::::::::::<<____>>:::::::::::::::::::::
```
