## Supplementary material for "All-at-once RNA folding with 3D motif prediction framed by evolutionary information": RF03001_leuA-Halobacteria.power

```
# Power analysis of given structure 
#
# Powertype = SINGLE SUBSTITUTIONS
# covary  left_pos      right_pos    substitutions      power
#----------------------------------------------------------------
          20		37		0		0.00
          21		36		0		0.00
          22		35		6		0.16
          23		34		0		0.00
          24		33		0		0.00
     *    25		32		6		0.16
     *    26		31		12		0.39
#
# BPAIRS 7
# avg substitutions per BP  3.4
# BPAIRS expected to covary 0.7 +/- 0.7
# BPAIRS observed to covary 2
#
```
