## Supplementary material for "All-at-once RNA folding with 3D motif prediction framed by evolutionary information": RF03001_leuA-Halobacteria.sorted.cov

```
#
# Method Target_E-val [cov_min,cov_max] [FP | TP True Found | Sen PPV F] 
# GTp    0.05         [-9.95,148.35]     [0 | 2 7 2 | 28.57 100.00 44.44] 
#
#       left_pos       right_pos        score          E-value           pvalue       substitutions      power
#--------------------------------------------------------------------------------------------------------------
*	      25	      32	148.34985	1.03155e-06	1.47364e-07	6		0.16
*	      26	      31	136.47955	9.85286e-06	1.40755e-06	12		0.39
```
