## Supplementary material for "All-at-once RNA folding with 3D motif prediction framed by evolutionary information": RF03001_leuA-Halobacteria.surv

```
148.300000	0.142857
136.450000	0.285714
0.000000	0.857143
-2.150000	1
&
107.400000	0.000729395
97.450000	0.00145879
85.250000	0.00218818
82.200000	0.00291758
77.300000	0.00364697
63.250000	0.00437637
62.000000	0.00510576
58.150000	0.00583516
43.800000	0.00656455
42.900000	0.00729395
42.800000	0.00802334
40.550000	0.00875274
36.800000	0.00948213
32.950000	0.0102115
32.900000	0.0109409
32.500000	0.0116703
30.700000	0.0123997
28.950000	0.0131291
25.400000	0.0138585
23.200000	0.0145879
21.450000	0.0153173
20.750000	0.0160467
20.500000	0.0167761
20.300000	0.0175055
19.750000	0.0182349
18.750000	0.0189643
18.600000	0.0196937
18.250000	0.020423
17.550000	0.0211524
17.350000	0.0218818
16.150000	0.0226112
15.650000	0.02407
15.450000	0.0247994
15.150000	0.0255288
14.250000	0.0262582
14.200000	0.0269876
14.100000	0.0284464
13.400000	0.0291758
13.200000	0.0299052
12.950000	0.0306346
12.800000	0.031364
12.450000	0.0320934
12.100000	0.0328228
11.900000	0.0335522
11.650000	0.0342815
11.400000	0.0350109
11.300000	0.0357403
11.200000	0.0371991
10.650000	0.0379285
10.600000	0.0386579
10.550000	0.0393873
10.450000	0.0401167
10.400000	0.0408461
10.300000	0.0415755
10.000000	0.0423049
9.950000	0.0430343
9.900000	0.0437637
9.850000	0.0444931
9.600000	0.0452225
9.400000	0.0466813
9.350000	0.0474106
9.100000	0.04814
9.050000	0.0488694
8.950000	0.0495988
8.900000	0.0503282
8.800000	0.0510576
8.500000	0.051787
8.200000	0.0525164
8.150000	0.0532458
8.100000	0.0539752
8.050000	0.055434
7.950000	0.0561634
7.750000	0.0568928
7.650000	0.0576222
7.600000	0.059081
7.300000	0.0598104
7.250000	0.0605398
6.850000	0.0612691
6.800000	0.0619985
6.750000	0.0627279
6.700000	0.0634573
6.650000	0.0641867
6.600000	0.0656455
6.200000	0.0671043
6.050000	0.0678337
6.000000	0.0692925
5.850000	0.0700219
5.750000	0.0722101
5.350000	0.0729395
5.300000	0.0736689
5.250000	0.0743982
5.150000	0.0751276
5.000000	0.075857
4.950000	0.0765864
4.900000	0.0780452
4.800000	0.0809628
4.750000	0.0816922
4.650000	0.083151
4.500000	0.0838804
4.450000	0.0846098
4.400000	0.0853392
4.350000	0.0860686
4.200000	0.086798
4.150000	0.0897155
3.950000	0.0904449
3.900000	0.0919037
3.800000	0.0933625
3.700000	0.0940919
3.650000	0.0948213
3.550000	0.0955507
3.500000	0.0962801
3.350000	0.0970095
3.300000	0.0977389
3.000000	0.0999271
2.900000	0.100656
2.750000	0.102845
2.700000	0.104303
2.650000	0.105762
2.400000	0.106492
2.350000	0.107221
2.300000	0.10868
2.200000	0.110139
2.100000	0.110868
1.900000	0.111597
1.850000	0.112327
1.800000	0.113786
1.700000	0.115244
1.650000	0.117433
1.500000	0.118162
1.300000	0.118891
1.250000	0.119621
1.200000	0.12108
0.950000	0.122538
0.900000	0.124726
0.800000	0.125456
0.750000	0.126185
0.700000	0.126915
0.650000	0.128373
0.600000	0.129103
0.500000	0.130562
0.300000	0.131291
0.250000	0.13202
0.100000	0.13275
0.050000	0.135667
0.000000	0.411379
-0.050000	0.779723
-0.100000	0.781182
-0.150000	0.781911
-0.200000	0.78337
-0.250000	0.784829
-0.300000	0.787017
-0.350000	0.789205
-0.400000	0.790664
-0.450000	0.792123
-0.500000	0.79504
-0.550000	0.79577
-0.650000	0.796499
-0.750000	0.797958
-0.800000	0.800146
-0.850000	0.801605
-0.900000	0.802334
-0.950000	0.803063
-1.000000	0.803793
-1.100000	0.80744
-1.150000	0.808899
-1.200000	0.810357
-1.250000	0.812546
-1.350000	0.813275
-1.400000	0.814734
-1.450000	0.815463
-1.500000	0.816922
-1.550000	0.817651
-1.600000	0.820569
-1.650000	0.822028
-1.700000	0.822757
-1.750000	0.823487
-1.900000	0.824945
-1.950000	0.826404
-2.000000	0.827133
-2.150000	0.828592
-2.200000	0.829322
-2.300000	0.83078
-2.350000	0.832239
-2.400000	0.834427
-2.450000	0.836616
-2.500000	0.837345
-2.600000	0.840992
-2.700000	0.841721
-2.750000	0.84318
-2.800000	0.84391
-2.850000	0.848286
-2.900000	0.849745
-2.950000	0.850474
-3.000000	0.853392
-3.050000	0.854121
-3.150000	0.85558
-3.200000	0.857768
-3.250000	0.859956
-3.300000	0.861415
-3.350000	0.862144
-3.450000	0.862874
-3.500000	0.864333
-3.550000	0.865791
-3.650000	0.866521
-3.700000	0.86798
-3.750000	0.868709
-3.800000	0.869438
-3.850000	0.870168
-3.950000	0.871627
-4.050000	0.872356
-4.100000	0.873085
-4.250000	0.873815
-4.300000	0.875274
-4.350000	0.876003
-4.400000	0.877462
-4.450000	0.878191
-4.500000	0.880379
-4.550000	0.881838
-4.600000	0.882567
-4.650000	0.886214
-4.750000	0.886944
-5.100000	0.887673
-5.150000	0.889861
-5.200000	0.89132
-5.300000	0.89205
-5.350000	0.893508
-5.400000	0.894238
-5.500000	0.895697
-5.550000	0.896426
-5.650000	0.897155
-5.700000	0.897885
-5.750000	0.898614
-5.850000	0.900073
-5.900000	0.900802
-5.950000	0.901532
-6.050000	0.902261
-6.100000	0.90372
-6.150000	0.904449
-6.300000	0.905179
-6.400000	0.905908
-6.450000	0.907367
-6.550000	0.908096
-6.600000	0.908826
-6.650000	0.911014
-6.700000	0.912473
-6.750000	0.913931
-6.850000	0.914661
-6.900000	0.91539
-6.950000	0.91612
-7.100000	0.916849
-7.150000	0.918308
-7.350000	0.919037
-7.550000	0.919767
-7.750000	0.921225
-7.900000	0.921955
-7.950000	0.922684
-8.000000	0.924872
-8.050000	0.925602
-8.100000	0.92779
-8.150000	0.928519
-8.300000	0.929978
-8.350000	0.930708
-8.400000	0.931437
-8.450000	0.932896
-8.500000	0.934354
-8.600000	0.935813
-8.650000	0.936543
-8.700000	0.937272
-8.950000	0.938731
-9.050000	0.93946
-9.100000	0.94019
-9.150000	0.941648
-9.250000	0.942378
-9.350000	0.943107
-9.400000	0.943837
-9.450000	0.944566
-9.600000	0.945295
-9.650000	0.946025
-9.900000	0.946754
-9.950000	1
&
126.750000	3.62845e-05
118.900000	7.25689e-05
112.300000	0.000108853
109.700000	0.000145138
109.650000	0.000181422
109.000000	0.000217707
107.950000	0.000253991
105.650000	0.000290276
105.450000	0.00032656
104.650000	0.000362845
104.550000	0.000399129
103.750000	0.000435414
103.400000	0.000471698
102.450000	0.000507983
102.000000	0.000544267
101.050000	0.000580552
100.900000	0.000616836
99.450000	0.00065312
99.050000	0.000689405
98.150000	0.000725689
96.850000	0.000761974
96.350000	0.000798258
96.150000	0.000834543
94.600000	0.000870827
94.200000	0.000907112
92.950000	0.000943396
92.700000	0.000979681
92.350000	0.00101597
92.200000	0.00108853
91.950000	0.00112482
91.550000	0.0011611
91.200000	0.00119739
91.100000	0.00123367
91.000000	0.00126996
90.650000	0.00130624
90.150000	0.00134253
89.950000	0.00137881
89.850000	0.00141509
89.800000	0.00145138
89.550000	0.00148766
88.950000	0.00152395
88.650000	0.00156023
88.600000	0.00159652
88.350000	0.0016328
88.150000	0.00166909
88.100000	0.00170537
87.800000	0.00174165
87.750000	0.00177794
87.700000	0.00181422
87.550000	0.00185051
86.850000	0.00188679
86.000000	0.00192308
85.800000	0.00195936
85.250000	0.00199565
85.000000	0.00203193
84.800000	0.00206821
83.900000	0.0021045
83.600000	0.00214078
83.200000	0.00217707
83.150000	0.00221335
83.000000	0.00224964
82.950000	0.00228592
82.850000	0.00232221
82.500000	0.00243106
82.400000	0.00250363
82.150000	0.00253991
82.050000	0.0025762
81.850000	0.00261248
81.800000	0.00264877
81.600000	0.00268505
81.550000	0.00272134
81.500000	0.0027939
81.200000	0.00283019
80.950000	0.00286647
80.700000	0.00290276
80.450000	0.00293904
80.300000	0.00297533
80.000000	0.00301161
79.900000	0.0030479
79.800000	0.00308418
79.750000	0.00312046
79.600000	0.00315675
79.500000	0.00319303
78.650000	0.00322932
78.500000	0.0032656
78.350000	0.00333817
77.850000	0.00337446
77.800000	0.00341074
77.650000	0.00348331
77.150000	0.00351959
76.950000	0.00355588
76.900000	0.00359216
76.200000	0.00362845
76.150000	0.00366473
75.750000	0.00370102
75.650000	0.0037373
75.550000	0.00377358
75.500000	0.00380987
75.350000	0.00384615
75.150000	0.00388244
75.100000	0.00391872
74.950000	0.00395501
74.850000	0.00399129
74.800000	0.00402758
74.450000	0.00406386
74.400000	0.00410015
74.250000	0.00413643
73.900000	0.00417271
73.700000	0.004209
73.600000	0.00424528
73.550000	0.00428157
73.350000	0.00431785
73.250000	0.00435414
72.800000	0.00439042
72.700000	0.00446299
72.650000	0.00449927
72.550000	0.00457184
72.450000	0.00460813
72.150000	0.00464441
72.100000	0.0046807
72.000000	0.00475327
71.850000	0.00478955
71.800000	0.00482583
71.700000	0.0048984
71.650000	0.00493469
71.600000	0.00497097
71.450000	0.00500726
71.400000	0.00504354
71.250000	0.00507983
70.900000	0.00511611
70.800000	0.00515239
70.450000	0.00518868
70.250000	0.00526125
70.200000	0.00529753
70.150000	0.00533382
70.050000	0.0053701
69.950000	0.00540639
69.900000	0.00544267
69.850000	0.00547896
69.800000	0.00551524
69.700000	0.00555152
69.650000	0.00562409
69.550000	0.00566038
69.250000	0.00569666
69.150000	0.00573295
69.100000	0.00576923
69.000000	0.00580552
68.900000	0.0058418
68.750000	0.00591437
68.650000	0.00595065
68.550000	0.00598694
68.400000	0.00605951
68.300000	0.00613208
68.150000	0.00616836
68.050000	0.00620464
67.850000	0.00634978
67.700000	0.00642235
67.400000	0.00645864
67.350000	0.00649492
67.250000	0.0065312
67.000000	0.00660377
66.950000	0.00667634
66.900000	0.00671263
66.850000	0.0067852
66.600000	0.00689405
66.550000	0.00693033
66.450000	0.00696662
66.150000	0.0070029
66.100000	0.00703919
66.050000	0.00707547
66.000000	0.00714804
65.900000	0.00718433
65.350000	0.00722061
65.300000	0.00729318
65.250000	0.00732946
65.200000	0.00743832
65.050000	0.0074746
65.000000	0.00751089
64.950000	0.00754717
64.900000	0.00761974
64.550000	0.00765602
63.750000	0.00769231
63.700000	0.00772859
63.350000	0.00776488
63.300000	0.00780116
63.250000	0.00787373
63.100000	0.00791001
63.000000	0.00798258
62.950000	0.00801887
62.750000	0.00805515
62.700000	0.00809144
62.550000	0.00812772
62.350000	0.00816401
62.300000	0.00820029
62.200000	0.00827286
62.150000	0.00834543
62.050000	0.00838171
62.000000	0.008418
61.850000	0.00849057
61.700000	0.00856313
61.650000	0.0086357
61.600000	0.00867199
61.400000	0.00870827
61.350000	0.00874456
61.300000	0.00878084
61.250000	0.00885341
61.150000	0.00896226
61.100000	0.00899855
61.050000	0.00903483
60.900000	0.00907112
60.850000	0.0091074
60.700000	0.00914369
60.550000	0.00917997
60.450000	0.00921626
60.400000	0.00925254
60.350000	0.00928882
60.250000	0.00932511
60.150000	0.00936139
60.050000	0.00939768
60.000000	0.00943396
59.850000	0.00947025
59.700000	0.00954282
59.550000	0.0095791
59.500000	0.00961538
59.400000	0.00965167
59.350000	0.00968795
59.250000	0.00972424
59.150000	0.00990566
59.050000	0.00994194
58.950000	0.00997823
58.650000	0.0100145
58.600000	0.0100508
58.550000	0.0100871
58.450000	0.0101597
58.250000	0.0102685
58.200000	0.0103411
58.100000	0.0103774
58.050000	0.0104136
58.000000	0.0105225
57.950000	0.0105588
57.850000	0.0106313
57.800000	0.0106676
57.700000	0.0107039
57.650000	0.0107765
57.550000	0.0108491
57.450000	0.0109216
57.400000	0.0109942
57.350000	0.0110305
57.250000	0.011103
57.150000	0.0111393
57.100000	0.0111756
57.050000	0.0112482
56.950000	0.0112845
56.850000	0.0113933
56.800000	0.0114296
56.600000	0.0115022
56.500000	0.0115747
56.400000	0.011611
56.350000	0.0116836
56.300000	0.0117199
56.250000	0.0117925
56.150000	0.0119376
56.050000	0.0120102
56.000000	0.0120464
55.900000	0.0120827
55.750000	0.012119
55.700000	0.0121553
55.650000	0.0122279
55.600000	0.0122642
55.550000	0.0123004
55.500000	0.0124093
55.400000	0.0124456
55.300000	0.0125181
55.100000	0.0125544
55.050000	0.0125907
55.000000	0.0126996
54.900000	0.0127721
54.700000	0.0128084
54.650000	0.0128447
54.600000	0.012881
54.550000	0.0129173
54.500000	0.0129536
54.450000	0.0130261
54.400000	0.0130624
54.350000	0.013135
54.300000	0.0131713
54.250000	0.0132438
54.150000	0.0132801
54.100000	0.0133527
54.050000	0.0134253
54.000000	0.0134615
53.900000	0.0135341
53.800000	0.013643
53.750000	0.0136792
53.600000	0.0137155
53.500000	0.0137881
53.400000	0.0138244
53.350000	0.0138607
53.250000	0.0139695
53.200000	0.0140058
53.050000	0.0140784
52.950000	0.0141147
52.900000	0.0141509
52.850000	0.0141872
52.750000	0.0142598
52.700000	0.0143324
52.650000	0.0143687
52.600000	0.0144412
52.550000	0.0144775
52.500000	0.0145864
52.350000	0.0146952
52.300000	0.0147315
52.250000	0.0148041
52.200000	0.0148403
52.050000	0.0149129
51.900000	0.0149492
51.850000	0.0149855
51.750000	0.0150581
51.650000	0.0150943
51.600000	0.0152032
51.550000	0.0152395
51.500000	0.015312
51.450000	0.0154572
51.400000	0.0154935
51.350000	0.0155298
51.300000	0.015566
51.250000	0.0157112
51.150000	0.0157837
51.100000	0.01582
51.050000	0.0159289
51.000000	0.0160015
50.950000	0.0160377
50.850000	0.0161466
50.800000	0.0161829
50.750000	0.0162192
50.700000	0.0162554
50.650000	0.0163643
50.600000	0.0164006
50.550000	0.0164369
50.500000	0.0164731
50.450000	0.0165094
50.400000	0.0166183
50.300000	0.0166909
50.250000	0.0167271
50.200000	0.0167634
50.150000	0.0167997
50.100000	0.0168723
50.000000	0.0169448
49.950000	0.0169811
49.900000	0.0171263
49.850000	0.0171626
49.700000	0.0172714
49.650000	0.0173077
49.600000	0.017344
49.500000	0.0173803
49.450000	0.0174165
49.400000	0.0174528
49.300000	0.0175254
49.250000	0.017598
49.200000	0.0176343
49.150000	0.0176705
49.100000	0.0177794
49.050000	0.0179245
49.000000	0.0179608
48.900000	0.0180334
48.850000	0.0181422
48.700000	0.0182148
48.650000	0.0182511
48.550000	0.0183237
48.400000	0.0183962
48.350000	0.0184688
48.300000	0.0185051
48.200000	0.0185776
48.150000	0.0186139
48.050000	0.0186865
48.000000	0.0187954
47.950000	0.0188679
47.900000	0.0189405
47.750000	0.0190493
47.600000	0.0191219
47.550000	0.0191582
47.450000	0.0191945
47.350000	0.0192308
47.300000	0.0193396
47.250000	0.0194485
47.200000	0.019521
47.150000	0.0195936
47.100000	0.0196662
47.050000	0.0197388
47.000000	0.0198113
46.950000	0.0198476
46.900000	0.0199202
46.850000	0.0199565
46.800000	0.0199927
46.750000	0.0200653
46.700000	0.0201016
46.650000	0.0202104
46.600000	0.0202467
46.550000	0.0203193
46.500000	0.0203919
46.450000	0.0204282
46.400000	0.0205733
46.350000	0.0206096
46.300000	0.0206459
46.250000	0.0207184
46.200000	0.0208273
46.150000	0.0208636
46.100000	0.0209724
46.050000	0.0210087
46.000000	0.021045
45.900000	0.0210813
45.850000	0.0211176
45.800000	0.0211901
45.700000	0.0212264
45.650000	0.0212627
45.600000	0.021299
45.550000	0.0214441
45.450000	0.0214804
45.400000	0.0215893
45.350000	0.021807
45.300000	0.0218433
45.250000	0.0218795
45.200000	0.0219521
45.150000	0.0219884
45.100000	0.0220247
45.050000	0.0220972
45.000000	0.0221335
44.950000	0.0222424
44.900000	0.0224238
44.850000	0.0225327
44.800000	0.0225689
44.750000	0.0226052
44.700000	0.0226778
44.650000	0.0227141
44.600000	0.0227504
44.500000	0.0228592
44.450000	0.0228955
44.400000	0.0229681
44.350000	0.0230406
44.300000	0.0231858
44.250000	0.0232221
44.200000	0.0232583
44.150000	0.0232946
44.100000	0.0234398
44.000000	0.0234761
43.950000	0.0235123
43.900000	0.0235849
43.850000	0.0236575
43.800000	0.0238026
43.750000	0.0238752
43.700000	0.0239478
43.600000	0.0240566
43.550000	0.0240929
43.500000	0.0241655
43.350000	0.0243469
43.300000	0.0244557
43.250000	0.0245283
43.200000	0.0246372
43.150000	0.0246734
43.100000	0.0247097
43.000000	0.0248911
42.950000	0.0249274
42.900000	0.0249637
42.850000	0.0251451
42.800000	0.0251814
42.750000	0.025254
42.700000	0.0253628
42.650000	0.0253991
42.600000	0.0254717
42.550000	0.0255443
42.500000	0.0255806
42.350000	0.0256168
42.300000	0.0256531
42.250000	0.0256894
42.150000	0.0257257
42.100000	0.0257983
42.000000	0.0258708
41.950000	0.0259071
41.850000	0.0259434
41.750000	0.0260522
41.700000	0.0261611
41.650000	0.0261974
41.600000	0.0262337
41.550000	0.0263062
41.500000	0.0264514
41.400000	0.0266691
41.350000	0.0267054
41.300000	0.0268505
41.250000	0.0268868
41.200000	0.0269594
41.150000	0.0270682
41.100000	0.0271045
41.050000	0.0271408
41.000000	0.0272134
40.950000	0.0273222
40.900000	0.0273948
40.850000	0.0274311
40.800000	0.0275399
40.750000	0.0275762
40.700000	0.0276851
40.650000	0.0278665
40.600000	0.0279753
40.550000	0.0280479
40.500000	0.0281205
40.450000	0.028193
40.400000	0.0283019
40.350000	0.0284833
40.300000	0.0285196
40.250000	0.0286284
40.200000	0.028701
40.150000	0.0288462
40.100000	0.0288824
40.000000	0.0291001
39.950000	0.0291364
39.850000	0.0291727
39.800000	0.0292453
39.750000	0.0294267
39.700000	0.0294993
39.650000	0.0296444
39.600000	0.0296807
39.550000	0.0297896
39.500000	0.0298258
39.450000	0.0298621
39.400000	0.0299347
39.350000	0.0300435
39.300000	0.0301887
39.200000	0.030225
39.150000	0.0303701
39.100000	0.0304427
39.050000	0.0305515
39.000000	0.0306604
38.950000	0.0307329
38.900000	0.0308781
38.850000	0.0310958
38.800000	0.0311684
38.750000	0.0313135
38.700000	0.0314224
38.600000	0.0314949
38.550000	0.0316038
38.450000	0.0316763
38.400000	0.0317489
38.350000	0.0319303
38.300000	0.0320029
38.250000	0.0320755
38.200000	0.0322206
38.150000	0.0323295
38.100000	0.0324383
38.050000	0.0325109
38.000000	0.0326197
37.950000	0.0327649
37.900000	0.03291
37.850000	0.0329463
37.800000	0.0330914
37.750000	0.033164
37.700000	0.0332729
37.650000	0.0333817
37.600000	0.0334906
37.550000	0.0335631
37.500000	0.0335994
37.450000	0.0337083
37.400000	0.0337808
37.350000	0.0338897
37.300000	0.0339985
37.250000	0.0341074
37.200000	0.0341437
37.150000	0.0342163
37.100000	0.0343251
37.050000	0.0343614
37.000000	0.034434
36.950000	0.0345791
36.900000	0.0347242
36.850000	0.0347968
36.800000	0.0349057
36.700000	0.0350508
36.650000	0.0350871
36.550000	0.0351959
36.500000	0.0353048
36.400000	0.0354862
36.350000	0.0355588
36.300000	0.0358491
36.250000	0.0359579
36.200000	0.0360668
36.150000	0.0361393
36.100000	0.0362482
36.050000	0.0364296
36.000000	0.036611
35.950000	0.0366836
35.900000	0.0368287
35.850000	0.0369013
35.800000	0.0369739
35.750000	0.0370464
35.700000	0.0370827
35.650000	0.0371916
35.600000	0.0372642
35.550000	0.0375181
35.500000	0.0375907
35.450000	0.037627
35.400000	0.0376633
35.350000	0.0377358
35.300000	0.0378084
35.250000	0.037881
35.200000	0.0379536
35.150000	0.0379898
35.100000	0.0380261
35.050000	0.0381713
35.000000	0.0383527
34.950000	0.038389
34.900000	0.0385341
34.850000	0.0386067
34.800000	0.0387518
34.750000	0.038897
34.700000	0.0389695
34.650000	0.0390421
34.600000	0.0391147
34.550000	0.0392235
34.500000	0.0393687
34.450000	0.0394775
34.400000	0.0395864
34.350000	0.0397678
34.300000	0.0398403
34.250000	0.0400218
34.200000	0.0401306
34.150000	0.0401669
34.050000	0.0402395
34.000000	0.0403846
33.900000	0.0404935
33.850000	0.0407112
33.800000	0.0408563
33.750000	0.0410015
33.700000	0.0411103
33.650000	0.041328
33.600000	0.041582
33.550000	0.0417271
33.500000	0.0419086
33.450000	0.0420174
33.400000	0.0421626
33.350000	0.0422714
33.300000	0.0423077
33.250000	0.0425254
33.200000	0.0425617
33.150000	0.0427794
33.100000	0.0429245
33.050000	0.0429971
33.000000	0.0431422
32.950000	0.0431785
32.900000	0.0433599
32.850000	0.0435414
32.800000	0.0436502
32.750000	0.0437228
32.700000	0.0439042
32.650000	0.0442308
32.600000	0.0443759
32.550000	0.0444485
32.500000	0.0445573
32.450000	0.0447025
32.400000	0.0449202
32.350000	0.0451379
32.300000	0.045283
32.250000	0.0453193
32.200000	0.0453919
32.150000	0.0454644
32.100000	0.0456096
32.050000	0.0456459
32.000000	0.045791
31.950000	0.0459361
31.900000	0.0461176
31.850000	0.0463353
31.800000	0.0464441
31.750000	0.046553
31.700000	0.0466618
31.600000	0.0468433
31.550000	0.0470247
31.500000	0.0471335
31.450000	0.0473512
31.400000	0.0474238
31.350000	0.0476052
31.300000	0.0476778
31.250000	0.0477866
31.200000	0.0478592
31.150000	0.0479681
31.100000	0.0480406
31.050000	0.0482583
31.000000	0.0485486
30.950000	0.0486575
30.900000	0.0488026
30.850000	0.048984
30.800000	0.0491292
30.750000	0.0494194
30.700000	0.0494557
30.650000	0.0497823
30.600000	0.0498186
30.550000	0.0500363
30.500000	0.0501814
30.400000	0.0502903
30.350000	0.0503991
30.300000	0.0504717
30.250000	0.0505806
30.200000	0.0508708
30.150000	0.0509797
30.100000	0.051016
30.050000	0.0511974
30.000000	0.0514151
29.950000	0.0516328
29.900000	0.0518142
29.850000	0.0519231
29.800000	0.0520682
29.750000	0.0522134
29.700000	0.0522496
29.650000	0.0524673
29.600000	0.0527939
29.550000	0.0530479
29.500000	0.0531567
29.450000	0.0533745
29.400000	0.0535559
29.350000	0.0538099
29.300000	0.0538824
29.250000	0.0539913
29.200000	0.054209
29.150000	0.0543904
29.100000	0.0546081
29.050000	0.0547896
29.000000	0.0550073
28.950000	0.0551887
28.900000	0.0552612
28.850000	0.0554064
28.800000	0.0555878
28.750000	0.0558418
28.700000	0.0559144
28.650000	0.0560958
28.600000	0.0563498
28.550000	0.0566038
28.500000	0.0567126
28.450000	0.056894
28.400000	0.057148
28.350000	0.0572569
28.300000	0.0574746
28.250000	0.057656
28.200000	0.0577286
28.150000	0.0580552
28.100000	0.058164
28.050000	0.0584543
28.000000	0.0587446
27.950000	0.0588534
27.900000	0.0589985
27.850000	0.0590711
27.800000	0.0591437
27.750000	0.0592163
27.700000	0.0593977
27.650000	0.0597242
27.600000	0.0599057
27.550000	0.0601597
27.500000	0.0602685
27.450000	0.0604862
27.400000	0.0606676
27.350000	0.0607765
27.300000	0.0609216
27.250000	0.0611393
27.200000	0.0614659
27.150000	0.0616836
27.100000	0.0618287
27.050000	0.062119
27.000000	0.062373
26.950000	0.0626633
26.900000	0.0629173
26.850000	0.0632801
26.800000	0.0634253
26.750000	0.063643
26.700000	0.063897
26.650000	0.0640058
26.600000	0.0641872
26.550000	0.0643324
26.500000	0.0645138
26.450000	0.0648403
26.400000	0.0650581
26.350000	0.0651669
26.300000	0.0652758
26.250000	0.0653846
26.200000	0.0656023
26.150000	0.0657475
26.100000	0.06582
26.050000	0.066074
26.000000	0.0662192
25.950000	0.0664369
25.900000	0.0666183
25.850000	0.0667634
25.800000	0.0671263
25.750000	0.0672351
25.700000	0.067344
25.650000	0.067598
25.600000	0.0677794
25.550000	0.0679971
25.500000	0.0681785
25.400000	0.0683599
25.350000	0.0684325
25.300000	0.0685414
25.250000	0.0687954
25.200000	0.0691219
25.150000	0.0693033
25.100000	0.0696299
25.000000	0.069775
24.950000	0.0699565
24.900000	0.0701016
24.850000	0.0703193
24.800000	0.0707184
24.750000	0.0708999
24.700000	0.0711538
24.650000	0.0715167
24.600000	0.0716618
24.550000	0.0718795
24.500000	0.0721335
24.450000	0.0722424
24.400000	0.0724601
24.350000	0.0727504
24.300000	0.0729318
24.250000	0.0730406
24.200000	0.0731132
24.150000	0.0732946
24.100000	0.0733672
24.050000	0.0734398
24.000000	0.0736938
23.950000	0.0739478
23.900000	0.0740566
23.850000	0.0741655
23.800000	0.0743106
23.750000	0.0743832
23.700000	0.0745283
23.650000	0.0747823
23.600000	0.0749274
23.550000	0.0751814
23.500000	0.0752903
23.450000	0.075508
23.400000	0.0757983
23.350000	0.0761611
23.300000	0.0765239
23.250000	0.0767054
23.200000	0.0768142
23.150000	0.0769956
23.100000	0.0773222
23.050000	0.0775036
23.000000	0.0776125
22.950000	0.0776851
22.900000	0.0780479
22.850000	0.0783745
22.800000	0.0785922
22.750000	0.0788099
22.700000	0.0789913
22.650000	0.0792453
22.600000	0.0793541
22.550000	0.0796081
22.500000	0.0798984
22.450000	0.0803338
22.400000	0.0805515
22.350000	0.0807692
22.300000	0.0810958
22.250000	0.0814224
22.200000	0.0816401
22.150000	0.0818578
22.100000	0.0820392
22.050000	0.0822206
22.000000	0.0823295
21.950000	0.0825109
21.900000	0.0828737
21.850000	0.0832003
21.800000	0.0835631
21.750000	0.0837808
21.700000	0.08418
21.650000	0.0845065
21.600000	0.0846517
21.550000	0.0849782
21.500000	0.0854136
21.450000	0.0857402
21.400000	0.0858853
21.350000	0.0859579
21.300000	0.0862482
21.250000	0.086611
21.200000	0.0868287
21.150000	0.0871553
21.100000	0.0875181
21.050000	0.0877721
21.000000	0.0883164
20.950000	0.0885341
20.900000	0.0890058
20.850000	0.0891872
20.800000	0.0894775
20.750000	0.0896952
20.700000	0.0899855
20.650000	0.0901669
20.600000	0.0903846
20.550000	0.0906749
20.500000	0.09082
20.450000	0.0912192
20.400000	0.0914731
20.350000	0.0916546
20.300000	0.0917997
20.250000	0.09209
20.200000	0.0922714
20.150000	0.092598
20.100000	0.0928157
20.050000	0.0931422
20.000000	0.0935414
19.950000	0.0937591
19.900000	0.0941945
19.850000	0.0945573
19.800000	0.094775
19.750000	0.0950653
19.700000	0.0953919
19.650000	0.0955007
19.600000	0.0957184
19.550000	0.0960087
19.500000	0.0963353
19.450000	0.0967344
19.400000	0.097061
19.350000	0.0973512
19.300000	0.0977504
19.250000	0.0980769
19.200000	0.0984035
19.150000	0.0988026
19.100000	0.0990929
19.050000	0.0993469
19.000000	0.0995283
18.950000	0.0997823
18.900000	0.100327
18.850000	0.100544
18.800000	0.100835
18.750000	0.101052
18.700000	0.101125
18.650000	0.101379
18.600000	0.101597
18.550000	0.101851
18.500000	0.102104
18.450000	0.102467
18.400000	0.102866
18.350000	0.103411
18.300000	0.10381
18.250000	0.104136
18.200000	0.104572
18.150000	0.105116
18.100000	0.105334
18.050000	0.105624
18.000000	0.105987
17.950000	0.106205
17.900000	0.106459
17.850000	0.106858
17.800000	0.107402
17.750000	0.10791
17.700000	0.108418
17.650000	0.108708
17.600000	0.109253
17.550000	0.109652
17.500000	0.11016
17.450000	0.110486
17.400000	0.110885
17.350000	0.111248
17.300000	0.11172
17.250000	0.112083
17.200000	0.112627
17.150000	0.11299
17.100000	0.113353
17.050000	0.113498
17.000000	0.113897
16.950000	0.114115
16.900000	0.114405
16.850000	0.114949
16.800000	0.115276
16.750000	0.115856
16.700000	0.116255
16.650000	0.116582
16.600000	0.116981
16.550000	0.117344
16.500000	0.117489
16.450000	0.117852
16.400000	0.118215
16.350000	0.118687
16.300000	0.118868
16.250000	0.119412
16.200000	0.119811
16.150000	0.120174
16.100000	0.120646
16.050000	0.121009
16.000000	0.121589
15.950000	0.122097
15.900000	0.122351
15.850000	0.122714
15.800000	0.122932
15.750000	0.123403
15.700000	0.123911
15.650000	0.124274
15.600000	0.124855
15.550000	0.125254
15.500000	0.125726
15.450000	0.126125
15.400000	0.126597
15.350000	0.126887
15.300000	0.127213
15.250000	0.127395
15.200000	0.127758
15.150000	0.128374
15.100000	0.128846
15.050000	0.129282
15.000000	0.129608
14.950000	0.130007
14.900000	0.130261
14.850000	0.130624
14.800000	0.131132
14.750000	0.131567
14.700000	0.131858
14.650000	0.132221
14.600000	0.132692
14.550000	0.133309
14.500000	0.133745
14.450000	0.134144
14.400000	0.13447
14.350000	0.134761
14.300000	0.135269
14.250000	0.135776
14.200000	0.136139
14.150000	0.136502
14.100000	0.13701
14.050000	0.137518
14.000000	0.13799
13.950000	0.138534
13.900000	0.13926
13.850000	0.139877
13.800000	0.140058
13.750000	0.14053
13.700000	0.140893
13.650000	0.14111
13.600000	0.141473
13.550000	0.142054
13.500000	0.142562
13.450000	0.143469
13.400000	0.144049
13.350000	0.144666
13.300000	0.145102
13.250000	0.145464
13.200000	0.1459
13.150000	0.146408
13.100000	0.14688
13.050000	0.147134
13.000000	0.147605
12.950000	0.148186
12.900000	0.148403
12.850000	0.14873
12.800000	0.149383
12.750000	0.149746
12.700000	0.150327
12.650000	0.151052
12.600000	0.151488
12.550000	0.152032
12.500000	0.152866
12.450000	0.153302
12.400000	0.153737
12.350000	0.154245
12.300000	0.154681
12.250000	0.155334
12.200000	0.155987
12.150000	0.15664
12.100000	0.157293
12.050000	0.157583
12.000000	0.158237
11.950000	0.158781
11.900000	0.159434
11.850000	0.160087
11.800000	0.160595
11.750000	0.161321
11.700000	0.161792
11.650000	0.162192
11.600000	0.163026
11.550000	0.163425
11.500000	0.164006
11.450000	0.164659
11.400000	0.165131
11.350000	0.16553
11.300000	0.166001
11.250000	0.166546
11.200000	0.1668
11.150000	0.167163
11.100000	0.167598
11.050000	0.168287
11.000000	0.168977
10.950000	0.169594
10.900000	0.170283
10.850000	0.170864
10.800000	0.171589
10.750000	0.172206
10.700000	0.172823
10.650000	0.173222
10.600000	0.173948
10.550000	0.174347
10.500000	0.175218
10.450000	0.175907
10.400000	0.176415
10.350000	0.177032
10.300000	0.177685
10.250000	0.178157
10.200000	0.178882
10.150000	0.179681
10.100000	0.180443
10.050000	0.18106
10.000000	0.181604
9.950000	0.182402
9.900000	0.182983
9.850000	0.183745
9.800000	0.184615
9.750000	0.184978
9.700000	0.185486
9.650000	0.186139
9.600000	0.186647
9.550000	0.187228
9.500000	0.187663
9.450000	0.188208
9.400000	0.188897
9.350000	0.18984
9.300000	0.190493
9.250000	0.191001
9.200000	0.191546
9.150000	0.191909
9.100000	0.192525
9.050000	0.193215
9.000000	0.194267
8.950000	0.194956
8.900000	0.195537
8.850000	0.196734
8.800000	0.197569
8.750000	0.198585
8.700000	0.199093
8.650000	0.199419
8.600000	0.200036
8.550000	0.200544
8.500000	0.201052
8.450000	0.201887
8.400000	0.202685
8.350000	0.20352
8.300000	0.204173
8.250000	0.204971
8.200000	0.20566
8.150000	0.206168
8.100000	0.206785
8.050000	0.207692
8.000000	0.208164
7.950000	0.208636
7.900000	0.209361
7.850000	0.210232
7.800000	0.210813
7.750000	0.21143
7.700000	0.2123
7.650000	0.212917
7.600000	0.213353
7.550000	0.214078
7.500000	0.214877
7.450000	0.215675
7.400000	0.216219
7.350000	0.216691
7.300000	0.217344
7.250000	0.217779
7.200000	0.218795
7.150000	0.219811
7.100000	0.220428
7.050000	0.221009
7.000000	0.221626
6.950000	0.222315
6.900000	0.223149
6.850000	0.223803
6.800000	0.224565
6.750000	0.225472
6.700000	0.226234
6.650000	0.226887
6.600000	0.227576
6.550000	0.22881
6.500000	0.229427
6.450000	0.230189
6.400000	0.230842
6.350000	0.23164
6.300000	0.23262
6.250000	0.233636
6.200000	0.234543
6.150000	0.235305
6.100000	0.236212
6.050000	0.23701
6.000000	0.238026
5.950000	0.238716
5.900000	0.239768
5.850000	0.240566
5.800000	0.241437
5.750000	0.242562
5.700000	0.24365
5.650000	0.244739
5.600000	0.245464
5.550000	0.246118
5.500000	0.246952
5.450000	0.248041
5.400000	0.248585
5.350000	0.249528
5.300000	0.250472
5.250000	0.25127
5.200000	0.252177
5.150000	0.253084
5.100000	0.253955
5.050000	0.255044
5.000000	0.255914
4.950000	0.256821
4.900000	0.257983
4.850000	0.258962
4.800000	0.260051
4.750000	0.260958
4.700000	0.261865
4.650000	0.262954
4.600000	0.263752
4.550000	0.264913
4.500000	0.265747
4.450000	0.266473
4.400000	0.267525
4.350000	0.268723
4.300000	0.26963
4.250000	0.270392
4.200000	0.271589
4.150000	0.272388
4.100000	0.273476
4.050000	0.275109
4.000000	0.275943
3.950000	0.276778
3.900000	0.277649
3.850000	0.278628
3.800000	0.279971
3.750000	0.280914
3.700000	0.28164
3.650000	0.282729
3.600000	0.283708
3.550000	0.284615
3.500000	0.285922
3.450000	0.28701
3.400000	0.2877
3.350000	0.288607
3.300000	0.289731
3.250000	0.290784
3.200000	0.291763
3.150000	0.292961
3.100000	0.293614
3.050000	0.29463
3.000000	0.295827
2.950000	0.296952
2.900000	0.29775
2.850000	0.298875
2.800000	0.299819
2.750000	0.301089
2.700000	0.302177
2.650000	0.30381
2.600000	0.305225
2.550000	0.306168
2.500000	0.307221
2.450000	0.308418
2.400000	0.309434
2.350000	0.310595
2.300000	0.311611
2.250000	0.312482
2.200000	0.313752
2.150000	0.314877
2.100000	0.316292
2.050000	0.317126
2.000000	0.318396
1.950000	0.319666
1.900000	0.321118
1.850000	0.322533
1.800000	0.323948
1.750000	0.325145
1.700000	0.32627
1.650000	0.327685
1.600000	0.3291
1.550000	0.330334
1.500000	0.331676
1.450000	0.333164
1.400000	0.334325
1.350000	0.335958
1.300000	0.337264
1.250000	0.338679
1.200000	0.339877
1.150000	0.341001
1.100000	0.342308
1.050000	0.343759
1.000000	0.34521
0.950000	0.346299
0.900000	0.347642
0.850000	0.349057
0.800000	0.350218
0.750000	0.351597
0.700000	0.353193
0.650000	0.35508
0.600000	0.356495
0.550000	0.357511
0.500000	0.359144
0.450000	0.360668
0.400000	0.362409
0.350000	0.364369
0.300000	0.366038
0.250000	0.367634
0.200000	0.369303
0.150000	0.370791
0.100000	0.372206
0.050000	0.373657
0.000000	0.379644
-0.050000	0.388716
-0.100000	0.390131
-0.150000	0.392308
-0.200000	0.394122
-0.250000	0.395791
-0.300000	0.397678
-0.350000	0.399673
-0.400000	0.401379
-0.450000	0.403919
-0.500000	0.407039
-0.550000	0.409434
-0.600000	0.411792
-0.650000	0.414659
-0.700000	0.417235
-0.750000	0.419557
-0.800000	0.421916
-0.850000	0.424819
-0.900000	0.427141
-0.950000	0.429753
-1.000000	0.432692
-1.050000	0.435704
-1.100000	0.438062
-1.150000	0.440929
-1.200000	0.443541
-1.250000	0.446009
-1.300000	0.448476
-1.350000	0.451089
-1.400000	0.453955
-1.450000	0.456313
-1.500000	0.458999
-1.550000	0.461647
-1.600000	0.464405
-1.650000	0.466981
-1.700000	0.469231
-1.750000	0.471517
-1.800000	0.474274
-1.850000	0.476814
-1.900000	0.47939
-1.950000	0.481967
-2.000000	0.484978
-2.050000	0.487772
-2.100000	0.490312
-2.150000	0.49336
-2.200000	0.495501
-2.250000	0.498077
-2.300000	0.501161
-2.350000	0.503628
-2.400000	0.506531
-2.450000	0.508999
-2.500000	0.51172
-2.550000	0.514768
-2.600000	0.517925
-2.650000	0.520501
-2.700000	0.52275
-2.750000	0.525399
-2.800000	0.527794
-2.850000	0.529935
-2.900000	0.532656
-2.950000	0.534797
-3.000000	0.537409
-3.050000	0.540276
-3.100000	0.542489
-3.150000	0.545356
-3.200000	0.547823
-3.250000	0.550689
-3.300000	0.553411
-3.350000	0.555878
-3.400000	0.558237
-3.450000	0.560341
-3.500000	0.562554
-3.550000	0.564804
-3.600000	0.566836
-3.650000	0.56894
-3.700000	0.571299
-3.750000	0.573875
-3.800000	0.576052
-3.850000	0.578266
-3.900000	0.580842
-3.950000	0.58262
-4.000000	0.584797
-4.050000	0.5873
-4.100000	0.589187
-4.150000	0.591255
-4.200000	0.593215
-4.250000	0.595247
-4.300000	0.597061
-4.350000	0.599347
-4.400000	0.601343
-4.450000	0.60352
-4.500000	0.606168
-4.550000	0.607983
-4.600000	0.610269
-4.650000	0.611865
-4.700000	0.614006
-4.750000	0.616655
-4.800000	0.618614
-4.850000	0.620573
-4.900000	0.622823
-4.950000	0.624601
-5.000000	0.627068
-5.050000	0.628665
-5.100000	0.63037
-5.150000	0.632221
-5.200000	0.634253
-5.250000	0.636103
-5.300000	0.638679
-5.350000	0.640784
-5.400000	0.642525
-5.450000	0.644666
-5.500000	0.646843
-5.550000	0.648839
-5.600000	0.650835
-5.650000	0.652939
-5.700000	0.655007
-5.750000	0.657075
-5.800000	0.658853
-5.850000	0.660958
-5.900000	0.662808
-5.950000	0.665239
-6.000000	0.667417
-6.050000	0.669412
-6.100000	0.671081
-6.150000	0.672642
-6.200000	0.674456
-6.250000	0.676234
-6.300000	0.678157
-6.350000	0.680152
-6.400000	0.681858
-6.450000	0.683491
-6.500000	0.685232
-6.550000	0.68701
-6.600000	0.688752
-6.650000	0.690602
-6.700000	0.692525
-6.750000	0.694013
-6.800000	0.695755
-6.850000	0.698004
-6.900000	0.699855
-6.950000	0.70156
-7.000000	0.703302
-7.050000	0.705298
-7.100000	0.706531
-7.150000	0.708055
-7.200000	0.709652
-7.250000	0.710922
-7.300000	0.7127
-7.350000	0.714695
-7.400000	0.715893
-7.450000	0.717634
-7.500000	0.719557
-7.550000	0.721154
-7.600000	0.722823
-7.650000	0.724238
-7.700000	0.725544
-7.750000	0.726851
-7.800000	0.728628
-7.850000	0.730769
-7.900000	0.732329
-7.950000	0.733926
-8.000000	0.735668
-8.050000	0.736865
-8.100000	0.738208
-8.150000	0.739804
-8.200000	0.741618
-8.250000	0.742997
-8.300000	0.74434
-8.350000	0.745755
-8.400000	0.747025
-8.450000	0.748621
-8.500000	0.750508
-8.550000	0.751923
-8.600000	0.753084
-8.650000	0.754173
-8.700000	0.755697
-8.750000	0.757329
-8.800000	0.758962
-8.850000	0.760377
-8.900000	0.762228
-8.950000	0.763933
-9.000000	0.765711
-9.050000	0.767417
-9.100000	0.768723
-9.150000	0.770283
-9.200000	0.771734
-9.250000	0.773041
-9.300000	0.774202
-9.350000	0.775689
-9.400000	0.776851
-9.450000	0.778012
-9.500000	0.779064
-9.550000	0.780878
-9.600000	0.782148
-9.650000	0.783345
-9.700000	0.784724
-9.750000	0.786357
-9.800000	0.787736
-9.850000	0.789151
-9.900000	0.790421
-9.950000	1
&
307.050000	4.87075e-21
307.000000	4.91901e-21
306.950000	4.96774e-21
306.900000	5.01696e-21
306.850000	5.06666e-21
306.800000	5.11686e-21
306.750000	5.16755e-21
306.700000	5.21875e-21
306.650000	5.27046e-21
306.600000	5.32267e-21
306.550000	5.3754e-21
306.500000	5.42866e-21
306.450000	5.48244e-21
306.400000	5.53676e-21
306.350000	5.59161e-21
306.300000	5.64701e-21
306.250000	5.70295e-21
306.200000	5.75945e-21
306.150000	5.81651e-21
306.100000	5.87414e-21
306.050000	5.93233e-21
306.000000	5.99111e-21
305.950000	6.05046e-21
305.900000	6.1104e-21
305.850000	6.17094e-21
305.800000	6.23207e-21
305.750000	6.29381e-21
305.700000	6.35616e-21
305.650000	6.41913e-21
305.600000	6.48273e-21
305.550000	6.54695e-21
305.500000	6.61181e-21
305.450000	6.67731e-21
305.400000	6.74346e-21
305.350000	6.81027e-21
305.300000	6.87773e-21
305.250000	6.94587e-21
305.200000	7.01468e-21
305.150000	7.08417e-21
305.100000	7.15435e-21
305.050000	7.22523e-21
305.000000	7.2968e-21
304.950000	7.36909e-21
304.900000	7.44209e-21
304.850000	7.51582e-21
304.800000	7.59027e-21
304.750000	7.66547e-21
304.700000	7.7414e-21
304.650000	7.81809e-21
304.600000	7.89554e-21
304.550000	7.97376e-21
304.500000	8.05275e-21
304.450000	8.13252e-21
304.400000	8.21309e-21
304.350000	8.29445e-21
304.300000	8.37661e-21
304.250000	8.45959e-21
304.200000	8.5434e-21
304.150000	8.62803e-21
304.100000	8.7135e-21
304.050000	8.79982e-21
304.000000	8.88699e-21
303.950000	8.97502e-21
303.900000	9.06393e-21
303.850000	9.15372e-21
303.800000	9.2444e-21
303.750000	9.33597e-21
303.700000	9.42845e-21
303.650000	9.52185e-21
303.600000	9.61618e-21
303.550000	9.71143e-21
303.500000	9.80763e-21
303.450000	9.90479e-21
303.400000	1.00029e-20
303.350000	1.0102e-20
303.300000	1.02021e-20
303.250000	1.03031e-20
303.200000	1.04052e-20
303.150000	1.05082e-20
303.100000	1.06123e-20
303.050000	1.07175e-20
303.000000	1.08236e-20
302.950000	1.09308e-20
302.900000	1.10391e-20
302.850000	1.11485e-20
302.800000	1.12589e-20
302.750000	1.13704e-20
302.700000	1.14831e-20
302.650000	1.15968e-20
302.600000	1.17117e-20
302.550000	1.18277e-20
302.500000	1.19448e-20
302.450000	1.20632e-20
302.400000	1.21826e-20
302.350000	1.23033e-20
302.300000	1.24252e-20
302.250000	1.25483e-20
302.200000	1.26726e-20
302.150000	1.27981e-20
302.100000	1.29249e-20
302.050000	1.30529e-20
302.000000	1.31822e-20
301.950000	1.33127e-20
301.900000	1.34446e-20
301.850000	1.35778e-20
301.800000	1.37123e-20
301.750000	1.38481e-20
301.700000	1.39853e-20
301.650000	1.41238e-20
301.600000	1.42637e-20
301.550000	1.4405e-20
301.500000	1.45476e-20
301.450000	1.46917e-20
301.400000	1.48373e-20
301.350000	1.49842e-20
301.300000	1.51326e-20
301.250000	1.52825e-20
301.200000	1.54339e-20
301.150000	1.55868e-20
301.100000	1.57411e-20
301.050000	1.58971e-20
301.000000	1.60545e-20
300.950000	1.62135e-20
300.900000	1.63741e-20
300.850000	1.65363e-20
300.800000	1.67001e-20
300.750000	1.68655e-20
300.700000	1.70325e-20
300.650000	1.72012e-20
300.600000	1.73716e-20
300.550000	1.75437e-20
300.500000	1.77174e-20
300.450000	1.78929e-20
300.400000	1.80701e-20
300.350000	1.82491e-20
300.300000	1.84299e-20
300.250000	1.86124e-20
300.200000	1.87967e-20
300.150000	1.89829e-20
300.100000	1.91709e-20
300.050000	1.93608e-20
300.000000	1.95525e-20
299.950000	1.97462e-20
299.900000	1.99418e-20
299.850000	2.01393e-20
299.800000	2.03387e-20
299.750000	2.05402e-20
299.700000	2.07436e-20
299.650000	2.09491e-20
299.600000	2.11565e-20
299.550000	2.13661e-20
299.500000	2.15777e-20
299.450000	2.17914e-20
299.400000	2.20072e-20
299.350000	2.22252e-20
299.300000	2.24453e-20
299.250000	2.26676e-20
299.200000	2.28921e-20
299.150000	2.31188e-20
299.100000	2.33478e-20
299.050000	2.3579e-20
299.000000	2.38125e-20
298.950000	2.40484e-20
298.900000	2.42865e-20
298.850000	2.45271e-20
298.800000	2.477e-20
298.750000	2.50153e-20
298.700000	2.5263e-20
298.650000	2.55132e-20
298.600000	2.57659e-20
298.550000	2.60211e-20
298.500000	2.62788e-20
298.450000	2.6539e-20
298.400000	2.68019e-20
298.350000	2.70673e-20
298.300000	2.73354e-20
298.250000	2.76061e-20
298.200000	2.78795e-20
298.150000	2.81556e-20
298.100000	2.84344e-20
298.050000	2.8716e-20
298.000000	2.90004e-20
297.950000	2.92876e-20
297.900000	2.95776e-20
297.850000	2.98705e-20
297.800000	3.01664e-20
297.750000	3.04651e-20
297.700000	3.07668e-20
297.650000	3.10715e-20
297.600000	3.13792e-20
297.550000	3.16899e-20
297.500000	3.20038e-20
297.450000	3.23207e-20
297.400000	3.26408e-20
297.350000	3.2964e-20
297.300000	3.32905e-20
297.250000	3.36201e-20
297.200000	3.39531e-20
297.150000	3.42893e-20
297.100000	3.46289e-20
297.050000	3.49718e-20
297.000000	3.53181e-20
296.950000	3.56679e-20
296.900000	3.60211e-20
296.850000	3.63778e-20
296.800000	3.6738e-20
296.750000	3.71019e-20
296.700000	3.74693e-20
296.650000	3.78403e-20
296.600000	3.8215e-20
296.550000	3.85935e-20
296.500000	3.89756e-20
296.450000	3.93616e-20
296.400000	3.97514e-20
296.350000	4.0145e-20
296.300000	4.05426e-20
296.250000	4.0944e-20
296.200000	4.13495e-20
296.150000	4.17589e-20
296.100000	4.21724e-20
296.050000	4.25901e-20
296.000000	4.30118e-20
295.950000	4.34377e-20
295.900000	4.38679e-20
295.850000	4.43022e-20
295.800000	4.47409e-20
295.750000	4.5184e-20
295.700000	4.56314e-20
295.650000	4.60832e-20
295.600000	4.65396e-20
295.550000	4.70004e-20
295.500000	4.74658e-20
295.450000	4.79358e-20
295.400000	4.84105e-20
295.350000	4.88899e-20
295.300000	4.9374e-20
295.250000	4.98629e-20
295.200000	5.03566e-20
295.150000	5.08552e-20
295.100000	5.13588e-20
295.050000	5.18674e-20
295.000000	5.23809e-20
294.950000	5.28996e-20
294.900000	5.34234e-20
294.850000	5.39524e-20
294.800000	5.44866e-20
294.750000	5.50261e-20
294.700000	5.5571e-20
294.650000	5.61212e-20
294.600000	5.66769e-20
294.550000	5.72381e-20
294.500000	5.78049e-20
294.450000	5.83772e-20
294.400000	5.89553e-20
294.350000	5.9539e-20
294.300000	6.01286e-20
294.250000	6.07239e-20
294.200000	6.13252e-20
294.150000	6.19324e-20
294.100000	6.25456e-20
294.050000	6.31649e-20
294.000000	6.37903e-20
293.950000	6.44219e-20
293.900000	6.50598e-20
293.850000	6.5704e-20
293.800000	6.63545e-20
293.750000	6.70115e-20
293.700000	6.7675e-20
293.650000	6.83451e-20
293.600000	6.90218e-20
293.550000	6.97052e-20
293.500000	7.03953e-20
293.450000	7.10923e-20
293.400000	7.17962e-20
293.350000	7.25071e-20
293.300000	7.3225e-20
293.250000	7.395e-20
293.200000	7.46822e-20
293.150000	7.54216e-20
293.100000	7.61683e-20
293.050000	7.69225e-20
293.000000	7.76841e-20
292.950000	7.84532e-20
292.900000	7.923e-20
292.850000	8.00144e-20
292.800000	8.08066e-20
292.750000	8.16066e-20
292.700000	8.24146e-20
292.650000	8.32306e-20
292.600000	8.40546e-20
292.550000	8.48868e-20
292.500000	8.57273e-20
292.450000	8.6576e-20
292.400000	8.74332e-20
292.350000	8.82988e-20
292.300000	8.9173e-20
292.250000	9.00559e-20
292.200000	9.09475e-20
292.150000	9.18479e-20
292.100000	9.27572e-20
292.050000	9.36755e-20
292.000000	9.4603e-20
291.950000	9.55396e-20
291.900000	9.64854e-20
291.850000	9.74407e-20
291.800000	9.84054e-20
291.750000	9.93796e-20
291.700000	1.00363e-19
291.650000	1.01357e-19
291.600000	1.02361e-19
291.550000	1.03374e-19
291.500000	1.04397e-19
291.450000	1.05431e-19
291.400000	1.06475e-19
291.350000	1.07529e-19
291.300000	1.08593e-19
291.250000	1.09668e-19
291.200000	1.10754e-19
291.150000	1.11851e-19
291.100000	1.12958e-19
291.050000	1.14076e-19
291.000000	1.15206e-19
290.950000	1.16346e-19
290.900000	1.17498e-19
290.850000	1.18661e-19
290.800000	1.19836e-19
290.750000	1.21022e-19
290.700000	1.2222e-19
290.650000	1.2343e-19
290.600000	1.24652e-19
290.550000	1.25886e-19
290.500000	1.27132e-19
290.450000	1.28391e-19
290.400000	1.29662e-19
290.350000	1.30945e-19
290.300000	1.32242e-19
290.250000	1.33551e-19
290.200000	1.34873e-19
290.150000	1.36208e-19
290.100000	1.37557e-19
290.050000	1.38918e-19
290.000000	1.40293e-19
289.950000	1.41682e-19
289.900000	1.43085e-19
289.850000	1.44501e-19
289.800000	1.45932e-19
289.750000	1.47376e-19
289.700000	1.48835e-19
289.650000	1.50309e-19
289.600000	1.51796e-19
289.550000	1.53299e-19
289.500000	1.54817e-19
289.450000	1.56349e-19
289.400000	1.57897e-19
289.350000	1.5946e-19
289.300000	1.61038e-19
289.250000	1.62633e-19
289.200000	1.64242e-19
289.150000	1.65868e-19
289.100000	1.6751e-19
289.050000	1.69168e-19
289.000000	1.70843e-19
288.950000	1.72534e-19
288.900000	1.74242e-19
288.850000	1.75967e-19
288.800000	1.77709e-19
288.750000	1.79468e-19
288.700000	1.81244e-19
288.650000	1.83038e-19
288.600000	1.8485e-19
288.550000	1.8668e-19
288.500000	1.88528e-19
288.450000	1.90394e-19
288.400000	1.92278e-19
288.350000	1.94182e-19
288.300000	1.96104e-19
288.250000	1.98045e-19
288.200000	2.00005e-19
288.150000	2.01985e-19
288.100000	2.03984e-19
288.050000	2.06003e-19
288.000000	2.08043e-19
287.950000	2.10102e-19
287.900000	2.12181e-19
287.850000	2.14282e-19
287.800000	2.16403e-19
287.750000	2.18545e-19
287.700000	2.20708e-19
287.650000	2.22892e-19
287.600000	2.25099e-19
287.550000	2.27327e-19
287.500000	2.29577e-19
287.450000	2.31849e-19
287.400000	2.34144e-19
287.350000	2.36462e-19
287.300000	2.38802e-19
287.250000	2.41166e-19
287.200000	2.43553e-19
287.150000	2.45963e-19
287.100000	2.48398e-19
287.050000	2.50856e-19
287.000000	2.53339e-19
286.950000	2.55847e-19
286.900000	2.58379e-19
286.850000	2.60937e-19
286.800000	2.63519e-19
286.750000	2.66127e-19
286.700000	2.68761e-19
286.650000	2.71422e-19
286.600000	2.74108e-19
286.550000	2.76821e-19
286.500000	2.79561e-19
286.450000	2.82328e-19
286.400000	2.85122e-19
286.350000	2.87944e-19
286.300000	2.90794e-19
286.250000	2.93672e-19
286.200000	2.96579e-19
286.150000	2.99514e-19
286.100000	3.02478e-19
286.050000	3.05472e-19
286.000000	3.08495e-19
285.950000	3.11549e-19
285.900000	3.14632e-19
285.850000	3.17746e-19
285.800000	3.20891e-19
285.750000	3.24067e-19
285.700000	3.27274e-19
285.650000	3.30513e-19
285.600000	3.33784e-19
285.550000	3.37088e-19
285.500000	3.40424e-19
285.450000	3.43793e-19
285.400000	3.47195e-19
285.350000	3.50632e-19
285.300000	3.54102e-19
285.250000	3.57606e-19
285.200000	3.61145e-19
285.150000	3.6472e-19
285.100000	3.68329e-19
285.050000	3.71974e-19
285.000000	3.75656e-19
284.950000	3.79373e-19
284.900000	3.83128e-19
284.850000	3.8692e-19
284.800000	3.90749e-19
284.750000	3.94616e-19
284.700000	3.98521e-19
284.650000	4.02465e-19
284.600000	4.06448e-19
284.550000	4.10471e-19
284.500000	4.14533e-19
284.450000	4.18635e-19
284.400000	4.22778e-19
284.350000	4.26962e-19
284.300000	4.31187e-19
284.250000	4.35455e-19
284.200000	4.39764e-19
284.150000	4.44116e-19
284.100000	4.48511e-19
284.050000	4.5295e-19
284.000000	4.57432e-19
283.950000	4.61959e-19
283.900000	4.6653e-19
283.850000	4.71147e-19
283.800000	4.7581e-19
283.750000	4.80518e-19
283.700000	4.85274e-19
283.650000	4.90076e-19
283.600000	4.94926e-19
283.550000	4.99823e-19
283.500000	5.0477e-19
283.450000	5.09765e-19
283.400000	5.14809e-19
283.350000	5.19904e-19
283.300000	5.25048e-19
283.250000	5.30244e-19
283.200000	5.35491e-19
283.150000	5.4079e-19
283.100000	5.46142e-19
283.050000	5.51546e-19
283.000000	5.57004e-19
282.950000	5.62516e-19
282.900000	5.68082e-19
282.850000	5.73704e-19
282.800000	5.79381e-19
282.750000	5.85114e-19
282.700000	5.90904e-19
282.650000	5.96751e-19
282.600000	6.02657e-19
282.550000	6.0862e-19
282.500000	6.14643e-19
282.450000	6.20725e-19
282.400000	6.26867e-19
282.350000	6.3307e-19
282.300000	6.39334e-19
282.250000	6.4566e-19
282.200000	6.52049e-19
282.150000	6.58502e-19
282.100000	6.65017e-19
282.050000	6.71598e-19
282.000000	6.78243e-19
281.950000	6.84955e-19
281.900000	6.91732e-19
281.850000	6.98577e-19
281.800000	7.05489e-19
281.750000	7.1247e-19
281.700000	7.1952e-19
281.650000	7.26639e-19
281.600000	7.33829e-19
281.550000	7.4109e-19
281.500000	7.48423e-19
281.450000	7.55829e-19
281.400000	7.63307e-19
281.350000	7.7086e-19
281.300000	7.78487e-19
281.250000	7.8619e-19
281.200000	7.93969e-19
281.150000	8.01825e-19
281.100000	8.09759e-19
281.050000	8.17771e-19
281.000000	8.25863e-19
280.950000	8.34034e-19
280.900000	8.42286e-19
280.850000	8.5062e-19
280.800000	8.59037e-19
280.750000	8.67536e-19
280.700000	8.7612e-19
280.650000	8.84788e-19
280.600000	8.93543e-19
280.550000	9.02384e-19
280.500000	9.11312e-19
280.450000	9.20329e-19
280.400000	9.29434e-19
280.350000	9.3863e-19
280.300000	9.47917e-19
280.250000	9.57296e-19
280.200000	9.66767e-19
280.150000	9.76333e-19
280.100000	9.85992e-19
280.050000	9.95748e-19
280.000000	1.0056e-18
279.950000	1.01555e-18
279.900000	1.0256e-18
279.850000	1.03574e-18
279.800000	1.04599e-18
279.750000	1.05634e-18
279.700000	1.06679e-18
279.650000	1.07735e-18
279.600000	1.088e-18
279.550000	1.09877e-18
279.500000	1.10964e-18
279.450000	1.12062e-18
279.400000	1.1317e-18
279.350000	1.1429e-18
279.300000	1.15421e-18
279.250000	1.16563e-18
279.200000	1.17716e-18
279.150000	1.18881e-18
279.100000	1.20057e-18
279.050000	1.21244e-18
279.000000	1.22444e-18
278.950000	1.23655e-18
278.900000	1.24879e-18
278.850000	1.26114e-18
278.800000	1.27362e-18
278.750000	1.28622e-18
278.700000	1.29894e-18
278.650000	1.31179e-18
278.600000	1.32477e-18
278.550000	1.33788e-18
278.500000	1.35111e-18
278.450000	1.36448e-18
278.400000	1.37798e-18
278.350000	1.39161e-18
278.300000	1.40538e-18
278.250000	1.41928e-18
278.200000	1.43332e-18
278.150000	1.4475e-18
278.100000	1.46182e-18
278.050000	1.47628e-18
278.000000	1.49089e-18
277.950000	1.50564e-18
277.900000	1.52053e-18
277.850000	1.53557e-18
277.800000	1.55076e-18
277.750000	1.5661e-18
277.700000	1.5816e-18
277.650000	1.59724e-18
277.600000	1.61304e-18
277.550000	1.629e-18
277.500000	1.64512e-18
277.450000	1.66139e-18
277.400000	1.67783e-18
277.350000	1.69442e-18
277.300000	1.71118e-18
277.250000	1.72811e-18
277.200000	1.74521e-18
277.150000	1.76247e-18
277.100000	1.77991e-18
277.050000	1.79751e-18
277.000000	1.81529e-18
276.950000	1.83325e-18
276.900000	1.85139e-18
276.850000	1.8697e-18
276.800000	1.8882e-18
276.750000	1.90687e-18
276.700000	1.92574e-18
276.650000	1.94479e-18
276.600000	1.96402e-18
276.550000	1.98345e-18
276.500000	2.00307e-18
276.450000	2.02288e-18
276.400000	2.04289e-18
276.350000	2.0631e-18
276.300000	2.08351e-18
276.250000	2.10412e-18
276.200000	2.12493e-18
276.150000	2.14595e-18
276.100000	2.16718e-18
276.050000	2.18862e-18
276.000000	2.21026e-18
275.950000	2.23213e-18
275.900000	2.25421e-18
275.850000	2.2765e-18
275.800000	2.29902e-18
275.750000	2.32176e-18
275.700000	2.34473e-18
275.650000	2.36792e-18
275.600000	2.39134e-18
275.550000	2.415e-18
275.500000	2.43888e-18
275.450000	2.46301e-18
275.400000	2.48737e-18
275.350000	2.51197e-18
275.300000	2.53682e-18
275.250000	2.56191e-18
275.200000	2.58725e-18
275.150000	2.61284e-18
275.100000	2.63868e-18
275.050000	2.66478e-18
275.000000	2.69114e-18
274.950000	2.71776e-18
274.900000	2.74464e-18
274.850000	2.77179e-18
274.800000	2.7992e-18
274.750000	2.82689e-18
274.700000	2.85485e-18
274.650000	2.88308e-18
274.600000	2.9116e-18
274.550000	2.9404e-18
274.500000	2.96948e-18
274.450000	2.99885e-18
274.400000	3.02851e-18
274.350000	3.05846e-18
274.300000	3.08871e-18
274.250000	3.11926e-18
274.200000	3.15011e-18
274.150000	3.18127e-18
274.100000	3.21273e-18
274.050000	3.24451e-18
274.000000	3.2766e-18
273.950000	3.309e-18
273.900000	3.34173e-18
273.850000	3.37478e-18
273.800000	3.40816e-18
273.750000	3.44186e-18
273.700000	3.47591e-18
273.650000	3.51028e-18
273.600000	3.545e-18
273.550000	3.58006e-18
273.500000	3.61547e-18
273.450000	3.65122e-18
273.400000	3.68733e-18
273.350000	3.7238e-18
273.300000	3.76063e-18
273.250000	3.79782e-18
273.200000	3.83538e-18
273.150000	3.87331e-18
273.100000	3.91162e-18
273.050000	3.9503e-18
273.000000	3.98937e-18
272.950000	4.02882e-18
272.900000	4.06867e-18
272.850000	4.10891e-18
272.800000	4.14954e-18
272.750000	4.19058e-18
272.700000	4.23202e-18
272.650000	4.27387e-18
272.600000	4.31614e-18
272.550000	4.35882e-18
272.500000	4.40193e-18
272.450000	4.44546e-18
272.400000	4.48942e-18
272.350000	4.53382e-18
272.300000	4.57866e-18
272.250000	4.62394e-18
272.200000	4.66966e-18
272.150000	4.71584e-18
272.100000	4.76248e-18
272.050000	4.80958e-18
272.000000	4.85714e-18
271.950000	4.90517e-18
271.900000	4.95368e-18
271.850000	5.00266e-18
271.800000	5.05214e-18
271.750000	5.1021e-18
271.700000	5.15255e-18
271.650000	5.2035e-18
271.600000	5.25496e-18
271.550000	5.30692e-18
271.500000	5.3594e-18
271.450000	5.4124e-18
271.400000	5.46592e-18
271.350000	5.51997e-18
271.300000	5.57456e-18
271.250000	5.62968e-18
271.200000	5.68535e-18
271.150000	5.74157e-18
271.100000	5.79835e-18
271.050000	5.85568e-18
271.000000	5.91359e-18
270.950000	5.97206e-18
270.900000	6.03112e-18
270.850000	6.09076e-18
270.800000	6.15098e-18
270.750000	6.21181e-18
270.700000	6.27323e-18
270.650000	6.33526e-18
270.600000	6.3979e-18
270.550000	6.46117e-18
270.500000	6.52506e-18
270.450000	6.58958e-18
270.400000	6.65474e-18
270.350000	6.72054e-18
270.300000	6.78699e-18
270.250000	6.8541e-18
270.200000	6.92187e-18
270.150000	6.99032e-18
270.100000	7.05943e-18
270.050000	7.12924e-18
270.000000	7.19973e-18
269.950000	7.27092e-18
269.900000	7.34281e-18
269.850000	7.41542e-18
269.800000	7.48874e-18
269.750000	7.56278e-18
269.700000	7.63756e-18
269.650000	7.71308e-18
269.600000	7.78934e-18
269.550000	7.86636e-18
269.500000	7.94414e-18
269.450000	8.02268e-18
269.400000	8.10201e-18
269.350000	8.18212e-18
269.300000	8.26301e-18
269.250000	8.34471e-18
269.200000	8.42722e-18
269.150000	8.51054e-18
269.100000	8.59469e-18
269.050000	8.67967e-18
269.000000	8.76548e-18
268.950000	8.85215e-18
268.900000	8.93967e-18
268.850000	9.02806e-18
268.800000	9.11732e-18
268.750000	9.20746e-18
268.700000	9.29849e-18
268.650000	9.39043e-18
268.600000	9.48327e-18
268.550000	9.57703e-18
268.500000	9.67172e-18
268.450000	9.76734e-18
268.400000	9.86391e-18
268.350000	9.96143e-18
268.300000	1.00599e-17
268.250000	1.01594e-17
268.200000	1.02598e-17
268.150000	1.03612e-17
268.100000	1.04637e-17
268.050000	1.05671e-17
268.000000	1.06716e-17
267.950000	1.07771e-17
267.900000	1.08837e-17
267.850000	1.09913e-17
267.800000	1.10999e-17
267.750000	1.12097e-17
267.700000	1.13205e-17
267.650000	1.14324e-17
267.600000	1.15454e-17
267.550000	1.16596e-17
267.500000	1.17748e-17
267.450000	1.18912e-17
267.400000	1.20088e-17
267.350000	1.21275e-17
267.300000	1.22474e-17
267.250000	1.23685e-17
267.200000	1.24908e-17
267.150000	1.26142e-17
267.100000	1.27389e-17
267.050000	1.28649e-17
267.000000	1.29921e-17
266.950000	1.31205e-17
266.900000	1.32502e-17
266.850000	1.33812e-17
266.800000	1.35135e-17
266.750000	1.36471e-17
266.700000	1.3782e-17
266.650000	1.39182e-17
266.600000	1.40558e-17
266.550000	1.41948e-17
266.500000	1.43351e-17
266.450000	1.44768e-17
266.400000	1.46199e-17
266.350000	1.47644e-17
266.300000	1.49104e-17
266.250000	1.50578e-17
266.200000	1.52066e-17
266.150000	1.53569e-17
266.100000	1.55087e-17
266.050000	1.56621e-17
266.000000	1.58169e-17
265.950000	1.59732e-17
265.900000	1.61311e-17
265.850000	1.62906e-17
265.800000	1.64516e-17
265.750000	1.66142e-17
265.700000	1.67785e-17
265.650000	1.69443e-17
265.600000	1.71118e-17
265.550000	1.7281e-17
265.500000	1.74518e-17
265.450000	1.76243e-17
265.400000	1.77985e-17
265.350000	1.79744e-17
265.300000	1.81521e-17
265.250000	1.83315e-17
265.200000	1.85127e-17
265.150000	1.86957e-17
265.100000	1.88805e-17
265.050000	1.90671e-17
265.000000	1.92556e-17
264.950000	1.94459e-17
264.900000	1.96382e-17
264.850000	1.98323e-17
264.800000	2.00283e-17
264.750000	2.02263e-17
264.700000	2.04262e-17
264.650000	2.06281e-17
264.600000	2.0832e-17
264.550000	2.10379e-17
264.500000	2.12458e-17
264.450000	2.14558e-17
264.400000	2.16679e-17
264.350000	2.18821e-17
264.300000	2.20983e-17
264.250000	2.23168e-17
264.200000	2.25373e-17
264.150000	2.27601e-17
264.100000	2.2985e-17
264.050000	2.32122e-17
264.000000	2.34417e-17
263.950000	2.36733e-17
263.900000	2.39073e-17
263.850000	2.41436e-17
263.800000	2.43822e-17
263.750000	2.46232e-17
263.700000	2.48666e-17
263.650000	2.51124e-17
263.600000	2.53606e-17
263.550000	2.56112e-17
263.500000	2.58643e-17
263.450000	2.612e-17
263.400000	2.63781e-17
263.350000	2.66388e-17
263.300000	2.69021e-17
263.250000	2.7168e-17
263.200000	2.74365e-17
263.150000	2.77077e-17
263.100000	2.79815e-17
263.050000	2.8258e-17
263.000000	2.85373e-17
262.950000	2.88194e-17
262.900000	2.91042e-17
262.850000	2.93918e-17
262.800000	2.96823e-17
262.750000	2.99756e-17
262.700000	3.02719e-17
262.650000	3.05711e-17
262.600000	3.08732e-17
262.550000	3.11783e-17
262.500000	3.14864e-17
262.450000	3.17976e-17
262.400000	3.21118e-17
262.350000	3.24292e-17
262.300000	3.27497e-17
262.250000	3.30733e-17
262.200000	3.34002e-17
262.150000	3.37303e-17
262.100000	3.40636e-17
262.050000	3.44002e-17
262.000000	3.47402e-17
261.950000	3.50835e-17
261.900000	3.54302e-17
261.850000	3.57803e-17
261.800000	3.61339e-17
261.750000	3.6491e-17
261.700000	3.68516e-17
261.650000	3.72158e-17
261.600000	3.75836e-17
261.550000	3.7955e-17
261.500000	3.833e-17
261.450000	3.87088e-17
261.400000	3.90913e-17
261.350000	3.94776e-17
261.300000	3.98677e-17
261.250000	4.02617e-17
261.200000	4.06596e-17
261.150000	4.10614e-17
261.100000	4.14671e-17
261.050000	4.18769e-17
261.000000	4.22907e-17
260.950000	4.27086e-17
260.900000	4.31306e-17
260.850000	4.35568e-17
260.800000	4.39872e-17
260.750000	4.44219e-17
260.700000	4.48608e-17
260.650000	4.53041e-17
260.600000	4.57518e-17
260.550000	4.62039e-17
260.500000	4.66604e-17
260.450000	4.71215e-17
260.400000	4.75871e-17
260.350000	4.80573e-17
260.300000	4.85322e-17
260.250000	4.90118e-17
260.200000	4.9496e-17
260.150000	4.99851e-17
260.100000	5.0479e-17
260.050000	5.09778e-17
260.000000	5.14815e-17
259.950000	5.19902e-17
259.900000	5.25039e-17
259.850000	5.30227e-17
259.800000	5.35466e-17
259.750000	5.40757e-17
259.700000	5.461e-17
259.650000	5.51496e-17
259.600000	5.56945e-17
259.550000	5.62448e-17
259.500000	5.68005e-17
259.450000	5.73617e-17
259.400000	5.79285e-17
259.350000	5.85009e-17
259.300000	5.90789e-17
259.250000	5.96626e-17
259.200000	6.02521e-17
259.150000	6.08474e-17
259.100000	6.14486e-17
259.050000	6.20557e-17
259.000000	6.26688e-17
258.950000	6.3288e-17
258.900000	6.39133e-17
258.850000	6.45448e-17
258.800000	6.51825e-17
258.750000	6.58265e-17
258.700000	6.64769e-17
258.650000	6.71337e-17
258.600000	6.77969e-17
258.550000	6.84668e-17
258.500000	6.91432e-17
258.450000	6.98263e-17
258.400000	7.05162e-17
258.350000	7.12129e-17
258.300000	7.19164e-17
258.250000	7.26269e-17
258.200000	7.33445e-17
258.150000	7.40691e-17
258.100000	7.48009e-17
258.050000	7.55398e-17
258.000000	7.62861e-17
257.950000	7.70398e-17
257.900000	7.78009e-17
257.850000	7.85695e-17
257.800000	7.93458e-17
257.750000	8.01296e-17
257.700000	8.09213e-17
257.650000	8.17207e-17
257.600000	8.2528e-17
257.550000	8.33433e-17
257.500000	8.41667e-17
257.450000	8.49982e-17
257.400000	8.58379e-17
257.350000	8.66859e-17
257.300000	8.75422e-17
257.250000	8.84071e-17
257.200000	8.92804e-17
257.150000	9.01624e-17
257.100000	9.10531e-17
257.050000	9.19526e-17
257.000000	9.2861e-17
256.950000	9.37783e-17
256.900000	9.47047e-17
256.850000	9.56403e-17
256.800000	9.65851e-17
256.750000	9.75392e-17
256.700000	9.85027e-17
256.650000	9.94758e-17
256.600000	1.00458e-16
256.550000	1.01451e-16
256.500000	1.02453e-16
256.450000	1.03465e-16
256.400000	1.04487e-16
256.350000	1.05519e-16
256.300000	1.06562e-16
256.250000	1.07614e-16
256.200000	1.08677e-16
256.150000	1.09751e-16
256.100000	1.10835e-16
256.050000	1.1193e-16
256.000000	1.13035e-16
255.950000	1.14152e-16
255.900000	1.15279e-16
255.850000	1.16418e-16
255.800000	1.17568e-16
255.750000	1.18729e-16
255.700000	1.19902e-16
255.650000	1.21087e-16
255.600000	1.22283e-16
255.550000	1.23491e-16
255.500000	1.2471e-16
255.450000	1.25942e-16
255.400000	1.27186e-16
255.350000	1.28442e-16
255.300000	1.29711e-16
255.250000	1.30992e-16
255.200000	1.32286e-16
255.150000	1.33593e-16
255.100000	1.34912e-16
255.050000	1.36245e-16
255.000000	1.37591e-16
254.950000	1.3895e-16
254.900000	1.40322e-16
254.850000	1.41708e-16
254.800000	1.43108e-16
254.750000	1.44521e-16
254.700000	1.45949e-16
254.650000	1.4739e-16
254.600000	1.48846e-16
254.550000	1.50316e-16
254.500000	1.51801e-16
254.450000	1.533e-16
254.400000	1.54814e-16
254.350000	1.56343e-16
254.300000	1.57887e-16
254.250000	1.59447e-16
254.200000	1.61021e-16
254.150000	1.62612e-16
254.100000	1.64218e-16
254.050000	1.6584e-16
254.000000	1.67478e-16
253.950000	1.69132e-16
253.900000	1.70802e-16
253.850000	1.72489e-16
253.800000	1.74192e-16
253.750000	1.75913e-16
253.700000	1.7765e-16
253.650000	1.79405e-16
253.600000	1.81177e-16
253.550000	1.82966e-16
253.500000	1.84773e-16
253.450000	1.86598e-16
253.400000	1.8844e-16
253.350000	1.90301e-16
253.300000	1.92181e-16
253.250000	1.94079e-16
253.200000	1.95996e-16
253.150000	1.97931e-16
253.100000	1.99886e-16
253.050000	2.0186e-16
253.000000	2.03853e-16
252.950000	2.05866e-16
252.900000	2.079e-16
252.850000	2.09953e-16
252.800000	2.12026e-16
252.750000	2.1412e-16
252.700000	2.16234e-16
252.650000	2.1837e-16
252.600000	2.20526e-16
252.550000	2.22704e-16
252.500000	2.24903e-16
252.450000	2.27124e-16
252.400000	2.29367e-16
252.350000	2.31632e-16
252.300000	2.3392e-16
252.250000	2.3623e-16
252.200000	2.38562e-16
252.150000	2.40918e-16
252.100000	2.43297e-16
252.050000	2.457e-16
252.000000	2.48126e-16
251.950000	2.50576e-16
251.900000	2.5305e-16
251.850000	2.55549e-16
251.800000	2.58073e-16
251.750000	2.60621e-16
251.700000	2.63195e-16
251.650000	2.65794e-16
251.600000	2.68418e-16
251.550000	2.71069e-16
251.500000	2.73745e-16
251.450000	2.76448e-16
251.400000	2.79178e-16
251.350000	2.81935e-16
251.300000	2.84719e-16
251.250000	2.8753e-16
251.200000	2.90369e-16
251.150000	2.93236e-16
251.100000	2.96132e-16
251.050000	2.99056e-16
251.000000	3.02009e-16
250.950000	3.04991e-16
250.900000	3.08002e-16
250.850000	3.11043e-16
250.800000	3.14115e-16
250.750000	3.17216e-16
250.700000	3.20348e-16
250.650000	3.23511e-16
250.600000	3.26705e-16
250.550000	3.29931e-16
250.500000	3.33189e-16
250.450000	3.36479e-16
250.400000	3.39801e-16
250.350000	3.43156e-16
250.300000	3.46544e-16
250.250000	3.49966e-16
250.200000	3.53421e-16
250.150000	3.5691e-16
250.100000	3.60434e-16
250.050000	3.63993e-16
250.000000	3.67587e-16
249.950000	3.71216e-16
249.900000	3.74881e-16
249.850000	3.78582e-16
249.800000	3.8232e-16
249.750000	3.86095e-16
249.700000	3.89907e-16
249.650000	3.93756e-16
249.600000	3.97644e-16
249.550000	4.01569e-16
249.500000	4.05534e-16
249.450000	4.09538e-16
249.400000	4.13581e-16
249.350000	4.17664e-16
249.300000	4.21788e-16
249.250000	4.25952e-16
249.200000	4.30157e-16
249.150000	4.34404e-16
249.100000	4.38692e-16
249.050000	4.43023e-16
249.000000	4.47397e-16
248.950000	4.51814e-16
248.900000	4.56274e-16
248.850000	4.60779e-16
248.800000	4.65328e-16
248.750000	4.69921e-16
248.700000	4.7456e-16
248.650000	4.79245e-16
248.600000	4.83977e-16
248.550000	4.88754e-16
248.500000	4.93579e-16
248.450000	4.98452e-16
248.400000	5.03373e-16
248.350000	5.08342e-16
248.300000	5.1336e-16
248.250000	5.18428e-16
248.200000	5.23545e-16
248.150000	5.28714e-16
248.100000	5.33933e-16
248.050000	5.39204e-16
248.000000	5.44527e-16
247.950000	5.49902e-16
247.900000	5.5533e-16
247.850000	5.60812e-16
247.800000	5.66348e-16
247.750000	5.71939e-16
247.700000	5.77584e-16
247.650000	5.83286e-16
247.600000	5.89044e-16
247.550000	5.94858e-16
247.500000	6.0073e-16
247.450000	6.0666e-16
247.400000	6.12648e-16
247.350000	6.18696e-16
247.300000	6.24803e-16
247.250000	6.3097e-16
247.200000	6.37198e-16
247.150000	6.43488e-16
247.100000	6.4984e-16
247.050000	6.56254e-16
247.000000	6.62732e-16
246.950000	6.69273e-16
246.900000	6.75879e-16
246.850000	6.82551e-16
246.800000	6.89288e-16
246.750000	6.96091e-16
246.700000	7.02962e-16
246.650000	7.09901e-16
246.600000	7.16908e-16
246.550000	7.23984e-16
246.500000	7.3113e-16
246.450000	7.38346e-16
246.400000	7.45634e-16
246.350000	7.52993e-16
246.300000	7.60425e-16
246.250000	7.67931e-16
246.200000	7.7551e-16
246.150000	7.83164e-16
246.100000	7.90894e-16
246.050000	7.987e-16
246.000000	8.06583e-16
245.950000	8.14544e-16
245.900000	8.22583e-16
245.850000	8.30702e-16
245.800000	8.38901e-16
245.750000	8.4718e-16
245.700000	8.55542e-16
245.650000	8.63985e-16
245.600000	8.72512e-16
245.550000	8.81124e-16
245.500000	8.8982e-16
245.450000	8.98602e-16
245.400000	9.0747e-16
245.350000	9.16426e-16
245.300000	9.25471e-16
245.250000	9.34604e-16
245.200000	9.43828e-16
245.150000	9.53143e-16
245.100000	9.62549e-16
245.050000	9.72049e-16
245.000000	9.81642e-16
244.950000	9.91329e-16
244.900000	1.00111e-15
244.850000	1.01099e-15
244.800000	1.02097e-15
244.750000	1.03105e-15
244.700000	1.04122e-15
244.650000	1.0515e-15
244.600000	1.06187e-15
244.550000	1.07235e-15
244.500000	1.08293e-15
244.450000	1.09362e-15
244.400000	1.10441e-15
244.350000	1.11531e-15
244.300000	1.12632e-15
244.250000	1.13743e-15
244.200000	1.14866e-15
244.150000	1.15999e-15
244.100000	1.17144e-15
244.050000	1.183e-15
244.000000	1.19467e-15
243.950000	1.20646e-15
243.900000	1.21837e-15
243.850000	1.23039e-15
243.800000	1.24253e-15
243.750000	1.25479e-15
243.700000	1.26718e-15
243.650000	1.27968e-15
243.600000	1.29231e-15
243.550000	1.30506e-15
243.500000	1.31794e-15
243.450000	1.33094e-15
243.400000	1.34407e-15
243.350000	1.35734e-15
243.300000	1.37073e-15
243.250000	1.38426e-15
243.200000	1.39791e-15
243.150000	1.41171e-15
243.100000	1.42564e-15
243.050000	1.43971e-15
243.000000	1.45391e-15
242.950000	1.46826e-15
242.900000	1.48274e-15
242.850000	1.49737e-15
242.800000	1.51215e-15
242.750000	1.52707e-15
242.700000	1.54214e-15
242.650000	1.55735e-15
242.600000	1.57272e-15
242.550000	1.58824e-15
242.500000	1.60391e-15
242.450000	1.61973e-15
242.400000	1.63571e-15
242.350000	1.65185e-15
242.300000	1.66815e-15
242.250000	1.68461e-15
242.200000	1.70123e-15
242.150000	1.71802e-15
242.100000	1.73497e-15
242.050000	1.75208e-15
242.000000	1.76937e-15
241.950000	1.78683e-15
241.900000	1.80446e-15
241.850000	1.82226e-15
241.800000	1.84024e-15
241.750000	1.85839e-15
241.700000	1.87673e-15
241.650000	1.89524e-15
241.600000	1.91394e-15
241.550000	1.93282e-15
241.500000	1.95189e-15
241.450000	1.97115e-15
241.400000	1.9906e-15
241.350000	2.01024e-15
241.300000	2.03007e-15
241.250000	2.0501e-15
241.200000	2.07032e-15
241.150000	2.09074e-15
241.100000	2.11137e-15
241.050000	2.1322e-15
241.000000	2.15324e-15
240.950000	2.17448e-15
240.900000	2.19593e-15
240.850000	2.21759e-15
240.800000	2.23947e-15
240.750000	2.26156e-15
240.700000	2.28387e-15
240.650000	2.3064e-15
240.600000	2.32915e-15
240.550000	2.35213e-15
240.500000	2.37534e-15
240.450000	2.39877e-15
240.400000	2.42243e-15
240.350000	2.44633e-15
240.300000	2.47046e-15
240.250000	2.49483e-15
240.200000	2.51944e-15
240.150000	2.54429e-15
240.100000	2.56939e-15
240.050000	2.59474e-15
240.000000	2.62033e-15
239.950000	2.64618e-15
239.900000	2.67228e-15
239.850000	2.69864e-15
239.800000	2.72526e-15
239.750000	2.75214e-15
239.700000	2.77929e-15
239.650000	2.80671e-15
239.600000	2.83439e-15
239.550000	2.86235e-15
239.500000	2.89058e-15
239.450000	2.9191e-15
239.400000	2.94789e-15
239.350000	2.97697e-15
239.300000	3.00633e-15
239.250000	3.03598e-15
239.200000	3.06593e-15
239.150000	3.09617e-15
239.100000	3.12671e-15
239.050000	3.15755e-15
239.000000	3.1887e-15
238.950000	3.22015e-15
238.900000	3.25191e-15
238.850000	3.28398e-15
238.800000	3.31637e-15
238.750000	3.34908e-15
238.700000	3.38212e-15
238.650000	3.41547e-15
238.600000	3.44916e-15
238.550000	3.48318e-15
238.500000	3.51753e-15
238.450000	3.55223e-15
238.400000	3.58726e-15
238.350000	3.62264e-15
238.300000	3.65837e-15
238.250000	3.69445e-15
238.200000	3.73089e-15
238.150000	3.76769e-15
238.100000	3.80484e-15
238.050000	3.84237e-15
238.000000	3.88027e-15
237.950000	3.91853e-15
237.900000	3.95718e-15
237.850000	3.99621e-15
237.800000	4.03562e-15
237.750000	4.07542e-15
237.700000	4.11561e-15
237.650000	4.1562e-15
237.600000	4.19719e-15
237.550000	4.23858e-15
237.500000	4.28038e-15
237.450000	4.32259e-15
237.400000	4.36522e-15
237.350000	4.40827e-15
237.300000	4.45175e-15
237.250000	4.49565e-15
237.200000	4.53998e-15
237.150000	4.58475e-15
237.100000	4.62997e-15
237.050000	4.67563e-15
237.000000	4.72173e-15
236.950000	4.7683e-15
236.900000	4.81532e-15
236.850000	4.8628e-15
236.800000	4.91076e-15
236.750000	4.95918e-15
236.700000	5.00809e-15
236.650000	5.05747e-15
236.600000	5.10734e-15
236.550000	5.15771e-15
236.500000	5.20857e-15
236.450000	5.25993e-15
236.400000	5.3118e-15
236.350000	5.36418e-15
236.300000	5.41707e-15
236.250000	5.47049e-15
236.200000	5.52443e-15
236.150000	5.5789e-15
236.100000	5.63392e-15
236.050000	5.68947e-15
236.000000	5.74557e-15
235.950000	5.80222e-15
235.900000	5.85944e-15
235.850000	5.91721e-15
235.800000	5.97556e-15
235.750000	6.03448e-15
235.700000	6.09398e-15
235.650000	6.15407e-15
235.600000	6.21474e-15
235.550000	6.27602e-15
235.500000	6.3379e-15
235.450000	6.4004e-15
235.400000	6.4635e-15
235.350000	6.52723e-15
235.300000	6.59159e-15
235.250000	6.65658e-15
235.200000	6.72221e-15
235.150000	6.78849e-15
235.100000	6.85542e-15
235.050000	6.92301e-15
235.000000	6.99127e-15
234.950000	7.0602e-15
234.900000	7.12981e-15
234.850000	7.2001e-15
234.800000	7.27109e-15
234.750000	7.34278e-15
234.700000	7.41517e-15
234.650000	7.48828e-15
234.600000	7.56211e-15
234.550000	7.63666e-15
234.500000	7.71195e-15
234.450000	7.78798e-15
234.400000	7.86476e-15
234.350000	7.9423e-15
234.300000	8.0206e-15
234.250000	8.09967e-15
234.200000	8.17953e-15
234.150000	8.26016e-15
234.100000	8.3416e-15
234.050000	8.42383e-15
234.000000	8.50688e-15
233.950000	8.59074e-15
233.900000	8.67543e-15
233.850000	8.76096e-15
233.800000	8.84733e-15
233.750000	8.93454e-15
233.700000	9.02262e-15
233.650000	9.11157e-15
233.600000	9.20139e-15
233.550000	9.2921e-15
233.500000	9.3837e-15
233.450000	9.4762e-15
233.400000	9.56962e-15
233.350000	9.66395e-15
233.300000	9.75922e-15
233.250000	9.85542e-15
233.200000	9.95257e-15
233.150000	1.00507e-14
233.100000	1.01498e-14
233.050000	1.02498e-14
233.000000	1.03508e-14
232.950000	1.04529e-14
232.900000	1.05559e-14
232.850000	1.066e-14
232.800000	1.0765e-14
232.750000	1.08712e-14
232.700000	1.09783e-14
232.650000	1.10865e-14
232.600000	1.11958e-14
232.550000	1.13062e-14
232.500000	1.14176e-14
232.450000	1.15301e-14
232.400000	1.16438e-14
232.350000	1.17586e-14
232.300000	1.18745e-14
232.250000	1.19915e-14
232.200000	1.21097e-14
232.150000	1.22291e-14
232.100000	1.23496e-14
232.050000	1.24713e-14
232.000000	1.25942e-14
231.950000	1.27184e-14
231.900000	1.28437e-14
231.850000	1.29703e-14
231.800000	1.30982e-14
231.750000	1.32273e-14
231.700000	1.33576e-14
231.650000	1.34893e-14
231.600000	1.36222e-14
231.550000	1.37565e-14
231.500000	1.38921e-14
231.450000	1.4029e-14
231.400000	1.41672e-14
231.350000	1.43069e-14
231.300000	1.44479e-14
231.250000	1.45903e-14
231.200000	1.47341e-14
231.150000	1.48793e-14
231.100000	1.50259e-14
231.050000	1.5174e-14
231.000000	1.53235e-14
230.950000	1.54746e-14
230.900000	1.56271e-14
230.850000	1.57811e-14
230.800000	1.59366e-14
230.750000	1.60937e-14
230.700000	1.62523e-14
230.650000	1.64124e-14
230.600000	1.65742e-14
230.550000	1.67375e-14
230.500000	1.69024e-14
230.450000	1.7069e-14
230.400000	1.72372e-14
230.350000	1.74071e-14
230.300000	1.75786e-14
230.250000	1.77518e-14
230.200000	1.79268e-14
230.150000	1.81034e-14
230.100000	1.82818e-14
230.050000	1.8462e-14
230.000000	1.86439e-14
229.950000	1.88276e-14
229.900000	1.90132e-14
229.850000	1.92005e-14
229.800000	1.93897e-14
229.750000	1.95808e-14
229.700000	1.97737e-14
229.650000	1.99686e-14
229.600000	2.01653e-14
229.550000	2.03641e-14
229.500000	2.05647e-14
229.450000	2.07673e-14
229.400000	2.0972e-14
229.350000	2.11786e-14
229.300000	2.13873e-14
229.250000	2.1598e-14
229.200000	2.18109e-14
229.150000	2.20258e-14
229.100000	2.22428e-14
229.050000	2.2462e-14
229.000000	2.26833e-14
228.950000	2.29068e-14
228.900000	2.31325e-14
228.850000	2.33604e-14
228.800000	2.35906e-14
228.750000	2.3823e-14
228.700000	2.40577e-14
228.650000	2.42947e-14
228.600000	2.45341e-14
228.550000	2.47758e-14
228.500000	2.50199e-14
228.450000	2.52665e-14
228.400000	2.55154e-14
228.350000	2.57668e-14
228.300000	2.60206e-14
228.250000	2.6277e-14
228.200000	2.65359e-14
228.150000	2.67973e-14
228.100000	2.70613e-14
228.050000	2.73279e-14
228.000000	2.75972e-14
227.950000	2.78691e-14
227.900000	2.81436e-14
227.850000	2.84209e-14
227.800000	2.87009e-14
227.750000	2.89836e-14
227.700000	2.92692e-14
227.650000	2.95575e-14
227.600000	2.98487e-14
227.550000	3.01428e-14
227.500000	3.04397e-14
227.450000	3.07396e-14
227.400000	3.10424e-14
227.350000	3.13482e-14
227.300000	3.1657e-14
227.250000	3.19689e-14
227.200000	3.22838e-14
227.150000	3.26018e-14
227.100000	3.2923e-14
227.050000	3.32473e-14
227.000000	3.35748e-14
226.950000	3.39056e-14
226.900000	3.42396e-14
226.850000	3.45769e-14
226.800000	3.49175e-14
226.750000	3.52614e-14
226.700000	3.56088e-14
226.650000	3.59595e-14
226.600000	3.63137e-14
226.550000	3.66714e-14
226.500000	3.70327e-14
226.450000	3.73974e-14
226.400000	3.77658e-14
226.350000	3.81378e-14
226.300000	3.85135e-14
226.250000	3.88928e-14
226.200000	3.92759e-14
226.150000	3.96628e-14
226.100000	4.00534e-14
226.050000	4.0448e-14
226.000000	4.08464e-14
225.950000	4.12487e-14
225.900000	4.1655e-14
225.850000	4.20652e-14
225.800000	4.24796e-14
225.750000	4.2898e-14
225.700000	4.33205e-14
225.650000	4.37472e-14
225.600000	4.4178e-14
225.550000	4.46131e-14
225.500000	4.50525e-14
225.450000	4.54963e-14
225.400000	4.59444e-14
225.350000	4.63969e-14
225.300000	4.68538e-14
225.250000	4.73153e-14
225.200000	4.77813e-14
225.150000	4.82519e-14
225.100000	4.87271e-14
225.050000	4.9207e-14
225.000000	4.96916e-14
224.950000	5.0181e-14
224.900000	5.06752e-14
224.850000	5.11742e-14
224.800000	5.16782e-14
224.750000	5.21871e-14
224.700000	5.27011e-14
224.650000	5.32201e-14
224.600000	5.37442e-14
224.550000	5.42735e-14
224.500000	5.4808e-14
224.450000	5.53477e-14
224.400000	5.58928e-14
224.350000	5.64432e-14
224.300000	5.6999e-14
224.250000	5.75603e-14
224.200000	5.81271e-14
224.150000	5.86995e-14
224.100000	5.92776e-14
224.050000	5.98613e-14
224.000000	6.04508e-14
223.950000	6.10461e-14
223.900000	6.16472e-14
223.850000	6.22542e-14
223.800000	6.28673e-14
223.750000	6.34863e-14
223.700000	6.41115e-14
223.650000	6.47428e-14
223.600000	6.53803e-14
223.550000	6.60241e-14
223.500000	6.66742e-14
223.450000	6.73307e-14
223.400000	6.79937e-14
223.350000	6.86632e-14
223.300000	6.93393e-14
223.250000	7.0022e-14
223.200000	7.07115e-14
223.150000	7.14077e-14
223.100000	7.21108e-14
223.050000	7.28208e-14
223.000000	7.35378e-14
222.950000	7.42619e-14
222.900000	7.49931e-14
222.850000	7.57315e-14
222.800000	7.64771e-14
222.750000	7.72301e-14
222.700000	7.79905e-14
222.650000	7.87583e-14
222.600000	7.95338e-14
222.550000	8.03168e-14
222.500000	8.11076e-14
222.450000	8.19061e-14
222.400000	8.27125e-14
222.350000	8.35268e-14
222.300000	8.43492e-14
222.250000	8.51796e-14
222.200000	8.60182e-14
222.150000	8.68651e-14
222.100000	8.77203e-14
222.050000	8.85839e-14
222.000000	8.9456e-14
221.950000	9.03366e-14
221.900000	9.1226e-14
221.850000	9.21241e-14
221.800000	9.3031e-14
221.750000	9.39469e-14
221.700000	9.48717e-14
221.650000	9.58057e-14
221.600000	9.67488e-14
221.550000	9.77013e-14
221.500000	9.86631e-14
221.450000	9.96343e-14
221.400000	1.00615e-13
221.350000	1.01606e-13
221.300000	1.02606e-13
221.250000	1.03616e-13
221.200000	1.04636e-13
221.150000	1.05666e-13
221.100000	1.06706e-13
221.050000	1.07756e-13
221.000000	1.08817e-13
220.950000	1.09888e-13
220.900000	1.1097e-13
220.850000	1.12062e-13
220.800000	1.13165e-13
220.750000	1.14279e-13
220.700000	1.15404e-13
220.650000	1.1654e-13
220.600000	1.17687e-13
220.550000	1.18846e-13
220.500000	1.20015e-13
220.450000	1.21197e-13
220.400000	1.2239e-13
220.350000	1.23594e-13
220.300000	1.24811e-13
220.250000	1.26039e-13
220.200000	1.2728e-13
220.150000	1.28533e-13
220.100000	1.29798e-13
220.050000	1.31075e-13
220.000000	1.32365e-13
219.950000	1.33668e-13
219.900000	1.34984e-13
219.850000	1.36312e-13
219.800000	1.37654e-13
219.750000	1.39009e-13
219.700000	1.40377e-13
219.650000	1.41758e-13
219.600000	1.43153e-13
219.550000	1.44562e-13
219.500000	1.45985e-13
219.450000	1.47422e-13
219.400000	1.48873e-13
219.350000	1.50338e-13
219.300000	1.51817e-13
219.250000	1.53311e-13
219.200000	1.5482e-13
219.150000	1.56344e-13
219.100000	1.57882e-13
219.050000	1.59436e-13
219.000000	1.61005e-13
218.950000	1.6259e-13
218.900000	1.6419e-13
218.850000	1.65805e-13
218.800000	1.67437e-13
218.750000	1.69085e-13
218.700000	1.70749e-13
218.650000	1.72429e-13
218.600000	1.74126e-13
218.550000	1.75839e-13
218.500000	1.7757e-13
218.450000	1.79317e-13
218.400000	1.81081e-13
218.350000	1.82863e-13
218.300000	1.84663e-13
218.250000	1.8648e-13
218.200000	1.88315e-13
218.150000	1.90168e-13
218.100000	1.92039e-13
218.050000	1.93929e-13
218.000000	1.95837e-13
217.950000	1.97764e-13
217.900000	1.9971e-13
217.850000	2.01675e-13
217.800000	2.03659e-13
217.750000	2.05663e-13
217.700000	2.07687e-13
217.650000	2.0973e-13
217.600000	2.11794e-13
217.550000	2.13878e-13
217.500000	2.15982e-13
217.450000	2.18107e-13
217.400000	2.20253e-13
217.350000	2.2242e-13
217.300000	2.24608e-13
217.250000	2.26818e-13
217.200000	2.2905e-13
217.150000	2.31303e-13
217.100000	2.33579e-13
217.050000	2.35877e-13
217.000000	2.38198e-13
216.950000	2.40541e-13
216.900000	2.42908e-13
216.850000	2.45298e-13
216.800000	2.47711e-13
216.750000	2.50148e-13
216.700000	2.52609e-13
216.650000	2.55094e-13
216.600000	2.57604e-13
216.550000	2.60138e-13
216.500000	2.62697e-13
216.450000	2.65281e-13
216.400000	2.67891e-13
216.350000	2.70527e-13
216.300000	2.73188e-13
216.250000	2.75875e-13
216.200000	2.78589e-13
216.150000	2.8133e-13
216.100000	2.84097e-13
216.050000	2.86892e-13
216.000000	2.89714e-13
215.950000	2.92564e-13
215.900000	2.95442e-13
215.850000	2.98348e-13
215.800000	3.01283e-13
215.750000	3.04247e-13
215.700000	3.07239e-13
215.650000	3.10262e-13
215.600000	3.13313e-13
215.550000	3.16395e-13
215.500000	3.19508e-13
215.450000	3.2265e-13
215.400000	3.25824e-13
215.350000	3.29029e-13
215.300000	3.32265e-13
215.250000	3.35533e-13
215.200000	3.38834e-13
215.150000	3.42166e-13
215.100000	3.45532e-13
215.050000	3.4893e-13
215.000000	3.52362e-13
214.950000	3.55828e-13
214.900000	3.59328e-13
214.850000	3.62862e-13
214.800000	3.66431e-13
214.750000	3.70035e-13
214.700000	3.73674e-13
214.650000	3.7735e-13
214.600000	3.81061e-13
214.550000	3.84809e-13
214.500000	3.88593e-13
214.450000	3.92415e-13
214.400000	3.96274e-13
214.350000	4.00172e-13
214.300000	4.04107e-13
214.250000	4.08081e-13
214.200000	4.12095e-13
214.150000	4.16147e-13
214.100000	4.2024e-13
214.050000	4.24373e-13
214.000000	4.28546e-13
213.950000	4.32761e-13
213.900000	4.37016e-13
213.850000	4.41314e-13
213.800000	4.45654e-13
213.750000	4.50036e-13
213.700000	4.54462e-13
213.650000	4.58931e-13
213.600000	4.63444e-13
213.550000	4.68002e-13
213.500000	4.72604e-13
213.450000	4.77251e-13
213.400000	4.81944e-13
213.350000	4.86683e-13
213.300000	4.91469e-13
213.250000	4.96302e-13
213.200000	5.01182e-13
213.150000	5.0611e-13
213.100000	5.11087e-13
213.050000	5.16112e-13
213.000000	5.21187e-13
212.950000	5.26312e-13
212.900000	5.31487e-13
212.850000	5.36713e-13
212.800000	5.4199e-13
212.750000	5.47319e-13
212.700000	5.527e-13
212.650000	5.58135e-13
212.600000	5.63622e-13
212.550000	5.69164e-13
212.500000	5.7476e-13
212.450000	5.80411e-13
212.400000	5.86118e-13
212.350000	5.91881e-13
212.300000	5.977e-13
212.250000	6.03576e-13
212.200000	6.0951e-13
212.150000	6.15503e-13
212.100000	6.21554e-13
212.050000	6.27665e-13
212.000000	6.33836e-13
211.950000	6.40067e-13
211.900000	6.4636e-13
211.850000	6.52715e-13
211.800000	6.59131e-13
211.750000	6.65611e-13
211.700000	6.72155e-13
211.650000	6.78763e-13
211.600000	6.85436e-13
211.550000	6.92174e-13
211.500000	6.98979e-13
211.450000	7.0585e-13
211.400000	7.12789e-13
211.350000	7.19796e-13
211.300000	7.26872e-13
211.250000	7.34017e-13
211.200000	7.41233e-13
211.150000	7.48519e-13
211.100000	7.55877e-13
211.050000	7.63307e-13
211.000000	7.70811e-13
210.950000	7.78388e-13
210.900000	7.86039e-13
210.850000	7.93765e-13
210.800000	8.01568e-13
210.750000	8.09447e-13
210.700000	8.17403e-13
210.650000	8.25438e-13
210.600000	8.33551e-13
210.550000	8.41745e-13
210.500000	8.50018e-13
210.450000	8.58373e-13
210.400000	8.6681e-13
210.350000	8.7533e-13
210.300000	8.83934e-13
210.250000	8.92622e-13
210.200000	9.01395e-13
210.150000	9.10254e-13
210.100000	9.19201e-13
210.050000	9.28235e-13
210.000000	9.37358e-13
209.950000	9.46571e-13
209.900000	9.55874e-13
209.850000	9.65269e-13
209.800000	9.74755e-13
209.750000	9.84335e-13
209.700000	9.94009e-13
209.650000	1.00378e-12
209.600000	1.01364e-12
209.550000	1.02361e-12
209.500000	1.03366e-12
209.450000	1.04382e-12
209.400000	1.05408e-12
209.350000	1.06444e-12
209.300000	1.0749e-12
209.250000	1.08546e-12
209.200000	1.09613e-12
209.150000	1.1069e-12
209.100000	1.11778e-12
209.050000	1.12877e-12
209.000000	1.13986e-12
208.950000	1.15106e-12
208.900000	1.16237e-12
208.850000	1.17379e-12
208.800000	1.18533e-12
208.750000	1.19697e-12
208.700000	1.20874e-12
208.650000	1.22061e-12
208.600000	1.23261e-12
208.550000	1.24472e-12
208.500000	1.25695e-12
208.450000	1.2693e-12
208.400000	1.28177e-12
208.350000	1.29437e-12
208.300000	1.30709e-12
208.250000	1.31993e-12
208.200000	1.3329e-12
208.150000	1.34599e-12
208.100000	1.35922e-12
208.050000	1.37257e-12
208.000000	1.38606e-12
207.950000	1.39968e-12
207.900000	1.41343e-12
207.850000	1.42732e-12
207.800000	1.44134e-12
207.750000	1.4555e-12
207.700000	1.4698e-12
207.650000	1.48424e-12
207.600000	1.49883e-12
207.550000	1.51355e-12
207.500000	1.52842e-12
207.450000	1.54344e-12
207.400000	1.5586e-12
207.350000	1.57391e-12
207.300000	1.58937e-12
207.250000	1.60499e-12
207.200000	1.62076e-12
207.150000	1.63668e-12
207.100000	1.65276e-12
207.050000	1.66899e-12
207.000000	1.68539e-12
206.950000	1.70195e-12
206.900000	1.71867e-12
206.850000	1.73555e-12
206.800000	1.7526e-12
206.750000	1.76981e-12
206.700000	1.7872e-12
206.650000	1.80476e-12
206.600000	1.82248e-12
206.550000	1.84039e-12
206.500000	1.85846e-12
206.450000	1.87672e-12
206.400000	1.89515e-12
206.350000	1.91377e-12
206.300000	1.93257e-12
206.250000	1.95155e-12
206.200000	1.97072e-12
206.150000	1.99008e-12
206.100000	2.00962e-12
206.050000	2.02936e-12
206.000000	2.04929e-12
205.950000	2.06942e-12
205.900000	2.08975e-12
205.850000	2.11027e-12
205.800000	2.131e-12
205.750000	2.15193e-12
205.700000	2.17307e-12
205.650000	2.19441e-12
205.600000	2.21596e-12
205.550000	2.23773e-12
205.500000	2.2597e-12
205.450000	2.2819e-12
205.400000	2.30431e-12
205.350000	2.32694e-12
205.300000	2.34979e-12
205.250000	2.37287e-12
205.200000	2.39617e-12
205.150000	2.4197e-12
205.100000	2.44347e-12
205.050000	2.46746e-12
205.000000	2.49169e-12
204.950000	2.51616e-12
204.900000	2.54087e-12
204.850000	2.56582e-12
204.800000	2.59102e-12
204.750000	2.61647e-12
204.700000	2.64216e-12
204.650000	2.6681e-12
204.600000	2.69431e-12
204.550000	2.72076e-12
204.500000	2.74748e-12
204.450000	2.77446e-12
204.400000	2.8017e-12
204.350000	2.82921e-12
204.300000	2.85699e-12
204.250000	2.88505e-12
204.200000	2.91338e-12
204.150000	2.94198e-12
204.100000	2.97087e-12
204.050000	3.00004e-12
204.000000	3.0295e-12
203.950000	3.05924e-12
203.900000	3.08928e-12
203.850000	3.11961e-12
203.800000	3.15024e-12
203.750000	3.18117e-12
203.700000	3.21241e-12
203.650000	3.24395e-12
203.600000	3.2758e-12
203.550000	3.30796e-12
203.500000	3.34044e-12
203.450000	3.37323e-12
203.400000	3.40635e-12
203.350000	3.43979e-12
203.300000	3.47356e-12
203.250000	3.50766e-12
203.200000	3.5421e-12
203.150000	3.57687e-12
203.100000	3.61199e-12
203.050000	3.64745e-12
203.000000	3.68326e-12
202.950000	3.71941e-12
202.900000	3.75593e-12
202.850000	3.7928e-12
202.800000	3.83003e-12
202.750000	3.86763e-12
202.700000	3.9056e-12
202.650000	3.94394e-12
202.600000	3.98265e-12
202.550000	4.02175e-12
202.500000	4.06122e-12
202.450000	4.10109e-12
202.400000	4.14135e-12
202.350000	4.182e-12
202.300000	4.22305e-12
202.250000	4.2645e-12
202.200000	4.30636e-12
202.150000	4.34863e-12
202.100000	4.39131e-12
202.050000	4.43442e-12
202.000000	4.47794e-12
201.950000	4.52189e-12
201.900000	4.56628e-12
201.850000	4.61109e-12
201.800000	4.65635e-12
201.750000	4.70205e-12
201.700000	4.7482e-12
201.650000	4.79481e-12
201.600000	4.84187e-12
201.550000	4.88939e-12
201.500000	4.93737e-12
201.450000	4.98583e-12
201.400000	5.03476e-12
201.350000	5.08417e-12
201.300000	5.13407e-12
201.250000	5.18446e-12
201.200000	5.23534e-12
201.150000	5.28672e-12
201.100000	5.3386e-12
201.050000	5.39099e-12
201.000000	5.44389e-12
200.950000	5.49732e-12
200.900000	5.55127e-12
200.850000	5.60574e-12
200.800000	5.66075e-12
200.750000	5.7163e-12
200.700000	5.7724e-12
200.650000	5.82904e-12
200.600000	5.88624e-12
200.550000	5.944e-12
200.500000	6.00233e-12
200.450000	6.06122e-12
200.400000	6.1207e-12
200.350000	6.18076e-12
200.300000	6.24141e-12
200.250000	6.30265e-12
200.200000	6.36449e-12
200.150000	6.42694e-12
200.100000	6.49e-12
200.050000	6.55368e-12
200.000000	6.61798e-12
199.950000	6.68292e-12
199.900000	6.74848e-12
199.850000	6.8147e-12
199.800000	6.88156e-12
199.750000	6.94908e-12
199.700000	7.01726e-12
199.650000	7.0861e-12
199.600000	7.15562e-12
199.550000	7.22583e-12
199.500000	7.29672e-12
199.450000	7.36831e-12
199.400000	7.44059e-12
199.350000	7.51359e-12
199.300000	7.5873e-12
199.250000	7.66174e-12
199.200000	7.7369e-12
199.150000	7.8128e-12
199.100000	7.88944e-12
199.050000	7.96684e-12
199.000000	8.04499e-12
198.950000	8.12391e-12
198.900000	8.20361e-12
198.850000	8.28408e-12
198.800000	8.36534e-12
198.750000	8.4474e-12
198.700000	8.53027e-12
198.650000	8.61394e-12
198.600000	8.69844e-12
198.550000	8.78376e-12
198.500000	8.86992e-12
198.450000	8.95692e-12
198.400000	9.04478e-12
198.350000	9.1335e-12
198.300000	9.22309e-12
198.250000	9.31355e-12
198.200000	9.4049e-12
198.150000	9.49715e-12
198.100000	9.5903e-12
198.050000	9.68436e-12
198.000000	9.77934e-12
197.950000	9.87526e-12
197.900000	9.97211e-12
197.850000	1.00699e-11
197.800000	1.01687e-11
197.750000	1.02684e-11
197.700000	1.03691e-11
197.650000	1.04708e-11
197.600000	1.05735e-11
197.550000	1.06772e-11
197.500000	1.07819e-11
197.450000	1.08876e-11
197.400000	1.09944e-11
197.350000	1.11022e-11
197.300000	1.12111e-11
197.250000	1.13211e-11
197.200000	1.14321e-11
197.150000	1.15442e-11
197.100000	1.16574e-11
197.050000	1.17717e-11
197.000000	1.18871e-11
196.950000	1.20037e-11
196.900000	1.21214e-11
196.850000	1.22403e-11
196.800000	1.23603e-11
196.750000	1.24815e-11
196.700000	1.26039e-11
196.650000	1.27275e-11
196.600000	1.28523e-11
196.550000	1.29783e-11
196.500000	1.31055e-11
196.450000	1.3234e-11
196.400000	1.33638e-11
196.350000	1.34948e-11
196.300000	1.36271e-11
196.250000	1.37608e-11
196.200000	1.38957e-11
196.150000	1.40319e-11
196.100000	1.41695e-11
196.050000	1.43084e-11
196.000000	1.44487e-11
195.950000	1.45903e-11
195.900000	1.47334e-11
195.850000	1.48778e-11
195.800000	1.50237e-11
195.750000	1.5171e-11
195.700000	1.53197e-11
195.650000	1.54699e-11
195.600000	1.56215e-11
195.550000	1.57747e-11
195.500000	1.59293e-11
195.450000	1.60855e-11
195.400000	1.62432e-11
195.350000	1.64024e-11
195.300000	1.65632e-11
195.250000	1.67256e-11
195.200000	1.68895e-11
195.150000	1.70551e-11
195.100000	1.72222e-11
195.050000	1.73911e-11
195.000000	1.75615e-11
194.950000	1.77337e-11
194.900000	1.79075e-11
194.850000	1.8083e-11
194.800000	1.82603e-11
194.750000	1.84392e-11
194.700000	1.862e-11
194.650000	1.88025e-11
194.600000	1.89868e-11
194.550000	1.91729e-11
194.500000	1.93608e-11
194.450000	1.95505e-11
194.400000	1.97421e-11
194.350000	1.99356e-11
194.300000	2.0131e-11
194.250000	2.03283e-11
194.200000	2.05275e-11
194.150000	2.07287e-11
194.100000	2.09319e-11
194.050000	2.1137e-11
194.000000	2.13441e-11
193.950000	2.15533e-11
193.900000	2.17645e-11
193.850000	2.19778e-11
193.800000	2.21932e-11
193.750000	2.24107e-11
193.700000	2.26303e-11
193.650000	2.28521e-11
193.600000	2.3076e-11
193.550000	2.33021e-11
193.500000	2.35305e-11
193.450000	2.3761e-11
193.400000	2.39939e-11
193.350000	2.4229e-11
193.300000	2.44664e-11
193.250000	2.47061e-11
193.200000	2.49482e-11
193.150000	2.51927e-11
193.100000	2.54395e-11
193.050000	2.56888e-11
193.000000	2.59405e-11
192.950000	2.61946e-11
192.900000	2.64513e-11
192.850000	2.67104e-11
192.800000	2.69721e-11
192.750000	2.72364e-11
192.700000	2.75032e-11
192.650000	2.77727e-11
192.600000	2.80448e-11
192.550000	2.83195e-11
192.500000	2.8597e-11
192.450000	2.88771e-11
192.400000	2.916e-11
192.350000	2.94457e-11
192.300000	2.97342e-11
192.250000	3.00255e-11
192.200000	3.03196e-11
192.150000	3.06166e-11
192.100000	3.09165e-11
192.050000	3.12194e-11
192.000000	3.15252e-11
191.950000	3.1834e-11
191.900000	3.21459e-11
191.850000	3.24608e-11
191.800000	3.27787e-11
191.750000	3.30998e-11
191.700000	3.3424e-11
191.650000	3.37514e-11
191.600000	3.4082e-11
191.550000	3.44158e-11
191.500000	3.47529e-11
191.450000	3.50933e-11
191.400000	3.54371e-11
191.350000	3.57841e-11
191.300000	3.61346e-11
191.250000	3.64885e-11
191.200000	3.68459e-11
191.150000	3.72068e-11
191.100000	3.75712e-11
191.050000	3.79391e-11
191.000000	3.83107e-11
190.950000	3.86859e-11
190.900000	3.90648e-11
190.850000	3.94474e-11
190.800000	3.98337e-11
190.750000	4.02238e-11
190.700000	4.06177e-11
190.650000	4.10154e-11
190.600000	4.14171e-11
190.550000	4.18227e-11
190.500000	4.22322e-11
190.450000	4.26458e-11
190.400000	4.30634e-11
190.350000	4.34851e-11
190.300000	4.39109e-11
190.250000	4.43409e-11
190.200000	4.47751e-11
190.150000	4.52135e-11
190.100000	4.56562e-11
190.050000	4.61033e-11
190.000000	4.65547e-11
189.950000	4.70105e-11
189.900000	4.74708e-11
189.850000	4.79356e-11
189.800000	4.84049e-11
189.750000	4.88789e-11
189.700000	4.93574e-11
189.650000	4.98407e-11
189.600000	5.03286e-11
189.550000	5.08214e-11
189.500000	5.13189e-11
189.450000	5.18214e-11
189.400000	5.23287e-11
189.350000	5.2841e-11
189.300000	5.33583e-11
189.250000	5.38807e-11
189.200000	5.44081e-11
189.150000	5.49408e-11
189.100000	5.54786e-11
189.050000	5.60217e-11
189.000000	5.65701e-11
188.950000	5.71239e-11
188.900000	5.76831e-11
188.850000	5.82477e-11
188.800000	5.88179e-11
188.750000	5.93936e-11
188.700000	5.9975e-11
188.650000	6.05621e-11
188.600000	6.11549e-11
188.550000	6.17535e-11
188.500000	6.23579e-11
188.450000	6.29683e-11
188.400000	6.35846e-11
188.350000	6.42069e-11
188.300000	6.48354e-11
188.250000	6.54699e-11
188.200000	6.61107e-11
188.150000	6.67578e-11
188.100000	6.74111e-11
188.050000	6.80709e-11
188.000000	6.87371e-11
187.950000	6.94098e-11
187.900000	7.00891e-11
187.850000	7.0775e-11
187.800000	7.14676e-11
187.750000	7.21671e-11
187.700000	7.28733e-11
187.650000	7.35864e-11
187.600000	7.43065e-11
187.550000	7.50337e-11
187.500000	7.5768e-11
187.450000	7.65094e-11
187.400000	7.72581e-11
187.350000	7.80141e-11
187.300000	7.87774e-11
187.250000	7.95483e-11
187.200000	8.03267e-11
187.150000	8.11127e-11
187.100000	8.19063e-11
187.050000	8.27077e-11
187.000000	8.3517e-11
186.950000	8.43342e-11
186.900000	8.51593e-11
186.850000	8.59925e-11
186.800000	8.68339e-11
186.750000	8.76834e-11
186.700000	8.85413e-11
186.650000	8.94076e-11
186.600000	9.02823e-11
186.550000	9.11656e-11
186.500000	9.20575e-11
186.450000	9.29581e-11
186.400000	9.38675e-11
186.350000	9.47858e-11
186.300000	9.57131e-11
186.250000	9.66494e-11
186.200000	9.75949e-11
186.150000	9.85496e-11
186.100000	9.95136e-11
186.050000	1.00487e-10
186.000000	1.0147e-10
185.950000	1.02463e-10
185.900000	1.03465e-10
185.850000	1.04477e-10
185.800000	1.05499e-10
185.750000	1.06531e-10
185.700000	1.07573e-10
185.650000	1.08625e-10
185.600000	1.09688e-10
185.550000	1.1076e-10
185.500000	1.11844e-10
185.450000	1.12938e-10
185.400000	1.14042e-10
185.350000	1.15158e-10
185.300000	1.16284e-10
185.250000	1.17421e-10
185.200000	1.1857e-10
185.150000	1.19729e-10
185.100000	1.209e-10
185.050000	1.22082e-10
185.000000	1.23276e-10
184.950000	1.24482e-10
184.900000	1.25699e-10
184.850000	1.26929e-10
184.800000	1.2817e-10
184.750000	1.29423e-10
184.700000	1.30689e-10
184.650000	1.31967e-10
184.600000	1.33257e-10
184.550000	1.3456e-10
184.500000	1.35876e-10
184.450000	1.37205e-10
184.400000	1.38546e-10
184.350000	1.39901e-10
184.300000	1.41269e-10
184.250000	1.4265e-10
184.200000	1.44045e-10
184.150000	1.45453e-10
184.100000	1.46875e-10
184.050000	1.48311e-10
184.000000	1.49762e-10
183.950000	1.51226e-10
183.900000	1.52704e-10
183.850000	1.54197e-10
183.800000	1.55705e-10
183.750000	1.57227e-10
183.700000	1.58764e-10
183.650000	1.60316e-10
183.600000	1.61883e-10
183.550000	1.63466e-10
183.500000	1.65064e-10
183.450000	1.66678e-10
183.400000	1.68307e-10
183.350000	1.69952e-10
183.300000	1.71613e-10
183.250000	1.73291e-10
183.200000	1.74985e-10
183.150000	1.76695e-10
183.100000	1.78423e-10
183.050000	1.80167e-10
183.000000	1.81928e-10
182.950000	1.83706e-10
182.900000	1.85501e-10
182.850000	1.87314e-10
182.800000	1.89145e-10
182.750000	1.90994e-10
182.700000	1.92861e-10
182.650000	1.94746e-10
182.600000	1.96649e-10
182.550000	1.98571e-10
182.500000	2.00511e-10
182.450000	2.02471e-10
182.400000	2.0445e-10
182.350000	2.06448e-10
182.300000	2.08465e-10
182.250000	2.10503e-10
182.200000	2.1256e-10
182.150000	2.14637e-10
182.100000	2.16734e-10
182.050000	2.18852e-10
182.000000	2.20991e-10
181.950000	2.2315e-10
181.900000	2.25331e-10
181.850000	2.27532e-10
181.800000	2.29756e-10
181.750000	2.32001e-10
181.700000	2.34268e-10
181.650000	2.36557e-10
181.600000	2.38868e-10
181.550000	2.41202e-10
181.500000	2.43558e-10
181.450000	2.45938e-10
181.400000	2.48341e-10
181.350000	2.50767e-10
181.300000	2.53217e-10
181.250000	2.55691e-10
181.200000	2.58189e-10
181.150000	2.60711e-10
181.100000	2.63258e-10
181.050000	2.6583e-10
181.000000	2.68427e-10
180.950000	2.71049e-10
180.900000	2.73697e-10
180.850000	2.76371e-10
180.800000	2.79071e-10
180.750000	2.81797e-10
180.700000	2.84549e-10
180.650000	2.87329e-10
180.600000	2.90135e-10
180.550000	2.92969e-10
180.500000	2.95831e-10
180.450000	2.98721e-10
180.400000	3.01638e-10
180.350000	3.04584e-10
180.300000	3.07559e-10
180.250000	3.10563e-10
180.200000	3.13597e-10
180.150000	3.16659e-10
180.100000	3.19752e-10
180.050000	3.22875e-10
180.000000	3.26028e-10
179.950000	3.29212e-10
179.900000	3.32427e-10
179.850000	3.35674e-10
179.800000	3.38952e-10
179.750000	3.42262e-10
179.700000	3.45604e-10
179.650000	3.48979e-10
179.600000	3.52387e-10
179.550000	3.55828e-10
179.500000	3.59302e-10
179.450000	3.62811e-10
179.400000	3.66354e-10
179.350000	3.69931e-10
179.300000	3.73543e-10
179.250000	3.7719e-10
179.200000	3.80873e-10
179.150000	3.84592e-10
179.100000	3.88347e-10
179.050000	3.92139e-10
179.000000	3.95967e-10
178.950000	3.99833e-10
178.900000	4.03737e-10
178.850000	4.07678e-10
178.800000	4.11659e-10
178.750000	4.15677e-10
178.700000	4.19735e-10
178.650000	4.23833e-10
178.600000	4.27971e-10
178.550000	4.32149e-10
178.500000	4.36367e-10
178.450000	4.40627e-10
178.400000	4.44928e-10
178.350000	4.49271e-10
178.300000	4.53657e-10
178.250000	4.58085e-10
178.200000	4.62556e-10
178.150000	4.67071e-10
178.100000	4.7163e-10
178.050000	4.76234e-10
178.000000	4.80882e-10
177.950000	4.85576e-10
177.900000	4.90315e-10
177.850000	4.951e-10
177.800000	4.99932e-10
177.750000	5.04812e-10
177.700000	5.09738e-10
177.650000	5.14713e-10
177.600000	5.19736e-10
177.550000	5.24809e-10
177.500000	5.2993e-10
177.450000	5.35102e-10
177.400000	5.40324e-10
177.350000	5.45596e-10
177.300000	5.5092e-10
177.250000	5.56296e-10
177.200000	5.61725e-10
177.150000	5.67206e-10
177.100000	5.72741e-10
177.050000	5.78329e-10
177.000000	5.83972e-10
176.950000	5.8967e-10
176.900000	5.95424e-10
176.850000	6.01233e-10
176.800000	6.071e-10
176.750000	6.13023e-10
176.700000	6.19004e-10
176.650000	6.25043e-10
176.600000	6.31141e-10
176.550000	6.37299e-10
176.500000	6.43516e-10
176.450000	6.49794e-10
176.400000	6.56133e-10
176.350000	6.62534e-10
176.300000	6.68997e-10
176.250000	6.75523e-10
176.200000	6.82113e-10
176.150000	6.88767e-10
176.100000	6.95486e-10
176.050000	7.0227e-10
176.000000	7.0912e-10
175.950000	7.16037e-10
175.900000	7.23021e-10
175.850000	7.30074e-10
175.800000	7.37194e-10
175.750000	7.44385e-10
175.700000	7.51645e-10
175.650000	7.58976e-10
175.600000	7.66378e-10
175.550000	7.73853e-10
175.500000	7.814e-10
175.450000	7.89021e-10
175.400000	7.96716e-10
175.350000	8.04486e-10
175.300000	8.12331e-10
175.250000	8.20253e-10
175.200000	8.28252e-10
175.150000	8.36329e-10
175.100000	8.44484e-10
175.050000	8.52719e-10
175.000000	8.61034e-10
174.950000	8.6943e-10
174.900000	8.77908e-10
174.850000	8.86468e-10
174.800000	8.95112e-10
174.750000	9.03839e-10
174.700000	9.12652e-10
174.650000	9.2155e-10
174.600000	9.30535e-10
174.550000	9.39608e-10
174.500000	9.48769e-10
174.450000	9.58019e-10
174.400000	9.67359e-10
174.350000	9.7679e-10
174.300000	9.86312e-10
174.250000	9.95928e-10
174.200000	1.00564e-09
174.150000	1.01544e-09
174.100000	1.02534e-09
174.050000	1.03533e-09
174.000000	1.04543e-09
173.950000	1.05562e-09
173.900000	1.06591e-09
173.850000	1.0763e-09
173.800000	1.08679e-09
173.750000	1.09738e-09
173.700000	1.10808e-09
173.650000	1.11888e-09
173.600000	1.12978e-09
173.550000	1.14079e-09
173.500000	1.15191e-09
173.450000	1.16314e-09
173.400000	1.17447e-09
173.350000	1.18592e-09
173.300000	1.19748e-09
173.250000	1.20915e-09
173.200000	1.22093e-09
173.150000	1.23283e-09
173.100000	1.24484e-09
173.050000	1.25697e-09
173.000000	1.26922e-09
172.950000	1.28159e-09
172.900000	1.29408e-09
172.850000	1.30669e-09
172.800000	1.31942e-09
172.750000	1.33228e-09
172.700000	1.34526e-09
172.650000	1.35837e-09
172.600000	1.3716e-09
172.550000	1.38496e-09
172.500000	1.39846e-09
172.450000	1.41208e-09
172.400000	1.42584e-09
172.350000	1.43973e-09
172.300000	1.45376e-09
172.250000	1.46792e-09
172.200000	1.48222e-09
172.150000	1.49666e-09
172.100000	1.51124e-09
172.050000	1.52596e-09
172.000000	1.54083e-09
171.950000	1.55584e-09
171.900000	1.57099e-09
171.850000	1.58629e-09
171.800000	1.60174e-09
171.750000	1.61735e-09
171.700000	1.6331e-09
171.650000	1.64901e-09
171.600000	1.66507e-09
171.550000	1.68128e-09
171.500000	1.69766e-09
171.450000	1.71419e-09
171.400000	1.73089e-09
171.350000	1.74774e-09
171.300000	1.76476e-09
171.250000	1.78195e-09
171.200000	1.7993e-09
171.150000	1.81683e-09
171.100000	1.83452e-09
171.050000	1.85238e-09
171.000000	1.87042e-09
170.950000	1.88863e-09
170.900000	1.90702e-09
170.850000	1.92559e-09
170.800000	1.94434e-09
170.750000	1.96327e-09
170.700000	1.98239e-09
170.650000	2.00169e-09
170.600000	2.02118e-09
170.550000	2.04086e-09
170.500000	2.06073e-09
170.450000	2.08079e-09
170.400000	2.10105e-09
170.350000	2.1215e-09
170.300000	2.14216e-09
170.250000	2.16301e-09
170.200000	2.18407e-09
170.150000	2.20533e-09
170.100000	2.22679e-09
170.050000	2.24847e-09
170.000000	2.27036e-09
169.950000	2.29246e-09
169.900000	2.31477e-09
169.850000	2.3373e-09
169.800000	2.36005e-09
169.750000	2.38302e-09
169.700000	2.40622e-09
169.650000	2.42964e-09
169.600000	2.45328e-09
169.550000	2.47716e-09
169.500000	2.50127e-09
169.450000	2.52561e-09
169.400000	2.55019e-09
169.350000	2.57501e-09
169.300000	2.60006e-09
169.250000	2.62537e-09
169.200000	2.65091e-09
169.150000	2.67671e-09
169.100000	2.70276e-09
169.050000	2.72905e-09
169.000000	2.75561e-09
168.950000	2.78242e-09
168.900000	2.80949e-09
168.850000	2.83683e-09
168.800000	2.86443e-09
168.750000	2.8923e-09
168.700000	2.92044e-09
168.650000	2.94885e-09
168.600000	2.97754e-09
168.550000	3.00651e-09
168.500000	3.03576e-09
168.450000	3.06529e-09
168.400000	3.09511e-09
168.350000	3.12522e-09
168.300000	3.15562e-09
168.250000	3.18632e-09
168.200000	3.21731e-09
168.150000	3.24861e-09
168.100000	3.28021e-09
168.050000	3.31211e-09
168.000000	3.34433e-09
167.950000	3.37685e-09
167.900000	3.4097e-09
167.850000	3.44286e-09
167.800000	3.47634e-09
167.750000	3.51015e-09
167.700000	3.54429e-09
167.650000	3.57876e-09
167.600000	3.61356e-09
167.550000	3.6487e-09
167.500000	3.68419e-09
167.450000	3.72001e-09
167.400000	3.75619e-09
167.350000	3.79271e-09
167.300000	3.82959e-09
167.250000	3.86683e-09
167.200000	3.90443e-09
167.150000	3.94239e-09
167.100000	3.98072e-09
167.050000	4.01943e-09
167.000000	4.05851e-09
166.950000	4.09796e-09
166.900000	4.13781e-09
166.850000	4.17803e-09
166.800000	4.21865e-09
166.750000	4.25966e-09
166.700000	4.30107e-09
166.650000	4.34288e-09
166.600000	4.3851e-09
166.550000	4.42773e-09
166.500000	4.47077e-09
166.450000	4.51423e-09
166.400000	4.5581e-09
166.350000	4.60241e-09
166.300000	4.64714e-09
166.250000	4.69231e-09
166.200000	4.73792e-09
166.150000	4.78397e-09
166.100000	4.83046e-09
166.050000	4.87741e-09
166.000000	4.92481e-09
165.950000	4.97267e-09
165.900000	5.021e-09
165.850000	5.06979e-09
165.800000	5.11906e-09
165.750000	5.1688e-09
165.700000	5.21903e-09
165.650000	5.26974e-09
165.600000	5.32095e-09
165.550000	5.37265e-09
165.500000	5.42485e-09
165.450000	5.47756e-09
165.400000	5.53078e-09
165.350000	5.58452e-09
165.300000	5.63877e-09
165.250000	5.69356e-09
165.200000	5.74887e-09
165.150000	5.80472e-09
165.100000	5.86111e-09
165.050000	5.91805e-09
165.000000	5.97554e-09
164.950000	6.03359e-09
164.900000	6.0922e-09
164.850000	6.15138e-09
164.800000	6.21113e-09
164.750000	6.27146e-09
164.700000	6.33237e-09
164.650000	6.39388e-09
164.600000	6.45598e-09
164.550000	6.51868e-09
164.500000	6.58199e-09
164.450000	6.64592e-09
164.400000	6.71046e-09
164.350000	6.77563e-09
164.300000	6.84143e-09
164.250000	6.90787e-09
164.200000	6.97495e-09
164.150000	7.04269e-09
164.100000	7.11107e-09
164.050000	7.18012e-09
164.000000	7.24984e-09
163.950000	7.32024e-09
163.900000	7.39131e-09
163.850000	7.46308e-09
163.800000	7.53554e-09
163.750000	7.6087e-09
163.700000	7.68257e-09
163.650000	7.75716e-09
163.600000	7.83247e-09
163.550000	7.90851e-09
163.500000	7.98528e-09
163.450000	8.0628e-09
163.400000	8.14107e-09
163.350000	8.2201e-09
163.300000	8.29989e-09
163.250000	8.38045e-09
163.200000	8.4618e-09
163.150000	8.54393e-09
163.100000	8.62686e-09
163.050000	8.71059e-09
163.000000	8.79513e-09
162.950000	8.88049e-09
162.900000	8.96668e-09
162.850000	9.0537e-09
162.800000	9.14157e-09
162.750000	9.23028e-09
162.700000	9.31985e-09
162.650000	9.41029e-09
162.600000	9.50161e-09
162.550000	9.59381e-09
162.500000	9.6869e-09
162.450000	9.78089e-09
162.400000	9.8758e-09
162.350000	9.97162e-09
162.300000	1.00684e-08
162.250000	1.01661e-08
162.200000	1.02647e-08
162.150000	1.03643e-08
162.100000	1.04648e-08
162.050000	1.05663e-08
162.000000	1.06688e-08
161.950000	1.07723e-08
161.900000	1.08768e-08
161.850000	1.09824e-08
161.800000	1.10889e-08
161.750000	1.11964e-08
161.700000	1.1305e-08
161.650000	1.14147e-08
161.600000	1.15254e-08
161.550000	1.16372e-08
161.500000	1.17501e-08
161.450000	1.1864e-08
161.400000	1.19791e-08
161.350000	1.20953e-08
161.300000	1.22126e-08
161.250000	1.2331e-08
161.200000	1.24506e-08
161.150000	1.25713e-08
161.100000	1.26932e-08
161.050000	1.28163e-08
161.000000	1.29405e-08
160.950000	1.3066e-08
160.900000	1.31927e-08
160.850000	1.33206e-08
160.800000	1.34498e-08
160.750000	1.35802e-08
160.700000	1.37118e-08
160.650000	1.38448e-08
160.600000	1.3979e-08
160.550000	1.41145e-08
160.500000	1.42513e-08
160.450000	1.43895e-08
160.400000	1.45289e-08
160.350000	1.46698e-08
160.300000	1.4812e-08
160.250000	1.49555e-08
160.200000	1.51005e-08
160.150000	1.52469e-08
160.100000	1.53946e-08
160.050000	1.55438e-08
160.000000	1.56945e-08
159.950000	1.58466e-08
159.900000	1.60001e-08
159.850000	1.61552e-08
159.800000	1.63117e-08
159.750000	1.64698e-08
159.700000	1.66294e-08
159.650000	1.67905e-08
159.600000	1.69532e-08
159.550000	1.71175e-08
159.500000	1.72833e-08
159.450000	1.74508e-08
159.400000	1.76199e-08
159.350000	1.77906e-08
159.300000	1.79629e-08
159.250000	1.81369e-08
159.200000	1.83126e-08
159.150000	1.849e-08
159.100000	1.86692e-08
159.050000	1.885e-08
159.000000	1.90326e-08
158.950000	1.92169e-08
158.900000	1.94031e-08
158.850000	1.9591e-08
158.800000	1.97808e-08
158.750000	1.99723e-08
158.700000	2.01658e-08
158.650000	2.03611e-08
158.600000	2.05583e-08
158.550000	2.07573e-08
158.500000	2.09584e-08
158.450000	2.11613e-08
158.400000	2.13662e-08
158.350000	2.15731e-08
158.300000	2.1782e-08
158.250000	2.19929e-08
158.200000	2.22059e-08
158.150000	2.24209e-08
158.100000	2.26379e-08
158.050000	2.28571e-08
158.000000	2.30784e-08
157.950000	2.33018e-08
157.900000	2.35274e-08
157.850000	2.37551e-08
157.800000	2.39851e-08
157.750000	2.42173e-08
157.700000	2.44517e-08
157.650000	2.46884e-08
157.600000	2.49273e-08
157.550000	2.51686e-08
157.500000	2.54122e-08
157.450000	2.56581e-08
157.400000	2.59065e-08
157.350000	2.61572e-08
157.300000	2.64103e-08
157.250000	2.66659e-08
157.200000	2.69239e-08
157.150000	2.71845e-08
157.100000	2.74475e-08
157.050000	2.77131e-08
157.000000	2.79813e-08
156.950000	2.8252e-08
156.900000	2.85254e-08
156.850000	2.88013e-08
156.800000	2.908e-08
156.750000	2.93613e-08
156.700000	2.96454e-08
156.650000	2.99322e-08
156.600000	3.02217e-08
156.550000	3.05141e-08
156.500000	3.08092e-08
156.450000	3.11072e-08
156.400000	3.14081e-08
156.350000	3.17119e-08
156.300000	3.20186e-08
156.250000	3.23283e-08
156.200000	3.2641e-08
156.150000	3.29567e-08
156.100000	3.32754e-08
156.050000	3.35972e-08
156.000000	3.39221e-08
155.950000	3.42501e-08
155.900000	3.45813e-08
155.850000	3.49157e-08
155.800000	3.52533e-08
155.750000	3.55941e-08
155.700000	3.59383e-08
155.650000	3.62858e-08
155.600000	3.66366e-08
155.550000	3.69908e-08
155.500000	3.73484e-08
155.450000	3.77094e-08
155.400000	3.8074e-08
155.350000	3.8442e-08
155.300000	3.88136e-08
155.250000	3.91888e-08
155.200000	3.95676e-08
155.150000	3.995e-08
155.100000	4.03361e-08
155.050000	4.0726e-08
155.000000	4.11196e-08
154.950000	4.1517e-08
154.900000	4.19182e-08
154.850000	4.23233e-08
154.800000	4.27323e-08
154.750000	4.31452e-08
154.700000	4.35621e-08
154.650000	4.3983e-08
154.600000	4.4408e-08
154.550000	4.48371e-08
154.500000	4.52703e-08
154.450000	4.57076e-08
154.400000	4.61492e-08
154.350000	4.65951e-08
154.300000	4.70452e-08
154.250000	4.74997e-08
154.200000	4.79585e-08
154.150000	4.84218e-08
154.100000	4.88895e-08
154.050000	4.93617e-08
154.000000	4.98385e-08
153.950000	5.03198e-08
153.900000	5.08058e-08
153.850000	5.12965e-08
153.800000	5.17919e-08
153.750000	5.2292e-08
153.700000	5.2797e-08
153.650000	5.33068e-08
153.600000	5.38216e-08
153.550000	5.43413e-08
153.500000	5.4866e-08
153.450000	5.53957e-08
153.400000	5.59306e-08
153.350000	5.64706e-08
153.300000	5.70158e-08
153.250000	5.75662e-08
153.200000	5.81219e-08
153.150000	5.8683e-08
153.100000	5.92495e-08
153.050000	5.98214e-08
153.000000	6.03988e-08
152.950000	6.09818e-08
152.900000	6.15704e-08
152.850000	6.21646e-08
152.800000	6.27646e-08
152.750000	6.33703e-08
152.700000	6.39819e-08
152.650000	6.45993e-08
152.600000	6.52227e-08
152.550000	6.58521e-08
152.500000	6.64875e-08
152.450000	6.71291e-08
152.400000	6.77768e-08
152.350000	6.84307e-08
152.300000	6.90909e-08
152.250000	6.97575e-08
152.200000	7.04305e-08
152.150000	7.11099e-08
152.100000	7.17959e-08
152.050000	7.24885e-08
152.000000	7.31877e-08
151.950000	7.38937e-08
151.900000	7.46064e-08
151.850000	7.5326e-08
151.800000	7.60525e-08
151.750000	7.6786e-08
151.700000	7.75265e-08
151.650000	7.82742e-08
151.600000	7.9029e-08
151.550000	7.97911e-08
151.500000	8.05605e-08
151.450000	8.13373e-08
151.400000	8.21216e-08
151.350000	8.29134e-08
151.300000	8.37128e-08
151.250000	8.45199e-08
151.200000	8.53347e-08
151.150000	8.61574e-08
151.100000	8.69879e-08
151.050000	8.78265e-08
151.000000	8.86731e-08
150.950000	8.95278e-08
150.900000	9.03907e-08
150.850000	9.1262e-08
150.800000	9.21416e-08
150.750000	9.30296e-08
150.700000	9.39262e-08
150.650000	9.48313e-08
150.600000	9.57452e-08
150.550000	9.66678e-08
150.500000	9.75993e-08
150.450000	9.85398e-08
150.400000	9.94892e-08
150.350000	1.00448e-07
150.300000	1.01416e-07
150.250000	1.02393e-07
150.200000	1.03379e-07
150.150000	1.04375e-07
150.100000	1.05381e-07
150.050000	1.06396e-07
150.000000	1.0742e-07
149.950000	1.08455e-07
149.900000	1.095e-07
149.850000	1.10554e-07
149.800000	1.11619e-07
149.750000	1.12694e-07
149.700000	1.1378e-07
149.650000	1.14875e-07
149.600000	1.15981e-07
149.550000	1.17098e-07
149.500000	1.18226e-07
149.450000	1.19364e-07
149.400000	1.20513e-07
149.350000	1.21674e-07
149.300000	1.22845e-07
149.250000	1.24028e-07
149.200000	1.25222e-07
149.150000	1.26427e-07
149.100000	1.27644e-07
149.050000	1.28873e-07
149.000000	1.30113e-07
148.950000	1.31366e-07
148.900000	1.3263e-07
148.850000	1.33907e-07
148.800000	1.35195e-07
148.750000	1.36496e-07
148.700000	1.3781e-07
148.650000	1.39136e-07
148.600000	1.40475e-07
148.550000	1.41826e-07
148.500000	1.43191e-07
148.450000	1.44569e-07
148.400000	1.4596e-07
148.350000	1.47364e-07
148.300000	1.48782e-07
148.250000	1.50213e-07
148.200000	1.51658e-07
148.150000	1.53117e-07
148.100000	1.54589e-07
148.050000	1.56076e-07
148.000000	1.57577e-07
147.950000	1.59093e-07
147.900000	1.60623e-07
147.850000	1.62168e-07
147.800000	1.63727e-07
147.750000	1.65301e-07
147.700000	1.66891e-07
147.650000	1.68496e-07
147.600000	1.70116e-07
147.550000	1.71751e-07
147.500000	1.73403e-07
147.450000	1.7507e-07
147.400000	1.76753e-07
147.350000	1.78452e-07
147.300000	1.80167e-07
147.250000	1.81899e-07
147.200000	1.83647e-07
147.150000	1.85412e-07
147.100000	1.87194e-07
147.050000	1.88993e-07
147.000000	1.9081e-07
146.950000	1.92643e-07
146.900000	1.94494e-07
146.850000	1.96363e-07
146.800000	1.9825e-07
146.750000	2.00155e-07
146.700000	2.02078e-07
146.650000	2.04019e-07
146.600000	2.0598e-07
146.550000	2.07958e-07
146.500000	2.09956e-07
146.450000	2.11973e-07
146.400000	2.14009e-07
146.350000	2.16064e-07
146.300000	2.1814e-07
146.250000	2.20235e-07
146.200000	2.2235e-07
146.150000	2.24485e-07
146.100000	2.26641e-07
146.050000	2.28817e-07
146.000000	2.31014e-07
145.950000	2.33232e-07
145.900000	2.35472e-07
145.850000	2.37732e-07
145.800000	2.40015e-07
145.750000	2.42319e-07
145.700000	2.44645e-07
145.650000	2.46993e-07
145.600000	2.49364e-07
145.550000	2.51758e-07
145.500000	2.54174e-07
145.450000	2.56614e-07
145.400000	2.59076e-07
145.350000	2.61563e-07
145.300000	2.64073e-07
145.250000	2.66607e-07
145.200000	2.69165e-07
145.150000	2.71747e-07
145.100000	2.74355e-07
145.050000	2.76987e-07
145.000000	2.79644e-07
144.950000	2.82327e-07
144.900000	2.85035e-07
144.850000	2.87769e-07
144.800000	2.9053e-07
144.750000	2.93316e-07
144.700000	2.9613e-07
144.650000	2.9897e-07
144.600000	3.01837e-07
144.550000	3.04731e-07
144.500000	3.07654e-07
144.450000	3.10604e-07
144.400000	3.13582e-07
144.350000	3.16588e-07
144.300000	3.19624e-07
144.250000	3.22688e-07
144.200000	3.25782e-07
144.150000	3.28905e-07
144.100000	3.32057e-07
144.050000	3.3524e-07
144.000000	3.38453e-07
143.950000	3.41697e-07
143.900000	3.44972e-07
143.850000	3.48278e-07
143.800000	3.51616e-07
143.750000	3.54985e-07
143.700000	3.58387e-07
143.650000	3.61821e-07
143.600000	3.65287e-07
143.550000	3.68787e-07
143.500000	3.7232e-07
143.450000	3.75887e-07
143.400000	3.79488e-07
143.350000	3.83123e-07
143.300000	3.86793e-07
143.250000	3.90497e-07
143.200000	3.94238e-07
143.150000	3.98013e-07
143.100000	4.01825e-07
143.050000	4.05673e-07
143.000000	4.09557e-07
142.950000	4.13479e-07
142.900000	4.17438e-07
142.850000	4.21435e-07
142.800000	4.25469e-07
142.750000	4.29543e-07
142.700000	4.33654e-07
142.650000	4.37806e-07
142.600000	4.41996e-07
142.550000	4.46227e-07
142.500000	4.50498e-07
142.450000	4.54809e-07
142.400000	4.59162e-07
142.350000	4.63556e-07
142.300000	4.67991e-07
142.250000	4.72469e-07
142.200000	4.7699e-07
142.150000	4.81554e-07
142.100000	4.86161e-07
142.050000	4.90812e-07
142.000000	4.95507e-07
141.950000	5.00247e-07
141.900000	5.05032e-07
141.850000	5.09862e-07
141.800000	5.14738e-07
141.750000	5.19661e-07
141.700000	5.24631e-07
141.650000	5.29648e-07
141.600000	5.34712e-07
141.550000	5.39825e-07
141.500000	5.44986e-07
141.450000	5.50197e-07
141.400000	5.55457e-07
141.350000	5.60767e-07
141.300000	5.66127e-07
141.250000	5.71538e-07
141.200000	5.77001e-07
141.150000	5.82516e-07
141.100000	5.88083e-07
141.050000	5.93703e-07
141.000000	5.99377e-07
140.950000	6.05104e-07
140.900000	6.10886e-07
140.850000	6.16723e-07
140.800000	6.22615e-07
140.750000	6.28563e-07
140.700000	6.34567e-07
140.650000	6.40629e-07
140.600000	6.46748e-07
140.550000	6.52926e-07
140.500000	6.59162e-07
140.450000	6.65457e-07
140.400000	6.71812e-07
140.350000	6.78227e-07
140.300000	6.84703e-07
140.250000	6.91241e-07
140.200000	6.97841e-07
140.150000	7.04503e-07
140.100000	7.11229e-07
140.050000	7.18018e-07
140.000000	7.24872e-07
139.950000	7.31791e-07
139.900000	7.38776e-07
139.850000	7.45826e-07
139.800000	7.52944e-07
139.750000	7.60129e-07
139.700000	7.67383e-07
139.650000	7.74705e-07
139.600000	7.82097e-07
139.550000	7.89558e-07
139.500000	7.97091e-07
139.450000	8.04695e-07
139.400000	8.1237e-07
139.350000	8.20119e-07
139.300000	8.27941e-07
139.250000	8.35838e-07
139.200000	8.43809e-07
139.150000	8.51856e-07
139.100000	8.59979e-07
139.050000	8.68178e-07
139.000000	8.76456e-07
138.950000	8.84812e-07
138.900000	8.93247e-07
138.850000	9.01763e-07
138.800000	9.10358e-07
138.750000	9.19036e-07
138.700000	9.27795e-07
138.650000	9.36637e-07
138.600000	9.45563e-07
138.550000	9.54574e-07
138.500000	9.6367e-07
138.450000	9.72852e-07
138.400000	9.82121e-07
138.350000	9.91478e-07
138.300000	1.00092e-06
138.250000	1.01046e-06
138.200000	1.02008e-06
138.150000	1.0298e-06
138.100000	1.03961e-06
138.050000	1.04951e-06
138.000000	1.0595e-06
137.950000	1.06959e-06
137.900000	1.07977e-06
137.850000	1.09005e-06
137.800000	1.10043e-06
137.750000	1.11091e-06
137.700000	1.12148e-06
137.650000	1.13216e-06
137.600000	1.14293e-06
137.550000	1.15381e-06
137.500000	1.16479e-06
137.450000	1.17588e-06
137.400000	1.18707e-06
137.350000	1.19836e-06
137.300000	1.20976e-06
137.250000	1.22127e-06
137.200000	1.23289e-06
137.150000	1.24462e-06
137.100000	1.25646e-06
137.050000	1.26841e-06
137.000000	1.28047e-06
136.950000	1.29265e-06
136.900000	1.30494e-06
136.850000	1.31735e-06
136.800000	1.32988e-06
136.750000	1.34252e-06
136.700000	1.35528e-06
136.650000	1.36817e-06
136.600000	1.38117e-06
136.550000	1.3943e-06
136.500000	1.40755e-06
136.450000	1.42093e-06
136.400000	1.43443e-06
136.350000	1.44806e-06
136.300000	1.46182e-06
136.250000	1.47571e-06
136.200000	1.48973e-06
136.150000	1.50388e-06
136.100000	1.51817e-06
136.050000	1.53259e-06
136.000000	1.54714e-06
135.950000	1.56184e-06
135.900000	1.57667e-06
135.850000	1.59164e-06
135.800000	1.60676e-06
135.750000	1.62201e-06
135.700000	1.63741e-06
135.650000	1.65295e-06
135.600000	1.66864e-06
135.550000	1.68448e-06
135.500000	1.70047e-06
135.450000	1.71661e-06
135.400000	1.7329e-06
135.350000	1.74934e-06
135.300000	1.76594e-06
135.250000	1.7827e-06
135.200000	1.79961e-06
135.150000	1.81668e-06
135.100000	1.83391e-06
135.050000	1.85131e-06
135.000000	1.86887e-06
134.950000	1.88659e-06
134.900000	1.90448e-06
134.850000	1.92254e-06
134.800000	1.94077e-06
134.750000	1.95917e-06
134.700000	1.97774e-06
134.650000	1.99649e-06
134.600000	2.01541e-06
134.550000	2.03451e-06
134.500000	2.0538e-06
134.450000	2.07326e-06
134.400000	2.0929e-06
134.350000	2.11274e-06
134.300000	2.13275e-06
134.250000	2.15296e-06
134.200000	2.17335e-06
134.150000	2.19394e-06
134.100000	2.21472e-06
134.050000	2.23569e-06
134.000000	2.25686e-06
133.950000	2.27824e-06
133.900000	2.29981e-06
133.850000	2.32158e-06
133.800000	2.34356e-06
133.750000	2.36574e-06
133.700000	2.38814e-06
133.650000	2.41074e-06
133.600000	2.43356e-06
133.550000	2.45659e-06
133.500000	2.47983e-06
133.450000	2.5033e-06
133.400000	2.52698e-06
133.350000	2.55088e-06
133.300000	2.57501e-06
133.250000	2.59937e-06
133.200000	2.62396e-06
133.150000	2.64877e-06
133.100000	2.67382e-06
133.050000	2.6991e-06
133.000000	2.72462e-06
132.950000	2.75038e-06
132.900000	2.77638e-06
132.850000	2.80262e-06
132.800000	2.82911e-06
132.750000	2.85585e-06
132.700000	2.88284e-06
132.650000	2.91008e-06
132.600000	2.93758e-06
132.550000	2.96533e-06
132.500000	2.99334e-06
132.450000	3.02162e-06
132.400000	3.05016e-06
132.350000	3.07897e-06
132.300000	3.10804e-06
132.250000	3.13739e-06
132.200000	3.16702e-06
132.150000	3.19692e-06
132.100000	3.2271e-06
132.050000	3.25756e-06
132.000000	3.28831e-06
131.950000	3.31934e-06
131.900000	3.35067e-06
131.850000	3.38229e-06
131.800000	3.4142e-06
131.750000	3.44641e-06
131.700000	3.47893e-06
131.650000	3.51174e-06
131.600000	3.54487e-06
131.550000	3.5783e-06
131.500000	3.61204e-06
131.450000	3.6461e-06
131.400000	3.68048e-06
131.350000	3.71518e-06
131.300000	3.7502e-06
131.250000	3.78555e-06
131.200000	3.82124e-06
131.150000	3.85725e-06
131.100000	3.8936e-06
131.050000	3.93029e-06
131.000000	3.96732e-06
130.950000	4.00469e-06
130.900000	4.04242e-06
130.850000	4.08049e-06
130.800000	4.11892e-06
130.750000	4.15771e-06
130.700000	4.19687e-06
130.650000	4.23638e-06
130.600000	4.27627e-06
130.550000	4.31652e-06
130.500000	4.35715e-06
130.450000	4.39816e-06
130.400000	4.43955e-06
130.350000	4.48133e-06
130.300000	4.5235e-06
130.250000	4.56606e-06
130.200000	4.60901e-06
130.150000	4.65237e-06
130.100000	4.69612e-06
130.050000	4.74029e-06
130.000000	4.78487e-06
129.950000	4.82986e-06
129.900000	4.87527e-06
129.850000	4.9211e-06
129.800000	4.96736e-06
129.750000	5.01405e-06
129.700000	5.06117e-06
129.650000	5.10873e-06
129.600000	5.15673e-06
129.550000	5.20518e-06
129.500000	5.25408e-06
129.450000	5.30343e-06
129.400000	5.35325e-06
129.350000	5.40352e-06
129.300000	5.45426e-06
129.250000	5.50547e-06
129.200000	5.55716e-06
129.150000	5.60933e-06
129.100000	5.66198e-06
129.050000	5.71512e-06
129.000000	5.76876e-06
128.950000	5.82289e-06
128.900000	5.87752e-06
128.850000	5.93266e-06
128.800000	5.98831e-06
128.750000	6.04448e-06
128.700000	6.10117e-06
128.650000	6.15838e-06
128.600000	6.21612e-06
128.550000	6.2744e-06
128.500000	6.33322e-06
128.450000	6.39258e-06
128.400000	6.4525e-06
128.350000	6.51297e-06
128.300000	6.57399e-06
128.250000	6.63559e-06
128.200000	6.69775e-06
128.150000	6.76049e-06
128.100000	6.82381e-06
128.050000	6.88771e-06
128.000000	6.95221e-06
127.950000	7.0173e-06
127.900000	7.083e-06
127.850000	7.1493e-06
127.800000	7.21621e-06
127.750000	7.28375e-06
127.700000	7.3519e-06
127.650000	7.42069e-06
127.600000	7.49012e-06
127.550000	7.56018e-06
127.500000	7.63089e-06
127.450000	7.70226e-06
127.400000	7.77428e-06
127.350000	7.84697e-06
127.300000	7.92033e-06
127.250000	7.99436e-06
127.200000	8.06908e-06
127.150000	8.14449e-06
127.100000	8.22059e-06
127.050000	8.2974e-06
127.000000	8.37491e-06
126.950000	8.45314e-06
126.900000	8.53209e-06
126.850000	8.61177e-06
126.800000	8.69218e-06
126.750000	8.77333e-06
126.700000	8.85523e-06
126.650000	8.93788e-06
126.600000	9.0213e-06
126.550000	9.10548e-06
126.500000	9.19044e-06
126.450000	9.27618e-06
126.400000	9.3627e-06
126.350000	9.45003e-06
126.300000	9.53815e-06
126.250000	9.62709e-06
126.200000	9.71685e-06
126.150000	9.80743e-06
126.100000	9.89884e-06
126.050000	9.99109e-06
126.000000	1.00842e-05
125.950000	1.01781e-05
125.900000	1.0273e-05
125.850000	1.03687e-05
125.800000	1.04652e-05
125.750000	1.05627e-05
125.700000	1.0661e-05
125.650000	1.07603e-05
125.600000	1.08604e-05
125.550000	1.09615e-05
125.500000	1.10635e-05
125.450000	1.11665e-05
125.400000	1.12704e-05
125.350000	1.13752e-05
125.300000	1.1481e-05
125.250000	1.15878e-05
125.200000	1.16955e-05
125.150000	1.18042e-05
125.100000	1.1914e-05
125.050000	1.20247e-05
125.000000	1.21364e-05
124.950000	1.22492e-05
124.900000	1.2363e-05
124.850000	1.24778e-05
124.800000	1.25937e-05
124.750000	1.27107e-05
124.700000	1.28287e-05
124.650000	1.29478e-05
124.600000	1.3068e-05
124.550000	1.31893e-05
124.500000	1.33117e-05
124.450000	1.34352e-05
124.400000	1.35598e-05
124.350000	1.36856e-05
124.300000	1.38125e-05
124.250000	1.39406e-05
124.200000	1.40698e-05
124.150000	1.42002e-05
124.100000	1.43319e-05
124.050000	1.44647e-05
124.000000	1.45987e-05
123.950000	1.47339e-05
123.900000	1.48704e-05
123.850000	1.50081e-05
123.800000	1.51471e-05
123.750000	1.52873e-05
123.700000	1.54289e-05
123.650000	1.55717e-05
123.600000	1.57158e-05
123.550000	1.58612e-05
123.500000	1.60079e-05
123.450000	1.6156e-05
123.400000	1.63054e-05
123.350000	1.64562e-05
123.300000	1.66083e-05
123.250000	1.67618e-05
123.200000	1.69167e-05
123.150000	1.7073e-05
123.100000	1.72308e-05
123.050000	1.739e-05
123.000000	1.75506e-05
122.950000	1.77126e-05
122.900000	1.78762e-05
122.850000	1.80412e-05
122.800000	1.82077e-05
122.750000	1.83757e-05
122.700000	1.85453e-05
122.650000	1.87164e-05
122.600000	1.8889e-05
122.550000	1.90632e-05
122.500000	1.9239e-05
122.450000	1.94163e-05
122.400000	1.95953e-05
122.350000	1.97758e-05
122.300000	1.99581e-05
122.250000	2.01419e-05
122.200000	2.03274e-05
122.150000	2.05146e-05
122.100000	2.07035e-05
122.050000	2.08941e-05
122.000000	2.10864e-05
121.950000	2.12804e-05
121.900000	2.14762e-05
121.850000	2.16738e-05
121.800000	2.18731e-05
121.750000	2.20743e-05
121.700000	2.22772e-05
121.650000	2.2482e-05
121.600000	2.26886e-05
121.550000	2.28971e-05
121.500000	2.31074e-05
121.450000	2.33196e-05
121.400000	2.35338e-05
121.350000	2.37499e-05
121.300000	2.39679e-05
121.250000	2.41879e-05
121.200000	2.44098e-05
121.150000	2.46337e-05
121.100000	2.48597e-05
121.050000	2.50877e-05
121.000000	2.53177e-05
120.950000	2.55498e-05
120.900000	2.5784e-05
120.850000	2.60202e-05
120.800000	2.62586e-05
120.750000	2.64991e-05
120.700000	2.67418e-05
120.650000	2.69866e-05
120.600000	2.72337e-05
120.550000	2.74829e-05
120.500000	2.77344e-05
120.450000	2.79881e-05
120.400000	2.82441e-05
120.350000	2.85024e-05
120.300000	2.8763e-05
120.250000	2.90259e-05
120.200000	2.92911e-05
120.150000	2.95587e-05
120.100000	2.98287e-05
120.050000	3.01012e-05
120.000000	3.0376e-05
119.950000	3.06533e-05
119.900000	3.0933e-05
119.850000	3.12153e-05
119.800000	3.15e-05
119.750000	3.17873e-05
119.700000	3.20772e-05
119.650000	3.23696e-05
119.600000	3.26646e-05
119.550000	3.29623e-05
119.500000	3.32626e-05
119.450000	3.35655e-05
119.400000	3.38712e-05
119.350000	3.41795e-05
119.300000	3.44906e-05
119.250000	3.48044e-05
119.200000	3.51211e-05
119.150000	3.54405e-05
119.100000	3.57627e-05
119.050000	3.60879e-05
119.000000	3.64158e-05
118.950000	3.67467e-05
118.900000	3.70805e-05
118.850000	3.74173e-05
118.800000	3.7757e-05
118.750000	3.80998e-05
118.700000	3.84455e-05
118.650000	3.87943e-05
118.600000	3.91462e-05
118.550000	3.95012e-05
118.500000	3.98593e-05
118.450000	4.02206e-05
118.400000	4.0585e-05
118.350000	4.09527e-05
118.300000	4.13235e-05
118.250000	4.16977e-05
118.200000	4.20751e-05
118.150000	4.24559e-05
118.100000	4.284e-05
118.050000	4.32274e-05
118.000000	4.36183e-05
117.950000	4.40126e-05
117.900000	4.44103e-05
117.850000	4.48116e-05
117.800000	4.52163e-05
117.750000	4.56246e-05
117.700000	4.60365e-05
117.650000	4.64519e-05
117.600000	4.6871e-05
117.550000	4.72938e-05
117.500000	4.77202e-05
117.450000	4.81504e-05
117.400000	4.85843e-05
117.350000	4.9022e-05
117.300000	4.94635e-05
117.250000	4.99089e-05
117.200000	5.03582e-05
117.150000	5.08113e-05
117.100000	5.12684e-05
117.050000	5.17295e-05
117.000000	5.21945e-05
116.950000	5.26637e-05
116.900000	5.31368e-05
116.850000	5.36141e-05
116.800000	5.40956e-05
116.750000	5.45812e-05
116.700000	5.5071e-05
116.650000	5.5565e-05
116.600000	5.60633e-05
116.550000	5.6566e-05
116.500000	5.70729e-05
116.450000	5.75843e-05
116.400000	5.81001e-05
116.350000	5.86203e-05
116.300000	5.9145e-05
116.250000	5.96742e-05
116.200000	6.0208e-05
116.150000	6.07464e-05
116.100000	6.12894e-05
116.050000	6.18371e-05
116.000000	6.23895e-05
115.950000	6.29466e-05
115.900000	6.35085e-05
115.850000	6.40753e-05
115.800000	6.46468e-05
115.750000	6.52233e-05
115.700000	6.58048e-05
115.650000	6.63912e-05
115.600000	6.69826e-05
115.550000	6.7579e-05
115.500000	6.81806e-05
115.450000	6.87873e-05
115.400000	6.93992e-05
115.350000	7.00162e-05
115.300000	7.06386e-05
115.250000	7.12662e-05
115.200000	7.18992e-05
115.150000	7.25375e-05
115.100000	7.31813e-05
115.050000	7.38306e-05
115.000000	7.44853e-05
114.950000	7.51456e-05
114.900000	7.58115e-05
114.850000	7.6483e-05
114.800000	7.71602e-05
114.750000	7.78432e-05
114.700000	7.85319e-05
114.650000	7.92264e-05
114.600000	7.99267e-05
114.550000	8.0633e-05
114.500000	8.13452e-05
114.450000	8.20634e-05
114.400000	8.27877e-05
114.350000	8.3518e-05
114.300000	8.42545e-05
114.250000	8.49971e-05
114.200000	8.57459e-05
114.150000	8.65011e-05
114.100000	8.72625e-05
114.050000	8.80303e-05
114.000000	8.88045e-05
113.950000	8.95852e-05
113.900000	9.03724e-05
113.850000	9.11662e-05
113.800000	9.19665e-05
113.750000	9.27735e-05
113.700000	9.35872e-05
113.650000	9.44077e-05
113.600000	9.5235e-05
113.550000	9.60691e-05
113.500000	9.69102e-05
113.450000	9.77581e-05
113.400000	9.86131e-05
113.350000	9.94752e-05
113.300000	0.000100344
113.250000	0.000101221
113.200000	0.000102104
113.150000	0.000102995
113.100000	0.000103893
113.050000	0.000104799
113.000000	0.000105712
112.950000	0.000106632
112.900000	0.00010756
112.850000	0.000108495
112.800000	0.000109438
112.750000	0.000110389
112.700000	0.000111348
112.650000	0.000112314
112.600000	0.000113288
112.550000	0.000114271
112.500000	0.000115261
112.450000	0.000116259
112.400000	0.000117265
112.350000	0.000118279
112.300000	0.000119302
112.250000	0.000120333
112.200000	0.000121372
112.150000	0.000122419
112.100000	0.000123475
112.050000	0.000124539
112.000000	0.000125612
111.950000	0.000126693
111.900000	0.000127783
111.850000	0.000128882
111.800000	0.00012999
111.750000	0.000131106
111.700000	0.000132231
111.650000	0.000133365
111.600000	0.000134508
111.550000	0.00013566
111.500000	0.000136822
111.450000	0.000137992
111.400000	0.000139172
111.350000	0.000140361
111.300000	0.000141559
111.250000	0.000142766
111.200000	0.000143984
111.150000	0.00014521
111.100000	0.000146446
111.050000	0.000147692
111.000000	0.000148948
110.950000	0.000150213
110.900000	0.000151488
110.850000	0.000152773
110.800000	0.000154068
110.750000	0.000155373
110.700000	0.000156688
110.650000	0.000158013
110.600000	0.000159348
110.550000	0.000160693
110.500000	0.000162049
110.450000	0.000163415
110.400000	0.000164792
110.350000	0.000166179
110.300000	0.000167576
110.250000	0.000168984
110.200000	0.000170403
110.150000	0.000171832
110.100000	0.000173272
110.050000	0.000174723
110.000000	0.000176185
109.950000	0.000177658
109.900000	0.000179142
109.850000	0.000180636
109.800000	0.000182142
109.750000	0.000183659
109.700000	0.000185187
109.650000	0.000186727
109.600000	0.000188278
109.550000	0.00018984
109.500000	0.000191414
109.450000	0.000192999
109.400000	0.000194595
109.350000	0.000196204
109.300000	0.000197823
109.250000	0.000199455
109.200000	0.000201098
109.150000	0.000202753
109.100000	0.00020442
109.050000	0.000206099
109.000000	0.00020779
108.950000	0.000209493
108.900000	0.000211208
108.850000	0.000212935
108.800000	0.000214674
108.750000	0.000216425
108.700000	0.000218188
108.650000	0.000219964
108.600000	0.000221752
108.550000	0.000223552
108.500000	0.000225365
108.450000	0.00022719
108.400000	0.000229028
108.350000	0.000230878
108.300000	0.000232741
108.250000	0.000234616
108.200000	0.000236504
108.150000	0.000238405
108.100000	0.000240318
108.050000	0.000242244
108.000000	0.000244182
107.950000	0.000246134
107.900000	0.000248098
107.850000	0.000250075
107.800000	0.000252064
107.750000	0.000254067
107.700000	0.000256082
107.650000	0.00025811
107.600000	0.000260152
107.550000	0.000262206
107.500000	0.000264273
107.450000	0.000266352
107.400000	0.000268445
107.350000	0.000270551
107.300000	0.000272669
107.250000	0.000274801
107.200000	0.000276945
107.150000	0.000279102
107.100000	0.000281272
107.050000	0.000283455
107.000000	0.000285651
106.950000	0.000287859
106.900000	0.000290081
106.850000	0.000292315
106.800000	0.000294561
106.750000	0.000296821
106.700000	0.000299093
106.650000	0.000301378
106.600000	0.000303675
106.550000	0.000305985
106.500000	0.000308307
106.450000	0.000310641
106.400000	0.000312988
106.350000	0.000315347
106.300000	0.000317718
106.250000	0.000320102
106.200000	0.000322497
106.150000	0.000324904
106.100000	0.000327323
106.050000	0.000329753
106.000000	0.000332195
105.950000	0.000334649
105.900000	0.000337114
105.850000	0.00033959
105.800000	0.000342077
105.750000	0.000344574
105.700000	0.000347083
105.650000	0.000349602
105.600000	0.000352131
105.550000	0.000354671
105.500000	0.000357221
105.450000	0.00035978
105.400000	0.000362349
105.350000	0.000364927
105.300000	0.000367514
105.250000	0.00037011
105.200000	0.000372714
105.150000	0.000375327
105.100000	0.000377947
105.050000	0.000380576
105.000000	0.000383211
104.950000	0.000385854
104.900000	0.000388503
104.850000	0.000391158
104.800000	0.000393819
104.750000	0.000396486
104.700000	0.000399157
104.650000	0.000401833
104.600000	0.000404513
104.550000	0.000407197
104.500000	0.000409883
104.450000	0.000412572
104.400000	0.000415262
104.350000	0.000417954
104.300000	0.000420647
104.250000	0.000423339
104.200000	0.00042603
104.150000	0.00042872
104.100000	0.000431407
104.050000	0.000434091
104.000000	0.000436771
103.950000	0.000439445
103.900000	0.000442113
103.850000	0.000444774
103.800000	0.000447427
103.750000	0.00045007
103.700000	0.000452702
103.650000	0.000455322
103.600000	0.000457928
103.550000	0.000460518
103.500000	0.000463092
103.450000	0.000465647
103.400000	0.000468181
103.350000	0.000470692
103.300000	0.000473178
103.250000	0.000475636
103.200000	0.000478064
103.150000	0.000480459
103.100000	0.000482817
103.050000	0.000485135
103.000000	0.000487408
102.950000	0.000489632
102.900000	0.000491803
102.850000	0.000493912
102.800000	0.000495955
102.750000	0.000497922
102.700000	0.000499804
102.650000	0.000501587
102.600000	0.000503255
102.550000	0.000504786
102.500000	0.000506146
102.450000	0.000507273
&
```
