## Supplementary material for "All-at-once RNA folding with 3D motif prediction framed by evolutionary information": RF03002_lysM-Prevotella.helixcov

```
# RMs = 2 L = 71

# RM_HELIX NESTED 12-17 27-32, nbp = 6 nbp_cov = 0
# pvals: 0.618838,0.618838,0.034057,0.618838,0.618838,1
# aggregated NONE
NESTED  ::::::::::<<<<<<________>>>>>>:::::::::::::::::::::::::::::::::::::
        :::::::::::::::::::::::::::::::::::::::::::::::::::::::::::::::::::

# RM_HELIX NESTED 35-38 44-47, nbp = 4 nbp_cov = 0
# pvals: 0.034057,0.034057,0.618838,0.034057
# aggregated NONE
NESTED  :::::::::::::::::::::::::::::::<<<<_____>>>>:::::::::::::::::::::::
        :::::::::::::::::::::::::::::::::::::::::::::::::::::::::::::::::::
```
