## Supplementary material for "All-at-once RNA folding with 3D motif prediction framed by evolutionary information": RF03002_lysM-Prevotella.power

```
# Power analysis of given structure 
#
# Powertype = SINGLE SUBSTITUTIONS
# covary  left_pos      right_pos    substitutions      power
#----------------------------------------------------------------
          12		32		0		0.00
          13		31		0		0.00
          14		30		2		0.00
          15		29		1		0.00
          16		28		2		0.00
          17		27		6		0.16
          35		47		2		0.00
          36		46		2		0.00
          37		45		0		0.00
          38		44		2		0.00
#
# BPAIRS 10
# avg substitutions per BP  1.7
# BPAIRS expected to covary 0.2 +/- 0.4
# BPAIRS observed to covary 0
#
```
