## Supplementary material for "All-at-once RNA folding with 3D motif prediction framed by evolutionary information": RF03002_lysM-Prevotella.surv

```
13.191603	0.1
13.150000	0.4
-0.050000	0.9
-9.950000	1
&
38.150000	0.000454339
34.600000	0.000908678
33.350000	0.00136302
31.550000	0.00181736
30.250000	0.00227169
29.200000	0.00272603
27.150000	0.00318037
24.850000	0.00363471
24.750000	0.00408905
23.400000	0.00454339
22.600000	0.00499773
20.300000	0.00545207
20.200000	0.00590641
19.350000	0.00636075
19.050000	0.00681508
18.500000	0.00726942
18.050000	0.0081781
17.900000	0.00863244
17.550000	0.00908678
17.450000	0.00954112
17.350000	0.00999546
17.050000	0.0104498
17.000000	0.0109041
16.950000	0.0113585
16.900000	0.0118128
16.500000	0.0122672
15.500000	0.0127215
15.000000	0.0131758
14.700000	0.0136302
14.450000	0.0140845
14.200000	0.0145388
13.500000	0.0149932
13.350000	0.0159019
13.150000	0.0345298
13.000000	0.0349841
12.650000	0.0354384
12.350000	0.0358928
11.950000	0.0404362
11.850000	0.0408905
11.650000	0.0413448
11.550000	0.0417992
11.200000	0.0422535
10.850000	0.0472512
10.800000	0.0481599
10.350000	0.0527033
10.150000	0.0531577
9.800000	0.0540663
9.750000	0.0545207
9.600000	0.0554294
9.500000	0.0558837
9.300000	0.056338
9.250000	0.0572467
9.150000	0.057701
9.000000	0.0586097
8.900000	0.0590641
8.600000	0.0640618
8.450000	0.0645161
8.400000	0.0649705
8.150000	0.0654248
7.900000	0.0658791
7.800000	0.0667878
7.650000	0.0672422
7.600000	0.0676965
7.500000	0.0681508
7.350000	0.0686052
7.300000	0.0690595
7.250000	0.0699682
7.150000	0.0704225
7.100000	0.0708769
7.050000	0.0713312
6.950000	0.0717856
6.900000	0.0722399
6.850000	0.0726942
6.750000	0.0740572
6.550000	0.0745116
6.350000	0.0749659
6.300000	0.0754203
6.250000	0.0767833
6.150000	0.077692
6.100000	0.0781463
6.050000	0.0786006
5.950000	0.0795093
5.850000	0.0799637
5.800000	0.0858701
5.750000	0.0863244
5.500000	0.0872331
5.450000	0.0881418
5.200000	0.0885961
5.100000	0.0895048
4.800000	0.0904134
4.750000	0.0908678
4.700000	0.0913221
4.650000	0.0922308
4.600000	0.0931395
4.500000	0.0935938
4.350000	0.0940482
4.300000	0.0945025
4.250000	0.0949568
4.200000	0.0954112
4.150000	0.0958655
4.050000	0.0963199
4.000000	0.0967742
3.800000	0.0972285
3.700000	0.0981372
3.600000	0.0990459
3.550000	0.0995002
3.500000	0.0999546
3.450000	0.100863
3.400000	0.101772
3.300000	0.102226
3.100000	0.102681
3.050000	0.103135
3.000000	0.104044
2.950000	0.104952
2.900000	0.105407
2.750000	0.10677
2.700000	0.107678
2.650000	0.108587
2.500000	0.109041
2.250000	0.109496
2.200000	0.110404
2.150000	0.110859
2.100000	0.111767
2.050000	0.112222
1.950000	0.112676
1.900000	0.11313
1.800000	0.114493
1.750000	0.115402
1.700000	0.116311
1.600000	0.120854
1.550000	0.121763
1.450000	0.122217
1.400000	0.122672
1.350000	0.123126
1.300000	0.124943
1.250000	0.125398
1.200000	0.125852
1.150000	0.126306
1.100000	0.126761
1.050000	0.129032
1.000000	0.129941
0.950000	0.131304
0.900000	0.131758
0.850000	0.133576
0.800000	0.134484
0.700000	0.135393
0.650000	0.135847
0.600000	0.136756
0.550000	0.13721
0.500000	0.137665
0.450000	0.140391
0.400000	0.140845
0.350000	0.145843
0.300000	0.148114
0.250000	0.15493
0.200000	0.159019
0.150000	0.16129
0.100000	0.164016
0.050000	0.169468
0.000000	0.328033
-0.050000	0.747842
-0.100000	0.759655
-0.150000	0.762835
-0.200000	0.766924
-0.250000	0.771468
-0.300000	0.774194
-0.350000	0.778737
-0.400000	0.782826
-0.450000	0.786461
-0.500000	0.793276
-0.550000	0.795547
-0.600000	0.796002
-0.650000	0.799637
-0.700000	0.801908
-0.750000	0.802817
-0.800000	0.804634
-0.850000	0.806906
-0.900000	0.807815
-0.950000	0.808269
-1.000000	0.810541
-1.150000	0.822353
-1.200000	0.823716
-1.250000	0.82508
-1.300000	0.825988
-1.350000	0.826443
-1.400000	0.827351
-1.450000	0.829169
-1.500000	0.830077
-1.550000	0.831895
-1.600000	0.834166
-1.650000	0.834621
-1.700000	0.835075
-1.750000	0.835529
-1.850000	0.835984
-1.900000	0.836438
-1.950000	0.836892
-2.000000	0.844616
-2.050000	0.846433
-2.100000	0.846888
-2.200000	0.847796
-2.250000	0.848705
-2.350000	0.849614
-2.400000	0.856429
-2.450000	0.857338
-2.500000	0.858701
-2.550000	0.860972
-2.600000	0.866879
-2.650000	0.875965
-2.700000	0.877328
-2.750000	0.877783
-2.800000	0.879146
-2.850000	0.880055
-2.900000	0.884598
-2.950000	0.885507
-3.000000	0.885961
-3.050000	0.886415
-3.100000	0.88687
-3.600000	0.887324
-3.650000	0.888687
-3.700000	0.89005
-3.800000	0.890959
-3.850000	0.891413
-3.900000	0.892322
-3.950000	0.89323
-4.100000	0.893685
-4.150000	0.894139
-4.300000	0.894593
-4.350000	0.899591
-4.400000	0.905043
-4.450000	0.906406
-4.500000	0.911404
-4.550000	0.912313
-4.600000	0.912767
-4.650000	0.917765
-4.700000	0.918219
-4.750000	0.918673
-4.800000	0.920036
-4.850000	0.920491
-4.900000	0.921399
-4.950000	0.925943
-5.050000	0.926397
-5.100000	0.926851
-5.150000	0.927306
-5.350000	0.932303
-5.400000	0.932758
-5.500000	0.934121
-5.750000	0.93503
-5.850000	0.935938
-5.900000	0.936393
-6.100000	0.936847
-6.200000	0.941845
-6.300000	0.942299
-6.350000	0.942753
-6.600000	0.943662
-6.700000	0.944116
-6.750000	0.944571
-7.100000	0.945025
-7.150000	0.945479
-7.250000	0.945934
-7.350000	0.946388
-7.400000	0.946842
-7.450000	0.947297
-7.500000	0.947751
-7.650000	0.948205
-7.800000	0.94866
-7.950000	0.949114
-8.050000	0.950477
-8.250000	0.950931
-8.450000	0.952749
-8.700000	0.953203
-8.750000	0.953657
-8.850000	0.954566
-9.050000	0.95502
-9.200000	0.959564
-9.550000	0.964107
-9.950000	1
&
46.600000	2.26142e-05
46.250000	4.52284e-05
44.500000	6.78426e-05
44.450000	9.04568e-05
44.300000	0.000113071
43.650000	0.000135685
42.900000	0.000158299
42.850000	0.000180914
42.400000	0.000203528
42.350000	0.000226142
41.900000	0.000248756
40.850000	0.00027137
40.100000	0.000293985
39.800000	0.000316599
39.000000	0.000339213
38.550000	0.000361827
38.250000	0.000384441
37.800000	0.000407056
37.750000	0.00042967
37.650000	0.000452284
36.800000	0.000474898
36.700000	0.000497512
36.650000	0.000520127
36.400000	0.000542741
36.150000	0.000587969
35.800000	0.000633198
35.750000	0.000655812
35.650000	0.00070104
35.450000	0.000723654
35.350000	0.000746269
35.250000	0.000768883
35.150000	0.000791497
35.100000	0.000814111
34.950000	0.000836725
34.900000	0.00085934
34.750000	0.000881954
34.500000	0.000904568
34.400000	0.000927182
34.350000	0.000949796
34.250000	0.000972411
34.150000	0.00101764
34.050000	0.00104025
33.950000	0.00108548
33.750000	0.0011081
33.350000	0.00113071
33.200000	0.00115332
33.000000	0.00122117
32.800000	0.00124378
32.750000	0.0012664
32.650000	0.00128901
32.550000	0.00131162
32.450000	0.00133424
32.400000	0.00135685
32.350000	0.00140208
32.100000	0.00142469
32.000000	0.00144731
31.850000	0.00146992
31.800000	0.00149254
31.700000	0.00151515
31.650000	0.00153777
31.600000	0.00156038
31.400000	0.00158299
31.350000	0.00160561
31.300000	0.00162822
31.200000	0.00165084
31.150000	0.00167345
31.100000	0.00169607
30.950000	0.00171868
30.750000	0.00174129
30.700000	0.00176391
30.550000	0.00178652
30.450000	0.00180914
30.400000	0.00183175
30.350000	0.00185436
30.250000	0.00187698
30.150000	0.00189959
30.000000	0.00192221
29.950000	0.00196744
29.850000	0.00199005
29.650000	0.00201266
29.550000	0.00203528
29.450000	0.00208051
29.250000	0.00210312
29.100000	0.00214835
28.850000	0.00217096
28.600000	0.00219358
28.200000	0.00221619
28.100000	0.00223881
28.050000	0.00226142
27.950000	0.00230665
27.850000	0.00235188
27.800000	0.00237449
27.750000	0.00239711
27.500000	0.00241972
27.450000	0.00244233
27.350000	0.00246495
27.300000	0.00251018
27.150000	0.00253279
27.100000	0.0025554
27.050000	0.00257802
26.950000	0.00262325
26.750000	0.00269109
26.650000	0.0027137
26.400000	0.00273632
26.350000	0.00278155
26.300000	0.00280416
26.250000	0.00282678
26.200000	0.00284939
26.050000	0.002872
26.000000	0.00296246
25.950000	0.00298507
25.900000	0.00300769
25.800000	0.0030303
25.750000	0.00307553
25.700000	0.00312076
25.650000	0.00314337
25.550000	0.00316599
25.500000	0.0031886
25.450000	0.00323383
25.400000	0.00330167
25.350000	0.00336952
25.300000	0.00361827
25.250000	0.00370873
25.200000	0.00373134
25.150000	0.00391226
25.100000	0.0039801
25.050000	0.00404794
25.000000	0.00416101
24.950000	0.00418363
24.900000	0.00422886
24.850000	0.00425147
24.800000	0.00443238
24.750000	0.00454545
24.700000	0.0046133
24.650000	0.00463591
24.600000	0.00468114
24.550000	0.00474898
24.500000	0.00481682
24.450000	0.00486205
24.400000	0.00504297
24.350000	0.0050882
24.300000	0.00524649
24.250000	0.00526911
24.200000	0.00540479
24.150000	0.00545002
24.100000	0.00547264
24.050000	0.00551787
24.000000	0.00558571
23.950000	0.00563094
23.900000	0.00567616
23.850000	0.00581185
23.800000	0.00587969
23.750000	0.00599276
23.700000	0.00601538
23.650000	0.00606061
23.600000	0.00610583
23.550000	0.00615106
23.500000	0.00624152
23.450000	0.00635459
23.400000	0.00639982
23.350000	0.00644505
23.300000	0.00651289
23.250000	0.00658073
23.200000	0.00664858
23.100000	0.0066938
23.050000	0.00671642
23.000000	0.00673903
22.950000	0.00678426
22.900000	0.00682949
22.850000	0.00691995
22.800000	0.00696517
22.750000	0.00703302
22.700000	0.0071687
22.600000	0.00721393
22.550000	0.00737223
22.500000	0.00741746
22.450000	0.00744007
22.400000	0.00750791
22.350000	0.00755314
22.300000	0.00757576
22.250000	0.00766621
22.200000	0.00771144
22.150000	0.00773406
22.050000	0.00775667
22.000000	0.00784713
21.950000	0.00807327
21.900000	0.00809588
21.850000	0.00814111
21.800000	0.00823157
21.750000	0.0082768
21.700000	0.00829941
21.600000	0.00836725
21.550000	0.00848033
21.500000	0.00857078
21.450000	0.00863863
21.400000	0.00866124
21.350000	0.00879692
21.250000	0.00897784
21.200000	0.00904568
21.150000	0.00909091
21.100000	0.00913614
21.050000	0.00915875
21.000000	0.00918137
20.950000	0.00936228
20.900000	0.00938489
20.850000	0.00945274
20.800000	0.00958842
20.750000	0.00961104
20.700000	0.00970149
20.650000	0.00972411
20.600000	0.00981456
20.550000	0.00995025
20.500000	0.0100407
20.450000	0.0100633
20.400000	0.010199
20.300000	0.0102668
20.250000	0.0103121
20.200000	0.0103347
20.150000	0.0104025
20.100000	0.0104704
20.050000	0.0105156
20.000000	0.0105382
19.950000	0.0106061
19.900000	0.0106287
19.850000	0.0106739
19.800000	0.0108548
19.750000	0.0109
19.700000	0.0109453
19.650000	0.0110357
19.600000	0.0111262
19.550000	0.0111488
19.500000	0.011194
19.450000	0.0112619
19.400000	0.0113523
19.350000	0.0114202
19.300000	0.0114654
19.250000	0.0115332
19.200000	0.0115559
19.150000	0.0116011
19.100000	0.0116463
19.050000	0.0117142
19.000000	0.0118498
18.950000	0.0119629
18.900000	0.0120308
18.850000	0.0122343
18.800000	0.0123021
18.750000	0.0123474
18.700000	0.0124378
18.650000	0.0125961
18.600000	0.0127092
18.550000	0.012777
18.500000	0.0129127
18.450000	0.0133424
18.400000	0.0134102
18.350000	0.0135911
18.300000	0.0136364
18.250000	0.013659
18.200000	0.0137494
18.100000	0.0138625
18.050000	0.0139303
18.000000	0.0140208
17.950000	0.0141113
17.900000	0.0141565
17.850000	0.0142243
17.800000	0.0142922
17.750000	0.0143826
17.700000	0.0144957
17.650000	0.0145862
17.600000	0.014654
17.550000	0.0147897
17.500000	0.0148349
17.450000	0.0152194
17.400000	0.0153098
17.350000	0.0154003
17.300000	0.0155586
17.250000	0.0156264
17.200000	0.0156716
17.150000	0.0157847
17.100000	0.0159204
17.050000	0.0159656
17.000000	0.0160335
16.950000	0.0163501
16.900000	0.0163953
16.850000	0.0164631
16.800000	0.0165988
16.750000	0.0166893
16.700000	0.0167345
16.650000	0.0167797
16.600000	0.0169154
16.550000	0.0172094
16.500000	0.0172773
16.450000	0.0173677
16.400000	0.0174129
16.350000	0.0174808
16.300000	0.017526
16.250000	0.0175486
16.200000	0.0177521
16.150000	0.0178426
16.100000	0.0179331
16.050000	0.0183853
16.000000	0.0187924
15.950000	0.0189055
15.900000	0.0189959
15.850000	0.019697
15.800000	0.0197648
15.750000	0.0197874
15.700000	0.0203076
15.650000	0.0204432
15.600000	0.0205789
15.550000	0.0206694
15.500000	0.0216644
15.450000	0.0217775
15.400000	0.0219358
15.350000	0.0220715
15.300000	0.0220941
15.250000	0.0221619
15.200000	0.022275
15.150000	0.0223881
15.100000	0.0225237
15.050000	0.0226594
15.000000	0.0229308
14.950000	0.0230439
14.900000	0.02327
14.850000	0.0236318
14.800000	0.024853
14.750000	0.025147
14.700000	0.0254184
14.650000	0.0259611
14.600000	0.026142
14.550000	0.0264812
14.500000	0.027024
14.450000	0.0271597
14.400000	0.0273858
14.350000	0.0274763
14.300000	0.0275215
14.250000	0.0276119
14.200000	0.0277702
14.150000	0.0281999
14.100000	0.028313
14.050000	0.0289688
14.000000	0.0290592
13.950000	0.0292628
13.900000	0.0294211
13.850000	0.0295115
13.800000	0.0298734
13.750000	0.0299864
13.700000	0.0303709
13.650000	0.030597
13.600000	0.0307553
13.550000	0.0315468
13.500000	0.0322026
13.450000	0.0325192
13.400000	0.0327454
13.350000	0.0329715
13.300000	0.0332881
13.250000	0.0335595
13.200000	0.0338761
13.150000	0.034057
13.100000	0.0342831
13.050000	0.0345319
13.000000	0.0353008
12.950000	0.0359566
12.900000	0.0361149
12.850000	0.0362506
12.800000	0.0365898
12.750000	0.0368385
12.700000	0.0369742
12.650000	0.0370421
12.600000	0.0371325
12.550000	0.0372908
12.500000	0.0377657
12.450000	0.0379466
12.400000	0.0381954
12.350000	0.0384215
12.300000	0.0387381
12.250000	0.0388512
12.200000	0.0391452
12.150000	0.0397558
12.100000	0.0400045
12.050000	0.0401628
12.000000	0.0406603
11.950000	0.0407734
11.900000	0.0410674
11.850000	0.041384
11.800000	0.0420398
11.750000	0.0422433
11.700000	0.0425599
11.650000	0.0431705
11.600000	0.0433288
11.550000	0.043668
11.500000	0.0440977
11.450000	0.0444369
11.400000	0.0447309
11.350000	0.0452736
11.300000	0.0454772
11.250000	0.0458164
11.200000	0.0463591
11.150000	0.046427
11.100000	0.0469019
11.050000	0.0471506
11.000000	0.0472863
10.950000	0.0475124
10.900000	0.0483718
10.850000	0.0485753
10.800000	0.0488241
10.750000	0.0490502
10.700000	0.0494799
10.650000	0.0498417
10.600000	0.0501583
10.550000	0.0503618
10.500000	0.0507463
10.450000	0.0509498
10.400000	0.051289
10.350000	0.0517639
10.300000	0.0522614
10.250000	0.0523519
10.200000	0.0526911
10.150000	0.0529172
10.100000	0.0531886
10.050000	0.05346
10.000000	0.053754
9.950000	0.0540706
9.900000	0.0542967
9.850000	0.0545907
9.800000	0.0548168
9.750000	0.0551108
9.700000	0.0552465
9.650000	0.0555405
9.600000	0.0561963
9.550000	0.0565807
9.500000	0.0568747
9.450000	0.0569426
9.400000	0.0575984
9.350000	0.057915
9.300000	0.0583673
9.250000	0.0585934
9.200000	0.0590683
9.150000	0.0593171
9.100000	0.0595884
9.050000	0.0603121
9.000000	0.0604704
8.950000	0.0610357
8.900000	0.0613523
8.850000	0.0616237
8.800000	0.0621891
8.750000	0.062664
8.700000	0.0630936
8.650000	0.0632972
8.600000	0.0636137
8.550000	0.0641791
8.500000	0.0644505
8.450000	0.0647671
8.400000	0.0654907
8.350000	0.0656716
8.300000	0.0661692
8.250000	0.0664858
8.200000	0.066825
8.150000	0.0670737
8.100000	0.0677521
8.050000	0.0681818
8.000000	0.0685436
7.950000	0.0689507
7.900000	0.0691995
7.850000	0.0697196
7.800000	0.0703076
7.750000	0.070692
7.700000	0.0713252
7.650000	0.0718227
7.600000	0.0722298
7.550000	0.0726142
7.500000	0.0730213
7.450000	0.0733379
7.400000	0.0737675
7.350000	0.0741067
7.300000	0.0744007
7.250000	0.074853
7.200000	0.0751696
7.150000	0.075735
7.100000	0.0764134
7.050000	0.0774763
7.000000	0.0783808
6.950000	0.0788331
6.900000	0.0793532
6.850000	0.0798734
6.800000	0.0803256
6.750000	0.0808005
6.700000	0.081185
6.650000	0.0816825
6.600000	0.0821122
6.550000	0.0826323
6.500000	0.0832429
6.450000	0.0836725
6.400000	0.0841474
6.350000	0.0845319
6.300000	0.0850294
6.250000	0.0857983
6.200000	0.0861827
6.150000	0.0867028
6.100000	0.0870873
6.050000	0.087517
6.000000	0.0880145
5.950000	0.0884668
5.900000	0.0889643
5.850000	0.0898915
5.800000	0.0907508
5.750000	0.0914971
5.700000	0.0920624
5.650000	0.0925825
5.600000	0.0930348
5.550000	0.093261
5.500000	0.0934871
5.450000	0.0940072
5.400000	0.0945726
5.350000	0.0950249
5.300000	0.0953189
5.250000	0.0960425
5.200000	0.0963591
5.150000	0.0970602
5.100000	0.0976934
5.050000	0.0984396
5.000000	0.099118
4.950000	0.0997739
4.900000	0.100249
4.850000	0.100746
4.800000	0.101176
4.750000	0.10147
4.700000	0.102013
4.650000	0.102555
4.600000	0.10294
4.550000	0.10337
4.500000	0.103935
4.450000	0.104478
4.400000	0.10493
4.350000	0.105382
4.300000	0.105767
4.250000	0.106287
4.200000	0.106603
4.150000	0.107214
4.100000	0.10787
4.050000	0.10839
4.000000	0.108978
3.950000	0.110041
3.900000	0.110448
3.850000	0.111217
3.800000	0.111805
3.750000	0.112302
3.700000	0.113207
3.650000	0.113817
3.600000	0.114315
3.550000	0.114971
3.500000	0.115785
3.450000	0.116441
3.400000	0.117209
3.350000	0.118091
3.300000	0.118928
3.250000	0.119358
3.200000	0.119968
3.150000	0.120443
3.100000	0.121054
3.050000	0.121529
3.000000	0.12223
2.950000	0.122886
2.900000	0.123587
2.850000	0.124378
2.800000	0.12483
2.750000	0.12578
2.700000	0.126526
2.650000	0.127227
2.600000	0.1282
2.550000	0.12915
2.500000	0.130009
2.450000	0.130552
2.400000	0.131456
2.350000	0.131976
2.300000	0.132881
2.250000	0.133492
2.200000	0.134396
2.150000	0.135097
2.100000	0.135798
2.050000	0.136658
2.000000	0.137494
1.950000	0.138783
1.900000	0.139462
1.850000	0.140095
1.800000	0.140909
1.750000	0.141768
1.700000	0.14265
1.650000	0.1436
1.600000	0.14464
1.550000	0.14559
1.500000	0.146698
1.450000	0.147761
1.400000	0.148779
1.350000	0.149955
1.300000	0.151266
1.250000	0.152533
1.200000	0.153912
1.150000	0.155246
1.100000	0.156377
1.050000	0.157734
1.000000	0.158774
0.950000	0.160086
0.900000	0.161217
0.850000	0.162257
0.800000	0.163863
0.750000	0.165152
0.700000	0.16626
0.650000	0.167481
0.600000	0.168792
0.550000	0.170353
0.500000	0.171551
0.450000	0.173722
0.400000	0.17569
0.350000	0.177702
0.300000	0.179896
0.250000	0.182157
0.200000	0.184848
0.150000	0.187133
0.100000	0.189959
0.050000	0.193713
0.000000	0.300113
-0.050000	0.618838
-0.100000	0.63114
-0.150000	0.641203
-0.200000	0.650226
-0.250000	0.657237
-0.300000	0.664066
-0.350000	0.672275
-0.400000	0.678403
-0.450000	0.685256
-0.500000	0.691294
-0.550000	0.696766
-0.600000	0.703256
-0.650000	0.709272
-0.700000	0.715717
-0.750000	0.72033
-0.800000	0.724175
-0.850000	0.728403
-0.900000	0.733514
-0.950000	0.737313
-1.000000	0.741226
-1.050000	0.745839
-1.100000	0.749276
-1.150000	0.752849
-1.200000	0.7564
-1.250000	0.75943
-1.300000	0.763003
-1.350000	0.765717
-1.400000	0.768566
-1.450000	0.771076
-1.500000	0.773835
-1.550000	0.775893
-1.600000	0.778109
-1.650000	0.780258
-1.700000	0.78209
-1.750000	0.783989
-1.800000	0.785979
-1.850000	0.787856
-1.900000	0.790185
-1.950000	0.791746
-2.000000	0.793668
-2.050000	0.795477
-2.100000	0.797965
-2.150000	0.79957
-2.200000	0.801787
-2.250000	0.803415
-2.300000	0.804794
-2.350000	0.80597
-2.400000	0.808299
-2.450000	0.809792
-2.500000	0.811759
-2.550000	0.813501
-2.600000	0.815084
-2.650000	0.816441
-2.700000	0.818001
-2.750000	0.819697
-2.800000	0.821551
-2.850000	0.82275
-2.900000	0.824514
-2.950000	0.826142
-3.000000	0.828449
-3.050000	0.829919
-3.100000	0.831072
-3.150000	0.833085
-3.200000	0.834577
-3.250000	0.836748
-3.300000	0.838444
-3.350000	0.840841
-3.400000	0.842492
-3.450000	0.845047
-3.500000	0.847151
-3.550000	0.848349
-3.600000	0.850181
-3.650000	0.852035
-3.700000	0.853754
-3.750000	0.855699
-3.800000	0.858005
-3.850000	0.859611
-3.900000	0.860945
-3.950000	0.862483
-4.000000	0.863953
-4.050000	0.8654
-4.100000	0.866667
-4.150000	0.86825
-4.200000	0.870782
-4.250000	0.87232
-4.300000	0.874423
-4.350000	0.876459
-4.400000	0.878991
-4.450000	0.880258
-4.500000	0.882135
-4.550000	0.883492
-4.600000	0.884577
-4.650000	0.88607
-4.700000	0.887562
-4.750000	0.889643
-4.800000	0.891294
-4.850000	0.892628
-4.900000	0.894052
-4.950000	0.895387
-5.000000	0.896766
-5.050000	0.898236
-5.100000	0.899412
-5.150000	0.901108
-5.200000	0.90251
-5.250000	0.903731
-5.300000	0.905314
-5.350000	0.907485
-5.400000	0.908593
-5.450000	0.90986
-5.500000	0.911465
-5.550000	0.91237
-5.600000	0.91341
-5.650000	0.914609
-5.700000	0.915739
-5.750000	0.918114
-5.800000	0.919358
-5.850000	0.920986
-5.900000	0.922411
-5.950000	0.923677
-6.000000	0.925057
-6.050000	0.926866
-6.100000	0.927929
-6.150000	0.928494
-6.200000	0.929964
-6.250000	0.931569
-6.300000	0.932972
-6.350000	0.935075
-6.400000	0.936205
-6.450000	0.937743
-6.500000	0.938829
-6.550000	0.939824
-6.600000	0.941294
-6.650000	0.942424
-6.700000	0.944414
-6.750000	0.94507
-6.800000	0.945839
-6.850000	0.946947
-6.900000	0.948937
-6.950000	0.95009
-7.000000	0.950882
-7.050000	0.951538
-7.100000	0.952397
-7.150000	0.953189
-7.200000	0.954184
-7.250000	0.954953
-7.300000	0.9564
-7.350000	0.957033
-7.400000	0.957644
-7.450000	0.958367
-7.500000	0.958752
-7.550000	0.959204
-7.600000	0.959815
-7.650000	0.960583
-7.700000	0.961375
-7.750000	0.961827
-7.800000	0.962641
-7.850000	0.963863
-7.900000	0.964383
-7.950000	0.964699
-8.000000	0.965378
-8.050000	0.96635
-8.100000	0.966825
-8.150000	0.967368
-8.200000	0.968137
-8.250000	0.968679
-8.300000	0.969154
-8.350000	0.969335
-8.400000	0.96981
-8.450000	0.970081
-8.500000	0.970556
-8.550000	0.971031
-8.600000	0.971777
-8.650000	0.972298
-8.700000	0.972637
-8.750000	0.973021
-8.800000	0.973247
-8.850000	0.974084
-8.900000	0.974898
-8.950000	0.975893
-9.000000	0.976346
-9.050000	0.976934
-9.100000	0.977657
-9.150000	0.978064
-9.200000	0.978426
-9.250000	0.978584
-9.300000	0.97915
-9.350000	0.979692
-9.400000	0.980032
-9.450000	0.980371
-9.500000	0.980642
-9.550000	0.981095
-9.600000	0.981479
-9.650000	0.981976
-9.700000	0.98227
-9.750000	0.982338
-9.800000	0.982768
-9.850000	0.982994
-9.900000	0.983311
-9.950000	1
&
103.650000	1.11454e-11
103.600000	1.12982e-11
103.550000	1.14531e-11
103.500000	1.16101e-11
103.450000	1.17693e-11
103.400000	1.19306e-11
103.350000	1.20942e-11
103.300000	1.226e-11
103.250000	1.24281e-11
103.200000	1.25984e-11
103.150000	1.27711e-11
103.100000	1.29462e-11
103.050000	1.31237e-11
103.000000	1.33036e-11
102.950000	1.3486e-11
102.900000	1.36709e-11
102.850000	1.38583e-11
102.800000	1.40482e-11
102.750000	1.42408e-11
102.700000	1.4436e-11
102.650000	1.46339e-11
102.600000	1.48345e-11
102.550000	1.50379e-11
102.500000	1.5244e-11
102.450000	1.54529e-11
102.400000	1.56648e-11
102.350000	1.58795e-11
102.300000	1.60971e-11
102.250000	1.63178e-11
102.200000	1.65414e-11
102.150000	1.67682e-11
102.100000	1.6998e-11
102.050000	1.7231e-11
102.000000	1.74672e-11
101.950000	1.77066e-11
101.900000	1.79492e-11
101.850000	1.81952e-11
101.800000	1.84446e-11
101.750000	1.86974e-11
101.700000	1.89537e-11
101.650000	1.92134e-11
101.600000	1.94768e-11
101.550000	1.97437e-11
101.500000	2.00143e-11
101.450000	2.02886e-11
101.400000	2.05666e-11
101.350000	2.08485e-11
101.300000	2.11342e-11
101.250000	2.14238e-11
101.200000	2.17174e-11
101.150000	2.2015e-11
101.100000	2.23167e-11
101.050000	2.26225e-11
101.000000	2.29325e-11
100.950000	2.32468e-11
100.900000	2.35653e-11
100.850000	2.38882e-11
100.800000	2.42156e-11
100.750000	2.45474e-11
100.700000	2.48837e-11
100.650000	2.52247e-11
100.600000	2.55704e-11
100.550000	2.59207e-11
100.500000	2.62759e-11
100.450000	2.66359e-11
100.400000	2.70009e-11
100.350000	2.73708e-11
100.300000	2.77459e-11
100.250000	2.8126e-11
100.200000	2.85114e-11
100.150000	2.8902e-11
100.100000	2.9298e-11
100.050000	2.96994e-11
100.000000	3.01063e-11
99.950000	3.05188e-11
99.900000	3.09369e-11
99.850000	3.13607e-11
99.800000	3.17904e-11
99.750000	3.22259e-11
99.700000	3.26674e-11
99.650000	3.31149e-11
99.600000	3.35686e-11
99.550000	3.40285e-11
99.500000	3.44946e-11
99.450000	3.49672e-11
99.400000	3.54462e-11
99.350000	3.59317e-11
99.300000	3.6424e-11
99.250000	3.69229e-11
99.200000	3.74287e-11
99.150000	3.79414e-11
99.100000	3.84611e-11
99.050000	3.8988e-11
99.000000	3.9522e-11
98.950000	4.00634e-11
98.900000	4.06121e-11
98.850000	4.11684e-11
98.800000	4.17323e-11
98.750000	4.23039e-11
98.700000	4.28833e-11
98.650000	4.34707e-11
98.600000	4.40661e-11
98.550000	4.46697e-11
98.500000	4.52815e-11
98.450000	4.59017e-11
98.400000	4.65303e-11
98.350000	4.71676e-11
98.300000	4.78136e-11
98.250000	4.84684e-11
98.200000	4.91322e-11
98.150000	4.98051e-11
98.100000	5.04872e-11
98.050000	5.11786e-11
98.000000	5.18795e-11
97.950000	5.259e-11
97.900000	5.33101e-11
97.850000	5.40402e-11
97.800000	5.47802e-11
97.750000	5.55304e-11
97.700000	5.62908e-11
97.650000	5.70617e-11
97.600000	5.7843e-11
97.550000	5.86351e-11
97.500000	5.9438e-11
97.450000	6.02519e-11
97.400000	6.10769e-11
97.350000	6.19133e-11
97.300000	6.2761e-11
97.250000	6.36204e-11
97.200000	6.44915e-11
97.150000	6.53745e-11
97.100000	6.62696e-11
97.050000	6.7177e-11
97.000000	6.80968e-11
96.950000	6.90291e-11
96.900000	6.99742e-11
96.850000	7.09323e-11
96.800000	7.19034e-11
96.750000	7.28878e-11
96.700000	7.38857e-11
96.650000	7.48973e-11
96.600000	7.59226e-11
96.550000	7.69621e-11
96.500000	7.80157e-11
96.450000	7.90837e-11
96.400000	8.01664e-11
96.350000	8.12638e-11
96.300000	8.23763e-11
96.250000	8.3504e-11
96.200000	8.46471e-11
96.150000	8.58058e-11
96.100000	8.69804e-11
96.050000	8.81711e-11
96.000000	8.9378e-11
95.950000	9.06014e-11
95.900000	9.18416e-11
95.850000	9.30988e-11
95.800000	9.43731e-11
95.750000	9.56648e-11
95.700000	9.69743e-11
95.650000	9.83016e-11
95.600000	9.96471e-11
95.550000	1.01011e-10
95.500000	1.02394e-10
95.450000	1.03795e-10
95.400000	1.05216e-10
95.350000	1.06656e-10
95.300000	1.08115e-10
95.250000	1.09595e-10
95.200000	1.11095e-10
95.150000	1.12615e-10
95.100000	1.14157e-10
95.050000	1.15719e-10
95.000000	1.17303e-10
94.950000	1.18908e-10
94.900000	1.20535e-10
94.850000	1.22185e-10
94.800000	1.23857e-10
94.750000	1.25552e-10
94.700000	1.2727e-10
94.650000	1.29011e-10
94.600000	1.30777e-10
94.550000	1.32566e-10
94.500000	1.3438e-10
94.450000	1.36219e-10
94.400000	1.38083e-10
94.350000	1.39972e-10
94.300000	1.41887e-10
94.250000	1.43829e-10
94.200000	1.45797e-10
94.150000	1.47792e-10
94.100000	1.49814e-10
94.050000	1.51864e-10
94.000000	1.53941e-10
93.950000	1.56048e-10
93.900000	1.58183e-10
93.850000	1.60347e-10
93.800000	1.62541e-10
93.750000	1.64764e-10
93.700000	1.67018e-10
93.650000	1.69303e-10
93.600000	1.7162e-10
93.550000	1.73967e-10
93.500000	1.76347e-10
93.450000	1.7876e-10
93.400000	1.81205e-10
93.350000	1.83684e-10
93.300000	1.86197e-10
93.250000	1.88744e-10
93.200000	1.91326e-10
93.150000	1.93943e-10
93.100000	1.96596e-10
93.050000	1.99285e-10
93.000000	2.02011e-10
92.950000	2.04774e-10
92.900000	2.07575e-10
92.850000	2.10414e-10
92.800000	2.13292e-10
92.750000	2.16209e-10
92.700000	2.19167e-10
92.650000	2.22164e-10
92.600000	2.25203e-10
92.550000	2.28283e-10
92.500000	2.31405e-10
92.450000	2.3457e-10
92.400000	2.37778e-10
92.350000	2.4103e-10
92.300000	2.44326e-10
92.250000	2.47667e-10
92.200000	2.51054e-10
92.150000	2.54488e-10
92.100000	2.57968e-10
92.050000	2.61496e-10
92.000000	2.65072e-10
91.950000	2.68696e-10
91.900000	2.72371e-10
91.850000	2.76095e-10
91.800000	2.79871e-10
91.750000	2.83698e-10
91.700000	2.87577e-10
91.650000	2.91509e-10
91.600000	2.95495e-10
91.550000	2.99535e-10
91.500000	3.03631e-10
91.450000	3.07782e-10
91.400000	3.11991e-10
91.350000	3.16256e-10
91.300000	3.2058e-10
91.250000	3.24963e-10
91.200000	3.29406e-10
91.150000	3.3391e-10
91.100000	3.38475e-10
91.050000	3.43102e-10
91.000000	3.47793e-10
90.950000	3.52547e-10
90.900000	3.57367e-10
90.850000	3.62252e-10
90.800000	3.67205e-10
90.750000	3.72224e-10
90.700000	3.77313e-10
90.650000	3.82471e-10
90.600000	3.87699e-10
90.550000	3.92998e-10
90.500000	3.9837e-10
90.450000	4.03816e-10
90.400000	4.09336e-10
90.350000	4.14931e-10
90.300000	4.20602e-10
90.250000	4.26351e-10
90.200000	4.32178e-10
90.150000	4.38085e-10
90.100000	4.44073e-10
90.050000	4.50142e-10
90.000000	4.56295e-10
89.950000	4.62531e-10
89.900000	4.68852e-10
89.850000	4.7526e-10
89.800000	4.81755e-10
89.750000	4.88339e-10
89.700000	4.95013e-10
89.650000	5.01778e-10
89.600000	5.08635e-10
89.550000	5.15586e-10
89.500000	5.22631e-10
89.450000	5.29773e-10
89.400000	5.37012e-10
89.350000	5.4435e-10
89.300000	5.51789e-10
89.250000	5.59329e-10
89.200000	5.66971e-10
89.150000	5.74718e-10
89.100000	5.82571e-10
89.050000	5.90531e-10
89.000000	5.986e-10
88.950000	6.06779e-10
88.900000	6.15069e-10
88.850000	6.23473e-10
88.800000	6.31991e-10
88.750000	6.40625e-10
88.700000	6.49378e-10
88.650000	6.58249e-10
88.600000	6.67242e-10
88.550000	6.76358e-10
88.500000	6.85598e-10
88.450000	6.94964e-10
88.400000	7.04457e-10
88.350000	7.14081e-10
88.300000	7.23836e-10
88.250000	7.33723e-10
88.200000	7.43746e-10
88.150000	7.53905e-10
88.100000	7.64204e-10
88.050000	7.74642e-10
88.000000	7.85223e-10
87.950000	7.95948e-10
87.900000	8.0682e-10
87.850000	8.1784e-10
87.800000	8.29011e-10
87.750000	8.40333e-10
87.700000	8.51811e-10
87.650000	8.63444e-10
87.600000	8.75237e-10
87.550000	8.8719e-10
87.500000	8.99307e-10
87.450000	9.11588e-10
87.400000	9.24038e-10
87.350000	9.36657e-10
87.300000	9.49448e-10
87.250000	9.62414e-10
87.200000	9.75556e-10
87.150000	9.88878e-10
87.100000	1.00238e-09
87.050000	1.01607e-09
87.000000	1.02994e-09
86.950000	1.04401e-09
86.900000	1.05826e-09
86.850000	1.07271e-09
86.800000	1.08736e-09
86.750000	1.10221e-09
86.700000	1.11725e-09
86.650000	1.13251e-09
86.600000	1.14797e-09
86.550000	1.16364e-09
86.500000	1.17953e-09
86.450000	1.19564e-09
86.400000	1.21196e-09
86.350000	1.2285e-09
86.300000	1.24528e-09
86.250000	1.26228e-09
86.200000	1.27951e-09
86.150000	1.29697e-09
86.100000	1.31468e-09
86.050000	1.33262e-09
86.000000	1.35082e-09
85.950000	1.36925e-09
85.900000	1.38795e-09
85.850000	1.40689e-09
85.800000	1.42609e-09
85.750000	1.44556e-09
85.700000	1.46529e-09
85.650000	1.48529e-09
85.600000	1.50556e-09
85.550000	1.52611e-09
85.500000	1.54694e-09
85.450000	1.56805e-09
85.400000	1.58945e-09
85.350000	1.61114e-09
85.300000	1.63313e-09
85.250000	1.65542e-09
85.200000	1.67801e-09
85.150000	1.70091e-09
85.100000	1.72412e-09
85.050000	1.74765e-09
85.000000	1.7715e-09
84.950000	1.79567e-09
84.900000	1.82017e-09
84.850000	1.84501e-09
84.800000	1.87018e-09
84.750000	1.8957e-09
84.700000	1.92157e-09
84.650000	1.94778e-09
84.600000	1.97436e-09
84.550000	2.0013e-09
84.500000	2.0286e-09
84.450000	2.05628e-09
84.400000	2.08433e-09
84.350000	2.11277e-09
84.300000	2.14159e-09
84.250000	2.17081e-09
84.200000	2.20042e-09
84.150000	2.23044e-09
84.100000	2.26087e-09
84.050000	2.29171e-09
84.000000	2.32297e-09
83.950000	2.35466e-09
83.900000	2.38678e-09
83.850000	2.41933e-09
83.800000	2.45233e-09
83.750000	2.48578e-09
83.700000	2.51969e-09
83.650000	2.55405e-09
83.600000	2.58889e-09
83.550000	2.6242e-09
83.500000	2.65999e-09
83.450000	2.69626e-09
83.400000	2.73304e-09
83.350000	2.77031e-09
83.300000	2.80809e-09
83.250000	2.84638e-09
83.200000	2.8852e-09
83.150000	2.92455e-09
83.100000	2.96443e-09
83.050000	3.00485e-09
83.000000	3.04582e-09
82.950000	3.08736e-09
82.900000	3.12945e-09
82.850000	3.17213e-09
82.800000	3.21538e-09
82.750000	3.25922e-09
82.700000	3.30366e-09
82.650000	3.3487e-09
82.600000	3.39435e-09
82.550000	3.44063e-09
82.500000	3.48754e-09
82.450000	3.53509e-09
82.400000	3.58328e-09
82.350000	3.63213e-09
82.300000	3.68164e-09
82.250000	3.73183e-09
82.200000	3.78271e-09
82.150000	3.83427e-09
82.100000	3.88654e-09
82.050000	3.93951e-09
82.000000	3.99321e-09
81.950000	4.04764e-09
81.900000	4.10281e-09
81.850000	4.15873e-09
81.800000	4.21542e-09
81.750000	4.27287e-09
81.700000	4.33111e-09
81.650000	4.39014e-09
81.600000	4.44997e-09
81.550000	4.51061e-09
81.500000	4.57208e-09
81.450000	4.63439e-09
81.400000	4.69755e-09
81.350000	4.76156e-09
81.300000	4.82645e-09
81.250000	4.89222e-09
81.200000	4.95888e-09
81.150000	5.02645e-09
81.100000	5.09494e-09
81.050000	5.16437e-09
81.000000	5.23473e-09
80.950000	5.30606e-09
80.900000	5.37835e-09
80.850000	5.45163e-09
80.800000	5.5259e-09
80.750000	5.60119e-09
80.700000	5.6775e-09
80.650000	5.75484e-09
80.600000	5.83324e-09
80.550000	5.91271e-09
80.500000	5.99325e-09
80.450000	6.0749e-09
80.400000	6.15765e-09
80.350000	6.24153e-09
80.300000	6.32655e-09
80.250000	6.41272e-09
80.200000	6.50007e-09
80.150000	6.5886e-09
80.100000	6.67834e-09
80.050000	6.7693e-09
80.000000	6.8615e-09
79.950000	6.95495e-09
79.900000	7.04967e-09
79.850000	7.14568e-09
79.800000	7.24299e-09
79.750000	7.34163e-09
79.700000	7.44161e-09
79.650000	7.54294e-09
79.600000	7.64566e-09
79.550000	7.74977e-09
79.500000	7.8553e-09
79.450000	7.96226e-09
79.400000	8.07068e-09
79.350000	8.18056e-09
79.300000	8.29195e-09
79.250000	8.40485e-09
79.200000	8.51928e-09
79.150000	8.63527e-09
79.100000	8.75283e-09
79.050000	8.87199e-09
79.000000	8.99277e-09
78.950000	9.1152e-09
78.900000	9.23929e-09
78.850000	9.36506e-09
78.800000	9.49254e-09
78.750000	9.62176e-09
78.700000	9.75273e-09
78.650000	9.88548e-09
78.600000	1.002e-08
78.550000	1.01564e-08
78.500000	1.02947e-08
78.450000	1.04348e-08
78.400000	1.05768e-08
78.350000	1.07207e-08
78.300000	1.08666e-08
78.250000	1.10145e-08
78.200000	1.11644e-08
78.150000	1.13164e-08
78.100000	1.14704e-08
78.050000	1.16264e-08
78.000000	1.17847e-08
77.950000	1.1945e-08
77.900000	1.21075e-08
77.850000	1.22723e-08
77.800000	1.24393e-08
77.750000	1.26085e-08
77.700000	1.27801e-08
77.650000	1.29539e-08
77.600000	1.31302e-08
77.550000	1.33088e-08
77.500000	1.34899e-08
77.450000	1.36734e-08
77.400000	1.38594e-08
77.350000	1.40479e-08
77.300000	1.4239e-08
77.250000	1.44327e-08
77.200000	1.46291e-08
77.150000	1.4828e-08
77.100000	1.50297e-08
77.050000	1.52342e-08
77.000000	1.54414e-08
76.950000	1.56514e-08
76.900000	1.58642e-08
76.850000	1.608e-08
76.800000	1.62987e-08
76.750000	1.65203e-08
76.700000	1.6745e-08
76.650000	1.69727e-08
76.600000	1.72035e-08
76.550000	1.74375e-08
76.500000	1.76746e-08
76.450000	1.79149e-08
76.400000	1.81585e-08
76.350000	1.84054e-08
76.300000	1.86556e-08
76.250000	1.89093e-08
76.200000	1.91664e-08
76.150000	1.9427e-08
76.100000	1.96911e-08
76.050000	1.99588e-08
76.000000	2.02301e-08
75.950000	2.05051e-08
75.900000	2.07838e-08
75.850000	2.10664e-08
75.800000	2.13527e-08
75.750000	2.1643e-08
75.700000	2.19371e-08
75.650000	2.22353e-08
75.600000	2.25375e-08
75.550000	2.28438e-08
75.500000	2.31543e-08
75.450000	2.3469e-08
75.400000	2.37879e-08
75.350000	2.41112e-08
75.300000	2.44389e-08
75.250000	2.4771e-08
75.200000	2.51076e-08
75.150000	2.54488e-08
75.100000	2.57946e-08
75.050000	2.6145e-08
75.000000	2.65003e-08
74.950000	2.68603e-08
74.900000	2.72253e-08
74.850000	2.75952e-08
74.800000	2.79701e-08
74.750000	2.83501e-08
74.700000	2.87352e-08
74.650000	2.91256e-08
74.600000	2.95212e-08
74.550000	2.99222e-08
74.500000	3.03287e-08
74.450000	3.07407e-08
74.400000	3.11582e-08
74.350000	3.15814e-08
74.300000	3.20104e-08
74.250000	3.24451e-08
74.200000	3.28858e-08
74.150000	3.33324e-08
74.100000	3.37851e-08
74.050000	3.42439e-08
74.000000	3.47089e-08
73.950000	3.51802e-08
73.900000	3.5658e-08
73.850000	3.61422e-08
73.800000	3.66329e-08
73.750000	3.71303e-08
73.700000	3.76344e-08
73.650000	3.81454e-08
73.600000	3.86633e-08
73.550000	3.91882e-08
73.500000	3.97202e-08
73.450000	4.02595e-08
73.400000	4.0806e-08
73.350000	4.13599e-08
73.300000	4.19214e-08
73.250000	4.24904e-08
73.200000	4.30672e-08
73.150000	4.36517e-08
73.100000	4.42442e-08
73.050000	4.48447e-08
73.000000	4.54534e-08
72.950000	4.60702e-08
72.900000	4.66955e-08
72.850000	4.73292e-08
72.800000	4.79715e-08
72.750000	4.86224e-08
72.700000	4.92822e-08
72.650000	4.9951e-08
72.600000	5.06287e-08
72.550000	5.13157e-08
72.500000	5.20119e-08
72.450000	5.27176e-08
72.400000	5.34329e-08
72.350000	5.41578e-08
72.300000	5.48925e-08
72.250000	5.56372e-08
72.200000	5.63919e-08
72.150000	5.71569e-08
72.100000	5.79322e-08
72.050000	5.8718e-08
72.000000	5.95144e-08
71.950000	6.03217e-08
71.900000	6.11398e-08
71.850000	6.1969e-08
71.800000	6.28095e-08
71.750000	6.36613e-08
71.700000	6.45246e-08
71.650000	6.53996e-08
71.600000	6.62865e-08
71.550000	6.71853e-08
71.500000	6.80963e-08
71.450000	6.90197e-08
71.400000	6.99555e-08
71.350000	7.09039e-08
71.300000	7.18653e-08
71.250000	7.28396e-08
71.200000	7.3827e-08
71.150000	7.48279e-08
71.100000	7.58423e-08
71.050000	7.68704e-08
71.000000	7.79124e-08
70.950000	7.89684e-08
70.900000	8.00388e-08
70.850000	8.11236e-08
70.800000	8.22231e-08
70.750000	8.33375e-08
70.700000	8.44669e-08
70.650000	8.56117e-08
70.600000	8.67718e-08
70.550000	8.79477e-08
70.500000	8.91394e-08
70.450000	9.03473e-08
70.400000	9.15715e-08
70.350000	9.28122e-08
70.300000	9.40697e-08
70.250000	9.53442e-08
70.200000	9.66359e-08
70.150000	9.79451e-08
70.100000	9.9272e-08
70.050000	1.00617e-07
70.000000	1.0198e-07
69.950000	1.03361e-07
69.900000	1.04761e-07
69.850000	1.0618e-07
69.800000	1.07618e-07
69.750000	1.09076e-07
69.700000	1.10553e-07
69.650000	1.1205e-07
69.600000	1.13568e-07
69.550000	1.15106e-07
69.500000	1.16664e-07
69.450000	1.18244e-07
69.400000	1.19845e-07
69.350000	1.21468e-07
69.300000	1.23112e-07
69.250000	1.24779e-07
69.200000	1.26468e-07
69.150000	1.28181e-07
69.100000	1.29916e-07
69.050000	1.31674e-07
69.000000	1.33457e-07
68.950000	1.35263e-07
68.900000	1.37094e-07
68.850000	1.3895e-07
68.800000	1.4083e-07
68.750000	1.42736e-07
68.700000	1.44668e-07
68.650000	1.46626e-07
68.600000	1.4861e-07
68.550000	1.50621e-07
68.500000	1.52659e-07
68.450000	1.54725e-07
68.400000	1.56818e-07
68.350000	1.5894e-07
68.300000	1.6109e-07
68.250000	1.6327e-07
68.200000	1.65478e-07
68.150000	1.67717e-07
68.100000	1.69986e-07
68.050000	1.72285e-07
68.000000	1.74616e-07
67.950000	1.76977e-07
67.900000	1.79371e-07
67.850000	1.81797e-07
67.800000	1.84256e-07
67.750000	1.86747e-07
67.700000	1.89273e-07
67.650000	1.91832e-07
67.600000	1.94426e-07
67.550000	1.97055e-07
67.500000	1.99719e-07
67.450000	2.0242e-07
67.400000	2.05156e-07
67.350000	2.0793e-07
67.300000	2.10741e-07
67.250000	2.1359e-07
67.200000	2.16477e-07
67.150000	2.19403e-07
67.100000	2.22369e-07
67.050000	2.25374e-07
67.000000	2.2842e-07
66.950000	2.31507e-07
66.900000	2.34636e-07
66.850000	2.37807e-07
66.800000	2.4102e-07
66.750000	2.44277e-07
66.700000	2.47578e-07
66.650000	2.50923e-07
66.600000	2.54313e-07
66.550000	2.57749e-07
66.500000	2.61231e-07
66.450000	2.6476e-07
66.400000	2.68337e-07
66.350000	2.71961e-07
66.300000	2.75635e-07
66.250000	2.79358e-07
66.200000	2.83131e-07
66.150000	2.86955e-07
66.100000	2.9083e-07
66.050000	2.94758e-07
66.000000	2.98738e-07
65.950000	3.02772e-07
65.900000	3.0686e-07
65.850000	3.11003e-07
65.800000	3.15202e-07
65.750000	3.19458e-07
65.700000	3.23771e-07
65.650000	3.28142e-07
65.600000	3.32571e-07
65.550000	3.3706e-07
65.500000	3.4161e-07
65.450000	3.46221e-07
65.400000	3.50894e-07
65.350000	3.55629e-07
65.300000	3.60429e-07
65.250000	3.65293e-07
65.200000	3.70222e-07
65.150000	3.75218e-07
65.100000	3.8028e-07
65.050000	3.85411e-07
65.000000	3.90611e-07
64.950000	3.95881e-07
64.900000	4.01222e-07
64.850000	4.06634e-07
64.800000	4.12119e-07
64.750000	4.17678e-07
64.700000	4.23312e-07
64.650000	4.29021e-07
64.600000	4.34807e-07
64.550000	4.40671e-07
64.500000	4.46613e-07
64.450000	4.52636e-07
64.400000	4.58739e-07
64.350000	4.64924e-07
64.300000	4.71193e-07
64.250000	4.77545e-07
64.200000	4.83983e-07
64.150000	4.90508e-07
64.100000	4.9712e-07
64.050000	5.03821e-07
64.000000	5.10611e-07
63.950000	5.17494e-07
63.900000	5.24468e-07
63.850000	5.31536e-07
63.800000	5.38699e-07
63.750000	5.45958e-07
63.700000	5.53315e-07
63.650000	5.6077e-07
63.600000	5.68325e-07
63.550000	5.75982e-07
63.500000	5.83742e-07
63.450000	5.91605e-07
63.400000	5.99574e-07
63.350000	6.07651e-07
63.300000	6.15835e-07
63.250000	6.24129e-07
63.200000	6.32535e-07
63.150000	6.41053e-07
63.100000	6.49686e-07
63.050000	6.58434e-07
63.000000	6.673e-07
62.950000	6.76284e-07
62.900000	6.85389e-07
62.850000	6.94616e-07
62.800000	7.03967e-07
62.750000	7.13443e-07
62.700000	7.23047e-07
62.650000	7.32779e-07
62.600000	7.42641e-07
62.550000	7.52636e-07
62.500000	7.62764e-07
62.450000	7.73028e-07
62.400000	7.8343e-07
62.350000	7.93971e-07
62.300000	8.04654e-07
62.250000	8.15479e-07
62.200000	8.2645e-07
62.150000	8.37568e-07
62.100000	8.48834e-07
62.050000	8.60251e-07
62.000000	8.71822e-07
61.950000	8.83547e-07
61.900000	8.95429e-07
61.850000	9.0747e-07
61.800000	9.19673e-07
61.750000	9.32039e-07
61.700000	9.4457e-07
61.650000	9.57269e-07
61.600000	9.70139e-07
61.550000	9.8318e-07
61.500000	9.96396e-07
61.450000	1.00979e-06
61.400000	1.02336e-06
61.350000	1.03711e-06
61.300000	1.05105e-06
61.250000	1.06518e-06
61.200000	1.07949e-06
61.150000	1.09399e-06
61.100000	1.10869e-06
61.050000	1.12359e-06
61.000000	1.13868e-06
60.950000	1.15398e-06
60.900000	1.16948e-06
60.850000	1.18518e-06
60.800000	1.2011e-06
60.750000	1.21723e-06
60.700000	1.23358e-06
60.650000	1.25014e-06
60.600000	1.26693e-06
60.550000	1.28394e-06
60.500000	1.30118e-06
60.450000	1.31864e-06
60.400000	1.33635e-06
60.350000	1.35428e-06
60.300000	1.37246e-06
60.250000	1.39088e-06
60.200000	1.40955e-06
60.150000	1.42846e-06
60.100000	1.44763e-06
60.050000	1.46705e-06
60.000000	1.48674e-06
59.950000	1.50668e-06
59.900000	1.52689e-06
59.850000	1.54737e-06
59.800000	1.56813e-06
59.750000	1.58916e-06
59.700000	1.61047e-06
59.650000	1.63207e-06
59.600000	1.65396e-06
59.550000	1.67613e-06
59.500000	1.69861e-06
59.450000	1.72138e-06
59.400000	1.74446e-06
59.350000	1.76784e-06
59.300000	1.79154e-06
59.250000	1.81555e-06
59.200000	1.83988e-06
59.150000	1.86454e-06
59.100000	1.88952e-06
59.050000	1.91484e-06
59.000000	1.94049e-06
58.950000	1.96649e-06
58.900000	1.99283e-06
58.850000	2.01953e-06
58.800000	2.04658e-06
58.750000	2.07399e-06
58.700000	2.10176e-06
58.650000	2.12991e-06
58.600000	2.15843e-06
58.550000	2.18733e-06
58.500000	2.21661e-06
58.450000	2.24629e-06
58.400000	2.27636e-06
58.350000	2.30683e-06
58.300000	2.3377e-06
58.250000	2.36899e-06
58.200000	2.40069e-06
58.150000	2.43281e-06
58.100000	2.46536e-06
58.050000	2.49835e-06
58.000000	2.53177e-06
57.950000	2.56564e-06
57.900000	2.59996e-06
57.850000	2.63473e-06
57.800000	2.66997e-06
57.750000	2.70567e-06
57.700000	2.74185e-06
57.650000	2.77851e-06
57.600000	2.81566e-06
57.550000	2.8533e-06
57.500000	2.89144e-06
57.450000	2.93009e-06
57.400000	2.96925e-06
57.350000	3.00893e-06
57.300000	3.04914e-06
57.250000	3.08988e-06
57.200000	3.13116e-06
57.150000	3.17299e-06
57.100000	3.21538e-06
57.050000	3.25833e-06
57.000000	3.30185e-06
56.950000	3.34594e-06
56.900000	3.39063e-06
56.850000	3.4359e-06
56.800000	3.48178e-06
56.750000	3.52826e-06
56.700000	3.57536e-06
56.650000	3.62308e-06
56.600000	3.67144e-06
56.550000	3.72044e-06
56.500000	3.77008e-06
56.450000	3.82039e-06
56.400000	3.87136e-06
56.350000	3.92301e-06
56.300000	3.97534e-06
56.250000	4.02837e-06
56.200000	4.08209e-06
56.150000	4.13653e-06
56.100000	4.19169e-06
56.050000	4.24758e-06
56.000000	4.30421e-06
55.950000	4.36159e-06
55.900000	4.41973e-06
55.850000	4.47864e-06
55.800000	4.53833e-06
55.750000	4.59881e-06
55.700000	4.66009e-06
55.650000	4.72218e-06
55.600000	4.78509e-06
55.550000	4.84883e-06
55.500000	4.91341e-06
55.450000	4.97885e-06
55.400000	5.04516e-06
55.350000	5.11234e-06
55.300000	5.1804e-06
55.250000	5.24937e-06
55.200000	5.31925e-06
55.150000	5.39005e-06
55.100000	5.46179e-06
55.050000	5.53447e-06
55.000000	5.60811e-06
54.950000	5.68273e-06
54.900000	5.75833e-06
54.850000	5.83493e-06
54.800000	5.91254e-06
54.750000	5.99117e-06
54.700000	6.07084e-06
54.650000	6.15156e-06
54.600000	6.23335e-06
54.550000	6.31622e-06
54.500000	6.40017e-06
54.450000	6.48524e-06
54.400000	6.57142e-06
54.350000	6.65874e-06
54.300000	6.74722e-06
54.250000	6.83685e-06
54.200000	6.92767e-06
54.150000	7.01969e-06
54.100000	7.11291e-06
54.050000	7.20737e-06
54.000000	7.30306e-06
53.950000	7.40002e-06
53.900000	7.49825e-06
53.850000	7.59778e-06
53.800000	7.69861e-06
53.750000	7.80078e-06
53.700000	7.90428e-06
53.650000	8.00915e-06
53.600000	8.11539e-06
53.550000	8.22303e-06
53.500000	8.33209e-06
53.450000	8.44258e-06
53.400000	8.55452e-06
53.350000	8.66793e-06
53.300000	8.78283e-06
53.250000	8.89924e-06
53.200000	9.01718e-06
53.150000	9.13667e-06
53.100000	9.25772e-06
53.050000	9.38037e-06
53.000000	9.50462e-06
52.950000	9.6305e-06
52.900000	9.75804e-06
52.850000	9.88724e-06
52.800000	1.00181e-05
52.750000	1.01508e-05
52.700000	1.02851e-05
52.650000	1.04212e-05
52.600000	1.05591e-05
52.550000	1.06988e-05
52.500000	1.08404e-05
52.450000	1.09838e-05
52.400000	1.1129e-05
52.350000	1.12762e-05
52.300000	1.14253e-05
52.250000	1.15763e-05
52.200000	1.17293e-05
52.150000	1.18844e-05
52.100000	1.20414e-05
52.050000	1.22005e-05
52.000000	1.23617e-05
51.950000	1.2525e-05
51.900000	1.26904e-05
51.850000	1.2858e-05
51.800000	1.30277e-05
51.750000	1.31997e-05
51.700000	1.3374e-05
51.650000	1.35505e-05
51.600000	1.37293e-05
51.550000	1.39104e-05
51.500000	1.40939e-05
51.450000	1.42798e-05
51.400000	1.44681e-05
51.350000	1.46589e-05
51.300000	1.48522e-05
51.250000	1.5048e-05
51.200000	1.52463e-05
51.150000	1.54472e-05
51.100000	1.56507e-05
51.050000	1.58569e-05
51.000000	1.60658e-05
50.950000	1.62774e-05
50.900000	1.64917e-05
50.850000	1.67088e-05
50.800000	1.69288e-05
50.750000	1.71516e-05
50.700000	1.73772e-05
50.650000	1.76059e-05
50.600000	1.78375e-05
50.550000	1.80721e-05
50.500000	1.83097e-05
50.450000	1.85505e-05
50.400000	1.87943e-05
50.350000	1.90414e-05
50.300000	1.92916e-05
50.250000	1.95451e-05
50.200000	1.98018e-05
50.150000	2.00619e-05
50.100000	2.03254e-05
50.050000	2.05922e-05
50.000000	2.08626e-05
49.950000	2.11364e-05
49.900000	2.14137e-05
49.850000	2.16947e-05
49.800000	2.19793e-05
49.750000	2.22676e-05
49.700000	2.25596e-05
49.650000	2.28553e-05
49.600000	2.31549e-05
49.550000	2.34584e-05
49.500000	2.37658e-05
49.450000	2.40771e-05
49.400000	2.43925e-05
49.350000	2.47119e-05
49.300000	2.50355e-05
49.250000	2.53632e-05
49.200000	2.56952e-05
49.150000	2.60314e-05
49.100000	2.6372e-05
49.050000	2.67169e-05
49.000000	2.70663e-05
48.950000	2.74202e-05
48.900000	2.77786e-05
48.850000	2.81417e-05
48.800000	2.85094e-05
48.750000	2.88818e-05
48.700000	2.92591e-05
48.650000	2.96411e-05
48.600000	3.00281e-05
48.550000	3.042e-05
48.500000	3.0817e-05
48.450000	3.12191e-05
48.400000	3.16263e-05
48.350000	3.20388e-05
48.300000	3.24565e-05
48.250000	3.28796e-05
48.200000	3.33081e-05
48.150000	3.3742e-05
48.100000	3.41816e-05
48.050000	3.46267e-05
48.000000	3.50776e-05
47.950000	3.55342e-05
47.900000	3.59966e-05
47.850000	3.64649e-05
47.800000	3.69393e-05
47.750000	3.74196e-05
47.700000	3.79062e-05
47.650000	3.83989e-05
47.600000	3.88978e-05
47.550000	3.94032e-05
47.500000	3.9915e-05
47.450000	4.04333e-05
47.400000	4.09581e-05
47.350000	4.14897e-05
47.300000	4.2028e-05
47.250000	4.25732e-05
47.200000	4.31253e-05
47.150000	4.36844e-05
47.100000	4.42506e-05
47.050000	4.48239e-05
47.000000	4.54046e-05
46.950000	4.59926e-05
46.900000	4.65881e-05
46.850000	4.7191e-05
46.800000	4.78017e-05
46.750000	4.842e-05
46.700000	4.90462e-05
46.650000	4.96803e-05
46.600000	5.03223e-05
46.550000	5.09725e-05
46.500000	5.16309e-05
46.450000	5.22976e-05
46.400000	5.29728e-05
46.350000	5.36564e-05
46.300000	5.43486e-05
46.250000	5.50495e-05
46.200000	5.57593e-05
46.150000	5.6478e-05
46.100000	5.72057e-05
46.050000	5.79425e-05
46.000000	5.86886e-05
45.950000	5.9444e-05
45.900000	6.0209e-05
45.850000	6.09835e-05
45.800000	6.17677e-05
45.750000	6.25617e-05
45.700000	6.33657e-05
45.650000	6.41797e-05
45.600000	6.50038e-05
45.550000	6.58383e-05
45.500000	6.66832e-05
45.450000	6.75386e-05
45.400000	6.84046e-05
45.350000	6.92815e-05
45.300000	7.01693e-05
45.250000	7.10681e-05
45.200000	7.1978e-05
45.150000	7.28993e-05
45.100000	7.3832e-05
45.050000	7.47763e-05
45.000000	7.57323e-05
44.950000	7.67001e-05
44.900000	7.76799e-05
44.850000	7.86718e-05
44.800000	7.9676e-05
44.750000	8.06925e-05
44.700000	8.17216e-05
44.650000	8.27634e-05
44.600000	8.38181e-05
44.550000	8.48857e-05
44.500000	8.59664e-05
44.450000	8.70604e-05
44.400000	8.81679e-05
44.350000	8.92889e-05
44.300000	9.04237e-05
44.250000	9.15724e-05
44.200000	9.27352e-05
44.150000	9.39121e-05
44.100000	9.51034e-05
44.050000	9.63093e-05
44.000000	9.75299e-05
43.950000	9.87653e-05
43.900000	0.000100016
43.850000	0.000101281
43.800000	0.000102563
43.750000	0.000103859
43.700000	0.000105171
43.650000	0.0001065
43.600000	0.000107844
43.550000	0.000109204
43.500000	0.000110581
43.450000	0.000111975
43.400000	0.000113385
43.350000	0.000114813
43.300000	0.000116257
43.250000	0.000117719
43.200000	0.000119198
43.150000	0.000120695
43.100000	0.00012221
43.050000	0.000123743
43.000000	0.000125294
42.950000	0.000126864
42.900000	0.000128453
42.850000	0.00013006
42.800000	0.000131686
42.750000	0.000133332
42.700000	0.000134997
42.650000	0.000136682
42.600000	0.000138387
42.550000	0.000140112
42.500000	0.000141857
42.450000	0.000143622
42.400000	0.000145409
42.350000	0.000147216
42.300000	0.000149044
42.250000	0.000150894
42.200000	0.000152765
42.150000	0.000154658
42.100000	0.000156573
42.050000	0.00015851
42.000000	0.00016047
41.950000	0.000162452
41.900000	0.000164457
41.850000	0.000166485
41.800000	0.000168537
41.750000	0.000170612
41.700000	0.000172711
41.650000	0.000174833
41.600000	0.00017698
41.550000	0.000179151
41.500000	0.000181347
41.450000	0.000183568
41.400000	0.000185813
41.350000	0.000188084
41.300000	0.000190381
41.250000	0.000192703
41.200000	0.000195051
41.150000	0.000197425
41.100000	0.000199826
41.050000	0.000202253
41.000000	0.000204708
40.950000	0.000207189
40.900000	0.000209697
40.850000	0.000212233
40.800000	0.000214797
40.750000	0.000217388
40.700000	0.000220008
40.650000	0.000222655
40.600000	0.000225332
40.550000	0.000228037
40.500000	0.000230771
40.450000	0.000233534
40.400000	0.000236327
40.350000	0.000239149
40.300000	0.000242
40.250000	0.000244882
40.200000	0.000247793
40.150000	0.000250735
40.100000	0.000253707
40.050000	0.00025671
40.000000	0.000259744
39.950000	0.000262808
39.900000	0.000265903
39.850000	0.00026903
39.800000	0.000272187
39.750000	0.000275377
39.700000	0.000278597
39.650000	0.000281849
39.600000	0.000285133
39.550000	0.000288449
39.500000	0.000291797
39.450000	0.000295176
39.400000	0.000298588
39.350000	0.000302031
39.300000	0.000305507
39.250000	0.000309015
39.200000	0.000312554
39.150000	0.000316126
39.100000	0.000319729
39.050000	0.000323364
39.000000	0.000327031
38.950000	0.00033073
38.900000	0.00033446
38.850000	0.000338222
38.800000	0.000342015
38.750000	0.000345838
38.700000	0.000349693
38.650000	0.000353577
38.600000	0.000357492
38.550000	0.000361437
38.500000	0.00036541
38.450000	0.000369413
38.400000	0.000373443
38.350000	0.000377502
38.300000	0.000381588
38.250000	0.0003857
38.200000	0.000389838
38.150000	0.000394
38.100000	0.000398187
38.050000	0.000402396
38.000000	0.000406628
37.950000	0.00041088
37.900000	0.000415152
37.850000	0.000419441
37.800000	0.000423747
37.750000	0.000428067
37.700000	0.000432401
37.650000	0.000436744
37.600000	0.000441096
37.550000	0.000445454
37.500000	0.000449815
37.450000	0.000454175
37.400000	0.000458531
37.350000	0.00046288
37.300000	0.000467216
37.250000	0.000471534
37.200000	0.000475829
37.150000	0.000480094
37.100000	0.000484321
37.050000	0.000488501
37.000000	0.000492623
36.950000	0.000496673
36.900000	0.000500636
36.850000	0.000504489
36.800000	0.000508204
36.750000	0.000511741
36.700000	0.000515035
36.650000	0.000517969
&
```
