## Supplementary material for "All-at-once RNA folding with 3D motif prediction framed by evolutionary information": RF03003_GP20-b.cacofold.cov

```
#
# Method Target_E-val [cov_min,cov_max] [FP | TP True Found | Sen PPV F] 
# GTp    0.05           [-9.95,481.50]    [0 | 16 89 16 | 17.98 100.00 30.48] 
#
# in_CaCoFold in_given  left_pos      right_pos  score            E-value       pvalue       substitutions    power
#------------------------------------------------------------------------------------------------------------------------
*	*	         1	        19	200.02067	2.86695e-07	2.20535e-08	23		0.64
*	 	         1	        80	139.30151	0.0127357	6.56481e-06	29		0.73
*	*	         3	        17	368.89622	3.49501e-14	2.68847e-15	47		0.85
*	*	         4	        16	83.70145	0.0106503	0.000819252	20		0.59
*	*	        10	        31	283.09823	1.14688e-10	8.82212e-12	49		0.86
*	*	        11	        30	449.33142	1.75442e-17	1.34955e-18	65		0.90
*	*	        12	        29	284.13947	1.03875e-10	7.99041e-12	45		0.84
*	*	        13	        28	195.47836	4.3983e-07	3.38331e-08	66		0.91
*	 	        19	        66	151.74439	0.00399124	2.05734e-06	15		0.47
*	 	        19	        80	216.46756	9.09847e-06	4.68993e-09	16		0.50
*	*	        49	        66	222.34427	3.51488e-08	2.70375e-09	45		0.84
*	*	        50	        65	100.75413	0.00302945	0.000233034	10		0.32
*	*	        51	        64	481.49597	8.41796e-19	6.47536e-20	54		0.88
*	*	        52	        63	167.20754	6.25237e-06	4.80952e-07	16		0.50
*	~	        58	        78	173.60780	0.000511644	2.63734e-07	11		0.35
*	 	        66	        80	183.21534	0.000207636	1.07029e-07	21		0.61
```
