## Supplementary material for "All-at-once RNA folding with 3D motif prediction framed by evolutionary information": RF03003_GP20-b.cacofold.helixcov

```
# RMs = 9 L = 82

# RM_HELIX NESTED 10-16 25-31, nbp = 6 nbp_cov = 4
# pvals: 8.82212e-12,1.34955e-18,7.99041e-12,3.38331e-08,0.558321,0.322427
# aggregated NONE
NESTED  ::::::::<<<<<<________>>>>>>:::::::::::::::::::::::::::::::::::
        ::::::::<<<<____________>>>>:::::::::::::::::::::::::::::::::::

# RM_HELIX NESTED 38-52 63-69, nbp = 5 nbp_cov = 4
# pvals: 0.453789,2.70375e-09,0.000233034,6.47536e-20,4.80952e-07
# aggregated NONE
NESTED  ::::::::::::::::::::::::::::::::::<<<<<________>>>>>:::::::::::
        :::::::::::::::::::::::::::::::::::<<<<________>>>>::::::::::::

# RM_HELIX NESTED 1-7 72-80, nbp = 7 nbp_cov = 1
# pvals: 6.56481e-06,0.529391,0.579186,0.687814,1,0.426037,0.33679
# aggregated NONE
NESTED  <<<<<<<_______________________________________________>>>>>>>::
        <___________________________________________________________>::

# RM_HELIX TRIPLET 1-4 16-19, nbp = 4 nbp_cov = 3
# pvals: 2.20535e-08,0.0184588,2.68847e-15,0.000819252
# aggregated NONE
TRIPLET <<<<_________>>>>::::::::::::::::::::::::::::::::::::::::::::::
        <-<<_________>>->::::::::::::::::::::::::::::::::::::::::::::::

# RM_HELIX TRIPLET 19-19 80-80, nbp = 1 nbp_cov = 1
# pvals: 4.68993e-09
# aggregated NONE
TRIPLET ::::::::::::::::<___________________________________________>::
        ::::::::::::::::<___________________________________________>::

# RM_HELIX TRIPLET 19-19 66-66, nbp = 1 nbp_cov = 1
# pvals: 2.05734e-06
# aggregated NONE
TRIPLET ::::::::::::::::<_________________________________>::::::::::::
        ::::::::::::::::<_________________________________>::::::::::::

# RM_HELIX TRIPLET 57-58 78-79, nbp = 2 nbp_cov = 1
# pvals: 0.453789,2.63734e-07
# aggregated NONE
TRIPLET ::::::::::::::::::::::::::::::::::::::::::<<______________>>:::
        :::::::::::::::::::::::::::::::::::::::::::<______________>::::

# RM_HELIX TRIPLET 66-66 80-80, nbp = 1 nbp_cov = 1
# pvals: 1.07029e-07
# aggregated NONE
TRIPLET ::::::::::::::::::::::::::::::::::::::::::::::::::<_________>::
        ::::::::::::::::::::::::::::::::::::::::::::::::::<_________>::

# RM_J3 J3_purine 8-8 32-37 70-71, nbp = 0 nbp_cov = 0 nhl_b_cov 3/3
# aggregated NONE
RM_J3   :::::::X::::::::::::::::::::XXXXXX::::::::::::::::::XX::::::::: J3_purine
```
