## Supplementary material for "All-at-once RNA folding with 3D motif prediction framed by evolutionary information": RF03003_GP20-b.cacofold.power

```
# Power analysis of CaCoFold structure 
#
# Powertype = SINGLE SUBSTITUTIONS
# covary  left_pos      right_pos    substitutions      power
#----------------------------------------------------------------
     *    1		19		23		0.64
     *    1		80		29		0.73
          2		18		8		0.24
          2		79		9		0.28
     *    3		17		47		0.85
          3		78		28		0.72
     *    4		16		20		0.59
          4		77		21		0.61
          5		74		37		0.80
          6		73		34		0.78
          7		72		37		0.80
     *    10		31		49		0.86
     *    11		30		65		0.90
     *    12		29		45		0.84
     *    13		28		66		0.91
          14		27		74		0.92
          16		25		27		0.70
     *    19		66		15		0.47
     *    19		80		16		0.50
          38		69		34		0.78
     *    49		66		45		0.84
     *    50		65		10		0.32
     *    51		64		54		0.88
     *    52		63		16		0.50
          57		79		4		0.07
     *    58		78		11		0.35
     *    66		80		21		0.61
#
# BPAIRS 27
# avg substitutions per BP  31.3
# BPAIRS expected to covary 17.5 +/- 2.2
# BPAIRS observed to covary 16
#
```
