## Supplementary material for "All-at-once RNA folding with 3D motif prediction framed by evolutionary information": RF03003_GP20-b.helixcov

```
# RMs = 3 L = 82

# RM_HELIX NESTED 1-4 16-19, nbp = 4 nbp_cov = 3
# pvals: 2.20535e-08,0.0184588,2.68847e-15,0.000819252
# aggregated NONE
NESTED  <<<<_________>>>>::::::::::::::::::::::::::::::::::::::::::::::
        <-<<_________>>->::::::::::::::::::::::::::::::::::::::::::::::

# RM_HELIX NESTED 49-52 63-66, nbp = 4 nbp_cov = 4
# pvals: 2.70375e-09,0.000233034,6.47536e-20,4.80952e-07
# aggregated NONE
NESTED  :::::::::::::::::::::::::::::::::::<<<<________>>>>::::::::::::
        :::::::::::::::::::::::::::::::::::<<<<________>>>>::::::::::::

# RM_HELIX PK 10-14 27-31, nbp = 5 nbp_cov = 4
# pvals: 8.82212e-12,1.34955e-18,7.99041e-12,3.38331e-08,0.558321
# aggregated NONE
PK      ::::::::<<<<<__________>>>>>:::::::::::::::::::::::::::::::::::
        ::::::::<<<<____________>>>>:::::::::::::::::::::::::::::::::::
```
