## Supplementary material for "All-at-once RNA folding with 3D motif prediction framed by evolutionary information": RF03003_GP20-b.power

```
# Power analysis of given structure 
#
# Powertype = SINGLE SUBSTITUTIONS
# covary  left_pos      right_pos    substitutions      power
#----------------------------------------------------------------
     *    1		19		23		0.64
          2		18		8		0.24
     *    3		17		47		0.85
     *    4		16		20		0.59
     *    10		31		49		0.86
     *    11		30		65		0.90
     *    12		29		45		0.84
     *    13		28		66		0.91
          14		27		74		0.92
     *    49		66		45		0.84
     *    50		65		10		0.32
     *    51		64		54		0.88
     *    52		63		16		0.50
#
# BPAIRS 13
# avg substitutions per BP  40.2
# BPAIRS expected to covary 9.3 +/- 1.4
# BPAIRS observed to covary 11
#
```
