## Supplementary material for "All-at-once RNA folding with 3D motif prediction framed by evolutionary information": RF03003_GP20-b.surv

```
481.450000	0.0769231
449.300000	0.153846
368.850000	0.230769
284.100000	0.307692
283.050000	0.384615
222.300000	0.461538
200.000000	0.538462
195.450000	0.615385
167.200000	0.692308
100.750000	0.769231
83.700000	0.846154
47.200000	0.923077
-4.250000	1
&
216.450000	0.000515464
183.200000	0.00103093
173.600000	0.00154639
151.700000	0.00206186
139.300000	0.00257732
123.200000	0.00309278
91.150000	0.00360825
90.450000	0.00412371
87.600000	0.00463918
86.050000	0.00515464
77.950000	0.0056701
69.350000	0.00618557
67.200000	0.00670103
57.400000	0.00721649
56.550000	0.00773196
54.950000	0.00824742
52.150000	0.00876289
52.100000	0.00927835
51.550000	0.00979381
51.150000	0.0103093
50.750000	0.0108247
49.150000	0.0113402
48.850000	0.0118557
48.800000	0.0123711
48.000000	0.0128866
47.900000	0.0134021
45.200000	0.0139175
43.850000	0.014433
42.950000	0.0149485
40.950000	0.0154639
40.700000	0.0159794
37.300000	0.0164948
36.950000	0.0170103
36.300000	0.0175258
36.250000	0.0180412
35.800000	0.0185567
34.450000	0.0190722
33.900000	0.0195876
33.800000	0.0201031
33.600000	0.0206186
33.000000	0.021134
32.400000	0.0216495
32.350000	0.0221649
32.100000	0.0226804
31.750000	0.0231959
31.050000	0.0237113
30.850000	0.0242268
30.550000	0.0247423
30.500000	0.0252577
29.700000	0.0257732
29.100000	0.0262887
29.000000	0.0268041
28.800000	0.0278351
28.500000	0.028866
28.150000	0.0293814
27.900000	0.0298969
27.600000	0.0304124
27.500000	0.0309278
27.350000	0.0314433
26.700000	0.0319588
25.100000	0.0324742
24.900000	0.0329897
24.550000	0.0335052
24.500000	0.0340206
24.450000	0.0345361
24.000000	0.0350515
23.750000	0.035567
23.550000	0.0360825
23.450000	0.0365979
23.100000	0.0371134
23.000000	0.0376289
22.600000	0.0381443
22.300000	0.0386598
22.250000	0.0396907
22.100000	0.0402062
21.950000	0.0407216
21.900000	0.0412371
21.800000	0.042268
21.700000	0.0427835
21.200000	0.043299
20.900000	0.0443299
20.750000	0.0448454
20.550000	0.0453608
20.500000	0.0458763
20.450000	0.0463918
20.250000	0.0469072
20.200000	0.0474227
20.100000	0.0479381
19.800000	0.0489691
19.750000	0.0494845
19.600000	0.05
19.350000	0.0505155
18.850000	0.0510309
18.800000	0.0515464
18.500000	0.0520619
18.450000	0.0525773
18.350000	0.0530928
18.300000	0.0541237
18.200000	0.0546392
18.050000	0.0551546
17.900000	0.0561856
17.800000	0.056701
17.750000	0.057732
17.600000	0.0582474
17.550000	0.0587629
17.500000	0.0597938
17.200000	0.0603093
17.100000	0.0608247
16.900000	0.0613402
16.700000	0.0623711
16.500000	0.0628866
16.400000	0.0634021
16.350000	0.0639175
16.300000	0.064433
16.100000	0.0649485
15.950000	0.0654639
15.900000	0.0659794
15.800000	0.0670103
15.700000	0.0675258
15.650000	0.0680412
15.600000	0.0685567
15.550000	0.0690722
15.400000	0.0706186
15.300000	0.071134
15.200000	0.0716495
15.100000	0.0721649
15.050000	0.0731959
15.000000	0.0747423
14.950000	0.0752577
14.800000	0.0762887
14.750000	0.0768041
14.550000	0.0778351
14.300000	0.0783505
14.050000	0.078866
13.850000	0.0793814
13.800000	0.0798969
13.700000	0.0804124
13.650000	0.0809278
13.500000	0.0814433
13.450000	0.0819588
13.400000	0.0829897
13.250000	0.0835052
13.200000	0.0845361
13.150000	0.085567
13.100000	0.0860825
12.950000	0.0865979
12.850000	0.0871134
12.700000	0.0876289
12.500000	0.0881443
12.450000	0.0886598
12.400000	0.0896907
12.150000	0.0912371
12.050000	0.0917526
12.000000	0.092268
11.900000	0.093299
11.850000	0.0938144
11.800000	0.0958763
11.750000	0.0963918
11.650000	0.0974227
11.600000	0.0979381
11.550000	0.0984536
11.450000	0.0989691
11.400000	0.0994845
11.350000	0.101031
11.300000	0.101546
11.200000	0.102062
11.100000	0.102577
11.000000	0.103093
10.950000	0.104124
10.900000	0.104639
10.850000	0.105155
10.800000	0.10567
10.750000	0.106186
10.700000	0.106701
10.650000	0.107216
10.600000	0.108247
10.500000	0.109794
10.450000	0.110825
10.300000	0.11134
10.150000	0.111856
10.100000	0.112371
10.000000	0.112887
9.900000	0.113918
9.800000	0.114433
9.700000	0.114948
9.650000	0.115464
9.600000	0.115979
9.550000	0.116495
9.500000	0.11701
9.400000	0.117526
9.300000	0.118557
9.250000	0.120103
9.200000	0.121134
9.100000	0.121649
9.050000	0.122165
8.950000	0.123196
8.850000	0.125258
8.800000	0.125773
8.750000	0.126289
8.700000	0.126804
8.650000	0.12732
8.600000	0.128866
8.500000	0.129381
8.400000	0.129897
8.350000	0.131443
8.250000	0.13299
8.200000	0.133505
8.150000	0.134021
7.800000	0.135567
7.700000	0.137629
7.650000	0.138144
7.600000	0.139175
7.450000	0.140206
7.350000	0.141237
7.300000	0.141753
7.250000	0.142268
7.100000	0.143814
7.050000	0.144845
7.000000	0.145361
6.950000	0.145876
6.900000	0.146907
6.850000	0.147423
6.800000	0.148454
6.750000	0.148969
6.700000	0.15
6.650000	0.151546
6.600000	0.153608
6.550000	0.154639
6.500000	0.155155
6.450000	0.156186
6.400000	0.157216
6.300000	0.159278
6.250000	0.160309
6.200000	0.160825
6.100000	0.16134
6.050000	0.161856
5.950000	0.162887
5.900000	0.164948
5.850000	0.165464
5.800000	0.166495
5.750000	0.167526
5.700000	0.168041
5.650000	0.169588
5.600000	0.170103
5.550000	0.170619
5.500000	0.171134
5.450000	0.173711
5.350000	0.175258
5.300000	0.176289
5.250000	0.176804
5.200000	0.177835
5.150000	0.179897
5.100000	0.181443
5.050000	0.182474
5.000000	0.18299
4.950000	0.184021
4.850000	0.185567
4.800000	0.186082
4.750000	0.186598
4.700000	0.188144
4.650000	0.189691
4.600000	0.190206
4.550000	0.190722
4.500000	0.191753
4.450000	0.19433
4.400000	0.194845
4.350000	0.196392
4.300000	0.197423
4.250000	0.198454
4.200000	0.198969
4.150000	0.200515
4.100000	0.201031
4.000000	0.201546
3.950000	0.203608
3.900000	0.205155
3.850000	0.206186
3.800000	0.207732
3.750000	0.210309
3.700000	0.210825
3.650000	0.213402
3.600000	0.214433
3.550000	0.215979
3.500000	0.217526
3.450000	0.219072
3.400000	0.220619
3.350000	0.22268
3.300000	0.223196
3.250000	0.224227
3.200000	0.226289
3.150000	0.22732
3.100000	0.228351
3.050000	0.228866
3.000000	0.229897
2.950000	0.230928
2.900000	0.23299
2.800000	0.234021
2.750000	0.234536
2.700000	0.236082
2.650000	0.237629
2.600000	0.239691
2.550000	0.241237
2.500000	0.242784
2.450000	0.243814
2.400000	0.244845
2.350000	0.245361
2.300000	0.248454
2.250000	0.250515
2.200000	0.251031
2.150000	0.252577
2.100000	0.254639
2.050000	0.257732
2.000000	0.258763
1.950000	0.259794
1.900000	0.260309
1.850000	0.26134
1.800000	0.264948
1.750000	0.266495
1.700000	0.268041
1.650000	0.270103
1.600000	0.271134
1.550000	0.271649
1.450000	0.272165
1.400000	0.273196
1.350000	0.275773
1.300000	0.277835
1.250000	0.279897
1.200000	0.281443
1.150000	0.286082
1.100000	0.28866
1.050000	0.290206
1.000000	0.291753
0.950000	0.292784
0.900000	0.293814
0.850000	0.295361
0.800000	0.297423
0.750000	0.299485
0.700000	0.3
0.650000	0.301546
0.600000	0.302062
0.550000	0.302577
0.500000	0.304124
0.450000	0.306186
0.400000	0.307732
0.350000	0.308247
0.300000	0.310825
0.250000	0.313918
0.200000	0.314948
0.150000	0.316495
0.100000	0.319588
0.050000	0.337629
0.000000	0.373196
-0.050000	0.465464
-0.100000	0.478351
-0.150000	0.480412
-0.200000	0.48299
-0.250000	0.483505
-0.300000	0.487113
-0.350000	0.491237
-0.400000	0.492784
-0.450000	0.49433
-0.500000	0.494845
-0.550000	0.497423
-0.600000	0.498454
-0.650000	0.499485
-0.700000	0.502577
-0.750000	0.504124
-0.800000	0.507216
-0.850000	0.508763
-0.900000	0.509278
-0.950000	0.510825
-1.050000	0.512371
-1.100000	0.513402
-1.150000	0.515979
-1.200000	0.518041
-1.250000	0.521649
-1.300000	0.52268
-1.350000	0.525773
-1.400000	0.526804
-1.450000	0.528351
-1.500000	0.530412
-1.550000	0.53299
-1.600000	0.534021
-1.650000	0.536598
-1.700000	0.539175
-1.750000	0.541237
-1.800000	0.543299
-1.850000	0.54433
-1.900000	0.545876
-1.950000	0.547938
-2.000000	0.548969
-2.050000	0.550515
-2.100000	0.553608
-2.150000	0.555155
-2.200000	0.558247
-2.250000	0.560309
-2.300000	0.56134
-2.350000	0.563918
-2.400000	0.564433
-2.450000	0.566495
-2.500000	0.569072
-2.550000	0.572165
-2.600000	0.573711
-2.650000	0.576289
-2.700000	0.57732
-2.750000	0.578866
-2.800000	0.580928
-2.850000	0.583505
-2.900000	0.584536
-2.950000	0.586082
-3.000000	0.589691
-3.050000	0.591753
-3.100000	0.594845
-3.150000	0.596392
-3.200000	0.598454
-3.250000	0.599485
-3.300000	0.602062
-3.350000	0.603608
-3.400000	0.607216
-3.450000	0.610309
-3.500000	0.612887
-3.550000	0.614433
-3.600000	0.615979
-3.650000	0.617526
-3.700000	0.620103
-3.750000	0.621134
-3.800000	0.621649
-3.850000	0.625258
-3.900000	0.627835
-3.950000	0.630412
-4.000000	0.631443
-4.050000	0.633505
-4.100000	0.634536
-4.150000	0.636598
-4.200000	0.638144
-4.250000	0.641237
-4.300000	0.645361
-4.350000	0.645876
-4.400000	0.649485
-4.450000	0.65
-4.500000	0.653608
-4.550000	0.654639
-4.600000	0.656701
-4.650000	0.657216
-4.700000	0.660309
-4.750000	0.662887
-4.800000	0.664433
-4.850000	0.666495
-4.900000	0.669588
-4.950000	0.670619
-5.000000	0.672165
-5.050000	0.675258
-5.100000	0.676804
-5.150000	0.679381
-5.200000	0.681959
-5.250000	0.683505
-5.300000	0.685567
-5.350000	0.68866
-5.400000	0.689691
-5.450000	0.693299
-5.500000	0.695361
-5.550000	0.697423
-5.600000	0.698969
-5.650000	0.7
-5.700000	0.701546
-5.750000	0.702577
-5.800000	0.703608
-5.850000	0.70567
-5.900000	0.706701
-5.950000	0.708247
-6.000000	0.709794
-6.050000	0.710825
-6.100000	0.712371
-6.150000	0.715464
-6.250000	0.71701
-6.300000	0.718041
-6.350000	0.719072
-6.400000	0.721649
-6.450000	0.723711
-6.500000	0.725773
-6.600000	0.72732
-6.650000	0.728351
-6.700000	0.730928
-6.750000	0.731959
-6.800000	0.73299
-6.850000	0.735567
-6.900000	0.736598
-6.950000	0.739175
-7.000000	0.740722
-7.050000	0.743299
-7.100000	0.745361
-7.150000	0.747423
-7.200000	0.750515
-7.250000	0.753608
-7.300000	0.754639
-7.400000	0.75567
-7.450000	0.757216
-7.500000	0.758247
-7.550000	0.76134
-7.600000	0.761856
-7.650000	0.763402
-7.700000	0.765464
-7.750000	0.766495
-7.800000	0.767526
-7.950000	0.770103
-8.050000	0.771134
-8.100000	0.77268
-8.150000	0.773196
-8.300000	0.774742
-8.350000	0.775773
-8.400000	0.776289
-8.450000	0.77732
-8.550000	0.778866
-8.600000	0.780928
-8.650000	0.783505
-8.700000	0.785052
-8.750000	0.785567
-8.800000	0.786598
-8.900000	0.787113
-8.950000	0.78866
-9.000000	0.790722
-9.050000	0.791753
-9.100000	0.792268
-9.150000	0.792784
-9.200000	0.793299
-9.250000	0.79433
-9.300000	0.795876
-9.350000	0.796907
-9.400000	0.797938
-9.450000	0.798454
-9.500000	0.799485
-9.550000	0.801031
-9.700000	0.801546
-9.750000	0.802577
-9.800000	0.803093
-9.850000	0.803608
-9.950000	1
&
152.700000	2.56016e-05
116.500000	5.12033e-05
110.550000	7.68049e-05
107.800000	0.000102407
105.200000	0.000128008
104.800000	0.00015361
103.800000	0.000179211
101.250000	0.000204813
99.850000	0.000230415
98.700000	0.000256016
98.050000	0.000281618
97.300000	0.00030722
96.300000	0.000332821
95.800000	0.000358423
95.650000	0.000384025
94.500000	0.000409626
93.850000	0.000435228
93.150000	0.000460829
92.150000	0.000486431
91.800000	0.000512033
91.250000	0.000537634
90.250000	0.000563236
89.600000	0.000588838
89.500000	0.000614439
88.650000	0.000640041
86.400000	0.000665643
85.850000	0.000691244
85.100000	0.000716846
85.050000	0.000742448
84.950000	0.000768049
84.750000	0.000793651
84.650000	0.000819252
83.500000	0.000844854
82.750000	0.000870456
82.700000	0.000896057
82.550000	0.000921659
82.400000	0.000947261
82.250000	0.000972862
81.600000	0.000998464
81.200000	0.00102407
80.650000	0.00104967
80.100000	0.00107527
80.050000	0.00110087
80.000000	0.00112647
79.950000	0.00115207
79.850000	0.00117768
79.650000	0.00120328
79.600000	0.00122888
79.450000	0.00125448
79.300000	0.00128008
79.200000	0.00130568
78.450000	0.00135689
78.200000	0.00138249
78.100000	0.00140809
77.850000	0.00143369
77.650000	0.00145929
77.450000	0.0014849
77.100000	0.0015105
76.850000	0.0015617
76.800000	0.0015873
76.700000	0.0016129
76.500000	0.0016385
76.350000	0.00166411
76.200000	0.00168971
76.150000	0.00171531
75.900000	0.00174091
75.850000	0.00176651
75.800000	0.00179211
75.200000	0.00181772
75.050000	0.00186892
74.800000	0.00189452
74.550000	0.00192012
74.500000	0.00194572
74.450000	0.00197133
74.400000	0.00199693
74.250000	0.00202253
74.000000	0.00204813
73.900000	0.00207373
73.700000	0.00209933
73.400000	0.00212494
73.050000	0.00215054
73.000000	0.00217614
72.750000	0.00222734
72.600000	0.00225294
72.200000	0.00227855
72.000000	0.00230415
71.950000	0.00232975
71.700000	0.00238095
71.650000	0.00240655
71.600000	0.00243216
71.550000	0.00245776
71.500000	0.00248336
71.200000	0.00253456
71.000000	0.00256016
70.350000	0.00258577
70.200000	0.00261137
70.000000	0.00263697
69.850000	0.00266257
69.750000	0.00268817
69.650000	0.00273938
69.600000	0.00276498
69.500000	0.00279058
69.450000	0.00284178
69.400000	0.00286738
69.350000	0.00289299
69.100000	0.00291859
69.050000	0.00294419
69.000000	0.00302099
68.800000	0.0030722
68.650000	0.0031234
68.600000	0.003149
68.300000	0.0031746
68.250000	0.0032002
68.100000	0.00322581
68.050000	0.00325141
67.850000	0.00327701
67.600000	0.00330261
67.250000	0.00332821
67.200000	0.00337942
67.100000	0.00340502
67.050000	0.00343062
66.950000	0.00345622
66.900000	0.00348182
66.750000	0.00350742
66.650000	0.00353303
66.500000	0.00358423
66.450000	0.00360983
66.350000	0.00366103
66.250000	0.00368664
66.050000	0.00371224
66.000000	0.00376344
65.900000	0.00378904
65.850000	0.00381464
65.750000	0.00384025
65.700000	0.00386585
65.450000	0.00391705
65.350000	0.00394265
65.100000	0.00396825
65.050000	0.00401946
64.950000	0.00404506
64.850000	0.00407066
64.800000	0.00409626
64.750000	0.00412186
64.500000	0.00414747
64.450000	0.00419867
64.350000	0.00422427
64.300000	0.00424987
64.250000	0.00427547
64.100000	0.00430108
64.050000	0.00432668
64.000000	0.00435228
63.950000	0.00437788
63.900000	0.00440348
63.700000	0.00442908
63.650000	0.00445469
63.550000	0.00450589
63.500000	0.00453149
63.450000	0.00455709
63.400000	0.00458269
63.350000	0.00460829
63.300000	0.0046339
63.150000	0.0046595
63.100000	0.0047107
62.750000	0.0047363
62.700000	0.0047619
62.650000	0.00481311
62.600000	0.00483871
62.550000	0.00488991
62.500000	0.00496672
62.450000	0.00504352
62.400000	0.00512033
62.350000	0.00517153
62.150000	0.00519713
62.050000	0.00524834
61.950000	0.00527394
61.850000	0.00532514
61.800000	0.00535074
61.650000	0.00537634
61.550000	0.00540195
61.500000	0.00542755
61.450000	0.00547875
61.400000	0.00555556
61.350000	0.00560676
61.200000	0.00563236
61.150000	0.00565796
61.100000	0.00576037
61.000000	0.00578597
60.950000	0.00583717
60.850000	0.00591398
60.800000	0.00593958
60.700000	0.00596518
60.600000	0.00601639
60.550000	0.00609319
60.500000	0.00614439
60.450000	0.00616999
60.350000	0.0061956
60.200000	0.0062468
60.000000	0.0062724
59.950000	0.006298
59.900000	0.00642601
59.850000	0.00645161
59.750000	0.00647721
59.700000	0.00652842
59.650000	0.00660522
59.600000	0.00665643
59.550000	0.00670763
59.500000	0.00675883
59.450000	0.00683564
59.400000	0.00686124
59.350000	0.00691244
59.250000	0.00693804
59.150000	0.00698925
59.100000	0.00701485
59.050000	0.00706605
58.950000	0.00714286
58.900000	0.00719406
58.800000	0.00724526
58.700000	0.00727087
58.650000	0.00729647
58.550000	0.00732207
58.500000	0.00734767
58.450000	0.00737327
58.350000	0.00742448
58.300000	0.00747568
58.200000	0.00755248
58.150000	0.00760369
58.100000	0.00768049
58.050000	0.00770609
58.000000	0.0077573
57.950000	0.0077829
57.900000	0.0078085
57.850000	0.0078341
57.800000	0.0078597
57.700000	0.00793651
57.650000	0.00796211
57.600000	0.00801331
57.550000	0.00806452
57.450000	0.00809012
57.300000	0.00814132
57.250000	0.00816692
57.150000	0.00821813
57.100000	0.00824373
57.000000	0.00826933
56.950000	0.00832053
56.900000	0.00837174
56.800000	0.00839734
56.650000	0.00842294
56.550000	0.00847414
56.500000	0.00849974
56.450000	0.00852535
56.400000	0.00855095
56.300000	0.00862775
56.250000	0.00865335
56.200000	0.00867896
56.150000	0.00870456
56.000000	0.00873016
55.950000	0.00878136
55.900000	0.00883257
55.850000	0.00890937
55.800000	0.00896057
55.700000	0.00898618
55.600000	0.00906298
55.550000	0.00916539
55.450000	0.00919099
55.400000	0.00921659
55.350000	0.00924219
55.250000	0.00926779
55.200000	0.009319
55.150000	0.0094214
55.000000	0.00949821
54.900000	0.00952381
54.850000	0.00957501
54.800000	0.00962622
54.750000	0.00965182
54.700000	0.00967742
54.650000	0.00977983
54.600000	0.00985663
54.500000	0.00988223
54.450000	0.00995904
54.400000	0.00998464
54.350000	0.0100358
54.300000	0.0101126
54.200000	0.0101382
54.150000	0.0101639
54.100000	0.0101895
54.050000	0.0102663
53.950000	0.0103943
53.900000	0.0105223
53.800000	0.0105735
53.750000	0.0105991
53.700000	0.0106759
53.650000	0.0107015
53.600000	0.0107527
53.550000	0.0108551
53.500000	0.0109063
53.450000	0.0110087
53.400000	0.0110343
53.350000	0.0110855
53.250000	0.0111111
53.200000	0.0111623
53.150000	0.0112135
53.100000	0.0112391
53.050000	0.0112647
53.000000	0.0113415
52.950000	0.0113671
52.900000	0.0114183
52.850000	0.0114695
52.800000	0.0115207
52.750000	0.0115463
52.700000	0.0115719
52.650000	0.0115975
52.600000	0.0116231
52.550000	0.0116999
52.500000	0.0118792
52.450000	0.011956
52.400000	0.0120584
52.350000	0.0121352
52.300000	0.0122376
52.250000	0.0122632
52.200000	0.012468
52.150000	0.0125192
52.100000	0.0126472
52.050000	0.0126984
52.000000	0.0127496
51.950000	0.012852
51.900000	0.0129032
51.850000	0.0129544
51.800000	0.0130824
51.750000	0.013108
51.700000	0.0131592
51.650000	0.013236
51.600000	0.0132616
51.500000	0.0132873
51.450000	0.0133897
51.400000	0.0135689
51.350000	0.0136201
51.300000	0.0137481
51.250000	0.0137993
51.200000	0.0138249
51.150000	0.0138505
51.100000	0.0139017
51.050000	0.0139273
51.000000	0.0139785
50.950000	0.0140553
50.900000	0.0141321
50.850000	0.0141833
50.800000	0.0142345
50.750000	0.0143113
50.700000	0.0143881
50.650000	0.0144649
50.600000	0.0145161
50.500000	0.0145417
50.450000	0.0145929
50.400000	0.0146441
50.350000	0.0146953
50.300000	0.0147209
50.250000	0.0148233
50.200000	0.014849
50.150000	0.0149514
50.100000	0.0150282
50.050000	0.015105
50.000000	0.015233
49.950000	0.0152586
49.900000	0.0152842
49.850000	0.0153354
49.800000	0.015361
49.750000	0.0154122
49.700000	0.0154378
49.650000	0.015489
49.600000	0.0155146
49.500000	0.0155402
49.450000	0.0155914
49.400000	0.0156682
49.350000	0.0156938
49.300000	0.015745
49.250000	0.0157962
49.200000	0.015873
49.150000	0.0159242
49.100000	0.0159754
49.050000	0.016001
49.000000	0.0160778
48.950000	0.0161546
48.900000	0.0162058
48.850000	0.0162826
48.800000	0.016385
48.700000	0.0164619
48.650000	0.0165387
48.550000	0.0165643
48.500000	0.0166155
48.450000	0.0167179
48.350000	0.0167435
48.300000	0.0168715
48.250000	0.0169739
48.200000	0.0170251
48.150000	0.0170763
48.100000	0.0171787
48.050000	0.0172811
48.000000	0.0173579
47.950000	0.0174347
47.900000	0.0175371
47.850000	0.0175883
47.800000	0.0176139
47.750000	0.0176907
47.700000	0.0177419
47.650000	0.0177931
47.600000	0.0178187
47.550000	0.0179211
47.500000	0.0179724
47.450000	0.0181004
47.350000	0.0182028
47.300000	0.0183052
47.250000	0.0184332
47.200000	0.0184588
47.150000	0.01851
47.100000	0.0185868
47.050000	0.018638
47.000000	0.0186892
46.950000	0.018766
46.850000	0.0188684
46.800000	0.0189708
46.750000	0.0190732
46.650000	0.0192012
46.600000	0.0192524
46.550000	0.0193548
46.500000	0.0194316
46.450000	0.0195341
46.400000	0.0197389
46.350000	0.0198157
46.300000	0.0198413
46.250000	0.0199181
46.200000	0.0200205
46.150000	0.0200973
46.100000	0.0201741
46.050000	0.0202253
46.000000	0.0202765
45.950000	0.0204301
45.900000	0.0206349
45.850000	0.0207117
45.800000	0.0207885
45.750000	0.0208141
45.700000	0.0208653
45.650000	0.0209165
45.600000	0.0209677
45.550000	0.0210445
45.500000	0.0211214
45.450000	0.0211982
45.400000	0.0212494
45.350000	0.021275
45.300000	0.021403
45.250000	0.0215054
45.200000	0.0215566
45.150000	0.0217102
45.100000	0.0218126
45.050000	0.0218382
45.000000	0.0218894
44.950000	0.0219918
44.900000	0.0220686
44.850000	0.0221966
44.800000	0.0223246
44.750000	0.0224526
44.700000	0.0225294
44.600000	0.022555
44.550000	0.0226575
44.500000	0.0227855
44.450000	0.0228623
44.400000	0.0228879
44.350000	0.0230159
44.300000	0.0230927
44.250000	0.0231439
44.200000	0.0231951
44.150000	0.0232463
44.100000	0.0233743
44.050000	0.0234255
44.000000	0.0235791
43.900000	0.0236815
43.850000	0.0237839
43.800000	0.0238863
43.750000	0.0239631
43.700000	0.0240399
43.650000	0.0241423
43.600000	0.0241935
43.550000	0.0242192
43.500000	0.0242704
43.450000	0.0243216
43.400000	0.0244752
43.350000	0.0246032
43.300000	0.02468
43.250000	0.0247568
43.200000	0.024936
43.150000	0.0249872
43.050000	0.0250128
43.000000	0.0250896
42.950000	0.0251408
42.900000	0.0253456
42.850000	0.0253968
42.800000	0.0254736
42.750000	0.0254992
42.700000	0.0256272
42.650000	0.0256528
42.600000	0.0257552
42.550000	0.0258833
42.500000	0.0259857
42.450000	0.0261393
42.400000	0.0262161
42.350000	0.0263185
42.300000	0.0263953
42.250000	0.0264721
42.200000	0.0265745
42.150000	0.0266257
42.100000	0.0267793
42.050000	0.0268561
42.000000	0.0268817
41.950000	0.0270097
41.900000	0.0270865
41.850000	0.0271377
41.800000	0.0272657
41.750000	0.0273938
41.700000	0.0274962
41.650000	0.027573
41.550000	0.0276754
41.500000	0.0277778
41.450000	0.0278546
41.400000	0.0279314
41.350000	0.0279826
41.300000	0.0281106
41.250000	0.0281874
41.200000	0.0282642
41.150000	0.0284178
41.100000	0.0285714
41.050000	0.0286226
41.000000	0.0286738
40.950000	0.0286994
40.900000	0.0289555
40.850000	0.0290835
40.800000	0.0291347
40.750000	0.0292371
40.700000	0.0293139
40.650000	0.0293651
40.600000	0.0294419
40.550000	0.0296467
40.500000	0.0298259
40.450000	0.0300051
40.400000	0.0300819
40.350000	0.0301331
40.300000	0.0302355
40.250000	0.0303379
40.200000	0.0304916
40.150000	0.030594
40.100000	0.0307476
40.050000	0.0307988
40.000000	0.030978
39.900000	0.0311316
39.850000	0.0312084
39.800000	0.031362
39.750000	0.03149
39.700000	0.0316948
39.650000	0.0319508
39.600000	0.0320276
39.550000	0.0321813
39.500000	0.0322325
39.450000	0.0323605
39.400000	0.0325141
39.350000	0.0327445
39.300000	0.0327957
39.250000	0.0330005
39.200000	0.0330517
39.150000	0.0331797
39.100000	0.0333589
39.050000	0.0334613
39.000000	0.0336662
38.950000	0.0338198
38.900000	0.0338966
38.850000	0.0339734
38.800000	0.0341014
38.750000	0.0341782
38.700000	0.034255
38.650000	0.0344342
38.600000	0.034511
38.550000	0.0345622
38.500000	0.0346902
38.450000	0.0348182
38.400000	0.0349206
38.350000	0.0349462
38.300000	0.0349974
38.250000	0.0350998
38.200000	0.035151
38.150000	0.0353047
38.100000	0.0353303
38.050000	0.0353815
38.000000	0.0355095
37.950000	0.0357143
37.900000	0.0359191
37.850000	0.0360727
37.800000	0.0362519
37.750000	0.0363287
37.700000	0.0364823
37.650000	0.036764
37.600000	0.0369432
37.550000	0.0370456
37.500000	0.0371736
37.450000	0.0372248
37.400000	0.0373528
37.350000	0.0374552
37.300000	0.0376344
37.250000	0.0377112
37.200000	0.0378392
37.150000	0.0380184
37.100000	0.0381464
37.050000	0.0383001
37.000000	0.0384793
36.950000	0.0385817
36.900000	0.0387609
36.850000	0.0389401
36.800000	0.0390937
36.750000	0.0391193
36.700000	0.0391449
36.650000	0.0392985
36.600000	0.0394009
36.550000	0.0396313
36.500000	0.0397081
36.450000	0.0398361
36.400000	0.0399642
36.350000	0.0400666
36.300000	0.040297
36.250000	0.0405274
36.200000	0.0405786
36.150000	0.0406554
36.100000	0.040681
36.050000	0.0408346
36.000000	0.0410138
35.950000	0.041065
35.900000	0.0411418
35.850000	0.0412442
35.800000	0.0414235
35.750000	0.0416539
35.700000	0.0417051
35.650000	0.0419099
35.600000	0.0420891
35.550000	0.0422683
35.500000	0.0424219
35.450000	0.0425499
35.400000	0.0426779
35.350000	0.0428571
35.300000	0.0430876
35.250000	0.0432924
35.200000	0.0435228
35.150000	0.0437532
35.100000	0.0439068
35.050000	0.044086
35.000000	0.0442908
34.950000	0.0444188
34.900000	0.04447
34.850000	0.0446237
34.800000	0.0447773
34.750000	0.0449309
34.700000	0.0449821
34.650000	0.0450589
34.600000	0.0451869
34.550000	0.0453661
34.500000	0.0455197
34.450000	0.0456989
34.400000	0.0459037
34.350000	0.0460573
34.300000	0.0463134
34.250000	0.0465694
34.200000	0.0467742
34.150000	0.0469534
34.100000	0.0470558
34.050000	0.0472094
34.000000	0.0474654
33.950000	0.0475422
33.900000	0.0477215
33.850000	0.0478495
33.800000	0.0480799
33.750000	0.0483103
33.700000	0.0485663
33.650000	0.0488479
33.600000	0.0489247
33.550000	0.0490271
33.500000	0.0491807
33.450000	0.0492832
33.400000	0.0493344
33.350000	0.0495904
33.300000	0.0497184
33.250000	0.0498208
33.200000	0.0501024
33.150000	0.0503584
33.100000	0.0505632
33.050000	0.0506656
33.000000	0.050768
32.950000	0.0509729
32.900000	0.0513313
32.850000	0.0515361
32.800000	0.0517921
32.750000	0.0518177
32.700000	0.0519713
32.650000	0.0521761
32.600000	0.0524066
32.550000	0.052637
32.500000	0.0528674
32.450000	0.0530722
32.400000	0.053277
32.350000	0.0534818
32.300000	0.053661
32.250000	0.0537378
32.200000	0.0539427
32.150000	0.0541219
32.100000	0.0542499
32.050000	0.0544803
32.000000	0.0546851
31.950000	0.0549923
31.900000	0.0552483
31.850000	0.05553
31.800000	0.0558372
31.750000	0.0559652
31.700000	0.0560932
31.650000	0.056298
31.600000	0.0565028
31.550000	0.0566564
31.500000	0.0568612
31.450000	0.0570917
31.400000	0.0574501
31.350000	0.0575269
31.300000	0.0576805
31.250000	0.0578597
31.200000	0.0580133
31.150000	0.0583461
31.100000	0.0585765
31.050000	0.0588582
31.000000	0.0590886
30.950000	0.0592678
30.900000	0.0595238
30.850000	0.0597286
30.800000	0.0600614
30.750000	0.0602407
30.700000	0.0605991
30.650000	0.0607783
30.600000	0.0609319
30.550000	0.0611623
30.500000	0.0613159
30.450000	0.0615463
30.400000	0.0617512
30.350000	0.0619816
30.300000	0.062212
30.250000	0.0624168
30.200000	0.0627496
30.150000	0.0632873
30.100000	0.0635177
30.050000	0.0636713
30.000000	0.0637993
29.950000	0.0641065
29.900000	0.0642857
29.850000	0.0644905
29.800000	0.0647465
29.750000	0.064977
29.700000	0.0651562
29.650000	0.0653354
29.600000	0.0656426
29.550000	0.0658986
29.500000	0.0660522
29.450000	0.0662826
29.400000	0.0665131
29.350000	0.0667179
29.300000	0.0669739
29.250000	0.0672299
29.200000	0.0674603
29.150000	0.0675627
29.100000	0.0678187
29.050000	0.0679467
29.000000	0.0681772
28.950000	0.0684332
28.900000	0.0687916
28.850000	0.0689708
28.800000	0.0692524
28.750000	0.0694572
28.700000	0.0697133
28.650000	0.0698413
28.600000	0.0700717
28.550000	0.0704045
28.500000	0.0706093
28.450000	0.0707629
28.400000	0.0710701
28.350000	0.0714286
28.300000	0.071787
28.250000	0.0721198
28.200000	0.0724782
28.150000	0.0728367
28.100000	0.0731695
28.050000	0.0736047
28.000000	0.0740143
27.950000	0.0742704
27.900000	0.0744496
27.850000	0.0747824
27.800000	0.0749872
27.750000	0.0752176
27.700000	0.0753968
27.650000	0.0756528
27.600000	0.0759089
27.550000	0.0761393
27.500000	0.0763441
27.450000	0.0767025
27.400000	0.0769329
27.350000	0.0773169
27.300000	0.077701
27.250000	0.0778546
27.200000	0.078213
27.150000	0.0784946
27.100000	0.0787762
27.050000	0.0792883
27.000000	0.0797235
26.950000	0.0800051
26.900000	0.0802355
26.850000	0.0804403
26.800000	0.08085
26.750000	0.0812596
26.700000	0.0815156
26.650000	0.0819252
26.600000	0.0822325
26.550000	0.0826165
26.500000	0.0830517
26.450000	0.0834357
26.400000	0.083615
26.350000	0.0838966
26.300000	0.084127
26.250000	0.0844342
26.200000	0.0847158
26.150000	0.0850486
26.100000	0.0853815
26.050000	0.0856119
26.000000	0.0859191
25.950000	0.0862263
25.900000	0.0865591
25.850000	0.0868664
25.800000	0.0871736
25.750000	0.087532
25.700000	0.0877112
25.650000	0.0879928
25.600000	0.0883769
25.550000	0.0886585
25.500000	0.0889657
25.450000	0.0892729
25.400000	0.0894777
25.350000	0.0897337
25.300000	0.0898874
25.250000	0.0901178
25.200000	0.0903994
25.150000	0.0908346
25.100000	0.0911674
25.050000	0.0914235
25.000000	0.0919611
24.950000	0.0921915
24.900000	0.0924475
24.850000	0.0929595
24.800000	0.0933948
24.750000	0.0937532
24.700000	0.0939324
24.650000	0.0943676
24.600000	0.0947261
24.550000	0.0951101
24.500000	0.0955197
24.450000	0.0959037
24.400000	0.0962622
24.350000	0.096723
24.300000	0.0972606
24.250000	0.0976959
24.200000	0.0981055
24.150000	0.0985151
24.100000	0.0987711
24.050000	0.0992063
24.000000	0.0995648
23.950000	0.1
23.900000	0.100435
23.850000	0.100614
23.800000	0.100819
23.750000	0.101178
23.700000	0.101536
23.650000	0.101869
23.600000	0.102176
23.550000	0.102586
23.500000	0.10297
23.450000	0.103303
23.400000	0.103738
23.350000	0.104071
23.300000	0.104634
23.250000	0.104967
23.200000	0.105248
23.150000	0.105684
23.100000	0.106119
23.050000	0.106528
23.000000	0.107015
22.950000	0.107194
22.900000	0.107604
22.850000	0.108065
22.800000	0.108372
22.750000	0.108577
22.700000	0.108858
22.650000	0.109165
22.600000	0.109498
22.550000	0.109652
22.500000	0.110036
22.450000	0.110445
22.400000	0.110778
22.350000	0.111188
22.300000	0.111623
22.250000	0.112007
22.200000	0.112366
22.150000	0.112494
22.100000	0.112929
22.050000	0.113441
22.000000	0.113671
21.950000	0.113825
21.900000	0.114209
21.850000	0.114593
21.800000	0.1149
21.750000	0.115233
21.700000	0.115694
21.650000	0.116052
21.600000	0.116308
21.550000	0.116641
21.500000	0.117025
21.450000	0.117409
21.400000	0.117742
21.350000	0.117972
21.300000	0.118331
21.250000	0.11874
21.200000	0.119252
21.150000	0.119764
21.100000	0.1202
21.050000	0.120609
21.000000	0.121121
20.950000	0.121403
20.900000	0.121787
20.850000	0.122248
20.800000	0.122785
20.750000	0.123093
20.700000	0.123605
20.650000	0.124014
20.600000	0.124603
20.550000	0.125064
20.500000	0.125397
20.450000	0.125832
20.400000	0.126318
20.350000	0.126933
20.300000	0.127291
20.250000	0.127624
20.200000	0.128136
20.150000	0.128495
20.100000	0.12893
20.050000	0.129263
20.000000	0.129903
19.950000	0.13021
19.900000	0.130568
19.850000	0.131029
19.800000	0.131464
19.750000	0.131797
19.700000	0.132284
19.650000	0.132821
19.600000	0.133205
19.550000	0.133641
19.500000	0.134101
19.450000	0.134562
19.400000	0.135074
19.350000	0.135561
19.300000	0.13615
19.250000	0.136585
19.200000	0.136943
19.150000	0.137481
19.100000	0.138121
19.050000	0.13853
19.000000	0.139145
18.950000	0.139631
18.900000	0.140399
18.850000	0.140783
18.800000	0.141219
18.750000	0.141731
18.700000	0.142268
18.650000	0.142704
18.600000	0.143113
18.550000	0.1436
18.500000	0.144214
18.450000	0.144752
18.400000	0.14552
18.350000	0.145904
18.300000	0.146262
18.250000	0.146697
18.200000	0.147133
18.150000	0.147517
18.100000	0.148208
18.050000	0.148746
18.000000	0.149283
17.950000	0.149898
17.900000	0.150333
17.850000	0.150691
17.800000	0.151203
17.750000	0.151639
17.700000	0.152023
17.650000	0.152432
17.600000	0.152893
17.550000	0.153456
17.500000	0.154147
17.450000	0.154531
17.400000	0.154992
17.350000	0.155479
17.300000	0.155863
17.250000	0.156068
17.200000	0.156631
17.150000	0.157271
17.100000	0.157808
17.050000	0.158295
17.000000	0.158756
16.950000	0.15937
16.900000	0.159933
16.850000	0.160471
16.800000	0.161393
16.750000	0.161802
16.700000	0.162263
16.650000	0.162852
16.600000	0.163415
16.550000	0.163902
16.500000	0.164439
16.450000	0.164926
16.400000	0.165463
16.350000	0.165873
16.300000	0.166436
16.250000	0.166743
16.200000	0.167051
16.150000	0.167768
16.100000	0.168228
16.050000	0.168715
16.000000	0.16938
15.950000	0.169841
15.900000	0.170353
15.850000	0.170891
15.800000	0.171736
15.750000	0.172376
15.700000	0.172837
15.650000	0.173579
15.600000	0.174066
15.550000	0.17468
15.500000	0.175218
15.450000	0.17573
15.400000	0.176242
15.350000	0.176907
15.300000	0.177471
15.250000	0.178162
15.200000	0.178955
15.150000	0.179724
15.100000	0.180338
15.050000	0.181106
15.000000	0.181772
14.950000	0.18236
14.900000	0.183052
14.850000	0.183666
14.800000	0.184281
14.750000	0.184793
14.700000	0.18533
14.650000	0.186175
14.600000	0.186636
14.550000	0.187199
14.500000	0.187942
14.450000	0.188582
14.400000	0.189299
14.350000	0.189913
14.300000	0.190655
14.250000	0.191219
14.200000	0.191679
14.150000	0.19232
14.100000	0.192806
14.050000	0.193446
14.000000	0.193984
13.950000	0.19447
13.900000	0.194931
13.850000	0.195699
13.800000	0.196313
13.750000	0.1968
13.700000	0.197465
13.650000	0.198029
13.600000	0.198361
13.550000	0.199078
13.500000	0.199744
13.450000	0.200358
13.400000	0.200794
13.350000	0.20151
13.300000	0.202279
13.250000	0.202995
13.200000	0.203687
13.150000	0.204173
13.100000	0.204762
13.050000	0.205632
13.000000	0.206196
12.950000	0.206887
12.900000	0.207604
12.850000	0.208321
12.800000	0.209037
12.750000	0.209908
12.700000	0.210522
12.650000	0.211137
12.600000	0.211674
12.550000	0.212596
12.500000	0.213287
12.450000	0.213774
12.400000	0.214337
12.350000	0.214977
12.300000	0.215591
12.250000	0.216283
12.200000	0.216999
12.150000	0.217768
12.100000	0.218408
12.050000	0.219176
12.000000	0.219867
11.950000	0.220456
11.900000	0.221275
11.850000	0.221966
11.800000	0.222555
11.750000	0.223169
11.700000	0.22404
11.650000	0.224962
11.600000	0.225627
11.550000	0.226523
11.500000	0.227471
11.450000	0.228264
11.400000	0.228853
11.350000	0.229467
11.300000	0.230389
11.250000	0.230927
11.200000	0.231618
11.150000	0.232514
11.100000	0.233154
11.050000	0.233999
11.000000	0.234613
10.950000	0.235228
10.900000	0.23597
10.850000	0.236764
10.800000	0.237327
10.750000	0.237993
10.700000	0.238684
10.650000	0.239452
10.600000	0.240323
10.550000	0.241167
10.500000	0.242063
10.450000	0.242755
10.400000	0.243651
10.350000	0.244368
10.300000	0.245136
10.250000	0.245878
10.200000	0.246877
10.150000	0.247696
10.100000	0.248438
10.050000	0.249232
10.000000	0.250102
9.950000	0.250666
9.900000	0.25128
9.850000	0.251895
9.800000	0.252355
9.750000	0.253098
9.700000	0.25384
9.650000	0.254634
9.600000	0.255556
9.550000	0.256247
9.500000	0.257168
9.450000	0.257834
9.400000	0.258551
9.350000	0.259626
9.300000	0.260343
9.250000	0.261111
9.200000	0.26211
9.150000	0.262929
9.100000	0.263646
9.050000	0.264439
9.000000	0.265335
8.950000	0.266078
8.900000	0.267332
8.850000	0.26828
8.800000	0.268945
8.750000	0.269944
8.700000	0.270558
8.650000	0.27148
8.600000	0.272043
8.550000	0.272913
8.500000	0.273963
8.450000	0.274629
8.400000	0.275499
8.350000	0.27619
8.300000	0.277061
8.250000	0.277983
8.200000	0.278853
8.150000	0.2798
8.100000	0.280799
8.050000	0.281874
8.000000	0.282975
7.950000	0.283538
7.900000	0.284588
7.850000	0.285407
7.800000	0.286226
7.750000	0.287327
7.700000	0.288454
7.650000	0.289427
7.600000	0.290399
7.550000	0.291295
7.500000	0.292294
7.450000	0.293267
7.400000	0.293984
7.350000	0.29488
7.300000	0.295827
7.250000	0.296774
7.200000	0.297593
7.150000	0.29849
7.100000	0.299386
7.050000	0.300205
7.000000	0.301101
6.950000	0.302227
6.900000	0.302995
6.850000	0.303815
6.800000	0.304736
6.750000	0.305402
6.700000	0.306221
6.650000	0.306989
6.600000	0.308295
6.550000	0.30914
6.500000	0.310164
6.450000	0.311137
6.400000	0.31234
6.350000	0.313594
6.300000	0.314439
6.250000	0.315566
6.200000	0.316564
6.150000	0.317307
6.100000	0.318305
6.050000	0.31938
6.000000	0.320533
5.950000	0.321429
5.900000	0.322427
5.850000	0.323477
5.800000	0.324552
5.750000	0.325474
5.700000	0.326498
5.650000	0.327138
5.600000	0.328111
5.550000	0.328879
5.500000	0.3298
5.450000	0.330671
5.400000	0.331388
5.350000	0.332309
5.300000	0.332847
5.250000	0.33382
5.200000	0.334613
5.150000	0.33574
5.100000	0.33679
5.050000	0.337737
5.000000	0.338351
4.950000	0.339222
4.900000	0.340169
4.850000	0.341193
4.800000	0.342294
4.750000	0.343548
4.700000	0.34447
4.650000	0.345315
4.600000	0.34639
4.550000	0.34744
4.500000	0.348694
4.450000	0.349744
4.400000	0.350896
4.350000	0.352125
4.300000	0.353226
4.250000	0.354071
4.200000	0.354864
4.150000	0.355812
4.100000	0.356861
4.050000	0.357834
4.000000	0.359089
3.950000	0.360138
3.900000	0.360932
3.850000	0.362186
3.800000	0.363185
3.750000	0.364491
3.700000	0.366052
3.650000	0.367332
3.600000	0.368382
3.550000	0.369457
3.500000	0.370533
3.450000	0.371531
3.400000	0.372555
3.350000	0.373886
3.300000	0.375038
3.250000	0.376165
3.200000	0.37701
3.150000	0.378315
3.100000	0.379595
3.050000	0.380876
3.000000	0.381951
2.950000	0.382847
2.900000	0.384229
2.850000	0.385433
2.800000	0.386636
2.750000	0.387788
2.700000	0.388914
2.650000	0.390169
2.600000	0.391219
2.550000	0.392576
2.500000	0.393676
2.450000	0.394803
2.400000	0.395904
2.350000	0.397107
2.300000	0.398259
2.250000	0.399232
2.200000	0.400691
2.150000	0.402048
2.100000	0.403251
2.050000	0.404608
2.000000	0.406119
1.950000	0.40704
1.900000	0.408167
1.850000	0.409217
1.800000	0.410113
1.750000	0.41129
1.700000	0.412366
1.650000	0.413722
1.600000	0.414695
1.550000	0.415847
1.500000	0.417025
1.450000	0.418126
1.400000	0.419176
1.350000	0.420328
1.300000	0.421531
1.250000	0.422709
1.200000	0.423784
1.150000	0.425038
1.100000	0.426037
1.050000	0.42765
1.000000	0.428802
0.950000	0.42998
0.900000	0.430901
0.850000	0.432309
0.800000	0.433769
0.750000	0.435023
0.700000	0.436098
0.650000	0.437276
0.600000	0.438377
0.550000	0.439529
0.500000	0.440527
0.450000	0.441603
0.400000	0.442883
0.350000	0.444214
0.300000	0.445545
0.250000	0.446774
0.200000	0.448131
0.150000	0.449309
0.100000	0.450282
0.050000	0.451459
0.000000	0.452535
-0.050000	0.453789
-0.100000	0.454659
-0.150000	0.456093
-0.200000	0.456836
-0.250000	0.457732
-0.300000	0.458884
-0.350000	0.460343
-0.400000	0.461521
-0.450000	0.46298
-0.500000	0.464439
-0.550000	0.465566
-0.600000	0.466999
-0.650000	0.467896
-0.700000	0.469252
-0.750000	0.470661
-0.800000	0.471685
-0.850000	0.47299
-0.900000	0.474142
-0.950000	0.475243
-1.000000	0.4766
-1.050000	0.477701
-1.100000	0.478853
-1.150000	0.479954
-1.200000	0.481208
-1.250000	0.482258
-1.300000	0.483564
-1.350000	0.484741
-1.400000	0.486329
-1.450000	0.487686
-1.500000	0.488786
-1.550000	0.490092
-1.600000	0.491142
-1.650000	0.492243
-1.700000	0.493676
-1.750000	0.494649
-1.800000	0.496185
-1.850000	0.497465
-1.900000	0.498515
-1.950000	0.5
-2.000000	0.501254
-2.050000	0.502611
-2.100000	0.504045
-2.150000	0.505197
-2.200000	0.506272
-2.250000	0.507885
-2.300000	0.508884
-2.350000	0.510266
-2.400000	0.511598
-2.450000	0.512954
-2.500000	0.514363
-2.550000	0.515822
-2.600000	0.516974
-2.650000	0.51828
-2.700000	0.519841
-2.750000	0.521249
-2.800000	0.522248
-2.850000	0.523425
-2.900000	0.524706
-2.950000	0.525755
-3.000000	0.527087
-3.050000	0.528341
-3.100000	0.529391
-3.150000	0.530748
-3.200000	0.531695
-3.250000	0.532847
-3.300000	0.534153
-3.350000	0.535407
-3.400000	0.536738
-3.450000	0.537967
-3.500000	0.539299
-3.550000	0.54086
-3.600000	0.542268
-3.650000	0.543497
-3.700000	0.544956
-3.750000	0.545955
-3.800000	0.547081
-3.850000	0.548541
-3.900000	0.54977
-3.950000	0.550973
-4.000000	0.55233
-4.050000	0.553354
-4.100000	0.554455
-4.150000	0.555812
-4.200000	0.557143
-4.250000	0.558321
-4.300000	0.559421
-4.350000	0.560906
-4.400000	0.561828
-4.450000	0.563057
-4.500000	0.564286
-4.550000	0.565463
-4.600000	0.56659
-4.650000	0.567563
-4.700000	0.568664
-4.750000	0.569995
-4.800000	0.571045
-4.850000	0.572478
-4.900000	0.573835
-4.950000	0.575064
-5.000000	0.576344
-5.050000	0.57765
-5.100000	0.579186
-5.150000	0.580492
-5.200000	0.581823
-5.250000	0.582847
-5.300000	0.583845
-5.350000	0.585253
-5.400000	0.586662
-5.450000	0.588172
-5.500000	0.589452
-5.550000	0.591039
-5.600000	0.592166
-5.650000	0.593318
-5.700000	0.594368
-5.750000	0.596134
-5.800000	0.597158
-5.850000	0.598157
-5.900000	0.599334
-5.950000	0.600486
-6.000000	0.60169
-6.050000	0.602893
-6.100000	0.60384
-6.150000	0.60512
-6.200000	0.606349
-6.250000	0.607783
-6.300000	0.609012
-6.350000	0.610292
-6.400000	0.611674
-6.450000	0.613236
-6.500000	0.614235
-6.550000	0.615361
-6.600000	0.616411
-6.650000	0.617281
-6.700000	0.618612
-6.750000	0.619636
-6.800000	0.621019
-6.850000	0.622273
-6.900000	0.623554
-6.950000	0.624962
-7.000000	0.62619
-7.050000	0.627547
-7.100000	0.629339
-7.150000	0.630543
-7.200000	0.63172
-7.250000	0.632898
-7.300000	0.634025
-7.350000	0.63533
-7.400000	0.636534
-7.450000	0.637634
-7.500000	0.638607
-7.550000	0.639606
-7.600000	0.640783
-7.650000	0.642396
-7.700000	0.643651
-7.750000	0.644752
-7.800000	0.645853
-7.850000	0.647209
-7.900000	0.648541
-7.950000	0.649693
-8.000000	0.650896
-8.050000	0.651741
-8.100000	0.652842
-8.150000	0.654019
-8.200000	0.65512
-8.250000	0.656349
-8.300000	0.657527
-8.350000	0.658935
-8.400000	0.66042
-8.450000	0.661751
-8.500000	0.663006
-8.550000	0.664311
-8.600000	0.665412
-8.650000	0.666513
-8.700000	0.667588
-8.750000	0.668766
-8.800000	0.669892
-8.850000	0.671352
-8.900000	0.672427
-8.950000	0.6734
-9.000000	0.674578
-9.050000	0.675781
-9.100000	0.677163
-9.150000	0.678341
-9.200000	0.679467
-9.250000	0.680671
-9.300000	0.681695
-9.350000	0.682898
-9.400000	0.68405
-9.450000	0.685381
-9.500000	0.686636
-9.550000	0.687814
-9.600000	0.689068
-9.650000	0.690118
-9.700000	0.6915
-9.750000	0.692499
-9.800000	0.693804
-9.850000	0.695008
-9.900000	0.696569
-9.950000	1
&
973.350000	4.16506e-40
973.300000	4.1848e-40
973.250000	4.20463e-40
973.200000	4.22456e-40
973.150000	4.24458e-40
973.100000	4.26469e-40
973.050000	4.28491e-40
973.000000	4.30521e-40
972.950000	4.32562e-40
972.900000	4.34612e-40
972.850000	4.36671e-40
972.800000	4.38741e-40
972.750000	4.4082e-40
972.700000	4.42909e-40
972.650000	4.45008e-40
972.600000	4.47117e-40
972.550000	4.49236e-40
972.500000	4.51365e-40
972.450000	4.53504e-40
972.400000	4.55654e-40
972.350000	4.57813e-40
972.300000	4.59983e-40
972.250000	4.62163e-40
972.200000	4.64353e-40
972.150000	4.66554e-40
972.100000	4.68765e-40
972.050000	4.70986e-40
972.000000	4.73219e-40
971.950000	4.75461e-40
971.900000	4.77715e-40
971.850000	4.79979e-40
971.800000	4.82253e-40
971.750000	4.84539e-40
971.700000	4.86835e-40
971.650000	4.89142e-40
971.600000	4.9146e-40
971.550000	4.9379e-40
971.500000	4.9613e-40
971.450000	4.98481e-40
971.400000	5.00843e-40
971.350000	5.03217e-40
971.300000	5.05602e-40
971.250000	5.07998e-40
971.200000	5.10406e-40
971.150000	5.12825e-40
971.100000	5.15255e-40
971.050000	5.17697e-40
971.000000	5.2015e-40
970.950000	5.22615e-40
970.900000	5.25092e-40
970.850000	5.27581e-40
970.800000	5.30081e-40
970.750000	5.32593e-40
970.700000	5.35117e-40
970.650000	5.37653e-40
970.600000	5.40201e-40
970.550000	5.42762e-40
970.500000	5.45334e-40
970.450000	5.47918e-40
970.400000	5.50515e-40
970.350000	5.53124e-40
970.300000	5.55745e-40
970.250000	5.58379e-40
970.200000	5.61025e-40
970.150000	5.63684e-40
970.100000	5.66356e-40
970.050000	5.6904e-40
970.000000	5.71737e-40
969.950000	5.74446e-40
969.900000	5.77169e-40
969.850000	5.79904e-40
969.800000	5.82652e-40
969.750000	5.85414e-40
969.700000	5.88188e-40
969.650000	5.90975e-40
969.600000	5.93776e-40
969.550000	5.9659e-40
969.500000	5.99418e-40
969.450000	6.02258e-40
969.400000	6.05113e-40
969.350000	6.0798e-40
969.300000	6.10862e-40
969.250000	6.13757e-40
969.200000	6.16665e-40
969.150000	6.19588e-40
969.100000	6.22524e-40
969.050000	6.25475e-40
969.000000	6.28439e-40
968.950000	6.31417e-40
968.900000	6.3441e-40
968.850000	6.37416e-40
968.800000	6.40437e-40
968.750000	6.43472e-40
968.700000	6.46522e-40
968.650000	6.49586e-40
968.600000	6.52664e-40
968.550000	6.55757e-40
968.500000	6.58865e-40
968.450000	6.61988e-40
968.400000	6.65125e-40
968.350000	6.68277e-40
968.300000	6.71444e-40
968.250000	6.74626e-40
968.200000	6.77824e-40
968.150000	6.81036e-40
968.100000	6.84263e-40
968.050000	6.87506e-40
968.000000	6.90765e-40
967.950000	6.94038e-40
967.900000	6.97327e-40
967.850000	7.00632e-40
967.800000	7.03953e-40
967.750000	7.07289e-40
967.700000	7.10641e-40
967.650000	7.14009e-40
967.600000	7.17393e-40
967.550000	7.20792e-40
967.500000	7.24208e-40
967.450000	7.27641e-40
967.400000	7.31089e-40
967.350000	7.34554e-40
967.300000	7.38035e-40
967.250000	7.41533e-40
967.200000	7.45047e-40
967.150000	7.48578e-40
967.100000	7.52126e-40
967.050000	7.5569e-40
967.000000	7.59271e-40
966.950000	7.6287e-40
966.900000	7.66485e-40
966.850000	7.70118e-40
966.800000	7.73767e-40
966.750000	7.77434e-40
966.700000	7.81119e-40
966.650000	7.84821e-40
966.600000	7.8854e-40
966.550000	7.92277e-40
966.500000	7.96032e-40
966.450000	7.99805e-40
966.400000	8.03595e-40
966.350000	8.07403e-40
966.300000	8.1123e-40
966.250000	8.15074e-40
966.200000	8.18937e-40
966.150000	8.22818e-40
966.100000	8.26718e-40
966.050000	8.30636e-40
966.000000	8.34572e-40
965.950000	8.38528e-40
965.900000	8.42501e-40
965.850000	8.46494e-40
965.800000	8.50506e-40
965.750000	8.54537e-40
965.700000	8.58586e-40
965.650000	8.62655e-40
965.600000	8.66744e-40
965.550000	8.70851e-40
965.500000	8.74979e-40
965.450000	8.79125e-40
965.400000	8.83292e-40
965.350000	8.87478e-40
965.300000	8.91684e-40
965.250000	8.9591e-40
965.200000	9.00155e-40
965.150000	9.04421e-40
965.100000	9.08708e-40
965.050000	9.13014e-40
965.000000	9.17341e-40
964.950000	9.21689e-40
964.900000	9.26057e-40
964.850000	9.30445e-40
964.800000	9.34855e-40
964.750000	9.39285e-40
964.700000	9.43737e-40
964.650000	9.48209e-40
964.600000	9.52703e-40
964.550000	9.57218e-40
964.500000	9.61755e-40
964.450000	9.66313e-40
964.400000	9.70892e-40
964.350000	9.75493e-40
964.300000	9.80116e-40
964.250000	9.84761e-40
964.200000	9.89428e-40
964.150000	9.94117e-40
964.100000	9.98829e-40
964.050000	1.00356e-39
964.000000	1.00832e-39
963.950000	1.0131e-39
963.900000	1.0179e-39
963.850000	1.02272e-39
963.800000	1.02757e-39
963.750000	1.03244e-39
963.700000	1.03733e-39
963.650000	1.04225e-39
963.600000	1.04719e-39
963.550000	1.05215e-39
963.500000	1.05714e-39
963.450000	1.06215e-39
963.400000	1.06718e-39
963.350000	1.07224e-39
963.300000	1.07732e-39
963.250000	1.08243e-39
963.200000	1.08755e-39
963.150000	1.09271e-39
963.100000	1.09789e-39
963.050000	1.10309e-39
963.000000	1.10832e-39
962.950000	1.11357e-39
962.900000	1.11885e-39
962.850000	1.12415e-39
962.800000	1.12948e-39
962.750000	1.13483e-39
962.700000	1.14021e-39
962.650000	1.14561e-39
962.600000	1.15104e-39
962.550000	1.1565e-39
962.500000	1.16198e-39
962.450000	1.16749e-39
962.400000	1.17302e-39
962.350000	1.17858e-39
962.300000	1.18416e-39
962.250000	1.18977e-39
962.200000	1.19541e-39
962.150000	1.20108e-39
962.100000	1.20677e-39
962.050000	1.21249e-39
962.000000	1.21824e-39
961.950000	1.22401e-39
961.900000	1.22981e-39
961.850000	1.23564e-39
961.800000	1.24149e-39
961.750000	1.24738e-39
961.700000	1.25329e-39
961.650000	1.25923e-39
961.600000	1.2652e-39
961.550000	1.27119e-39
961.500000	1.27722e-39
961.450000	1.28327e-39
961.400000	1.28935e-39
961.350000	1.29546e-39
961.300000	1.3016e-39
961.250000	1.30777e-39
961.200000	1.31397e-39
961.150000	1.3202e-39
961.100000	1.32645e-39
961.050000	1.33274e-39
961.000000	1.33905e-39
960.950000	1.3454e-39
960.900000	1.35178e-39
960.850000	1.35818e-39
960.800000	1.36462e-39
960.750000	1.37109e-39
960.700000	1.37758e-39
960.650000	1.38411e-39
960.600000	1.39067e-39
960.550000	1.39726e-39
960.500000	1.40388e-39
960.450000	1.41054e-39
960.400000	1.41722e-39
960.350000	1.42394e-39
960.300000	1.43069e-39
960.250000	1.43747e-39
960.200000	1.44428e-39
960.150000	1.45113e-39
960.100000	1.458e-39
960.050000	1.46491e-39
960.000000	1.47185e-39
959.950000	1.47883e-39
959.900000	1.48584e-39
959.850000	1.49288e-39
959.800000	1.49995e-39
959.750000	1.50706e-39
959.700000	1.51421e-39
959.650000	1.52138e-39
959.600000	1.52859e-39
959.550000	1.53584e-39
959.500000	1.54311e-39
959.450000	1.55043e-39
959.400000	1.55778e-39
959.350000	1.56516e-39
959.300000	1.57258e-39
959.250000	1.58003e-39
959.200000	1.58752e-39
959.150000	1.59504e-39
959.100000	1.6026e-39
959.050000	1.61019e-39
959.000000	1.61782e-39
958.950000	1.62549e-39
958.900000	1.6332e-39
958.850000	1.64094e-39
958.800000	1.64871e-39
958.750000	1.65653e-39
958.700000	1.66438e-39
958.650000	1.67226e-39
958.600000	1.68019e-39
958.550000	1.68815e-39
958.500000	1.69615e-39
958.450000	1.70419e-39
958.400000	1.71227e-39
958.350000	1.72038e-39
958.300000	1.72854e-39
958.250000	1.73673e-39
958.200000	1.74496e-39
958.150000	1.75323e-39
958.100000	1.76154e-39
958.050000	1.76988e-39
958.000000	1.77827e-39
957.950000	1.7867e-39
957.900000	1.79517e-39
957.850000	1.80367e-39
957.800000	1.81222e-39
957.750000	1.82081e-39
957.700000	1.82944e-39
957.650000	1.83811e-39
957.600000	1.84682e-39
957.550000	1.85557e-39
957.500000	1.86437e-39
957.450000	1.8732e-39
957.400000	1.88208e-39
957.350000	1.891e-39
957.300000	1.89996e-39
957.250000	1.90897e-39
957.200000	1.91801e-39
957.150000	1.9271e-39
957.100000	1.93624e-39
957.050000	1.94541e-39
957.000000	1.95463e-39
956.950000	1.96389e-39
956.900000	1.9732e-39
956.850000	1.98255e-39
956.800000	1.99195e-39
956.750000	2.00139e-39
956.700000	2.01087e-39
956.650000	2.0204e-39
956.600000	2.02998e-39
956.550000	2.0396e-39
956.500000	2.04926e-39
956.450000	2.05898e-39
956.400000	2.06873e-39
956.350000	2.07854e-39
956.300000	2.08839e-39
956.250000	2.09829e-39
956.200000	2.10823e-39
956.150000	2.11822e-39
956.100000	2.12826e-39
956.050000	2.13835e-39
956.000000	2.14848e-39
955.950000	2.15866e-39
955.900000	2.16889e-39
955.850000	2.17917e-39
955.800000	2.1895e-39
955.750000	2.19987e-39
955.700000	2.2103e-39
955.650000	2.22078e-39
955.600000	2.2313e-39
955.550000	2.24187e-39
955.500000	2.2525e-39
955.450000	2.26317e-39
955.400000	2.2739e-39
955.350000	2.28468e-39
955.300000	2.2955e-39
955.250000	2.30638e-39
955.200000	2.31731e-39
955.150000	2.32829e-39
955.100000	2.33933e-39
955.050000	2.35042e-39
955.000000	2.36155e-39
954.950000	2.37275e-39
954.900000	2.38399e-39
954.850000	2.39529e-39
954.800000	2.40664e-39
954.750000	2.41805e-39
954.700000	2.42951e-39
954.650000	2.44102e-39
954.600000	2.45259e-39
954.550000	2.46421e-39
954.500000	2.47589e-39
954.450000	2.48762e-39
954.400000	2.49941e-39
954.350000	2.51126e-39
954.300000	2.52316e-39
954.250000	2.53512e-39
954.200000	2.54713e-39
954.150000	2.5592e-39
954.100000	2.57133e-39
954.050000	2.58352e-39
954.000000	2.59576e-39
953.950000	2.60806e-39
953.900000	2.62042e-39
953.850000	2.63284e-39
953.800000	2.64532e-39
953.750000	2.65785e-39
953.700000	2.67045e-39
953.650000	2.6831e-39
953.600000	2.69582e-39
953.550000	2.7086e-39
953.500000	2.72143e-39
953.450000	2.73433e-39
953.400000	2.74729e-39
953.350000	2.76031e-39
953.300000	2.77339e-39
953.250000	2.78653e-39
953.200000	2.79974e-39
953.150000	2.81301e-39
953.100000	2.82634e-39
953.050000	2.83973e-39
953.000000	2.85319e-39
952.950000	2.86671e-39
952.900000	2.8803e-39
952.850000	2.89395e-39
952.800000	2.90766e-39
952.750000	2.92144e-39
952.700000	2.93529e-39
952.650000	2.9492e-39
952.600000	2.96318e-39
952.550000	2.97722e-39
952.500000	2.99133e-39
952.450000	3.0055e-39
952.400000	3.01975e-39
952.350000	3.03406e-39
952.300000	3.04844e-39
952.250000	3.06288e-39
952.200000	3.0774e-39
952.150000	3.09198e-39
952.100000	3.10664e-39
952.050000	3.12136e-39
952.000000	3.13615e-39
951.950000	3.15102e-39
951.900000	3.16595e-39
951.850000	3.18095e-39
951.800000	3.19603e-39
951.750000	3.21117e-39
951.700000	3.22639e-39
951.650000	3.24168e-39
951.600000	3.25705e-39
951.550000	3.27248e-39
951.500000	3.28799e-39
951.450000	3.30357e-39
951.400000	3.31923e-39
951.350000	3.33496e-39
951.300000	3.35076e-39
951.250000	3.36664e-39
951.200000	3.3826e-39
951.150000	3.39863e-39
951.100000	3.41473e-39
951.050000	3.43092e-39
951.000000	3.44718e-39
950.950000	3.46351e-39
950.900000	3.47993e-39
950.850000	3.49642e-39
950.800000	3.51299e-39
950.750000	3.52964e-39
950.700000	3.54637e-39
950.650000	3.56317e-39
950.600000	3.58006e-39
950.550000	3.59703e-39
950.500000	3.61407e-39
950.450000	3.6312e-39
950.400000	3.64841e-39
950.350000	3.6657e-39
950.300000	3.68307e-39
950.250000	3.70053e-39
950.200000	3.71806e-39
950.150000	3.73568e-39
950.100000	3.75339e-39
950.050000	3.77117e-39
950.000000	3.78905e-39
949.950000	3.807e-39
949.900000	3.82505e-39
949.850000	3.84317e-39
949.800000	3.86139e-39
949.750000	3.87969e-39
949.700000	3.89807e-39
949.650000	3.91655e-39
949.600000	3.93511e-39
949.550000	3.95376e-39
949.500000	3.97249e-39
949.450000	3.99132e-39
949.400000	4.01023e-39
949.350000	4.02924e-39
949.300000	4.04833e-39
949.250000	4.06752e-39
949.200000	4.0868e-39
949.150000	4.10616e-39
949.100000	4.12562e-39
949.050000	4.14518e-39
949.000000	4.16482e-39
948.950000	4.18456e-39
948.900000	4.20439e-39
948.850000	4.22431e-39
948.800000	4.24433e-39
948.750000	4.26445e-39
948.700000	4.28466e-39
948.650000	4.30496e-39
948.600000	4.32537e-39
948.550000	4.34586e-39
948.500000	4.36646e-39
948.450000	4.38715e-39
948.400000	4.40794e-39
948.350000	4.42883e-39
948.300000	4.44982e-39
948.250000	4.47091e-39
948.200000	4.4921e-39
948.150000	4.51339e-39
948.100000	4.53478e-39
948.050000	4.55627e-39
948.000000	4.57786e-39
947.950000	4.59956e-39
947.900000	4.62135e-39
947.850000	4.64325e-39
947.800000	4.66526e-39
947.750000	4.68737e-39
947.700000	4.70958e-39
947.650000	4.7319e-39
947.600000	4.75433e-39
947.550000	4.77686e-39
947.500000	4.7995e-39
947.450000	4.82224e-39
947.400000	4.84509e-39
947.350000	4.86806e-39
947.300000	4.89113e-39
947.250000	4.91431e-39
947.200000	4.9376e-39
947.150000	4.961e-39
947.100000	4.98451e-39
947.050000	5.00813e-39
947.000000	5.03186e-39
946.950000	5.05571e-39
946.900000	5.07967e-39
946.850000	5.10374e-39
946.800000	5.12793e-39
946.750000	5.15223e-39
946.700000	5.17665e-39
946.650000	5.20118e-39
946.600000	5.22583e-39
946.550000	5.2506e-39
946.500000	5.27548e-39
946.450000	5.30048e-39
946.400000	5.3256e-39
946.350000	5.35084e-39
946.300000	5.3762e-39
946.250000	5.40167e-39
946.200000	5.42727e-39
946.150000	5.45299e-39
946.100000	5.47884e-39
946.050000	5.5048e-39
946.000000	5.53089e-39
945.950000	5.5571e-39
945.900000	5.58344e-39
945.850000	5.6099e-39
945.800000	5.63648e-39
945.750000	5.66319e-39
945.700000	5.69003e-39
945.650000	5.717e-39
945.600000	5.74409e-39
945.550000	5.77131e-39
945.500000	5.79867e-39
945.450000	5.82615e-39
945.400000	5.85376e-39
945.350000	5.8815e-39
945.300000	5.90937e-39
945.250000	5.93738e-39
945.200000	5.96551e-39
945.150000	5.99379e-39
945.100000	6.02219e-39
945.050000	6.05073e-39
945.000000	6.07941e-39
944.950000	6.10822e-39
944.900000	6.13716e-39
944.850000	6.16625e-39
944.800000	6.19547e-39
944.750000	6.22483e-39
944.700000	6.25433e-39
944.650000	6.28397e-39
944.600000	6.31375e-39
944.550000	6.34367e-39
944.500000	6.37374e-39
944.450000	6.40394e-39
944.400000	6.43429e-39
944.350000	6.46478e-39
944.300000	6.49542e-39
944.250000	6.5262e-39
944.200000	6.55713e-39
944.150000	6.58821e-39
944.100000	6.61943e-39
944.050000	6.6508e-39
944.000000	6.68232e-39
943.950000	6.71399e-39
943.900000	6.74581e-39
943.850000	6.77777e-39
943.800000	6.80989e-39
943.750000	6.84217e-39
943.700000	6.87459e-39
943.650000	6.90717e-39
943.600000	6.93991e-39
943.550000	6.9728e-39
943.500000	7.00584e-39
943.450000	7.03904e-39
943.400000	7.0724e-39
943.350000	7.10592e-39
943.300000	7.13959e-39
943.250000	7.17343e-39
943.200000	7.20742e-39
943.150000	7.24158e-39
943.100000	7.2759e-39
943.050000	7.31038e-39
943.000000	7.34502e-39
942.950000	7.37983e-39
942.900000	7.41481e-39
942.850000	7.44995e-39
942.800000	7.48525e-39
942.750000	7.52073e-39
942.700000	7.55637e-39
942.650000	7.59218e-39
942.600000	7.62816e-39
942.550000	7.66431e-39
942.500000	7.70063e-39
942.450000	7.73712e-39
942.400000	7.77379e-39
942.350000	7.81063e-39
942.300000	7.84765e-39
942.250000	7.88484e-39
942.200000	7.92221e-39
942.150000	7.95975e-39
942.100000	7.99747e-39
942.050000	8.03537e-39
942.000000	8.07345e-39
941.950000	8.11171e-39
941.900000	8.15016e-39
941.850000	8.18878e-39
941.800000	8.22759e-39
941.750000	8.26658e-39
941.700000	8.30575e-39
941.650000	8.34512e-39
941.600000	8.38466e-39
941.550000	8.4244e-39
941.500000	8.46432e-39
941.450000	8.50444e-39
941.400000	8.54474e-39
941.350000	8.58524e-39
941.300000	8.62592e-39
941.250000	8.6668e-39
941.200000	8.70787e-39
941.150000	8.74914e-39
941.100000	8.7906e-39
941.050000	8.83226e-39
941.000000	8.87412e-39
940.950000	8.91618e-39
940.900000	8.95843e-39
940.850000	9.00088e-39
940.800000	9.04354e-39
940.750000	9.0864e-39
940.700000	9.12946e-39
940.650000	9.17273e-39
940.600000	9.2162e-39
940.550000	9.25987e-39
940.500000	9.30376e-39
940.450000	9.34785e-39
940.400000	9.39215e-39
940.350000	9.43666e-39
940.300000	9.48138e-39
940.250000	9.52631e-39
940.200000	9.57146e-39
940.150000	9.61682e-39
940.100000	9.66239e-39
940.050000	9.70818e-39
940.000000	9.75419e-39
939.950000	9.80042e-39
939.900000	9.84686e-39
939.850000	9.89353e-39
939.800000	9.94041e-39
939.750000	9.98752e-39
939.700000	1.00349e-38
939.650000	1.00824e-38
939.600000	1.01302e-38
939.550000	1.01782e-38
939.500000	1.02264e-38
939.450000	1.02749e-38
939.400000	1.03236e-38
939.350000	1.03725e-38
939.300000	1.04217e-38
939.250000	1.04711e-38
939.200000	1.05207e-38
939.150000	1.05705e-38
939.100000	1.06206e-38
939.050000	1.0671e-38
939.000000	1.07215e-38
938.950000	1.07723e-38
938.900000	1.08234e-38
938.850000	1.08747e-38
938.800000	1.09262e-38
938.750000	1.0978e-38
938.700000	1.103e-38
938.650000	1.10823e-38
938.600000	1.11348e-38
938.550000	1.11876e-38
938.500000	1.12406e-38
938.450000	1.12939e-38
938.400000	1.13474e-38
938.350000	1.14012e-38
938.300000	1.14552e-38
938.250000	1.15095e-38
938.200000	1.1564e-38
938.150000	1.16189e-38
938.100000	1.16739e-38
938.050000	1.17292e-38
938.000000	1.17848e-38
937.950000	1.18407e-38
937.900000	1.18968e-38
937.850000	1.19532e-38
937.800000	1.20098e-38
937.750000	1.20667e-38
937.700000	1.21239e-38
937.650000	1.21814e-38
937.600000	1.22391e-38
937.550000	1.22971e-38
937.500000	1.23554e-38
937.450000	1.24139e-38
937.400000	1.24728e-38
937.350000	1.25319e-38
937.300000	1.25913e-38
937.250000	1.26509e-38
937.200000	1.27109e-38
937.150000	1.27711e-38
937.100000	1.28316e-38
937.050000	1.28925e-38
937.000000	1.29536e-38
936.950000	1.30149e-38
936.900000	1.30766e-38
936.850000	1.31386e-38
936.800000	1.32009e-38
936.750000	1.32634e-38
936.700000	1.33263e-38
936.650000	1.33894e-38
936.600000	1.34529e-38
936.550000	1.35166e-38
936.500000	1.35807e-38
936.450000	1.3645e-38
936.400000	1.37097e-38
936.350000	1.37747e-38
936.300000	1.384e-38
936.250000	1.39056e-38
936.200000	1.39715e-38
936.150000	1.40377e-38
936.100000	1.41042e-38
936.050000	1.4171e-38
936.000000	1.42382e-38
935.950000	1.43057e-38
935.900000	1.43735e-38
935.850000	1.44416e-38
935.800000	1.451e-38
935.750000	1.45788e-38
935.700000	1.46479e-38
935.650000	1.47173e-38
935.600000	1.4787e-38
935.550000	1.48571e-38
935.500000	1.49275e-38
935.450000	1.49983e-38
935.400000	1.50693e-38
935.350000	1.51408e-38
935.300000	1.52125e-38
935.250000	1.52846e-38
935.200000	1.5357e-38
935.150000	1.54298e-38
935.100000	1.55029e-38
935.050000	1.55764e-38
935.000000	1.56502e-38
934.950000	1.57244e-38
934.900000	1.57989e-38
934.850000	1.58738e-38
934.800000	1.5949e-38
934.750000	1.60246e-38
934.700000	1.61005e-38
934.650000	1.61768e-38
934.600000	1.62535e-38
934.550000	1.63305e-38
934.500000	1.64079e-38
934.450000	1.64857e-38
934.400000	1.65638e-38
934.350000	1.66423e-38
934.300000	1.67212e-38
934.250000	1.68004e-38
934.200000	1.688e-38
934.150000	1.696e-38
934.100000	1.70404e-38
934.050000	1.71211e-38
934.000000	1.72023e-38
933.950000	1.72838e-38
933.900000	1.73657e-38
933.850000	1.7448e-38
933.800000	1.75307e-38
933.750000	1.76138e-38
933.700000	1.76973e-38
933.650000	1.77811e-38
933.600000	1.78654e-38
933.550000	1.79501e-38
933.500000	1.80351e-38
933.450000	1.81206e-38
933.400000	1.82065e-38
933.350000	1.82927e-38
933.300000	1.83794e-38
933.250000	1.84665e-38
933.200000	1.8554e-38
933.150000	1.8642e-38
933.100000	1.87303e-38
933.050000	1.88191e-38
933.000000	1.89083e-38
932.950000	1.89979e-38
932.900000	1.90879e-38
932.850000	1.91784e-38
932.800000	1.92693e-38
932.750000	1.93606e-38
932.700000	1.94523e-38
932.650000	1.95445e-38
932.600000	1.96371e-38
932.550000	1.97302e-38
932.500000	1.98237e-38
932.450000	1.99176e-38
932.400000	2.0012e-38
932.350000	2.01069e-38
932.300000	2.02022e-38
932.250000	2.02979e-38
932.200000	2.03941e-38
932.150000	2.04907e-38
932.100000	2.05878e-38
932.050000	2.06854e-38
932.000000	2.07834e-38
931.950000	2.08819e-38
931.900000	2.09809e-38
931.850000	2.10803e-38
931.800000	2.11802e-38
931.750000	2.12806e-38
931.700000	2.13814e-38
931.650000	2.14828e-38
931.600000	2.15846e-38
931.550000	2.16869e-38
931.500000	2.17896e-38
931.450000	2.18929e-38
931.400000	2.19967e-38
931.350000	2.21009e-38
931.300000	2.22056e-38
931.250000	2.23109e-38
931.200000	2.24166e-38
931.150000	2.25228e-38
931.100000	2.26296e-38
931.050000	2.27368e-38
931.000000	2.28446e-38
930.950000	2.29528e-38
930.900000	2.30616e-38
930.850000	2.31709e-38
930.800000	2.32807e-38
930.750000	2.3391e-38
930.700000	2.35019e-38
930.650000	2.36133e-38
930.600000	2.37252e-38
930.550000	2.38376e-38
930.500000	2.39506e-38
930.450000	2.40641e-38
930.400000	2.41781e-38
930.350000	2.42927e-38
930.300000	2.44078e-38
930.250000	2.45235e-38
930.200000	2.46397e-38
930.150000	2.47565e-38
930.100000	2.48738e-38
930.050000	2.49917e-38
930.000000	2.51101e-38
929.950000	2.52291e-38
929.900000	2.53487e-38
929.850000	2.54688e-38
929.800000	2.55895e-38
929.750000	2.57108e-38
929.700000	2.58326e-38
929.650000	2.5955e-38
929.600000	2.6078e-38
929.550000	2.62016e-38
929.500000	2.63258e-38
929.450000	2.64505e-38
929.400000	2.65759e-38
929.350000	2.67018e-38
929.300000	2.68284e-38
929.250000	2.69555e-38
929.200000	2.70833e-38
929.150000	2.72116e-38
929.100000	2.73406e-38
929.050000	2.74701e-38
929.000000	2.76003e-38
928.950000	2.77311e-38
928.900000	2.78625e-38
928.850000	2.79946e-38
928.800000	2.81272e-38
928.750000	2.82605e-38
928.700000	2.83945e-38
928.650000	2.8529e-38
928.600000	2.86642e-38
928.550000	2.88001e-38
928.500000	2.89366e-38
928.450000	2.90737e-38
928.400000	2.92115e-38
928.350000	2.93499e-38
928.300000	2.9489e-38
928.250000	2.96287e-38
928.200000	2.97692e-38
928.150000	2.99102e-38
928.100000	3.0052e-38
928.050000	3.01944e-38
928.000000	3.03375e-38
927.950000	3.04813e-38
927.900000	3.06257e-38
927.850000	3.07708e-38
927.800000	3.09167e-38
927.750000	3.10632e-38
927.700000	3.12104e-38
927.650000	3.13583e-38
927.600000	3.15069e-38
927.550000	3.16562e-38
927.500000	3.18062e-38
927.450000	3.1957e-38
927.400000	3.21084e-38
927.350000	3.22606e-38
927.300000	3.24135e-38
927.250000	3.25671e-38
927.200000	3.27214e-38
927.150000	3.28765e-38
927.100000	3.30323e-38
927.050000	3.31888e-38
927.000000	3.33461e-38
926.950000	3.35041e-38
926.900000	3.36629e-38
926.850000	3.38224e-38
926.800000	3.39827e-38
926.750000	3.41438e-38
926.700000	3.43056e-38
926.650000	3.44681e-38
926.600000	3.46315e-38
926.550000	3.47956e-38
926.500000	3.49605e-38
926.450000	3.51262e-38
926.400000	3.52926e-38
926.350000	3.54599e-38
926.300000	3.56279e-38
926.250000	3.57968e-38
926.200000	3.59664e-38
926.150000	3.61369e-38
926.100000	3.63081e-38
926.050000	3.64802e-38
926.000000	3.66531e-38
925.950000	3.68268e-38
925.900000	3.70013e-38
925.850000	3.71766e-38
925.800000	3.73528e-38
925.750000	3.75298e-38
925.700000	3.77077e-38
925.650000	3.78864e-38
925.600000	3.80659e-38
925.550000	3.82463e-38
925.500000	3.84276e-38
925.450000	3.86097e-38
925.400000	3.87927e-38
925.350000	3.89765e-38
925.300000	3.91612e-38
925.250000	3.93468e-38
925.200000	3.95333e-38
925.150000	3.97206e-38
925.100000	3.99089e-38
925.050000	4.0098e-38
925.000000	4.0288e-38
924.950000	4.04789e-38
924.900000	4.06708e-38
924.850000	4.08635e-38
924.800000	4.10572e-38
924.750000	4.12517e-38
924.700000	4.14472e-38
924.650000	4.16436e-38
924.600000	4.1841e-38
924.550000	4.20393e-38
924.500000	4.22385e-38
924.450000	4.24387e-38
924.400000	4.26398e-38
924.350000	4.28418e-38
924.300000	4.30449e-38
924.250000	4.32489e-38
924.200000	4.34538e-38
924.150000	4.36598e-38
924.100000	4.38667e-38
924.050000	4.40745e-38
924.000000	4.42834e-38
923.950000	4.44933e-38
923.900000	4.47041e-38
923.850000	4.4916e-38
923.800000	4.51288e-38
923.750000	4.53427e-38
923.700000	4.55576e-38
923.650000	4.57735e-38
923.600000	4.59904e-38
923.550000	4.62083e-38
923.500000	4.64273e-38
923.450000	4.66473e-38
923.400000	4.68684e-38
923.350000	4.70905e-38
923.300000	4.73137e-38
923.250000	4.75379e-38
923.200000	4.77632e-38
923.150000	4.79895e-38
923.100000	4.8217e-38
923.050000	4.84455e-38
923.000000	4.8675e-38
922.950000	4.89057e-38
922.900000	4.91375e-38
922.850000	4.93703e-38
922.800000	4.96043e-38
922.750000	4.98394e-38
922.700000	5.00756e-38
922.650000	5.03129e-38
922.600000	5.05513e-38
922.550000	5.07909e-38
922.500000	5.10316e-38
922.450000	5.12734e-38
922.400000	5.15164e-38
922.350000	5.17605e-38
922.300000	5.20058e-38
922.250000	5.22523e-38
922.200000	5.24999e-38
922.150000	5.27487e-38
922.100000	5.29987e-38
922.050000	5.32498e-38
922.000000	5.35022e-38
921.950000	5.37557e-38
921.900000	5.40105e-38
921.850000	5.42664e-38
921.800000	5.45236e-38
921.750000	5.4782e-38
921.700000	5.50416e-38
921.650000	5.53025e-38
921.600000	5.55645e-38
921.550000	5.58278e-38
921.500000	5.60924e-38
921.450000	5.63582e-38
921.400000	5.66253e-38
921.350000	5.68937e-38
921.300000	5.71633e-38
921.250000	5.74342e-38
921.200000	5.77064e-38
921.150000	5.79798e-38
921.100000	5.82546e-38
921.050000	5.85307e-38
921.000000	5.8808e-38
920.950000	5.90867e-38
920.900000	5.93667e-38
920.850000	5.96481e-38
920.800000	5.99308e-38
920.750000	6.02148e-38
920.700000	6.05001e-38
920.650000	6.07868e-38
920.600000	6.10749e-38
920.550000	6.13643e-38
920.500000	6.16551e-38
920.450000	6.19473e-38
920.400000	6.22409e-38
920.350000	6.25359e-38
920.300000	6.28322e-38
920.250000	6.313e-38
920.200000	6.34291e-38
920.150000	6.37297e-38
920.100000	6.40318e-38
920.050000	6.43352e-38
920.000000	6.46401e-38
919.950000	6.49464e-38
919.900000	6.52542e-38
919.850000	6.55634e-38
919.800000	6.58741e-38
919.750000	6.61863e-38
919.700000	6.65e-38
919.650000	6.68151e-38
919.600000	6.71317e-38
919.550000	6.74499e-38
919.500000	6.77695e-38
919.450000	6.80907e-38
919.400000	6.84134e-38
919.350000	6.87376e-38
919.300000	6.90633e-38
919.250000	6.93906e-38
919.200000	6.97195e-38
919.150000	7.00499e-38
919.100000	7.03818e-38
919.050000	7.07154e-38
919.000000	7.10505e-38
918.950000	7.13872e-38
918.900000	7.17255e-38
918.850000	7.20654e-38
918.800000	7.24069e-38
918.750000	7.275e-38
918.700000	7.30948e-38
918.650000	7.34412e-38
918.600000	7.37892e-38
918.550000	7.41389e-38
918.500000	7.44903e-38
918.450000	7.48433e-38
918.400000	7.5198e-38
918.350000	7.55543e-38
918.300000	7.59124e-38
918.250000	7.62721e-38
918.200000	7.66336e-38
918.150000	7.69967e-38
918.100000	7.73616e-38
918.050000	7.77282e-38
918.000000	7.80966e-38
917.950000	7.84667e-38
917.900000	7.88385e-38
917.850000	7.92122e-38
917.800000	7.95875e-38
917.750000	7.99647e-38
917.700000	8.03437e-38
917.650000	8.07244e-38
917.600000	8.1107e-38
917.550000	8.14913e-38
917.500000	8.18775e-38
917.450000	8.22655e-38
917.400000	8.26554e-38
917.350000	8.30471e-38
917.300000	8.34406e-38
917.250000	8.38361e-38
917.200000	8.42334e-38
917.150000	8.46325e-38
917.100000	8.50336e-38
917.050000	8.54366e-38
917.000000	8.58415e-38
916.950000	8.62483e-38
916.900000	8.6657e-38
916.850000	8.70677e-38
916.800000	8.74803e-38
916.750000	8.78948e-38
916.700000	8.83114e-38
916.650000	8.87299e-38
916.600000	8.91504e-38
916.550000	8.95728e-38
916.500000	8.99973e-38
916.450000	9.04238e-38
916.400000	9.08523e-38
916.350000	9.12829e-38
916.300000	9.17155e-38
916.250000	9.21501e-38
916.200000	9.25868e-38
916.150000	9.30256e-38
916.100000	9.34664e-38
916.050000	9.39093e-38
916.000000	9.43544e-38
915.950000	9.48015e-38
915.900000	9.52508e-38
915.850000	9.57022e-38
915.800000	9.61557e-38
915.750000	9.66114e-38
915.700000	9.70692e-38
915.650000	9.75292e-38
915.600000	9.79914e-38
915.550000	9.84558e-38
915.500000	9.89224e-38
915.450000	9.93912e-38
915.400000	9.98622e-38
915.350000	1.00335e-37
915.300000	1.00811e-37
915.250000	1.01289e-37
915.200000	1.01769e-37
915.150000	1.02251e-37
915.100000	1.02735e-37
915.050000	1.03222e-37
915.000000	1.03712e-37
914.950000	1.04203e-37
914.900000	1.04697e-37
914.850000	1.05193e-37
914.800000	1.05691e-37
914.750000	1.06192e-37
914.700000	1.06696e-37
914.650000	1.07201e-37
914.600000	1.07709e-37
914.550000	1.0822e-37
914.500000	1.08733e-37
914.450000	1.09248e-37
914.400000	1.09766e-37
914.350000	1.10286e-37
914.300000	1.10808e-37
914.250000	1.11333e-37
914.200000	1.11861e-37
914.150000	1.12391e-37
914.100000	1.12924e-37
914.050000	1.13459e-37
914.000000	1.13997e-37
913.950000	1.14537e-37
913.900000	1.1508e-37
913.850000	1.15625e-37
913.800000	1.16173e-37
913.750000	1.16723e-37
913.700000	1.17277e-37
913.650000	1.17832e-37
913.600000	1.18391e-37
913.550000	1.18952e-37
913.500000	1.19516e-37
913.450000	1.20082e-37
913.400000	1.20651e-37
913.350000	1.21223e-37
913.300000	1.21797e-37
913.250000	1.22374e-37
913.200000	1.22954e-37
913.150000	1.23537e-37
913.100000	1.24122e-37
913.050000	1.24711e-37
913.000000	1.25302e-37
912.950000	1.25895e-37
912.900000	1.26492e-37
912.850000	1.27091e-37
912.800000	1.27694e-37
912.750000	1.28299e-37
912.700000	1.28907e-37
912.650000	1.29518e-37
912.600000	1.30132e-37
912.550000	1.30748e-37
912.500000	1.31368e-37
912.450000	1.3199e-37
912.400000	1.32616e-37
912.350000	1.33244e-37
912.300000	1.33876e-37
912.250000	1.3451e-37
912.200000	1.35148e-37
912.150000	1.35788e-37
912.100000	1.36432e-37
912.050000	1.37078e-37
912.000000	1.37728e-37
911.950000	1.3838e-37
911.900000	1.39036e-37
911.850000	1.39695e-37
911.800000	1.40357e-37
911.750000	1.41022e-37
911.700000	1.41691e-37
911.650000	1.42362e-37
911.600000	1.43037e-37
911.550000	1.43715e-37
911.500000	1.44396e-37
911.450000	1.4508e-37
911.400000	1.45767e-37
911.350000	1.46458e-37
911.300000	1.47152e-37
911.250000	1.4785e-37
911.200000	1.4855e-37
911.150000	1.49254e-37
911.100000	1.49962e-37
911.050000	1.50672e-37
911.000000	1.51386e-37
910.950000	1.52104e-37
910.900000	1.52824e-37
910.850000	1.53549e-37
910.800000	1.54276e-37
910.750000	1.55007e-37
910.700000	1.55742e-37
910.650000	1.5648e-37
910.600000	1.57222e-37
910.550000	1.57967e-37
910.500000	1.58715e-37
910.450000	1.59467e-37
910.400000	1.60223e-37
910.350000	1.60982e-37
910.300000	1.61745e-37
910.250000	1.62512e-37
910.200000	1.63282e-37
910.150000	1.64056e-37
910.100000	1.64833e-37
910.050000	1.65614e-37
910.000000	1.66399e-37
909.950000	1.67188e-37
909.900000	1.6798e-37
909.850000	1.68776e-37
909.800000	1.69576e-37
909.750000	1.70379e-37
909.700000	1.71187e-37
909.650000	1.71998e-37
909.600000	1.72813e-37
909.550000	1.73632e-37
909.500000	1.74455e-37
909.450000	1.75282e-37
909.400000	1.76112e-37
909.350000	1.76947e-37
909.300000	1.77786e-37
909.250000	1.78628e-37
909.200000	1.79475e-37
909.150000	1.80325e-37
909.100000	1.8118e-37
909.050000	1.82038e-37
909.000000	1.82901e-37
908.950000	1.83768e-37
908.900000	1.84638e-37
908.850000	1.85513e-37
908.800000	1.86393e-37
908.750000	1.87276e-37
908.700000	1.88163e-37
908.650000	1.89055e-37
908.600000	1.89951e-37
908.550000	1.90851e-37
908.500000	1.91756e-37
908.450000	1.92664e-37
908.400000	1.93577e-37
908.350000	1.94495e-37
908.300000	1.95416e-37
908.250000	1.96342e-37
908.200000	1.97273e-37
908.150000	1.98208e-37
908.100000	1.99147e-37
908.050000	2.00091e-37
908.000000	2.01039e-37
907.950000	2.01992e-37
907.900000	2.02949e-37
907.850000	2.03911e-37
907.800000	2.04877e-37
907.750000	2.05848e-37
907.700000	2.06823e-37
907.650000	2.07804e-37
907.600000	2.08788e-37
907.550000	2.09778e-37
907.500000	2.10772e-37
907.450000	2.11771e-37
907.400000	2.12774e-37
907.350000	2.13783e-37
907.300000	2.14796e-37
907.250000	2.15814e-37
907.200000	2.16836e-37
907.150000	2.17864e-37
907.100000	2.18896e-37
907.050000	2.19934e-37
907.000000	2.20976e-37
906.950000	2.22023e-37
906.900000	2.23075e-37
906.850000	2.24132e-37
906.800000	2.25195e-37
906.750000	2.26262e-37
906.700000	2.27334e-37
906.650000	2.28411e-37
906.600000	2.29494e-37
906.550000	2.30581e-37
906.500000	2.31674e-37
906.450000	2.32772e-37
906.400000	2.33875e-37
906.350000	2.34983e-37
906.300000	2.36097e-37
906.250000	2.37216e-37
906.200000	2.3834e-37
906.150000	2.39469e-37
906.100000	2.40604e-37
906.050000	2.41744e-37
906.000000	2.4289e-37
905.950000	2.44041e-37
905.900000	2.45198e-37
905.850000	2.46359e-37
905.800000	2.47527e-37
905.750000	2.487e-37
905.700000	2.49879e-37
905.650000	2.51063e-37
905.600000	2.52252e-37
905.550000	2.53448e-37
905.500000	2.54649e-37
905.450000	2.55856e-37
905.400000	2.57068e-37
905.350000	2.58286e-37
905.300000	2.5951e-37
905.250000	2.6074e-37
905.200000	2.61976e-37
905.150000	2.63217e-37
905.100000	2.64465e-37
905.050000	2.65718e-37
905.000000	2.66977e-37
904.950000	2.68242e-37
904.900000	2.69514e-37
904.850000	2.70791e-37
904.800000	2.72074e-37
904.750000	2.73363e-37
904.700000	2.74659e-37
904.650000	2.7596e-37
904.600000	2.77268e-37
904.550000	2.78582e-37
904.500000	2.79902e-37
904.450000	2.81229e-37
904.400000	2.82561e-37
904.350000	2.839e-37
904.300000	2.85246e-37
904.250000	2.86598e-37
904.200000	2.87956e-37
904.150000	2.8932e-37
904.100000	2.90691e-37
904.050000	2.92069e-37
904.000000	2.93453e-37
903.950000	2.94844e-37
903.900000	2.96241e-37
903.850000	2.97645e-37
903.800000	2.99055e-37
903.750000	3.00472e-37
903.700000	3.01896e-37
903.650000	3.03327e-37
903.600000	3.04764e-37
903.550000	3.06209e-37
903.500000	3.0766e-37
903.450000	3.09118e-37
903.400000	3.10583e-37
903.350000	3.12055e-37
903.300000	3.13533e-37
903.250000	3.15019e-37
903.200000	3.16512e-37
903.150000	3.18012e-37
903.100000	3.19519e-37
903.050000	3.21033e-37
903.000000	3.22554e-37
902.950000	3.24083e-37
902.900000	3.25619e-37
902.850000	3.27162e-37
902.800000	3.28712e-37
902.750000	3.3027e-37
902.700000	3.31835e-37
902.650000	3.33408e-37
902.600000	3.34988e-37
902.550000	3.36575e-37
902.500000	3.3817e-37
902.450000	3.39773e-37
902.400000	3.41383e-37
902.350000	3.43001e-37
902.300000	3.44626e-37
902.250000	3.46259e-37
902.200000	3.479e-37
902.150000	3.49549e-37
902.100000	3.51205e-37
902.050000	3.5287e-37
902.000000	3.54542e-37
901.950000	3.56222e-37
901.900000	3.5791e-37
901.850000	3.59606e-37
901.800000	3.6131e-37
901.750000	3.63022e-37
901.700000	3.64743e-37
901.650000	3.66471e-37
901.600000	3.68208e-37
901.550000	3.69953e-37
901.500000	3.71706e-37
901.450000	3.73467e-37
901.400000	3.75237e-37
901.350000	3.77016e-37
901.300000	3.78802e-37
901.250000	3.80597e-37
901.200000	3.82401e-37
901.150000	3.84213e-37
901.100000	3.86034e-37
901.050000	3.87863e-37
901.000000	3.89701e-37
900.950000	3.91548e-37
900.900000	3.93403e-37
900.850000	3.95268e-37
900.800000	3.97141e-37
900.750000	3.99023e-37
900.700000	4.00914e-37
900.650000	4.02814e-37
900.600000	4.04723e-37
900.550000	4.06641e-37
900.500000	4.08568e-37
900.450000	4.10504e-37
900.400000	4.12449e-37
900.350000	4.14404e-37
900.300000	4.16367e-37
900.250000	4.18341e-37
900.200000	4.20323e-37
900.150000	4.22315e-37
900.100000	4.24316e-37
900.050000	4.26327e-37
900.000000	4.28347e-37
899.950000	4.30377e-37
899.900000	4.32417e-37
899.850000	4.34466e-37
899.800000	4.36525e-37
899.750000	4.38593e-37
899.700000	4.40672e-37
899.650000	4.4276e-37
899.600000	4.44858e-37
899.550000	4.46967e-37
899.500000	4.49085e-37
899.450000	4.51213e-37
899.400000	4.53351e-37
899.350000	4.55499e-37
899.300000	4.57658e-37
899.250000	4.59827e-37
899.200000	4.62006e-37
899.150000	4.64195e-37
899.100000	4.66395e-37
899.050000	4.68605e-37
899.000000	4.70826e-37
898.950000	4.73057e-37
898.900000	4.75299e-37
898.850000	4.77551e-37
898.800000	4.79814e-37
898.750000	4.82088e-37
898.700000	4.84373e-37
898.650000	4.86668e-37
898.600000	4.88974e-37
898.550000	4.91291e-37
898.500000	4.9362e-37
898.450000	4.95959e-37
898.400000	4.98309e-37
898.350000	5.00671e-37
898.300000	5.03043e-37
898.250000	5.05427e-37
898.200000	5.07822e-37
898.150000	5.10229e-37
898.100000	5.12647e-37
898.050000	5.15076e-37
898.000000	5.17517e-37
897.950000	5.19969e-37
897.900000	5.22433e-37
897.850000	5.24909e-37
897.800000	5.27397e-37
897.750000	5.29896e-37
897.700000	5.32407e-37
897.650000	5.3493e-37
897.600000	5.37465e-37
897.550000	5.40012e-37
897.500000	5.42571e-37
897.450000	5.45142e-37
897.400000	5.47726e-37
897.350000	5.50321e-37
897.300000	5.52929e-37
897.250000	5.55549e-37
897.200000	5.58182e-37
897.150000	5.60827e-37
897.100000	5.63485e-37
897.050000	5.66155e-37
897.000000	5.68838e-37
896.950000	5.71534e-37
896.900000	5.74242e-37
896.850000	5.76963e-37
896.800000	5.79698e-37
896.750000	5.82445e-37
896.700000	5.85205e-37
896.650000	5.87978e-37
896.600000	5.90764e-37
896.550000	5.93564e-37
896.500000	5.96377e-37
896.450000	5.99203e-37
896.400000	6.02043e-37
896.350000	6.04896e-37
896.300000	6.07762e-37
896.250000	6.10642e-37
896.200000	6.13536e-37
896.150000	6.16443e-37
896.100000	6.19365e-37
896.050000	6.223e-37
896.000000	6.25249e-37
895.950000	6.28212e-37
895.900000	6.31189e-37
895.850000	6.3418e-37
895.800000	6.37185e-37
895.750000	6.40205e-37
895.700000	6.43239e-37
895.650000	6.46287e-37
895.600000	6.49349e-37
895.550000	6.52427e-37
895.500000	6.55518e-37
895.450000	6.58625e-37
895.400000	6.61746e-37
895.350000	6.64882e-37
895.300000	6.68033e-37
895.250000	6.71198e-37
895.200000	6.74379e-37
895.150000	6.77575e-37
895.100000	6.80786e-37
895.050000	6.84012e-37
895.000000	6.87253e-37
894.950000	6.9051e-37
894.900000	6.93782e-37
894.850000	6.9707e-37
894.800000	7.00374e-37
894.750000	7.03693e-37
894.700000	7.07027e-37
894.650000	7.10378e-37
894.600000	7.13744e-37
894.550000	7.17126e-37
894.500000	7.20525e-37
894.450000	7.23939e-37
894.400000	7.2737e-37
894.350000	7.30817e-37
894.300000	7.3428e-37
894.250000	7.3776e-37
894.200000	7.41256e-37
894.150000	7.44769e-37
894.100000	7.48298e-37
894.050000	7.51844e-37
894.000000	7.55407e-37
893.950000	7.58987e-37
893.900000	7.62583e-37
893.850000	7.66197e-37
893.800000	7.69828e-37
893.750000	7.73476e-37
893.700000	7.77142e-37
893.650000	7.80824e-37
893.600000	7.84525e-37
893.550000	7.88242e-37
893.500000	7.91978e-37
893.450000	7.95731e-37
893.400000	7.99502e-37
893.350000	8.0329e-37
893.300000	8.07097e-37
893.250000	8.10922e-37
893.200000	8.14765e-37
893.150000	8.18626e-37
893.100000	8.22505e-37
893.050000	8.26403e-37
893.000000	8.30319e-37
892.950000	8.34254e-37
892.900000	8.38207e-37
892.850000	8.42179e-37
892.800000	8.4617e-37
892.750000	8.5018e-37
892.700000	8.54209e-37
892.650000	8.58257e-37
892.600000	8.62324e-37
892.550000	8.66411e-37
892.500000	8.70516e-37
892.450000	8.74642e-37
892.400000	8.78786e-37
892.350000	8.82951e-37
892.300000	8.87135e-37
892.250000	8.91339e-37
892.200000	8.95563e-37
892.150000	8.99807e-37
892.100000	9.04071e-37
892.050000	9.08355e-37
892.000000	9.1266e-37
891.950000	9.16985e-37
891.900000	9.2133e-37
891.850000	9.25696e-37
891.800000	9.30083e-37
891.750000	9.34491e-37
891.700000	9.38919e-37
891.650000	9.43368e-37
891.600000	9.47839e-37
891.550000	9.5233e-37
891.500000	9.56843e-37
891.450000	9.61378e-37
891.400000	9.65934e-37
891.350000	9.70511e-37
891.300000	9.7511e-37
891.250000	9.79731e-37
891.200000	9.84374e-37
891.150000	9.89039e-37
891.100000	9.93726e-37
891.050000	9.98435e-37
891.000000	1.00317e-36
890.950000	1.00792e-36
890.900000	1.0127e-36
890.850000	1.0175e-36
890.800000	1.02232e-36
890.750000	1.02716e-36
890.700000	1.03203e-36
890.650000	1.03692e-36
890.600000	1.04183e-36
890.550000	1.04677e-36
890.500000	1.05173e-36
890.450000	1.05672e-36
890.400000	1.06172e-36
890.350000	1.06675e-36
890.300000	1.07181e-36
890.250000	1.07689e-36
890.200000	1.08199e-36
890.150000	1.08712e-36
890.100000	1.09227e-36
890.050000	1.09745e-36
890.000000	1.10265e-36
889.950000	1.10787e-36
889.900000	1.11312e-36
889.850000	1.1184e-36
889.800000	1.1237e-36
889.750000	1.12902e-36
889.700000	1.13437e-36
889.650000	1.13975e-36
889.600000	1.14515e-36
889.550000	1.15058e-36
889.500000	1.15603e-36
889.450000	1.16151e-36
889.400000	1.16701e-36
889.350000	1.17254e-36
889.300000	1.1781e-36
889.250000	1.18368e-36
889.200000	1.18929e-36
889.150000	1.19493e-36
889.100000	1.20059e-36
889.050000	1.20628e-36
889.000000	1.21199e-36
888.950000	1.21774e-36
888.900000	1.22351e-36
888.850000	1.22931e-36
888.800000	1.23513e-36
888.750000	1.24098e-36
888.700000	1.24687e-36
888.650000	1.25277e-36
888.600000	1.25871e-36
888.550000	1.26468e-36
888.500000	1.27067e-36
888.450000	1.27669e-36
888.400000	1.28274e-36
888.350000	1.28882e-36
888.300000	1.29493e-36
888.250000	1.30106e-36
888.200000	1.30723e-36
888.150000	1.31342e-36
888.100000	1.31965e-36
888.050000	1.3259e-36
888.000000	1.33218e-36
887.950000	1.3385e-36
887.900000	1.34484e-36
887.850000	1.35121e-36
887.800000	1.35762e-36
887.750000	1.36405e-36
887.700000	1.37051e-36
887.650000	1.37701e-36
887.600000	1.38353e-36
887.550000	1.39009e-36
887.500000	1.39668e-36
887.450000	1.4033e-36
887.400000	1.40995e-36
887.350000	1.41663e-36
887.300000	1.42334e-36
887.250000	1.43009e-36
887.200000	1.43686e-36
887.150000	1.44367e-36
887.100000	1.45051e-36
887.050000	1.45739e-36
887.000000	1.46429e-36
886.950000	1.47123e-36
886.900000	1.4782e-36
886.850000	1.48521e-36
886.800000	1.49225e-36
886.750000	1.49932e-36
886.700000	1.50642e-36
886.650000	1.51356e-36
886.600000	1.52073e-36
886.550000	1.52794e-36
886.500000	1.53518e-36
886.450000	1.54246e-36
886.400000	1.54977e-36
886.350000	1.55711e-36
886.300000	1.56449e-36
886.250000	1.5719e-36
886.200000	1.57935e-36
886.150000	1.58684e-36
886.100000	1.59436e-36
886.050000	1.60191e-36
886.000000	1.6095e-36
885.950000	1.61713e-36
885.900000	1.62479e-36
885.850000	1.63249e-36
885.800000	1.64023e-36
885.750000	1.648e-36
885.700000	1.65581e-36
885.650000	1.66366e-36
885.600000	1.67154e-36
885.550000	1.67946e-36
885.500000	1.68742e-36
885.450000	1.69542e-36
885.400000	1.70345e-36
885.350000	1.71152e-36
885.300000	1.71963e-36
885.250000	1.72778e-36
885.200000	1.73597e-36
885.150000	1.7442e-36
885.100000	1.75246e-36
885.050000	1.76077e-36
885.000000	1.76911e-36
884.950000	1.7775e-36
884.900000	1.78592e-36
884.850000	1.79438e-36
884.800000	1.80289e-36
884.750000	1.81143e-36
884.700000	1.82001e-36
884.650000	1.82864e-36
884.600000	1.8373e-36
884.550000	1.84601e-36
884.500000	1.85476e-36
884.450000	1.86355e-36
884.400000	1.87238e-36
884.350000	1.88125e-36
884.300000	1.89017e-36
884.250000	1.89912e-36
884.200000	1.90812e-36
884.150000	1.91716e-36
884.100000	1.92625e-36
884.050000	1.93538e-36
884.000000	1.94455e-36
883.950000	1.95376e-36
883.900000	1.96302e-36
883.850000	1.97233e-36
883.800000	1.98167e-36
883.750000	1.99106e-36
883.700000	2.0005e-36
883.650000	2.00998e-36
883.600000	2.0195e-36
883.550000	2.02907e-36
883.500000	2.03869e-36
883.450000	2.04835e-36
883.400000	2.05806e-36
883.350000	2.06781e-36
883.300000	2.07761e-36
883.250000	2.08745e-36
883.200000	2.09734e-36
883.150000	2.10728e-36
883.100000	2.11727e-36
883.050000	2.1273e-36
883.000000	2.13738e-36
882.950000	2.14751e-36
882.900000	2.15769e-36
882.850000	2.16791e-36
882.800000	2.17819e-36
882.750000	2.18851e-36
882.700000	2.19888e-36
882.650000	2.2093e-36
882.600000	2.21977e-36
882.550000	2.23029e-36
882.500000	2.24086e-36
882.450000	2.25148e-36
882.400000	2.26215e-36
882.350000	2.27287e-36
882.300000	2.28364e-36
882.250000	2.29446e-36
882.200000	2.30533e-36
882.150000	2.31626e-36
882.100000	2.32723e-36
882.050000	2.33826e-36
882.000000	2.34934e-36
881.950000	2.36047e-36
881.900000	2.37166e-36
881.850000	2.3829e-36
881.800000	2.39419e-36
881.750000	2.40554e-36
881.700000	2.41694e-36
881.650000	2.42839e-36
881.600000	2.4399e-36
881.550000	2.45146e-36
881.500000	2.46308e-36
881.450000	2.47475e-36
881.400000	2.48648e-36
881.350000	2.49826e-36
881.300000	2.5101e-36
881.250000	2.52199e-36
881.200000	2.53394e-36
881.150000	2.54595e-36
881.100000	2.55802e-36
881.050000	2.57014e-36
881.000000	2.58232e-36
880.950000	2.59455e-36
880.900000	2.60685e-36
880.850000	2.6192e-36
880.800000	2.63161e-36
880.750000	2.64408e-36
880.700000	2.65661e-36
880.650000	2.6692e-36
880.600000	2.68185e-36
880.550000	2.69456e-36
880.500000	2.70733e-36
880.450000	2.72016e-36
880.400000	2.73305e-36
880.350000	2.746e-36
880.300000	2.75901e-36
880.250000	2.77209e-36
880.200000	2.78522e-36
880.150000	2.79842e-36
880.100000	2.81168e-36
880.050000	2.82501e-36
880.000000	2.8384e-36
879.950000	2.85185e-36
879.900000	2.86536e-36
879.850000	2.87894e-36
879.800000	2.89258e-36
879.750000	2.90629e-36
879.700000	2.92006e-36
879.650000	2.9339e-36
879.600000	2.9478e-36
879.550000	2.96177e-36
879.500000	2.97581e-36
879.450000	2.98991e-36
879.400000	3.00408e-36
879.350000	3.01831e-36
879.300000	3.03261e-36
879.250000	3.04699e-36
879.200000	3.06142e-36
879.150000	3.07593e-36
879.100000	3.09051e-36
879.050000	3.10515e-36
879.000000	3.11987e-36
878.950000	3.13465e-36
878.900000	3.14951e-36
878.850000	3.16443e-36
878.800000	3.17943e-36
878.750000	3.19449e-36
878.700000	3.20963e-36
878.650000	3.22484e-36
878.600000	3.24012e-36
878.550000	3.25548e-36
878.500000	3.27091e-36
878.450000	3.28641e-36
878.400000	3.30198e-36
878.350000	3.31763e-36
878.300000	3.33335e-36
878.250000	3.34914e-36
878.200000	3.36501e-36
878.150000	3.38096e-36
878.100000	3.39698e-36
878.050000	3.41308e-36
878.000000	3.42925e-36
877.950000	3.4455e-36
877.900000	3.46183e-36
877.850000	3.47824e-36
877.800000	3.49472e-36
877.750000	3.51128e-36
877.700000	3.52792e-36
877.650000	3.54464e-36
877.600000	3.56143e-36
877.550000	3.57831e-36
877.500000	3.59527e-36
877.450000	3.6123e-36
877.400000	3.62942e-36
877.350000	3.64662e-36
877.300000	3.6639e-36
877.250000	3.68126e-36
877.200000	3.69871e-36
877.150000	3.71624e-36
877.100000	3.73385e-36
877.050000	3.75154e-36
877.000000	3.76932e-36
876.950000	3.78718e-36
876.900000	3.80513e-36
876.850000	3.82316e-36
876.800000	3.84128e-36
876.750000	3.85948e-36
876.700000	3.87777e-36
876.650000	3.89614e-36
876.600000	3.91461e-36
876.550000	3.93316e-36
876.500000	3.9518e-36
876.450000	3.97052e-36
876.400000	3.98934e-36
876.350000	4.00824e-36
876.300000	4.02724e-36
876.250000	4.04632e-36
876.200000	4.0655e-36
876.150000	4.08476e-36
876.100000	4.10412e-36
876.050000	4.12357e-36
876.000000	4.14311e-36
875.950000	4.16274e-36
875.900000	4.18247e-36
875.850000	4.20229e-36
875.800000	4.2222e-36
875.750000	4.24221e-36
875.700000	4.26231e-36
875.650000	4.28251e-36
875.600000	4.3028e-36
875.550000	4.32319e-36
875.500000	4.34368e-36
875.450000	4.36426e-36
875.400000	4.38494e-36
875.350000	4.40572e-36
875.300000	4.4266e-36
875.250000	4.44758e-36
875.200000	4.46865e-36
875.150000	4.48983e-36
875.100000	4.51111e-36
875.050000	4.53248e-36
875.000000	4.55396e-36
874.950000	4.57554e-36
874.900000	4.59722e-36
874.850000	4.61901e-36
874.800000	4.6409e-36
874.750000	4.66289e-36
874.700000	4.68499e-36
874.650000	4.70719e-36
874.600000	4.72949e-36
874.550000	4.7519e-36
874.500000	4.77442e-36
874.450000	4.79705e-36
874.400000	4.81978e-36
874.350000	4.84262e-36
874.300000	4.86557e-36
874.250000	4.88862e-36
874.200000	4.91179e-36
874.150000	4.93507e-36
874.100000	4.95845e-36
874.050000	4.98195e-36
874.000000	5.00556e-36
873.950000	5.02928e-36
873.900000	5.05311e-36
873.850000	5.07706e-36
873.800000	5.10111e-36
873.750000	5.12529e-36
873.700000	5.14957e-36
873.650000	5.17398e-36
873.600000	5.1985e-36
873.550000	5.22313e-36
873.500000	5.24788e-36
873.450000	5.27275e-36
873.400000	5.29774e-36
873.350000	5.32284e-36
873.300000	5.34806e-36
873.250000	5.37341e-36
873.200000	5.39887e-36
873.150000	5.42445e-36
873.100000	5.45016e-36
873.050000	5.47599e-36
873.000000	5.50194e-36
872.950000	5.52801e-36
872.900000	5.5542e-36
872.850000	5.58052e-36
872.800000	5.60697e-36
872.750000	5.63354e-36
872.700000	5.66024e-36
872.650000	5.68706e-36
872.600000	5.71401e-36
872.550000	5.74108e-36
872.500000	5.76829e-36
872.450000	5.79562e-36
872.400000	5.82309e-36
872.350000	5.85068e-36
872.300000	5.87841e-36
872.250000	5.90626e-36
872.200000	5.93425e-36
872.150000	5.96237e-36
872.100000	5.99063e-36
872.050000	6.01902e-36
872.000000	6.04754e-36
871.950000	6.0762e-36
871.900000	6.10499e-36
871.850000	6.13392e-36
871.800000	6.16299e-36
871.750000	6.19219e-36
871.700000	6.22153e-36
871.650000	6.25102e-36
871.600000	6.28064e-36
871.550000	6.3104e-36
871.500000	6.3403e-36
871.450000	6.37035e-36
871.400000	6.40054e-36
871.350000	6.43087e-36
871.300000	6.46134e-36
871.250000	6.49196e-36
871.200000	6.52272e-36
871.150000	6.55363e-36
871.100000	6.58469e-36
871.050000	6.61589e-36
871.000000	6.64724e-36
870.950000	6.67874e-36
870.900000	6.71039e-36
870.850000	6.74219e-36
870.800000	6.77414e-36
870.750000	6.80624e-36
870.700000	6.83849e-36
870.650000	6.8709e-36
870.600000	6.90346e-36
870.550000	6.93617e-36
870.500000	6.96904e-36
870.450000	7.00207e-36
870.400000	7.03525e-36
870.350000	7.06859e-36
870.300000	7.10208e-36
870.250000	7.13574e-36
870.200000	7.16955e-36
870.150000	7.20353e-36
870.100000	7.23766e-36
870.050000	7.27196e-36
870.000000	7.30642e-36
869.950000	7.34104e-36
869.900000	7.37583e-36
869.850000	7.41078e-36
869.800000	7.4459e-36
869.750000	7.48118e-36
869.700000	7.51663e-36
869.650000	7.55225e-36
869.600000	7.58804e-36
869.550000	7.624e-36
869.500000	7.66013e-36
869.450000	7.69643e-36
869.400000	7.7329e-36
869.350000	7.76954e-36
869.300000	7.80636e-36
869.250000	7.84335e-36
869.200000	7.88052e-36
869.150000	7.91786e-36
869.100000	7.95538e-36
869.050000	7.99308e-36
869.000000	8.03096e-36
868.950000	8.06902e-36
868.900000	8.10725e-36
868.850000	8.14567e-36
868.800000	8.18427e-36
868.750000	8.22305e-36
868.700000	8.26202e-36
868.650000	8.30117e-36
868.600000	8.34051e-36
868.550000	8.38003e-36
868.500000	8.41974e-36
868.450000	8.45964e-36
868.400000	8.49973e-36
868.350000	8.54001e-36
868.300000	8.58048e-36
868.250000	8.62114e-36
868.200000	8.66199e-36
868.150000	8.70304e-36
868.100000	8.74428e-36
868.050000	8.78572e-36
868.000000	8.82735e-36
867.950000	8.86918e-36
867.900000	8.91121e-36
867.850000	8.95344e-36
867.800000	8.99586e-36
867.750000	9.03849e-36
867.700000	9.08132e-36
867.650000	9.12436e-36
867.600000	9.1676e-36
867.550000	9.21104e-36
867.500000	9.25469e-36
867.450000	9.29854e-36
867.400000	9.34261e-36
867.350000	9.38688e-36
867.300000	9.43136e-36
867.250000	9.47605e-36
867.200000	9.52096e-36
867.150000	9.56607e-36
867.100000	9.6114e-36
867.050000	9.65695e-36
867.000000	9.70271e-36
866.950000	9.74869e-36
866.900000	9.79489e-36
866.850000	9.8413e-36
866.800000	9.88794e-36
866.750000	9.93479e-36
866.700000	9.98187e-36
866.650000	1.00292e-35
866.600000	1.00767e-35
866.550000	1.01244e-35
866.500000	1.01724e-35
866.450000	1.02206e-35
866.400000	1.02691e-35
866.350000	1.03177e-35
866.300000	1.03666e-35
866.250000	1.04157e-35
866.200000	1.04651e-35
866.150000	1.05147e-35
866.100000	1.05645e-35
866.050000	1.06146e-35
866.000000	1.06649e-35
865.950000	1.07154e-35
865.900000	1.07662e-35
865.850000	1.08172e-35
865.800000	1.08685e-35
865.750000	1.092e-35
865.700000	1.09717e-35
865.650000	1.10237e-35
865.600000	1.1076e-35
865.550000	1.11284e-35
865.500000	1.11812e-35
865.450000	1.12342e-35
865.400000	1.12874e-35
865.350000	1.13409e-35
865.300000	1.13946e-35
865.250000	1.14486e-35
865.200000	1.15029e-35
865.150000	1.15574e-35
865.100000	1.16121e-35
865.050000	1.16672e-35
865.000000	1.17225e-35
864.950000	1.1778e-35
864.900000	1.18338e-35
864.850000	1.18899e-35
864.800000	1.19462e-35
864.750000	1.20028e-35
864.700000	1.20597e-35
864.650000	1.21169e-35
864.600000	1.21743e-35
864.550000	1.2232e-35
864.500000	1.22899e-35
864.450000	1.23482e-35
864.400000	1.24067e-35
864.350000	1.24655e-35
864.300000	1.25246e-35
864.250000	1.25839e-35
864.200000	1.26435e-35
864.150000	1.27035e-35
864.100000	1.27637e-35
864.050000	1.28241e-35
864.000000	1.28849e-35
863.950000	1.2946e-35
863.900000	1.30073e-35
863.850000	1.3069e-35
863.800000	1.31309e-35
863.750000	1.31931e-35
863.700000	1.32556e-35
863.650000	1.33184e-35
863.600000	1.33815e-35
863.550000	1.3445e-35
863.500000	1.35087e-35
863.450000	1.35727e-35
863.400000	1.3637e-35
863.350000	1.37016e-35
863.300000	1.37666e-35
863.250000	1.38318e-35
863.200000	1.38973e-35
863.150000	1.39632e-35
863.100000	1.40294e-35
863.050000	1.40958e-35
863.000000	1.41626e-35
862.950000	1.42297e-35
862.900000	1.42972e-35
862.850000	1.43649e-35
862.800000	1.4433e-35
862.750000	1.45014e-35
862.700000	1.45701e-35
862.650000	1.46392e-35
862.600000	1.47085e-35
862.550000	1.47782e-35
862.500000	1.48482e-35
862.450000	1.49186e-35
862.400000	1.49893e-35
862.350000	1.50603e-35
862.300000	1.51317e-35
862.250000	1.52034e-35
862.200000	1.52755e-35
862.150000	1.53478e-35
862.100000	1.54206e-35
862.050000	1.54936e-35
862.000000	1.55671e-35
861.950000	1.56408e-35
861.900000	1.57149e-35
861.850000	1.57894e-35
861.800000	1.58642e-35
861.750000	1.59394e-35
861.700000	1.60149e-35
861.650000	1.60908e-35
861.600000	1.61671e-35
861.550000	1.62437e-35
861.500000	1.63207e-35
861.450000	1.6398e-35
861.400000	1.64757e-35
861.350000	1.65538e-35
861.300000	1.66322e-35
861.250000	1.6711e-35
861.200000	1.67902e-35
861.150000	1.68698e-35
861.100000	1.69497e-35
861.050000	1.70301e-35
861.000000	1.71108e-35
860.950000	1.71918e-35
860.900000	1.72733e-35
860.850000	1.73552e-35
860.800000	1.74374e-35
860.750000	1.752e-35
860.700000	1.7603e-35
860.650000	1.76865e-35
860.600000	1.77703e-35
860.550000	1.78545e-35
860.500000	1.79391e-35
860.450000	1.80241e-35
860.400000	1.81095e-35
860.350000	1.81953e-35
860.300000	1.82815e-35
860.250000	1.83682e-35
860.200000	1.84552e-35
860.150000	1.85427e-35
860.100000	1.86305e-35
860.050000	1.87188e-35
860.000000	1.88075e-35
859.950000	1.88966e-35
859.900000	1.89862e-35
859.850000	1.90762e-35
859.800000	1.91666e-35
859.750000	1.92574e-35
859.700000	1.93486e-35
859.650000	1.94403e-35
859.600000	1.95324e-35
859.550000	1.9625e-35
859.500000	1.9718e-35
859.450000	1.98114e-35
859.400000	1.99053e-35
859.350000	1.99996e-35
859.300000	2.00944e-35
859.250000	2.01896e-35
859.200000	2.02853e-35
859.150000	2.03814e-35
859.100000	2.0478e-35
859.050000	2.0575e-35
859.000000	2.06725e-35
858.950000	2.07705e-35
858.900000	2.08689e-35
858.850000	2.09678e-35
858.800000	2.10672e-35
858.750000	2.1167e-35
858.700000	2.12673e-35
858.650000	2.13681e-35
858.600000	2.14694e-35
858.550000	2.15711e-35
858.500000	2.16733e-35
858.450000	2.1776e-35
858.400000	2.18792e-35
858.350000	2.19829e-35
858.300000	2.2087e-35
858.250000	2.21917e-35
858.200000	2.22969e-35
858.150000	2.24025e-35
858.100000	2.25087e-35
858.050000	2.26153e-35
858.000000	2.27225e-35
857.950000	2.28302e-35
857.900000	2.29384e-35
857.850000	2.30471e-35
857.800000	2.31563e-35
857.750000	2.3266e-35
857.700000	2.33763e-35
857.650000	2.3487e-35
857.600000	2.35983e-35
857.550000	2.37102e-35
857.500000	2.38225e-35
857.450000	2.39354e-35
857.400000	2.40488e-35
857.350000	2.41628e-35
857.300000	2.42773e-35
857.250000	2.43923e-35
857.200000	2.45079e-35
857.150000	2.4624e-35
857.100000	2.47407e-35
857.050000	2.4858e-35
857.000000	2.49758e-35
856.950000	2.50941e-35
856.900000	2.5213e-35
856.850000	2.53325e-35
856.800000	2.54525e-35
856.750000	2.55732e-35
856.700000	2.56943e-35
856.650000	2.58161e-35
856.600000	2.59384e-35
856.550000	2.60613e-35
856.500000	2.61848e-35
856.450000	2.63089e-35
856.400000	2.64336e-35
856.350000	2.65588e-35
856.300000	2.66847e-35
856.250000	2.68112e-35
856.200000	2.69382e-35
856.150000	2.70659e-35
856.100000	2.71941e-35
856.050000	2.7323e-35
856.000000	2.74524e-35
855.950000	2.75825e-35
855.900000	2.77132e-35
855.850000	2.78446e-35
855.800000	2.79765e-35
855.750000	2.81091e-35
855.700000	2.82423e-35
855.650000	2.83761e-35
855.600000	2.85106e-35
855.550000	2.86457e-35
855.500000	2.87814e-35
855.450000	2.89178e-35
855.400000	2.90548e-35
855.350000	2.91925e-35
855.300000	2.93308e-35
855.250000	2.94698e-35
855.200000	2.96095e-35
855.150000	2.97498e-35
855.100000	2.98908e-35
855.050000	3.00324e-35
855.000000	3.01747e-35
854.950000	3.03177e-35
854.900000	3.04614e-35
854.850000	3.06057e-35
854.800000	3.07507e-35
854.750000	3.08965e-35
854.700000	3.10429e-35
854.650000	3.119e-35
854.600000	3.13378e-35
854.550000	3.14863e-35
854.500000	3.16355e-35
854.450000	3.17854e-35
854.400000	3.1936e-35
854.350000	3.20873e-35
854.300000	3.22394e-35
854.250000	3.23922e-35
854.200000	3.25457e-35
854.150000	3.26999e-35
854.100000	3.28548e-35
854.050000	3.30105e-35
854.000000	3.31669e-35
853.950000	3.33241e-35
853.900000	3.3482e-35
853.850000	3.36407e-35
853.800000	3.38001e-35
853.750000	3.39603e-35
853.700000	3.41212e-35
853.650000	3.42829e-35
853.600000	3.44453e-35
853.550000	3.46086e-35
853.500000	3.47726e-35
853.450000	3.49373e-35
853.400000	3.51029e-35
853.350000	3.52692e-35
853.300000	3.54363e-35
853.250000	3.56043e-35
853.200000	3.5773e-35
853.150000	3.59425e-35
853.100000	3.61128e-35
853.050000	3.62839e-35
853.000000	3.64559e-35
852.950000	3.66286e-35
852.900000	3.68022e-35
852.850000	3.69766e-35
852.800000	3.71518e-35
852.750000	3.73279e-35
852.700000	3.75047e-35
852.650000	3.76825e-35
852.600000	3.7861e-35
852.550000	3.80404e-35
852.500000	3.82207e-35
852.450000	3.84018e-35
852.400000	3.85838e-35
852.350000	3.87666e-35
852.300000	3.89503e-35
852.250000	3.91349e-35
852.200000	3.93203e-35
852.150000	3.95067e-35
852.100000	3.96939e-35
852.050000	3.9882e-35
852.000000	4.0071e-35
851.950000	4.02608e-35
851.900000	4.04516e-35
851.850000	4.06433e-35
851.800000	4.08359e-35
851.750000	4.10294e-35
851.700000	4.12238e-35
851.650000	4.14192e-35
851.600000	4.16154e-35
851.550000	4.18126e-35
851.500000	4.20108e-35
851.450000	4.22099e-35
851.400000	4.24099e-35
851.350000	4.26108e-35
851.300000	4.28128e-35
851.250000	4.30156e-35
851.200000	4.32195e-35
851.150000	4.34243e-35
851.100000	4.363e-35
851.050000	4.38368e-35
851.000000	4.40445e-35
850.950000	4.42532e-35
850.900000	4.44629e-35
850.850000	4.46736e-35
850.800000	4.48853e-35
850.750000	4.5098e-35
850.700000	4.53117e-35
850.650000	4.55264e-35
850.600000	4.57421e-35
850.550000	4.59589e-35
850.500000	4.61767e-35
850.450000	4.63955e-35
850.400000	4.66154e-35
850.350000	4.68362e-35
850.300000	4.70582e-35
850.250000	4.72812e-35
850.200000	4.75052e-35
850.150000	4.77303e-35
850.100000	4.79565e-35
850.050000	4.81838e-35
850.000000	4.84121e-35
849.950000	4.86415e-35
849.900000	4.8872e-35
849.850000	4.91036e-35
849.800000	4.93363e-35
849.750000	4.957e-35
849.700000	4.98049e-35
849.650000	5.00409e-35
849.600000	5.02781e-35
849.550000	5.05163e-35
849.500000	5.07557e-35
849.450000	5.09962e-35
849.400000	5.12379e-35
849.350000	5.14807e-35
849.300000	5.17246e-35
849.250000	5.19697e-35
849.200000	5.2216e-35
849.150000	5.24634e-35
849.100000	5.2712e-35
849.050000	5.29618e-35
849.000000	5.32128e-35
848.950000	5.34649e-35
848.900000	5.37183e-35
848.850000	5.39728e-35
848.800000	5.42286e-35
848.750000	5.44855e-35
848.700000	5.47437e-35
848.650000	5.50031e-35
848.600000	5.52638e-35
848.550000	5.55256e-35
848.500000	5.57888e-35
848.450000	5.60531e-35
848.400000	5.63187e-35
848.350000	5.65856e-35
848.300000	5.68537e-35
848.250000	5.71232e-35
848.200000	5.73938e-35
848.150000	5.76658e-35
848.100000	5.79391e-35
848.050000	5.82136e-35
848.000000	5.84895e-35
847.950000	5.87666e-35
847.900000	5.90451e-35
847.850000	5.93249e-35
847.800000	5.9606e-35
847.750000	5.98885e-35
847.700000	6.01722e-35
847.650000	6.04574e-35
847.600000	6.07439e-35
847.550000	6.10317e-35
847.500000	6.13209e-35
847.450000	6.16115e-35
847.400000	6.19034e-35
847.350000	6.21968e-35
847.300000	6.24915e-35
847.250000	6.27876e-35
847.200000	6.30851e-35
847.150000	6.33841e-35
847.100000	6.36844e-35
847.050000	6.39862e-35
847.000000	6.42894e-35
846.950000	6.45941e-35
846.900000	6.49001e-35
846.850000	6.52077e-35
846.800000	6.55167e-35
846.750000	6.58271e-35
846.700000	6.61391e-35
846.650000	6.64525e-35
846.600000	6.67674e-35
846.550000	6.70837e-35
846.500000	6.74016e-35
846.450000	6.7721e-35
846.400000	6.80419e-35
846.350000	6.83643e-35
846.300000	6.86883e-35
846.250000	6.90138e-35
846.200000	6.93408e-35
846.150000	6.96694e-35
846.100000	6.99995e-35
846.050000	7.03312e-35
846.000000	7.06645e-35
845.950000	7.09994e-35
845.900000	7.13358e-35
845.850000	7.16738e-35
845.800000	7.20135e-35
845.750000	7.23547e-35
845.700000	7.26976e-35
845.650000	7.3042e-35
845.600000	7.33882e-35
845.550000	7.37359e-35
845.500000	7.40853e-35
845.450000	7.44364e-35
845.400000	7.47891e-35
845.350000	7.51435e-35
845.300000	7.54996e-35
845.250000	7.58573e-35
845.200000	7.62168e-35
845.150000	7.6578e-35
845.100000	7.69408e-35
845.050000	7.73054e-35
845.000000	7.76717e-35
844.950000	7.80398e-35
844.900000	7.84096e-35
844.850000	7.87811e-35
844.800000	7.91545e-35
844.750000	7.95295e-35
844.700000	7.99064e-35
844.650000	8.0285e-35
844.600000	8.06655e-35
844.550000	8.10477e-35
844.500000	8.14318e-35
844.450000	8.18176e-35
844.400000	8.22053e-35
844.350000	8.25949e-35
844.300000	8.29863e-35
844.250000	8.33795e-35
844.200000	8.37746e-35
844.150000	8.41716e-35
844.100000	8.45704e-35
844.050000	8.49712e-35
844.000000	8.53738e-35
843.950000	8.57784e-35
843.900000	8.61848e-35
843.850000	8.65932e-35
843.800000	8.70036e-35
843.750000	8.74158e-35
843.700000	8.78301e-35
843.650000	8.82463e-35
843.600000	8.86644e-35
843.550000	8.90846e-35
843.500000	8.95067e-35
843.450000	8.99308e-35
843.400000	9.0357e-35
843.350000	9.07852e-35
843.300000	9.12153e-35
843.250000	9.16476e-35
843.200000	9.20819e-35
843.150000	9.25182e-35
843.100000	9.29566e-35
843.050000	9.33971e-35
843.000000	9.38397e-35
842.950000	9.42843e-35
842.900000	9.47311e-35
842.850000	9.518e-35
842.800000	9.5631e-35
842.750000	9.60842e-35
842.700000	9.65395e-35
842.650000	9.69969e-35
842.600000	9.74566e-35
842.550000	9.79184e-35
842.500000	9.83824e-35
842.450000	9.88485e-35
842.400000	9.9317e-35
842.350000	9.97876e-35
842.300000	1.0026e-34
842.250000	1.00736e-34
842.200000	1.01213e-34
842.150000	1.01692e-34
842.100000	1.02174e-34
842.050000	1.02659e-34
842.000000	1.03145e-34
841.950000	1.03634e-34
841.900000	1.04125e-34
841.850000	1.04618e-34
841.800000	1.05114e-34
841.750000	1.05612e-34
841.700000	1.06112e-34
841.650000	1.06615e-34
841.600000	1.07121e-34
841.550000	1.07628e-34
841.500000	1.08138e-34
841.450000	1.08651e-34
841.400000	1.09165e-34
841.350000	1.09683e-34
841.300000	1.10202e-34
841.250000	1.10725e-34
841.200000	1.11249e-34
841.150000	1.11776e-34
841.100000	1.12306e-34
841.050000	1.12838e-34
841.000000	1.13373e-34
840.950000	1.1391e-34
840.900000	1.1445e-34
840.850000	1.14992e-34
840.800000	1.15537e-34
840.750000	1.16085e-34
840.700000	1.16635e-34
840.650000	1.17187e-34
840.600000	1.17743e-34
840.550000	1.18301e-34
840.500000	1.18861e-34
840.450000	1.19424e-34
840.400000	1.1999e-34
840.350000	1.20559e-34
840.300000	1.2113e-34
840.250000	1.21704e-34
840.200000	1.22281e-34
840.150000	1.2286e-34
840.100000	1.23443e-34
840.050000	1.24028e-34
840.000000	1.24615e-34
839.950000	1.25206e-34
839.900000	1.25799e-34
839.850000	1.26395e-34
839.800000	1.26994e-34
839.750000	1.27596e-34
839.700000	1.282e-34
839.650000	1.28808e-34
839.600000	1.29418e-34
839.550000	1.30032e-34
839.500000	1.30648e-34
839.450000	1.31267e-34
839.400000	1.31889e-34
839.350000	1.32514e-34
839.300000	1.33142e-34
839.250000	1.33773e-34
839.200000	1.34406e-34
839.150000	1.35043e-34
839.100000	1.35683e-34
839.050000	1.36326e-34
839.000000	1.36972e-34
838.950000	1.37621e-34
838.900000	1.38273e-34
838.850000	1.38929e-34
838.800000	1.39587e-34
838.750000	1.40248e-34
838.700000	1.40913e-34
838.650000	1.41581e-34
838.600000	1.42252e-34
838.550000	1.42926e-34
838.500000	1.43603e-34
838.450000	1.44283e-34
838.400000	1.44967e-34
838.350000	1.45654e-34
838.300000	1.46344e-34
838.250000	1.47038e-34
838.200000	1.47734e-34
838.150000	1.48434e-34
838.100000	1.49138e-34
838.050000	1.49845e-34
838.000000	1.50555e-34
837.950000	1.51268e-34
837.900000	1.51985e-34
837.850000	1.52705e-34
837.800000	1.53429e-34
837.750000	1.54156e-34
837.700000	1.54886e-34
837.650000	1.5562e-34
837.600000	1.56357e-34
837.550000	1.57098e-34
837.500000	1.57843e-34
837.450000	1.58591e-34
837.400000	1.59342e-34
837.350000	1.60097e-34
837.300000	1.60856e-34
837.250000	1.61618e-34
837.200000	1.62384e-34
837.150000	1.63153e-34
837.100000	1.63926e-34
837.050000	1.64703e-34
837.000000	1.65484e-34
836.950000	1.66268e-34
836.900000	1.67056e-34
836.850000	1.67847e-34
836.800000	1.68643e-34
836.750000	1.69442e-34
836.700000	1.70245e-34
836.650000	1.71051e-34
836.600000	1.71862e-34
836.550000	1.72676e-34
836.500000	1.73495e-34
836.450000	1.74317e-34
836.400000	1.75143e-34
836.350000	1.75973e-34
836.300000	1.76806e-34
836.250000	1.77644e-34
836.200000	1.78486e-34
836.150000	1.79332e-34
836.100000	1.80182e-34
836.050000	1.81035e-34
836.000000	1.81893e-34
835.950000	1.82755e-34
835.900000	1.83621e-34
835.850000	1.84491e-34
835.800000	1.85365e-34
835.750000	1.86244e-34
835.700000	1.87126e-34
835.650000	1.88013e-34
835.600000	1.88904e-34
835.550000	1.89799e-34
835.500000	1.90698e-34
835.450000	1.91602e-34
835.400000	1.9251e-34
835.350000	1.93422e-34
835.300000	1.94339e-34
835.250000	1.9526e-34
835.200000	1.96185e-34
835.150000	1.97115e-34
835.100000	1.98049e-34
835.050000	1.98987e-34
835.000000	1.9993e-34
834.950000	2.00877e-34
834.900000	2.01829e-34
834.850000	2.02786e-34
834.800000	2.03746e-34
834.750000	2.04712e-34
834.700000	2.05682e-34
834.650000	2.06657e-34
834.600000	2.07636e-34
834.550000	2.0862e-34
834.500000	2.09608e-34
834.450000	2.10602e-34
834.400000	2.11599e-34
834.350000	2.12602e-34
834.300000	2.1361e-34
834.250000	2.14622e-34
834.200000	2.15639e-34
834.150000	2.16661e-34
834.100000	2.17687e-34
834.050000	2.18719e-34
834.000000	2.19755e-34
833.950000	2.20796e-34
833.900000	2.21843e-34
833.850000	2.22894e-34
833.800000	2.2395e-34
833.750000	2.25011e-34
833.700000	2.26078e-34
833.650000	2.27149e-34
833.600000	2.28225e-34
833.550000	2.29307e-34
833.500000	2.30393e-34
833.450000	2.31485e-34
833.400000	2.32582e-34
833.350000	2.33684e-34
833.300000	2.34791e-34
833.250000	2.35904e-34
833.200000	2.37022e-34
833.150000	2.38145e-34
833.100000	2.39273e-34
833.050000	2.40407e-34
833.000000	2.41546e-34
832.950000	2.42691e-34
832.900000	2.43841e-34
832.850000	2.44996e-34
832.800000	2.46157e-34
832.750000	2.47324e-34
832.700000	2.48496e-34
832.650000	2.49673e-34
832.600000	2.50856e-34
832.550000	2.52045e-34
832.500000	2.53239e-34
832.450000	2.54439e-34
832.400000	2.55645e-34
832.350000	2.56856e-34
832.300000	2.58073e-34
832.250000	2.59296e-34
832.200000	2.60525e-34
832.150000	2.61759e-34
832.100000	2.63e-34
832.050000	2.64246e-34
832.000000	2.65498e-34
831.950000	2.66756e-34
831.900000	2.6802e-34
831.850000	2.6929e-34
831.800000	2.70566e-34
831.750000	2.71848e-34
831.700000	2.73136e-34
831.650000	2.74431e-34
831.600000	2.75731e-34
831.550000	2.77038e-34
831.500000	2.7835e-34
831.450000	2.79669e-34
831.400000	2.80995e-34
831.350000	2.82326e-34
831.300000	2.83664e-34
831.250000	2.85008e-34
831.200000	2.86359e-34
831.150000	2.87715e-34
831.100000	2.89079e-34
831.050000	2.90449e-34
831.000000	2.91825e-34
830.950000	2.93208e-34
830.900000	2.94597e-34
830.850000	2.95993e-34
830.800000	2.97396e-34
830.750000	2.98805e-34
830.700000	3.00221e-34
830.650000	3.01643e-34
830.600000	3.03073e-34
830.550000	3.04509e-34
830.500000	3.05952e-34
830.450000	3.07401e-34
830.400000	3.08858e-34
830.350000	3.10322e-34
830.300000	3.11792e-34
830.250000	3.13269e-34
830.200000	3.14754e-34
830.150000	3.16245e-34
830.100000	3.17744e-34
830.050000	3.1925e-34
830.000000	3.20762e-34
829.950000	3.22282e-34
829.900000	3.23809e-34
829.850000	3.25344e-34
829.800000	3.26885e-34
829.750000	3.28434e-34
829.700000	3.29991e-34
829.650000	3.31554e-34
829.600000	3.33125e-34
829.550000	3.34704e-34
829.500000	3.3629e-34
829.450000	3.37883e-34
829.400000	3.39484e-34
829.350000	3.41093e-34
829.300000	3.42709e-34
829.250000	3.44333e-34
829.200000	3.45965e-34
829.150000	3.47604e-34
829.100000	3.49251e-34
829.050000	3.50906e-34
829.000000	3.52569e-34
828.950000	3.5424e-34
828.900000	3.55918e-34
828.850000	3.57605e-34
828.800000	3.59299e-34
828.750000	3.61002e-34
828.700000	3.62713e-34
828.650000	3.64431e-34
828.600000	3.66158e-34
828.550000	3.67893e-34
828.500000	3.69636e-34
828.450000	3.71388e-34
828.400000	3.73148e-34
828.350000	3.74916e-34
828.300000	3.76692e-34
828.250000	3.78477e-34
828.200000	3.80271e-34
828.150000	3.82073e-34
828.100000	3.83883e-34
828.050000	3.85702e-34
828.000000	3.8753e-34
827.950000	3.89366e-34
827.900000	3.91211e-34
827.850000	3.93065e-34
827.800000	3.94927e-34
827.750000	3.96799e-34
827.700000	3.98679e-34
827.650000	4.00568e-34
827.600000	4.02466e-34
827.550000	4.04373e-34
827.500000	4.0629e-34
827.450000	4.08215e-34
827.400000	4.10149e-34
827.350000	4.12093e-34
827.300000	4.14045e-34
827.250000	4.16007e-34
827.200000	4.17978e-34
827.150000	4.19959e-34
827.100000	4.21949e-34
827.050000	4.23948e-34
827.000000	4.25957e-34
826.950000	4.27976e-34
826.900000	4.30004e-34
826.850000	4.32041e-34
826.800000	4.34088e-34
826.750000	4.36145e-34
826.700000	4.38212e-34
826.650000	4.40288e-34
826.600000	4.42375e-34
826.550000	4.44471e-34
826.500000	4.46577e-34
826.450000	4.48693e-34
826.400000	4.50819e-34
826.350000	4.52955e-34
826.300000	4.55102e-34
826.250000	4.57258e-34
826.200000	4.59425e-34
826.150000	4.61602e-34
826.100000	4.63789e-34
826.050000	4.65987e-34
826.000000	4.68195e-34
825.950000	4.70414e-34
825.900000	4.72643e-34
825.850000	4.74882e-34
825.800000	4.77132e-34
825.750000	4.79393e-34
825.700000	4.81665e-34
825.650000	4.83947e-34
825.600000	4.8624e-34
825.550000	4.88545e-34
825.500000	4.90859e-34
825.450000	4.93185e-34
825.400000	4.95522e-34
825.350000	4.9787e-34
825.300000	5.0023e-34
825.250000	5.026e-34
825.200000	5.04981e-34
825.150000	5.07374e-34
825.100000	5.09778e-34
825.050000	5.12194e-34
825.000000	5.14621e-34
824.950000	5.1706e-34
824.900000	5.1951e-34
824.850000	5.21971e-34
824.800000	5.24445e-34
824.750000	5.2693e-34
824.700000	5.29427e-34
824.650000	5.31935e-34
824.600000	5.34456e-34
824.550000	5.36988e-34
824.500000	5.39533e-34
824.450000	5.42089e-34
824.400000	5.44658e-34
824.350000	5.47239e-34
824.300000	5.49832e-34
824.250000	5.52437e-34
824.200000	5.55055e-34
824.150000	5.57685e-34
824.100000	5.60328e-34
824.050000	5.62983e-34
824.000000	5.65651e-34
823.950000	5.68331e-34
823.900000	5.71024e-34
823.850000	5.7373e-34
823.800000	5.76448e-34
823.750000	5.7918e-34
823.700000	5.81924e-34
823.650000	5.84682e-34
823.600000	5.87452e-34
823.550000	5.90236e-34
823.500000	5.93033e-34
823.450000	5.95843e-34
823.400000	5.98666e-34
823.350000	6.01503e-34
823.300000	6.04353e-34
823.250000	6.07217e-34
823.200000	6.10094e-34
823.150000	6.12985e-34
823.100000	6.15889e-34
823.050000	6.18808e-34
823.000000	6.2174e-34
822.950000	6.24686e-34
822.900000	6.27646e-34
822.850000	6.3062e-34
822.800000	6.33608e-34
822.750000	6.36611e-34
822.700000	6.39627e-34
822.650000	6.42658e-34
822.600000	6.45703e-34
822.550000	6.48763e-34
822.500000	6.51837e-34
822.450000	6.54926e-34
822.400000	6.58029e-34
822.350000	6.61147e-34
822.300000	6.6428e-34
822.250000	6.67428e-34
822.200000	6.7059e-34
822.150000	6.73768e-34
822.100000	6.76961e-34
822.050000	6.80168e-34
822.000000	6.83391e-34
821.950000	6.8663e-34
821.900000	6.89883e-34
821.850000	6.93152e-34
821.800000	6.96437e-34
821.750000	6.99737e-34
821.700000	7.03052e-34
821.650000	7.06384e-34
821.600000	7.09731e-34
821.550000	7.13094e-34
821.500000	7.16473e-34
821.450000	7.19868e-34
821.400000	7.23279e-34
821.350000	7.26706e-34
821.300000	7.3015e-34
821.250000	7.33609e-34
821.200000	7.37085e-34
821.150000	7.40578e-34
821.100000	7.44087e-34
821.050000	7.47613e-34
821.000000	7.51156e-34
820.950000	7.54715e-34
820.900000	7.58291e-34
820.850000	7.61884e-34
820.800000	7.65494e-34
820.750000	7.69122e-34
820.700000	7.72766e-34
820.650000	7.76428e-34
820.600000	7.80107e-34
820.550000	7.83803e-34
820.500000	7.87517e-34
820.450000	7.91249e-34
820.400000	7.94998e-34
820.350000	7.98765e-34
820.300000	8.0255e-34
820.250000	8.06353e-34
820.200000	8.10174e-34
820.150000	8.14013e-34
820.100000	8.1787e-34
820.050000	8.21746e-34
820.000000	8.25639e-34
819.950000	8.29552e-34
819.900000	8.33482e-34
819.850000	8.37432e-34
819.800000	8.414e-34
819.750000	8.45387e-34
819.700000	8.49393e-34
819.650000	8.53418e-34
819.600000	8.57461e-34
819.550000	8.61524e-34
819.500000	8.65607e-34
819.450000	8.69708e-34
819.400000	8.73829e-34
819.350000	8.7797e-34
819.300000	8.8213e-34
819.250000	8.8631e-34
819.200000	8.9051e-34
819.150000	8.9473e-34
819.100000	8.98969e-34
819.050000	9.03229e-34
819.000000	9.07509e-34
818.950000	9.11809e-34
818.900000	9.1613e-34
818.850000	9.20471e-34
818.800000	9.24832e-34
818.750000	9.29214e-34
818.700000	9.33617e-34
818.650000	9.38041e-34
818.600000	9.42486e-34
818.550000	9.46952e-34
818.500000	9.51439e-34
818.450000	9.55948e-34
818.400000	9.60477e-34
818.350000	9.65028e-34
818.300000	9.69601e-34
818.250000	9.74196e-34
818.200000	9.78812e-34
818.150000	9.8345e-34
818.100000	9.8811e-34
818.050000	9.92792e-34
818.000000	9.97496e-34
817.950000	1.00222e-33
817.900000	1.00697e-33
817.850000	1.01174e-33
817.800000	1.01654e-33
817.750000	1.02135e-33
817.700000	1.02619e-33
817.650000	1.03106e-33
817.600000	1.03594e-33
817.550000	1.04085e-33
817.500000	1.04578e-33
817.450000	1.05074e-33
817.400000	1.05572e-33
817.350000	1.06072e-33
817.300000	1.06575e-33
817.250000	1.0708e-33
817.200000	1.07587e-33
817.150000	1.08097e-33
817.100000	1.08609e-33
817.050000	1.09124e-33
817.000000	1.09641e-33
816.950000	1.1016e-33
816.900000	1.10682e-33
816.850000	1.11207e-33
816.800000	1.11734e-33
816.750000	1.12263e-33
816.700000	1.12795e-33
816.650000	1.13329e-33
816.600000	1.13866e-33
816.550000	1.14406e-33
816.500000	1.14948e-33
816.450000	1.15493e-33
816.400000	1.1604e-33
816.350000	1.1659e-33
816.300000	1.17142e-33
816.250000	1.17697e-33
816.200000	1.18255e-33
816.150000	1.18815e-33
816.100000	1.19378e-33
816.050000	1.19944e-33
816.000000	1.20512e-33
815.950000	1.21083e-33
815.900000	1.21657e-33
815.850000	1.22234e-33
815.800000	1.22813e-33
815.750000	1.23395e-33
815.700000	1.23979e-33
815.650000	1.24567e-33
815.600000	1.25157e-33
815.550000	1.2575e-33
815.500000	1.26346e-33
815.450000	1.26945e-33
815.400000	1.27546e-33
815.350000	1.28151e-33
815.300000	1.28758e-33
815.250000	1.29368e-33
815.200000	1.29981e-33
815.150000	1.30597e-33
815.100000	1.31216e-33
815.050000	1.31838e-33
815.000000	1.32462e-33
814.950000	1.3309e-33
814.900000	1.33721e-33
814.850000	1.34354e-33
814.800000	1.34991e-33
814.750000	1.3563e-33
814.700000	1.36273e-33
814.650000	1.36919e-33
814.600000	1.37568e-33
814.550000	1.38219e-33
814.500000	1.38874e-33
814.450000	1.39532e-33
814.400000	1.40194e-33
814.350000	1.40858e-33
814.300000	1.41525e-33
814.250000	1.42196e-33
814.200000	1.4287e-33
814.150000	1.43547e-33
814.100000	1.44227e-33
814.050000	1.4491e-33
814.000000	1.45597e-33
813.950000	1.46287e-33
813.900000	1.4698e-33
813.850000	1.47676e-33
813.800000	1.48376e-33
813.750000	1.49079e-33
813.700000	1.49786e-33
813.650000	1.50495e-33
813.600000	1.51208e-33
813.550000	1.51925e-33
813.500000	1.52645e-33
813.450000	1.53368e-33
813.400000	1.54095e-33
813.350000	1.54825e-33
813.300000	1.55559e-33
813.250000	1.56296e-33
813.200000	1.57036e-33
813.150000	1.5778e-33
813.100000	1.58528e-33
813.050000	1.59279e-33
813.000000	1.60034e-33
812.950000	1.60792e-33
812.900000	1.61554e-33
812.850000	1.6232e-33
812.800000	1.63089e-33
812.750000	1.63862e-33
812.700000	1.64638e-33
812.650000	1.65418e-33
812.600000	1.66202e-33
812.550000	1.6699e-33
812.500000	1.67781e-33
812.450000	1.68576e-33
812.400000	1.69375e-33
812.350000	1.70177e-33
812.300000	1.70984e-33
812.250000	1.71794e-33
812.200000	1.72608e-33
812.150000	1.73426e-33
812.100000	1.74247e-33
812.050000	1.75073e-33
812.000000	1.75903e-33
811.950000	1.76736e-33
811.900000	1.77574e-33
811.850000	1.78415e-33
811.800000	1.7926e-33
811.750000	1.8011e-33
811.700000	1.80963e-33
811.650000	1.81821e-33
811.600000	1.82682e-33
811.550000	1.83548e-33
811.500000	1.84418e-33
811.450000	1.85291e-33
811.400000	1.86169e-33
811.350000	1.87052e-33
811.300000	1.87938e-33
811.250000	1.88828e-33
811.200000	1.89723e-33
811.150000	1.90622e-33
811.100000	1.91525e-33
811.050000	1.92433e-33
811.000000	1.93345e-33
810.950000	1.94261e-33
810.900000	1.95181e-33
810.850000	1.96106e-33
810.800000	1.97035e-33
810.750000	1.97969e-33
810.700000	1.98907e-33
810.650000	1.9985e-33
810.600000	2.00797e-33
810.550000	2.01748e-33
810.500000	2.02704e-33
810.450000	2.03664e-33
810.400000	2.04629e-33
810.350000	2.05599e-33
810.300000	2.06573e-33
810.250000	2.07552e-33
810.200000	2.08536e-33
810.150000	2.09524e-33
810.100000	2.10517e-33
810.050000	2.11514e-33
810.000000	2.12516e-33
809.950000	2.13523e-33
809.900000	2.14535e-33
809.850000	2.15552e-33
809.800000	2.16573e-33
809.750000	2.17599e-33
809.700000	2.1863e-33
809.650000	2.19666e-33
809.600000	2.20707e-33
809.550000	2.21753e-33
809.500000	2.22804e-33
809.450000	2.23859e-33
809.400000	2.2492e-33
809.350000	2.25986e-33
809.300000	2.27057e-33
809.250000	2.28132e-33
809.200000	2.29213e-33
809.150000	2.303e-33
809.100000	2.31391e-33
809.050000	2.32487e-33
809.000000	2.33589e-33
808.950000	2.34696e-33
808.900000	2.35808e-33
808.850000	2.36925e-33
808.800000	2.38048e-33
808.750000	2.39176e-33
808.700000	2.40309e-33
808.650000	2.41448e-33
808.600000	2.42592e-33
808.550000	2.43741e-33
808.500000	2.44896e-33
808.450000	2.46057e-33
808.400000	2.47222e-33
808.350000	2.48394e-33
808.300000	2.49571e-33
808.250000	2.50753e-33
808.200000	2.51942e-33
808.150000	2.53135e-33
808.100000	2.54335e-33
808.050000	2.5554e-33
808.000000	2.56751e-33
807.950000	2.57967e-33
807.900000	2.5919e-33
807.850000	2.60418e-33
807.800000	2.61652e-33
807.750000	2.62892e-33
807.700000	2.64137e-33
807.650000	2.65389e-33
807.600000	2.66646e-33
807.550000	2.6791e-33
807.500000	2.69179e-33
807.450000	2.70455e-33
807.400000	2.71736e-33
807.350000	2.73024e-33
807.300000	2.74318e-33
807.250000	2.75617e-33
807.200000	2.76923e-33
807.150000	2.78236e-33
807.100000	2.79554e-33
807.050000	2.80879e-33
807.000000	2.8221e-33
806.950000	2.83547e-33
806.900000	2.8489e-33
806.850000	2.8624e-33
806.800000	2.87597e-33
806.750000	2.88959e-33
806.700000	2.90328e-33
806.650000	2.91704e-33
806.600000	2.93086e-33
806.550000	2.94475e-33
806.500000	2.9587e-33
806.450000	2.97272e-33
806.400000	2.98681e-33
806.350000	3.00096e-33
806.300000	3.01518e-33
806.250000	3.02947e-33
806.200000	3.04382e-33
806.150000	3.05825e-33
806.100000	3.07274e-33
806.050000	3.0873e-33
806.000000	3.10193e-33
805.950000	3.11662e-33
805.900000	3.13139e-33
805.850000	3.14623e-33
805.800000	3.16114e-33
805.750000	3.17612e-33
805.700000	3.19117e-33
805.650000	3.20629e-33
805.600000	3.22148e-33
805.550000	3.23674e-33
805.500000	3.25208e-33
805.450000	3.26749e-33
805.400000	3.28297e-33
805.350000	3.29853e-33
805.300000	3.31416e-33
805.250000	3.32986e-33
805.200000	3.34564e-33
805.150000	3.36149e-33
805.100000	3.37742e-33
805.050000	3.39342e-33
805.000000	3.4095e-33
804.950000	3.42566e-33
804.900000	3.44189e-33
804.850000	3.4582e-33
804.800000	3.47459e-33
804.750000	3.49105e-33
804.700000	3.50759e-33
804.650000	3.52421e-33
804.600000	3.54091e-33
804.550000	3.55769e-33
804.500000	3.57455e-33
804.450000	3.59148e-33
804.400000	3.6085e-33
804.350000	3.6256e-33
804.300000	3.64278e-33
804.250000	3.66004e-33
804.200000	3.67738e-33
804.150000	3.69481e-33
804.100000	3.71231e-33
804.050000	3.7299e-33
804.000000	3.74758e-33
803.950000	3.76534e-33
803.900000	3.78318e-33
803.850000	3.8011e-33
803.800000	3.81911e-33
803.750000	3.83721e-33
803.700000	3.85539e-33
803.650000	3.87366e-33
803.600000	3.89201e-33
803.550000	3.91046e-33
803.500000	3.92899e-33
803.450000	3.9476e-33
803.400000	3.96631e-33
803.350000	3.9851e-33
803.300000	4.00398e-33
803.250000	4.02296e-33
803.200000	4.04202e-33
803.150000	4.06117e-33
803.100000	4.08041e-33
803.050000	4.09975e-33
803.000000	4.11917e-33
802.950000	4.13869e-33
802.900000	4.1583e-33
802.850000	4.17801e-33
802.800000	4.1978e-33
802.750000	4.21769e-33
802.700000	4.23768e-33
802.650000	4.25776e-33
802.600000	4.27793e-33
802.550000	4.2982e-33
802.500000	4.31857e-33
802.450000	4.33903e-33
802.400000	4.35959e-33
802.350000	4.38025e-33
802.300000	4.401e-33
802.250000	4.42186e-33
802.200000	4.44281e-33
802.150000	4.46386e-33
802.100000	4.48501e-33
802.050000	4.50626e-33
802.000000	4.52762e-33
801.950000	4.54907e-33
801.900000	4.57063e-33
801.850000	4.59228e-33
801.800000	4.61404e-33
801.750000	4.63591e-33
801.700000	4.65787e-33
801.650000	4.67994e-33
801.600000	4.70212e-33
801.550000	4.7244e-33
801.500000	4.74678e-33
801.450000	4.76928e-33
801.400000	4.79187e-33
801.350000	4.81458e-33
801.300000	4.83739e-33
801.250000	4.86031e-33
801.200000	4.88334e-33
801.150000	4.90648e-33
801.100000	4.92973e-33
801.050000	4.95309e-33
801.000000	4.97656e-33
800.950000	5.00014e-33
800.900000	5.02383e-33
800.850000	5.04764e-33
800.800000	5.07155e-33
800.750000	5.09558e-33
800.700000	5.11973e-33
800.650000	5.14399e-33
800.600000	5.16836e-33
800.550000	5.19285e-33
800.500000	5.21746e-33
800.450000	5.24218e-33
800.400000	5.26702e-33
800.350000	5.29197e-33
800.300000	5.31705e-33
800.250000	5.34224e-33
800.200000	5.36756e-33
800.150000	5.39299e-33
800.100000	5.41854e-33
800.050000	5.44422e-33
800.000000	5.47002e-33
799.950000	5.49593e-33
799.900000	5.52198e-33
799.850000	5.54814e-33
799.800000	5.57443e-33
799.750000	5.60084e-33
799.700000	5.62738e-33
799.650000	5.65405e-33
799.600000	5.68084e-33
799.550000	5.70775e-33
799.500000	5.7348e-33
799.450000	5.76197e-33
799.400000	5.78927e-33
799.350000	5.81671e-33
799.300000	5.84427e-33
799.250000	5.87196e-33
799.200000	5.89978e-33
799.150000	5.92774e-33
799.100000	5.95582e-33
799.050000	5.98405e-33
799.000000	6.0124e-33
798.950000	6.04089e-33
798.900000	6.06951e-33
798.850000	6.09827e-33
798.800000	6.12717e-33
798.750000	6.1562e-33
798.700000	6.18537e-33
798.650000	6.21468e-33
798.600000	6.24412e-33
798.550000	6.27371e-33
798.500000	6.30344e-33
798.450000	6.33331e-33
798.400000	6.36331e-33
798.350000	6.39347e-33
798.300000	6.42376e-33
798.250000	6.4542e-33
798.200000	6.48478e-33
798.150000	6.51551e-33
798.100000	6.54638e-33
798.050000	6.5774e-33
798.000000	6.60856e-33
797.950000	6.63988e-33
797.900000	6.67134e-33
797.850000	6.70295e-33
797.800000	6.73471e-33
797.750000	6.76662e-33
797.700000	6.79868e-33
797.650000	6.8309e-33
797.600000	6.86327e-33
797.550000	6.89579e-33
797.500000	6.92846e-33
797.450000	6.96129e-33
797.400000	6.99427e-33
797.350000	7.02742e-33
797.300000	7.06071e-33
797.250000	7.09417e-33
797.200000	7.12778e-33
797.150000	7.16156e-33
797.100000	7.19549e-33
797.050000	7.22958e-33
797.000000	7.26384e-33
796.950000	7.29826e-33
796.900000	7.33284e-33
796.850000	7.36759e-33
796.800000	7.4025e-33
796.750000	7.43757e-33
796.700000	7.47281e-33
796.650000	7.50822e-33
796.600000	7.5438e-33
796.550000	7.57954e-33
796.500000	7.61546e-33
796.450000	7.65154e-33
796.400000	7.6878e-33
796.350000	7.72422e-33
796.300000	7.76082e-33
796.250000	7.7976e-33
796.200000	7.83454e-33
796.150000	7.87167e-33
796.100000	7.90896e-33
796.050000	7.94644e-33
796.000000	7.98409e-33
795.950000	8.02192e-33
795.900000	8.05993e-33
795.850000	8.09812e-33
795.800000	8.13649e-33
795.750000	8.17505e-33
795.700000	8.21378e-33
795.650000	8.2527e-33
795.600000	8.29181e-33
795.550000	8.33109e-33
795.500000	8.37057e-33
795.450000	8.41023e-33
795.400000	8.45008e-33
795.350000	8.49012e-33
795.300000	8.53035e-33
795.250000	8.57077e-33
795.200000	8.61138e-33
795.150000	8.65218e-33
795.100000	8.69318e-33
795.050000	8.73437e-33
795.000000	8.77576e-33
794.950000	8.81734e-33
794.900000	8.85912e-33
794.850000	8.9011e-33
794.800000	8.94327e-33
794.750000	8.98565e-33
794.700000	9.02822e-33
794.650000	9.071e-33
794.600000	9.11398e-33
794.550000	9.15717e-33
794.500000	9.20056e-33
794.450000	9.24415e-33
794.400000	9.28795e-33
794.350000	9.33196e-33
794.300000	9.37618e-33
794.250000	9.42061e-33
794.200000	9.46524e-33
794.150000	9.51009e-33
794.100000	9.55515e-33
794.050000	9.60043e-33
794.000000	9.64592e-33
793.950000	9.69162e-33
793.900000	9.73755e-33
793.850000	9.78369e-33
793.800000	9.83004e-33
793.750000	9.87662e-33
793.700000	9.92342e-33
793.650000	9.97044e-33
793.600000	1.00177e-32
793.550000	1.00651e-32
793.500000	1.01128e-32
793.450000	1.01608e-32
793.400000	1.02089e-32
793.350000	1.02573e-32
793.300000	1.03059e-32
793.250000	1.03547e-32
793.200000	1.04038e-32
793.150000	1.04531e-32
793.100000	1.05026e-32
793.050000	1.05524e-32
793.000000	1.06024e-32
792.950000	1.06526e-32
792.900000	1.07031e-32
792.850000	1.07538e-32
792.800000	1.08047e-32
792.750000	1.08559e-32
792.700000	1.09074e-32
792.650000	1.09591e-32
792.600000	1.1011e-32
792.550000	1.10632e-32
792.500000	1.11156e-32
792.450000	1.11682e-32
792.400000	1.12212e-32
792.350000	1.12743e-32
792.300000	1.13278e-32
792.250000	1.13814e-32
792.200000	1.14354e-32
792.150000	1.14895e-32
792.100000	1.1544e-32
792.050000	1.15987e-32
792.000000	1.16536e-32
791.950000	1.17089e-32
791.900000	1.17643e-32
791.850000	1.18201e-32
791.800000	1.18761e-32
791.750000	1.19324e-32
791.700000	1.19889e-32
791.650000	1.20457e-32
791.600000	1.21028e-32
791.550000	1.21601e-32
791.500000	1.22177e-32
791.450000	1.22756e-32
791.400000	1.23338e-32
791.350000	1.23922e-32
791.300000	1.2451e-32
791.250000	1.251e-32
791.200000	1.25692e-32
791.150000	1.26288e-32
791.100000	1.26886e-32
791.050000	1.27487e-32
791.000000	1.28092e-32
790.950000	1.28698e-32
790.900000	1.29308e-32
790.850000	1.29921e-32
790.800000	1.30537e-32
790.750000	1.31155e-32
790.700000	1.31777e-32
790.650000	1.32401e-32
790.600000	1.33028e-32
790.550000	1.33659e-32
790.500000	1.34292e-32
790.450000	1.34928e-32
790.400000	1.35568e-32
790.350000	1.3621e-32
790.300000	1.36855e-32
790.250000	1.37504e-32
790.200000	1.38155e-32
790.150000	1.3881e-32
790.100000	1.39468e-32
790.050000	1.40128e-32
790.000000	1.40792e-32
789.950000	1.4146e-32
789.900000	1.4213e-32
789.850000	1.42803e-32
789.800000	1.4348e-32
789.750000	1.4416e-32
789.700000	1.44843e-32
789.650000	1.45529e-32
789.600000	1.46219e-32
789.550000	1.46911e-32
789.500000	1.47608e-32
789.450000	1.48307e-32
789.400000	1.4901e-32
789.350000	1.49716e-32
789.300000	1.50425e-32
789.250000	1.51138e-32
789.200000	1.51854e-32
789.150000	1.52574e-32
789.100000	1.53296e-32
789.050000	1.54023e-32
789.000000	1.54753e-32
788.950000	1.55486e-32
788.900000	1.56223e-32
788.850000	1.56963e-32
788.800000	1.57707e-32
788.750000	1.58454e-32
788.700000	1.59205e-32
788.650000	1.59959e-32
788.600000	1.60717e-32
788.550000	1.61478e-32
788.500000	1.62244e-32
788.450000	1.63012e-32
788.400000	1.63785e-32
788.350000	1.64561e-32
788.300000	1.6534e-32
788.250000	1.66124e-32
788.200000	1.66911e-32
788.150000	1.67702e-32
788.100000	1.68496e-32
788.050000	1.69295e-32
788.000000	1.70097e-32
787.950000	1.70903e-32
787.900000	1.71713e-32
787.850000	1.72526e-32
787.800000	1.73344e-32
787.750000	1.74165e-32
787.700000	1.7499e-32
787.650000	1.7582e-32
787.600000	1.76653e-32
787.550000	1.7749e-32
787.500000	1.78331e-32
787.450000	1.79176e-32
787.400000	1.80025e-32
787.350000	1.80878e-32
787.300000	1.81735e-32
787.250000	1.82596e-32
787.200000	1.83461e-32
787.150000	1.8433e-32
787.100000	1.85204e-32
787.050000	1.86081e-32
787.000000	1.86963e-32
786.950000	1.87849e-32
786.900000	1.88739e-32
786.850000	1.89633e-32
786.800000	1.90532e-32
786.750000	1.91434e-32
786.700000	1.92341e-32
786.650000	1.93253e-32
786.600000	1.94168e-32
786.550000	1.95089e-32
786.500000	1.96013e-32
786.450000	1.96942e-32
786.400000	1.97875e-32
786.350000	1.98812e-32
786.300000	1.99754e-32
786.250000	2.00701e-32
786.200000	2.01652e-32
786.150000	2.02607e-32
786.100000	2.03567e-32
786.050000	2.04532e-32
786.000000	2.05501e-32
785.950000	2.06475e-32
785.900000	2.07453e-32
785.850000	2.08436e-32
785.800000	2.09424e-32
785.750000	2.10416e-32
785.700000	2.11413e-32
785.650000	2.12415e-32
785.600000	2.13421e-32
785.550000	2.14432e-32
785.500000	2.15448e-32
785.450000	2.16469e-32
785.400000	2.17495e-32
785.350000	2.18525e-32
785.300000	2.19561e-32
785.250000	2.20601e-32
785.200000	2.21646e-32
785.150000	2.22697e-32
785.100000	2.23752e-32
785.050000	2.24812e-32
785.000000	2.25877e-32
784.950000	2.26947e-32
784.900000	2.28023e-32
784.850000	2.29103e-32
784.800000	2.30189e-32
784.750000	2.31279e-32
784.700000	2.32375e-32
784.650000	2.33476e-32
784.600000	2.34583e-32
784.550000	2.35694e-32
784.500000	2.36811e-32
784.450000	2.37933e-32
784.400000	2.3906e-32
784.350000	2.40193e-32
784.300000	2.41331e-32
784.250000	2.42475e-32
784.200000	2.43624e-32
784.150000	2.44778e-32
784.100000	2.45938e-32
784.050000	2.47103e-32
784.000000	2.48274e-32
783.950000	2.4945e-32
783.900000	2.50632e-32
783.850000	2.5182e-32
783.800000	2.53013e-32
783.750000	2.54212e-32
783.700000	2.55416e-32
783.650000	2.56626e-32
783.600000	2.57842e-32
783.550000	2.59064e-32
783.500000	2.60292e-32
783.450000	2.61525e-32
783.400000	2.62764e-32
783.350000	2.64009e-32
783.300000	2.6526e-32
783.250000	2.66517e-32
783.200000	2.6778e-32
783.150000	2.69048e-32
783.100000	2.70323e-32
783.050000	2.71604e-32
783.000000	2.72891e-32
782.950000	2.74184e-32
782.900000	2.75483e-32
782.850000	2.76788e-32
782.800000	2.781e-32
782.750000	2.79418e-32
782.700000	2.80742e-32
782.650000	2.82072e-32
782.600000	2.83408e-32
782.550000	2.84751e-32
782.500000	2.861e-32
782.450000	2.87456e-32
782.400000	2.88818e-32
782.350000	2.90187e-32
782.300000	2.91561e-32
782.250000	2.92943e-32
782.200000	2.94331e-32
782.150000	2.95726e-32
782.100000	2.97127e-32
782.050000	2.98535e-32
782.000000	2.99949e-32
781.950000	3.0137e-32
781.900000	3.02798e-32
781.850000	3.04233e-32
781.800000	3.05675e-32
781.750000	3.07123e-32
781.700000	3.08578e-32
781.650000	3.1004e-32
781.600000	3.11509e-32
781.550000	3.12985e-32
781.500000	3.14468e-32
781.450000	3.15958e-32
781.400000	3.17455e-32
781.350000	3.18959e-32
781.300000	3.20471e-32
781.250000	3.21989e-32
781.200000	3.23515e-32
781.150000	3.25048e-32
781.100000	3.26588e-32
781.050000	3.28135e-32
781.000000	3.2969e-32
780.950000	3.31252e-32
780.900000	3.32822e-32
780.850000	3.34399e-32
780.800000	3.35983e-32
780.750000	3.37575e-32
780.700000	3.39175e-32
780.650000	3.40782e-32
780.600000	3.42396e-32
780.550000	3.44019e-32
780.500000	3.45649e-32
780.450000	3.47287e-32
780.400000	3.48932e-32
780.350000	3.50585e-32
780.300000	3.52246e-32
780.250000	3.53916e-32
780.200000	3.55592e-32
780.150000	3.57277e-32
780.100000	3.5897e-32
780.050000	3.60671e-32
780.000000	3.6238e-32
779.950000	3.64097e-32
779.900000	3.65822e-32
779.850000	3.67555e-32
779.800000	3.69297e-32
779.750000	3.71047e-32
779.700000	3.72805e-32
779.650000	3.74571e-32
779.600000	3.76346e-32
779.550000	3.78129e-32
779.500000	3.79921e-32
779.450000	3.81721e-32
779.400000	3.8353e-32
779.350000	3.85347e-32
779.300000	3.87173e-32
779.250000	3.89007e-32
779.200000	3.90851e-32
779.150000	3.92702e-32
779.100000	3.94563e-32
779.050000	3.96433e-32
779.000000	3.98311e-32
778.950000	4.00198e-32
778.900000	4.02094e-32
778.850000	4.04e-32
778.800000	4.05914e-32
778.750000	4.07837e-32
778.700000	4.0977e-32
778.650000	4.11711e-32
778.600000	4.13662e-32
778.550000	4.15622e-32
778.500000	4.17591e-32
778.450000	4.1957e-32
778.400000	4.21558e-32
778.350000	4.23555e-32
778.300000	4.25562e-32
778.250000	4.27579e-32
778.200000	4.29604e-32
778.150000	4.3164e-32
778.100000	4.33685e-32
778.050000	4.3574e-32
778.000000	4.37805e-32
777.950000	4.39879e-32
777.900000	4.41963e-32
777.850000	4.44057e-32
777.800000	4.46161e-32
777.750000	4.48275e-32
777.700000	4.50399e-32
777.650000	4.52534e-32
777.600000	4.54678e-32
777.550000	4.56832e-32
777.500000	4.58997e-32
777.450000	4.61171e-32
777.400000	4.63356e-32
777.350000	4.65552e-32
777.300000	4.67758e-32
777.250000	4.69974e-32
777.200000	4.72201e-32
777.150000	4.74438e-32
777.100000	4.76686e-32
777.050000	4.78945e-32
777.000000	4.81214e-32
776.950000	4.83494e-32
776.900000	4.85785e-32
776.850000	4.88087e-32
776.800000	4.904e-32
776.750000	4.92723e-32
776.700000	4.95058e-32
776.650000	4.97403e-32
776.600000	4.9976e-32
776.550000	5.02128e-32
776.500000	5.04507e-32
776.450000	5.06898e-32
776.400000	5.093e-32
776.350000	5.11713e-32
776.300000	5.14137e-32
776.250000	5.16573e-32
776.200000	5.19021e-32
776.150000	5.2148e-32
776.100000	5.23951e-32
776.050000	5.26434e-32
776.000000	5.28928e-32
775.950000	5.31434e-32
775.900000	5.33952e-32
775.850000	5.36482e-32
775.800000	5.39024e-32
775.750000	5.41578e-32
775.700000	5.44144e-32
775.650000	5.46722e-32
775.600000	5.49313e-32
775.550000	5.51915e-32
775.500000	5.5453e-32
775.450000	5.57158e-32
775.400000	5.59798e-32
775.350000	5.6245e-32
775.300000	5.65115e-32
775.250000	5.67793e-32
775.200000	5.70483e-32
775.150000	5.73186e-32
775.100000	5.75902e-32
775.050000	5.78631e-32
775.000000	5.81372e-32
774.950000	5.84127e-32
774.900000	5.86895e-32
774.850000	5.89675e-32
774.800000	5.92469e-32
774.750000	5.95277e-32
774.700000	5.98097e-32
774.650000	6.00931e-32
774.600000	6.03778e-32
774.550000	6.06639e-32
774.500000	6.09513e-32
774.450000	6.12401e-32
774.400000	6.15303e-32
774.350000	6.18219e-32
774.300000	6.21148e-32
774.250000	6.24091e-32
774.200000	6.27048e-32
774.150000	6.30019e-32
774.100000	6.33004e-32
774.050000	6.36003e-32
774.000000	6.39017e-32
773.950000	6.42045e-32
773.900000	6.45087e-32
773.850000	6.48143e-32
773.800000	6.51214e-32
773.750000	6.543e-32
773.700000	6.574e-32
773.650000	6.60515e-32
773.600000	6.63644e-32
773.550000	6.66789e-32
773.500000	6.69948e-32
773.450000	6.73122e-32
773.400000	6.76312e-32
773.350000	6.79516e-32
773.300000	6.82736e-32
773.250000	6.85971e-32
773.200000	6.89221e-32
773.150000	6.92487e-32
773.100000	6.95768e-32
773.050000	6.99064e-32
773.000000	7.02377e-32
772.950000	7.05705e-32
772.900000	7.09048e-32
772.850000	7.12408e-32
772.800000	7.15783e-32
772.750000	7.19175e-32
772.700000	7.22582e-32
772.650000	7.26006e-32
772.600000	7.29446e-32
772.550000	7.32902e-32
772.500000	7.36375e-32
772.450000	7.39864e-32
772.400000	7.43369e-32
772.350000	7.46892e-32
772.300000	7.50431e-32
772.250000	7.53986e-32
772.200000	7.57559e-32
772.150000	7.61148e-32
772.100000	7.64754e-32
772.050000	7.68378e-32
772.000000	7.72019e-32
771.950000	7.75677e-32
771.900000	7.79352e-32
771.850000	7.83045e-32
771.800000	7.86755e-32
771.750000	7.90482e-32
771.700000	7.94228e-32
771.650000	7.97991e-32
771.600000	8.01772e-32
771.550000	8.05571e-32
771.500000	8.09388e-32
771.450000	8.13223e-32
771.400000	8.17076e-32
771.350000	8.20947e-32
771.300000	8.24837e-32
771.250000	8.28745e-32
771.200000	8.32672e-32
771.150000	8.36617e-32
771.100000	8.40581e-32
771.050000	8.44564e-32
771.000000	8.48566e-32
770.950000	8.52586e-32
770.900000	8.56626e-32
770.850000	8.60685e-32
770.800000	8.64763e-32
770.750000	8.6886e-32
770.700000	8.72977e-32
770.650000	8.77113e-32
770.600000	8.81269e-32
770.550000	8.85445e-32
770.500000	8.8964e-32
770.450000	8.93855e-32
770.400000	8.9809e-32
770.350000	9.02346e-32
770.300000	9.06621e-32
770.250000	9.10917e-32
770.200000	9.15233e-32
770.150000	9.19569e-32
770.100000	9.23926e-32
770.050000	9.28304e-32
770.000000	9.32702e-32
769.950000	9.37122e-32
769.900000	9.41562e-32
769.850000	9.46023e-32
769.800000	9.50505e-32
769.750000	9.55009e-32
769.700000	9.59534e-32
769.650000	9.6408e-32
769.600000	9.68648e-32
769.550000	9.73238e-32
769.500000	9.77849e-32
769.450000	9.82482e-32
769.400000	9.87138e-32
769.350000	9.91815e-32
769.300000	9.96514e-32
769.250000	1.00124e-31
769.200000	1.00598e-31
769.150000	1.01075e-31
769.100000	1.01554e-31
769.050000	1.02035e-31
769.000000	1.02518e-31
768.950000	1.03004e-31
768.900000	1.03492e-31
768.850000	1.03982e-31
768.800000	1.04475e-31
768.750000	1.0497e-31
768.700000	1.05467e-31
768.650000	1.05967e-31
768.600000	1.06469e-31
768.550000	1.06974e-31
768.500000	1.0748e-31
768.450000	1.0799e-31
768.400000	1.08501e-31
768.350000	1.09015e-31
768.300000	1.09532e-31
768.250000	1.10051e-31
768.200000	1.10572e-31
768.150000	1.11096e-31
768.100000	1.11623e-31
768.050000	1.12152e-31
768.000000	1.12683e-31
767.950000	1.13217e-31
767.900000	1.13753e-31
767.850000	1.14292e-31
767.800000	1.14834e-31
767.750000	1.15378e-31
767.700000	1.15925e-31
767.650000	1.16474e-31
767.600000	1.17026e-31
767.550000	1.1758e-31
767.500000	1.18137e-31
767.450000	1.18697e-31
767.400000	1.19259e-31
767.350000	1.19824e-31
767.300000	1.20392e-31
767.250000	1.20963e-31
767.200000	1.21536e-31
767.150000	1.22112e-31
767.100000	1.2269e-31
767.050000	1.23272e-31
767.000000	1.23856e-31
766.950000	1.24442e-31
766.900000	1.25032e-31
766.850000	1.25624e-31
766.800000	1.2622e-31
766.750000	1.26818e-31
766.700000	1.27419e-31
766.650000	1.28022e-31
766.600000	1.28629e-31
766.550000	1.29238e-31
766.500000	1.29851e-31
766.450000	1.30466e-31
766.400000	1.31084e-31
766.350000	1.31705e-31
766.300000	1.32329e-31
766.250000	1.32956e-31
766.200000	1.33586e-31
766.150000	1.34219e-31
766.100000	1.34855e-31
766.050000	1.35494e-31
766.000000	1.36136e-31
765.950000	1.36781e-31
765.900000	1.37429e-31
765.850000	1.3808e-31
765.800000	1.38735e-31
765.750000	1.39392e-31
765.700000	1.40052e-31
765.650000	1.40716e-31
765.600000	1.41383e-31
765.550000	1.42052e-31
765.500000	1.42726e-31
765.450000	1.43402e-31
765.400000	1.44081e-31
765.350000	1.44764e-31
765.300000	1.4545e-31
765.250000	1.46139e-31
765.200000	1.46831e-31
765.150000	1.47527e-31
765.100000	1.48226e-31
765.050000	1.48928e-31
765.000000	1.49634e-31
764.950000	1.50343e-31
764.900000	1.51055e-31
764.850000	1.51771e-31
764.800000	1.5249e-31
764.750000	1.53213e-31
764.700000	1.53939e-31
764.650000	1.54668e-31
764.600000	1.55401e-31
764.550000	1.56137e-31
764.500000	1.56877e-31
764.450000	1.5762e-31
764.400000	1.58367e-31
764.350000	1.59117e-31
764.300000	1.59871e-31
764.250000	1.60629e-31
764.200000	1.6139e-31
764.150000	1.62154e-31
764.100000	1.62923e-31
764.050000	1.63695e-31
764.000000	1.6447e-31
763.950000	1.6525e-31
763.900000	1.66033e-31
763.850000	1.66819e-31
763.800000	1.6761e-31
763.750000	1.68404e-31
763.700000	1.69202e-31
763.650000	1.70003e-31
763.600000	1.70809e-31
763.550000	1.71618e-31
763.500000	1.72431e-31
763.450000	1.73248e-31
763.400000	1.74069e-31
763.350000	1.74894e-31
763.300000	1.75723e-31
763.250000	1.76555e-31
763.200000	1.77392e-31
763.150000	1.78232e-31
763.100000	1.79077e-31
763.050000	1.79925e-31
763.000000	1.80778e-31
762.950000	1.81634e-31
762.900000	1.82495e-31
762.850000	1.83359e-31
762.800000	1.84228e-31
762.750000	1.85101e-31
762.700000	1.85978e-31
762.650000	1.86859e-31
762.600000	1.87745e-31
762.550000	1.88634e-31
762.500000	1.89528e-31
762.450000	1.90426e-31
762.400000	1.91328e-31
762.350000	1.92235e-31
762.300000	1.93146e-31
762.250000	1.94061e-31
762.200000	1.9498e-31
762.150000	1.95904e-31
762.100000	1.96832e-31
762.050000	1.97765e-31
762.000000	1.98702e-31
761.950000	1.99643e-31
761.900000	2.00589e-31
761.850000	2.0154e-31
761.800000	2.02495e-31
761.750000	2.03454e-31
761.700000	2.04418e-31
761.650000	2.05386e-31
761.600000	2.0636e-31
761.550000	2.07337e-31
761.500000	2.0832e-31
761.450000	2.09307e-31
761.400000	2.10298e-31
761.350000	2.11295e-31
761.300000	2.12296e-31
761.250000	2.13302e-31
761.200000	2.14313e-31
761.150000	2.15328e-31
761.100000	2.16348e-31
761.050000	2.17373e-31
761.000000	2.18403e-31
760.950000	2.19438e-31
760.900000	2.20478e-31
760.850000	2.21522e-31
760.800000	2.22572e-31
760.750000	2.23626e-31
760.700000	2.24686e-31
760.650000	2.25751e-31
760.600000	2.2682e-31
760.550000	2.27895e-31
760.500000	2.28975e-31
760.450000	2.3006e-31
760.400000	2.3115e-31
760.350000	2.32245e-31
760.300000	2.33345e-31
760.250000	2.34451e-31
760.200000	2.35562e-31
760.150000	2.36678e-31
760.100000	2.37799e-31
760.050000	2.38926e-31
760.000000	2.40058e-31
759.950000	2.41195e-31
759.900000	2.42338e-31
759.850000	2.43486e-31
759.800000	2.4464e-31
759.750000	2.45799e-31
759.700000	2.46964e-31
759.650000	2.48134e-31
759.600000	2.49309e-31
759.550000	2.50491e-31
759.500000	2.51678e-31
759.450000	2.5287e-31
759.400000	2.54068e-31
759.350000	2.55272e-31
759.300000	2.56481e-31
759.250000	2.57697e-31
759.200000	2.58918e-31
759.150000	2.60144e-31
759.100000	2.61377e-31
759.050000	2.62615e-31
759.000000	2.6386e-31
758.950000	2.6511e-31
758.900000	2.66366e-31
758.850000	2.67628e-31
758.800000	2.68896e-31
758.750000	2.7017e-31
758.700000	2.7145e-31
758.650000	2.72736e-31
758.600000	2.74028e-31
758.550000	2.75327e-31
758.500000	2.76631e-31
758.450000	2.77942e-31
758.400000	2.79259e-31
758.350000	2.80582e-31
758.300000	2.81911e-31
758.250000	2.83247e-31
758.200000	2.84589e-31
758.150000	2.85938e-31
758.100000	2.87292e-31
758.050000	2.88654e-31
758.000000	2.90021e-31
757.950000	2.91395e-31
757.900000	2.92776e-31
757.850000	2.94163e-31
757.800000	2.95557e-31
757.750000	2.96957e-31
757.700000	2.98364e-31
757.650000	2.99778e-31
757.600000	3.01198e-31
757.550000	3.02625e-31
757.500000	3.04059e-31
757.450000	3.055e-31
757.400000	3.06947e-31
757.350000	3.08402e-31
757.300000	3.09863e-31
757.250000	3.11331e-31
757.200000	3.12806e-31
757.150000	3.14288e-31
757.100000	3.15777e-31
757.050000	3.17273e-31
757.000000	3.18777e-31
756.950000	3.20287e-31
756.900000	3.21805e-31
756.850000	3.23329e-31
756.800000	3.24861e-31
756.750000	3.264e-31
756.700000	3.27947e-31
756.650000	3.29501e-31
756.600000	3.31062e-31
756.550000	3.32631e-31
756.500000	3.34207e-31
756.450000	3.3579e-31
756.400000	3.37381e-31
756.350000	3.3898e-31
756.300000	3.40586e-31
756.250000	3.42199e-31
756.200000	3.43821e-31
756.150000	3.4545e-31
756.100000	3.47086e-31
756.050000	3.48731e-31
756.000000	3.50383e-31
755.950000	3.52043e-31
755.900000	3.53711e-31
755.850000	3.55387e-31
755.800000	3.57071e-31
755.750000	3.58763e-31
755.700000	3.60463e-31
755.650000	3.62171e-31
755.600000	3.63887e-31
755.550000	3.65611e-31
755.500000	3.67343e-31
755.450000	3.69083e-31
755.400000	3.70832e-31
755.350000	3.72589e-31
755.300000	3.74355e-31
755.250000	3.76128e-31
755.200000	3.7791e-31
755.150000	3.79701e-31
755.100000	3.815e-31
755.050000	3.83307e-31
755.000000	3.85124e-31
754.950000	3.86948e-31
754.900000	3.88782e-31
754.850000	3.90624e-31
754.800000	3.92474e-31
754.750000	3.94334e-31
754.700000	3.96202e-31
754.650000	3.9808e-31
754.600000	3.99966e-31
754.550000	4.01861e-31
754.500000	4.03765e-31
754.450000	4.05678e-31
754.400000	4.076e-31
754.350000	4.09531e-31
754.300000	4.11471e-31
754.250000	4.13421e-31
754.200000	4.1538e-31
754.150000	4.17348e-31
754.100000	4.19325e-31
754.050000	4.21312e-31
754.000000	4.23308e-31
753.950000	4.25314e-31
753.900000	4.27329e-31
753.850000	4.29354e-31
753.800000	4.31388e-31
753.750000	4.33432e-31
753.700000	4.35485e-31
753.650000	4.37549e-31
753.600000	4.39622e-31
753.550000	4.41705e-31
753.500000	4.43798e-31
753.450000	4.459e-31
753.400000	4.48013e-31
753.350000	4.50136e-31
753.300000	4.52268e-31
753.250000	4.54411e-31
753.200000	4.56564e-31
753.150000	4.58727e-31
753.100000	4.60901e-31
753.050000	4.63085e-31
753.000000	4.65279e-31
752.950000	4.67483e-31
752.900000	4.69698e-31
752.850000	4.71924e-31
752.800000	4.7416e-31
752.750000	4.76406e-31
752.700000	4.78663e-31
752.650000	4.80931e-31
752.600000	4.8321e-31
752.550000	4.85499e-31
752.500000	4.878e-31
752.450000	4.90111e-31
752.400000	4.92433e-31
752.350000	4.94766e-31
752.300000	4.9711e-31
752.250000	4.99466e-31
752.200000	5.01832e-31
752.150000	5.0421e-31
752.100000	5.06599e-31
752.050000	5.08999e-31
752.000000	5.11411e-31
751.950000	5.13834e-31
751.900000	5.16268e-31
751.850000	5.18714e-31
751.800000	5.21172e-31
751.750000	5.23641e-31
751.700000	5.26122e-31
751.650000	5.28615e-31
751.600000	5.3112e-31
751.550000	5.33636e-31
751.500000	5.36164e-31
751.450000	5.38705e-31
751.400000	5.41257e-31
751.350000	5.43822e-31
751.300000	5.46398e-31
751.250000	5.48987e-31
751.200000	5.51588e-31
751.150000	5.54202e-31
751.100000	5.56827e-31
751.050000	5.59466e-31
751.000000	5.62116e-31
750.950000	5.6478e-31
750.900000	5.67456e-31
750.850000	5.70144e-31
750.800000	5.72845e-31
750.750000	5.7556e-31
750.700000	5.78287e-31
750.650000	5.81026e-31
750.600000	5.83779e-31
750.550000	5.86545e-31
750.500000	5.89324e-31
750.450000	5.92117e-31
750.400000	5.94922e-31
750.350000	5.97741e-31
750.300000	6.00573e-31
750.250000	6.03418e-31
750.200000	6.06277e-31
750.150000	6.0915e-31
750.100000	6.12036e-31
750.050000	6.14936e-31
750.000000	6.17849e-31
749.950000	6.20777e-31
749.900000	6.23718e-31
749.850000	6.26673e-31
749.800000	6.29642e-31
749.750000	6.32625e-31
749.700000	6.35623e-31
749.650000	6.38634e-31
749.600000	6.4166e-31
749.550000	6.447e-31
749.500000	6.47755e-31
749.450000	6.50824e-31
749.400000	6.53908e-31
749.350000	6.57006e-31
749.300000	6.60119e-31
749.250000	6.63246e-31
749.200000	6.66389e-31
749.150000	6.69546e-31
749.100000	6.72718e-31
749.050000	6.75906e-31
749.000000	6.79108e-31
748.950000	6.82326e-31
748.900000	6.85558e-31
748.850000	6.88807e-31
748.800000	6.9207e-31
748.750000	6.95349e-31
748.700000	6.98644e-31
748.650000	7.01954e-31
748.600000	7.0528e-31
748.550000	7.08621e-31
748.500000	7.11979e-31
748.450000	7.15352e-31
748.400000	7.18741e-31
748.350000	7.22147e-31
748.300000	7.25568e-31
748.250000	7.29006e-31
748.200000	7.3246e-31
748.150000	7.3593e-31
748.100000	7.39417e-31
748.050000	7.4292e-31
748.000000	7.4644e-31
747.950000	7.49977e-31
747.900000	7.5353e-31
747.850000	7.571e-31
747.800000	7.60688e-31
747.750000	7.64292e-31
747.700000	7.67913e-31
747.650000	7.71551e-31
747.600000	7.75207e-31
747.550000	7.7888e-31
747.500000	7.8257e-31
747.450000	7.86278e-31
747.400000	7.90003e-31
747.350000	7.93746e-31
747.300000	7.97507e-31
747.250000	8.01285e-31
747.200000	8.05082e-31
747.150000	8.08896e-31
747.100000	8.12729e-31
747.050000	8.16579e-31
747.000000	8.20448e-31
746.950000	8.24336e-31
746.900000	8.28241e-31
746.850000	8.32165e-31
746.800000	8.36108e-31
746.750000	8.4007e-31
746.700000	8.4405e-31
746.650000	8.48049e-31
746.600000	8.52067e-31
746.550000	8.56104e-31
746.500000	8.6016e-31
746.450000	8.64236e-31
746.400000	8.6833e-31
746.350000	8.72444e-31
746.300000	8.76578e-31
746.250000	8.80731e-31
746.200000	8.84904e-31
746.150000	8.89097e-31
746.100000	8.93309e-31
746.050000	8.97542e-31
746.000000	9.01794e-31
745.950000	9.06067e-31
745.900000	9.1036e-31
745.850000	9.14673e-31
745.800000	9.19006e-31
745.750000	9.23361e-31
745.700000	9.27736e-31
745.650000	9.32131e-31
745.600000	9.36547e-31
745.550000	9.40985e-31
745.500000	9.45443e-31
745.450000	9.49923e-31
745.400000	9.54423e-31
745.350000	9.58945e-31
745.300000	9.63489e-31
745.250000	9.68054e-31
745.200000	9.7264e-31
745.150000	9.77248e-31
745.100000	9.81879e-31
745.050000	9.86531e-31
745.000000	9.91205e-31
744.950000	9.95901e-31
744.900000	1.00062e-30
744.850000	1.00536e-30
744.800000	1.01012e-30
744.750000	1.01491e-30
744.700000	1.01972e-30
744.650000	1.02455e-30
744.600000	1.0294e-30
744.550000	1.03428e-30
744.500000	1.03918e-30
744.450000	1.04411e-30
744.400000	1.04905e-30
744.350000	1.05402e-30
744.300000	1.05902e-30
744.250000	1.06403e-30
744.200000	1.06908e-30
744.150000	1.07414e-30
744.100000	1.07923e-30
744.050000	1.08434e-30
744.000000	1.08948e-30
743.950000	1.09464e-30
743.900000	1.09983e-30
743.850000	1.10504e-30
743.800000	1.11028e-30
743.750000	1.11554e-30
743.700000	1.12082e-30
743.650000	1.12613e-30
743.600000	1.13147e-30
743.550000	1.13683e-30
743.500000	1.14221e-30
743.450000	1.14763e-30
743.400000	1.15306e-30
743.350000	1.15853e-30
743.300000	1.16401e-30
743.250000	1.16953e-30
743.200000	1.17507e-30
743.150000	1.18064e-30
743.100000	1.18623e-30
743.050000	1.19185e-30
743.000000	1.1975e-30
742.950000	1.20317e-30
742.900000	1.20887e-30
742.850000	1.2146e-30
742.800000	1.22036e-30
742.750000	1.22614e-30
742.700000	1.23195e-30
742.650000	1.23778e-30
742.600000	1.24365e-30
742.550000	1.24954e-30
742.500000	1.25546e-30
742.450000	1.26141e-30
742.400000	1.26739e-30
742.350000	1.27339e-30
742.300000	1.27942e-30
742.250000	1.28549e-30
742.200000	1.29158e-30
742.150000	1.2977e-30
742.100000	1.30384e-30
742.050000	1.31002e-30
742.000000	1.31623e-30
741.950000	1.32246e-30
741.900000	1.32873e-30
741.850000	1.33503e-30
741.800000	1.34135e-30
741.750000	1.34771e-30
741.700000	1.35409e-30
741.650000	1.36051e-30
741.600000	1.36695e-30
741.550000	1.37343e-30
741.500000	1.37994e-30
741.450000	1.38647e-30
741.400000	1.39304e-30
741.350000	1.39964e-30
741.300000	1.40627e-30
741.250000	1.41294e-30
741.200000	1.41963e-30
741.150000	1.42636e-30
741.100000	1.43312e-30
741.050000	1.43991e-30
741.000000	1.44673e-30
740.950000	1.45358e-30
740.900000	1.46047e-30
740.850000	1.46739e-30
740.800000	1.47434e-30
740.750000	1.48133e-30
740.700000	1.48835e-30
740.650000	1.4954e-30
740.600000	1.50248e-30
740.550000	1.5096e-30
740.500000	1.51675e-30
740.450000	1.52394e-30
740.400000	1.53116e-30
740.350000	1.53841e-30
740.300000	1.5457e-30
740.250000	1.55303e-30
740.200000	1.56038e-30
740.150000	1.56778e-30
740.100000	1.5752e-30
740.050000	1.58267e-30
740.000000	1.59017e-30
739.950000	1.5977e-30
739.900000	1.60527e-30
739.850000	1.61288e-30
739.800000	1.62052e-30
739.750000	1.6282e-30
739.700000	1.63591e-30
739.650000	1.64366e-30
739.600000	1.65145e-30
739.550000	1.65927e-30
739.500000	1.66713e-30
739.450000	1.67503e-30
739.400000	1.68297e-30
739.350000	1.69094e-30
739.300000	1.69895e-30
739.250000	1.707e-30
739.200000	1.71509e-30
739.150000	1.72322e-30
739.100000	1.73138e-30
739.050000	1.73958e-30
739.000000	1.74783e-30
738.950000	1.75611e-30
738.900000	1.76443e-30
738.850000	1.77279e-30
738.800000	1.78119e-30
738.750000	1.78963e-30
738.700000	1.7981e-30
738.650000	1.80662e-30
738.600000	1.81518e-30
738.550000	1.82378e-30
738.500000	1.83242e-30
738.450000	1.84111e-30
738.400000	1.84983e-30
738.350000	1.85859e-30
738.300000	1.8674e-30
738.250000	1.87625e-30
738.200000	1.88514e-30
738.150000	1.89407e-30
738.100000	1.90304e-30
738.050000	1.91206e-30
738.000000	1.92112e-30
737.950000	1.93022e-30
737.900000	1.93936e-30
737.850000	1.94855e-30
737.800000	1.95778e-30
737.750000	1.96706e-30
737.700000	1.97638e-30
737.650000	1.98574e-30
737.600000	1.99515e-30
737.550000	2.00461e-30
737.500000	2.0141e-30
737.450000	2.02365e-30
737.400000	2.03323e-30
737.350000	2.04287e-30
737.300000	2.05255e-30
737.250000	2.06227e-30
737.200000	2.07204e-30
737.150000	2.08186e-30
737.100000	2.09172e-30
737.050000	2.10163e-30
737.000000	2.11159e-30
736.950000	2.12159e-30
736.900000	2.13165e-30
736.850000	2.14174e-30
736.800000	2.15189e-30
736.750000	2.16209e-30
736.700000	2.17233e-30
736.650000	2.18262e-30
736.600000	2.19296e-30
736.550000	2.20335e-30
736.500000	2.21379e-30
736.450000	2.22428e-30
736.400000	2.23482e-30
736.350000	2.24541e-30
736.300000	2.25605e-30
736.250000	2.26674e-30
736.200000	2.27748e-30
736.150000	2.28827e-30
736.100000	2.29911e-30
736.050000	2.31e-30
736.000000	2.32094e-30
735.950000	2.33194e-30
735.900000	2.34299e-30
735.850000	2.35409e-30
735.800000	2.36524e-30
735.750000	2.37645e-30
735.700000	2.38771e-30
735.650000	2.39902e-30
735.600000	2.41039e-30
735.550000	2.42181e-30
735.500000	2.43328e-30
735.450000	2.44481e-30
735.400000	2.45639e-30
735.350000	2.46803e-30
735.300000	2.47973e-30
735.250000	2.49147e-30
735.200000	2.50328e-30
735.150000	2.51514e-30
735.100000	2.52705e-30
735.050000	2.53903e-30
735.000000	2.55106e-30
734.950000	2.56314e-30
734.900000	2.57529e-30
734.850000	2.58749e-30
734.800000	2.59975e-30
734.750000	2.61207e-30
734.700000	2.62444e-30
734.650000	2.63687e-30
734.600000	2.64937e-30
734.550000	2.66192e-30
734.500000	2.67453e-30
734.450000	2.6872e-30
734.400000	2.69994e-30
734.350000	2.71273e-30
734.300000	2.72558e-30
734.250000	2.73849e-30
734.200000	2.75147e-30
734.150000	2.7645e-30
734.100000	2.7776e-30
734.050000	2.79076e-30
734.000000	2.80398e-30
733.950000	2.81727e-30
733.900000	2.83062e-30
733.850000	2.84403e-30
733.800000	2.8575e-30
733.750000	2.87104e-30
733.700000	2.88464e-30
733.650000	2.89831e-30
733.600000	2.91204e-30
733.550000	2.92584e-30
733.500000	2.9397e-30
733.450000	2.95363e-30
733.400000	2.96762e-30
733.350000	2.98168e-30
733.300000	2.99581e-30
733.250000	3.01e-30
733.200000	3.02426e-30
733.150000	3.03859e-30
733.100000	3.05299e-30
733.050000	3.06745e-30
733.000000	3.08199e-30
732.950000	3.09659e-30
732.900000	3.11126e-30
732.850000	3.126e-30
732.800000	3.14081e-30
732.750000	3.15569e-30
732.700000	3.17064e-30
732.650000	3.18566e-30
732.600000	3.20076e-30
732.550000	3.21592e-30
732.500000	3.23116e-30
732.450000	3.24647e-30
732.400000	3.26185e-30
732.350000	3.2773e-30
732.300000	3.29283e-30
732.250000	3.30843e-30
732.200000	3.32411e-30
732.150000	3.33986e-30
732.100000	3.35568e-30
732.050000	3.37158e-30
732.000000	3.38755e-30
731.950000	3.4036e-30
731.900000	3.41973e-30
731.850000	3.43593e-30
731.800000	3.45221e-30
731.750000	3.46856e-30
731.700000	3.485e-30
731.650000	3.50151e-30
731.600000	3.5181e-30
731.550000	3.53477e-30
731.500000	3.55151e-30
731.450000	3.56834e-30
731.400000	3.58525e-30
731.350000	3.60223e-30
731.300000	3.6193e-30
731.250000	3.63645e-30
731.200000	3.65368e-30
731.150000	3.67099e-30
731.100000	3.68838e-30
731.050000	3.70585e-30
731.000000	3.72341e-30
730.950000	3.74105e-30
730.900000	3.75878e-30
730.850000	3.77658e-30
730.800000	3.79448e-30
730.750000	3.81246e-30
730.700000	3.83052e-30
730.650000	3.84867e-30
730.600000	3.8669e-30
730.550000	3.88522e-30
730.500000	3.90363e-30
730.450000	3.92212e-30
730.400000	3.94071e-30
730.350000	3.95938e-30
730.300000	3.97813e-30
730.250000	3.99698e-30
730.200000	4.01592e-30
730.150000	4.03495e-30
730.100000	4.05406e-30
730.050000	4.07327e-30
730.000000	4.09257e-30
729.950000	4.11196e-30
729.900000	4.13144e-30
729.850000	4.15101e-30
729.800000	4.17068e-30
729.750000	4.19044e-30
729.700000	4.21029e-30
729.650000	4.23024e-30
729.600000	4.25028e-30
729.550000	4.27042e-30
729.500000	4.29065e-30
729.450000	4.31098e-30
729.400000	4.33141e-30
729.350000	4.35193e-30
729.300000	4.37255e-30
729.250000	4.39326e-30
729.200000	4.41408e-30
729.150000	4.43499e-30
729.100000	4.456e-30
729.050000	4.47711e-30
729.000000	4.49833e-30
728.950000	4.51964e-30
728.900000	4.54105e-30
728.850000	4.56257e-30
728.800000	4.58418e-30
728.750000	4.6059e-30
728.700000	4.62772e-30
728.650000	4.64965e-30
728.600000	4.67168e-30
728.550000	4.69381e-30
728.500000	4.71605e-30
728.450000	4.73839e-30
728.400000	4.76084e-30
728.350000	4.7834e-30
728.300000	4.80606e-30
728.250000	4.82883e-30
728.200000	4.85171e-30
728.150000	4.8747e-30
728.100000	4.89779e-30
728.050000	4.921e-30
728.000000	4.94431e-30
727.950000	4.96774e-30
727.900000	4.99127e-30
727.850000	5.01492e-30
727.800000	5.03868e-30
727.750000	5.06255e-30
727.700000	5.08654e-30
727.650000	5.11064e-30
727.600000	5.13485e-30
727.550000	5.15918e-30
727.500000	5.18362e-30
727.450000	5.20818e-30
727.400000	5.23286e-30
727.350000	5.25765e-30
727.300000	5.28256e-30
727.250000	5.30759e-30
727.200000	5.33273e-30
727.150000	5.358e-30
727.100000	5.38338e-30
727.050000	5.40889e-30
727.000000	5.43451e-30
726.950000	5.46026e-30
726.900000	5.48613e-30
726.850000	5.51212e-30
726.800000	5.53824e-30
726.750000	5.56448e-30
726.700000	5.59084e-30
726.650000	5.61733e-30
726.600000	5.64394e-30
726.550000	5.67068e-30
726.500000	5.69755e-30
726.450000	5.72454e-30
726.400000	5.75166e-30
726.350000	5.77891e-30
726.300000	5.80629e-30
726.250000	5.8338e-30
726.200000	5.86144e-30
726.150000	5.88921e-30
726.100000	5.91711e-30
726.050000	5.94515e-30
726.000000	5.97332e-30
725.950000	6.00162e-30
725.900000	6.03005e-30
725.850000	6.05862e-30
725.800000	6.08732e-30
725.750000	6.11616e-30
725.700000	6.14514e-30
725.650000	6.17426e-30
725.600000	6.20351e-30
725.550000	6.2329e-30
725.500000	6.26243e-30
725.450000	6.2921e-30
725.400000	6.32191e-30
725.350000	6.35186e-30
725.300000	6.38196e-30
725.250000	6.41219e-30
725.200000	6.44257e-30
725.150000	6.47309e-30
725.100000	6.50376e-30
725.050000	6.53458e-30
725.000000	6.56554e-30
724.950000	6.59664e-30
724.900000	6.62789e-30
724.850000	6.6593e-30
724.800000	6.69085e-30
724.750000	6.72255e-30
724.700000	6.7544e-30
724.650000	6.7864e-30
724.600000	6.81855e-30
724.550000	6.85085e-30
724.500000	6.88331e-30
724.450000	6.91592e-30
724.400000	6.94869e-30
724.350000	6.98161e-30
724.300000	7.01469e-30
724.250000	7.04792e-30
724.200000	7.08131e-30
724.150000	7.11486e-30
724.100000	7.14857e-30
724.050000	7.18244e-30
724.000000	7.21647e-30
723.950000	7.25066e-30
723.900000	7.28501e-30
723.850000	7.31953e-30
723.800000	7.3542e-30
723.750000	7.38905e-30
723.700000	7.42405e-30
723.650000	7.45923e-30
723.600000	7.49457e-30
723.550000	7.53008e-30
723.500000	7.56575e-30
723.450000	7.6016e-30
723.400000	7.63761e-30
723.350000	7.6738e-30
723.300000	7.71015e-30
723.250000	7.74668e-30
723.200000	7.78338e-30
723.150000	7.82026e-30
723.100000	7.85731e-30
723.050000	7.89454e-30
723.000000	7.93194e-30
722.950000	7.96952e-30
722.900000	8.00728e-30
722.850000	8.04521e-30
722.800000	8.08333e-30
722.750000	8.12162e-30
722.700000	8.1601e-30
722.650000	8.19876e-30
722.600000	8.23761e-30
722.550000	8.27664e-30
722.500000	8.31585e-30
722.450000	8.35525e-30
722.400000	8.39483e-30
722.350000	8.4346e-30
722.300000	8.47457e-30
722.250000	8.51472e-30
722.200000	8.55506e-30
722.150000	8.59559e-30
722.100000	8.63631e-30
722.050000	8.67723e-30
722.000000	8.71834e-30
721.950000	8.75964e-30
721.900000	8.80115e-30
721.850000	8.84284e-30
721.800000	8.88474e-30
721.750000	8.92683e-30
721.700000	8.96913e-30
721.650000	9.01162e-30
721.600000	9.05431e-30
721.550000	9.09721e-30
721.500000	9.14031e-30
721.450000	9.18362e-30
721.400000	9.22713e-30
721.350000	9.27084e-30
721.300000	9.31476e-30
721.250000	9.3589e-30
721.200000	9.40324e-30
721.150000	9.44779e-30
721.100000	9.49255e-30
721.050000	9.53752e-30
721.000000	9.58271e-30
720.950000	9.62811e-30
720.900000	9.67372e-30
720.850000	9.71955e-30
720.800000	9.7656e-30
720.750000	9.81187e-30
720.700000	9.85836e-30
720.650000	9.90506e-30
720.600000	9.95199e-30
720.550000	9.99914e-30
720.500000	1.00465e-29
720.450000	1.00941e-29
720.400000	1.01419e-29
720.350000	1.019e-29
720.300000	1.02383e-29
720.250000	1.02868e-29
720.200000	1.03355e-29
720.150000	1.03845e-29
720.100000	1.04337e-29
720.050000	1.04831e-29
720.000000	1.05328e-29
719.950000	1.05827e-29
719.900000	1.06328e-29
719.850000	1.06832e-29
719.800000	1.07338e-29
719.750000	1.07847e-29
719.700000	1.08357e-29
719.650000	1.08871e-29
719.600000	1.09387e-29
719.550000	1.09905e-29
719.500000	1.10426e-29
719.450000	1.10949e-29
719.400000	1.11474e-29
719.350000	1.12003e-29
719.300000	1.12533e-29
719.250000	1.13066e-29
719.200000	1.13602e-29
719.150000	1.1414e-29
719.100000	1.14681e-29
719.050000	1.15224e-29
719.000000	1.1577e-29
718.950000	1.16319e-29
718.900000	1.1687e-29
718.850000	1.17423e-29
718.800000	1.1798e-29
718.750000	1.18539e-29
718.700000	1.191e-29
718.650000	1.19665e-29
718.600000	1.20232e-29
718.550000	1.20801e-29
718.500000	1.21374e-29
718.450000	1.21949e-29
718.400000	1.22526e-29
718.350000	1.23107e-29
718.300000	1.2369e-29
718.250000	1.24276e-29
718.200000	1.24865e-29
718.150000	1.25456e-29
718.100000	1.26051e-29
718.050000	1.26648e-29
718.000000	1.27248e-29
717.950000	1.27851e-29
717.900000	1.28457e-29
717.850000	1.29065e-29
717.800000	1.29677e-29
717.750000	1.30291e-29
717.700000	1.30908e-29
717.650000	1.31529e-29
717.600000	1.32152e-29
717.550000	1.32778e-29
717.500000	1.33407e-29
717.450000	1.34039e-29
717.400000	1.34674e-29
717.350000	1.35312e-29
717.300000	1.35953e-29
717.250000	1.36597e-29
717.200000	1.37244e-29
717.150000	1.37895e-29
717.100000	1.38548e-29
717.050000	1.39204e-29
717.000000	1.39864e-29
716.950000	1.40526e-29
716.900000	1.41192e-29
716.850000	1.41861e-29
716.800000	1.42533e-29
716.750000	1.43208e-29
716.700000	1.43887e-29
716.650000	1.44569e-29
716.600000	1.45254e-29
716.550000	1.45942e-29
716.500000	1.46633e-29
716.450000	1.47328e-29
716.400000	1.48026e-29
716.350000	1.48727e-29
716.300000	1.49432e-29
716.250000	1.5014e-29
716.200000	1.50851e-29
716.150000	1.51566e-29
716.100000	1.52284e-29
716.050000	1.53005e-29
716.000000	1.5373e-29
715.950000	1.54459e-29
715.900000	1.5519e-29
715.850000	1.55926e-29
715.800000	1.56664e-29
715.750000	1.57406e-29
715.700000	1.58152e-29
715.650000	1.58902e-29
715.600000	1.59654e-29
715.550000	1.60411e-29
715.500000	1.61171e-29
715.450000	1.61934e-29
715.400000	1.62701e-29
715.350000	1.63472e-29
715.300000	1.64247e-29
715.250000	1.65025e-29
715.200000	1.65807e-29
715.150000	1.66592e-29
715.100000	1.67382e-29
715.050000	1.68175e-29
715.000000	1.68971e-29
714.950000	1.69772e-29
714.900000	1.70576e-29
714.850000	1.71384e-29
714.800000	1.72196e-29
714.750000	1.73012e-29
714.700000	1.73832e-29
714.650000	1.74655e-29
714.600000	1.75483e-29
714.550000	1.76314e-29
714.500000	1.7715e-29
714.450000	1.77989e-29
714.400000	1.78832e-29
714.350000	1.79679e-29
714.300000	1.80531e-29
714.250000	1.81386e-29
714.200000	1.82245e-29
714.150000	1.83109e-29
714.100000	1.83976e-29
714.050000	1.84848e-29
714.000000	1.85724e-29
713.950000	1.86603e-29
713.900000	1.87488e-29
713.850000	1.88376e-29
713.800000	1.89268e-29
713.750000	1.90165e-29
713.700000	1.91066e-29
713.650000	1.91971e-29
713.600000	1.92881e-29
713.550000	1.93794e-29
713.500000	1.94713e-29
713.450000	1.95635e-29
713.400000	1.96562e-29
713.350000	1.97493e-29
713.300000	1.98429e-29
713.250000	1.99369e-29
713.200000	2.00313e-29
713.150000	2.01262e-29
713.100000	2.02216e-29
713.050000	2.03174e-29
713.000000	2.04137e-29
712.950000	2.05104e-29
712.900000	2.06075e-29
712.850000	2.07052e-29
712.800000	2.08033e-29
712.750000	2.09018e-29
712.700000	2.10009e-29
712.650000	2.11004e-29
712.600000	2.12003e-29
712.550000	2.13008e-29
712.500000	2.14017e-29
712.450000	2.15031e-29
712.400000	2.16049e-29
712.350000	2.17073e-29
712.300000	2.18101e-29
712.250000	2.19135e-29
712.200000	2.20173e-29
712.150000	2.21216e-29
712.100000	2.22264e-29
712.050000	2.23317e-29
712.000000	2.24375e-29
711.950000	2.25438e-29
711.900000	2.26506e-29
711.850000	2.27579e-29
711.800000	2.28657e-29
711.750000	2.29741e-29
711.700000	2.30829e-29
711.650000	2.31923e-29
711.600000	2.33022e-29
711.550000	2.34126e-29
711.500000	2.35235e-29
711.450000	2.36349e-29
711.400000	2.37469e-29
711.350000	2.38594e-29
711.300000	2.39724e-29
711.250000	2.4086e-29
711.200000	2.42001e-29
711.150000	2.43148e-29
711.100000	2.443e-29
711.050000	2.45457e-29
711.000000	2.4662e-29
710.950000	2.47788e-29
710.900000	2.48962e-29
710.850000	2.50142e-29
710.800000	2.51327e-29
710.750000	2.52518e-29
710.700000	2.53714e-29
710.650000	2.54916e-29
710.600000	2.56124e-29
710.550000	2.57337e-29
710.500000	2.58556e-29
710.450000	2.59781e-29
710.400000	2.61012e-29
710.350000	2.62249e-29
710.300000	2.63491e-29
710.250000	2.64739e-29
710.200000	2.65994e-29
710.150000	2.67254e-29
710.100000	2.6852e-29
710.050000	2.69792e-29
710.000000	2.7107e-29
709.950000	2.72355e-29
709.900000	2.73645e-29
709.850000	2.74941e-29
709.800000	2.76244e-29
709.750000	2.77553e-29
709.700000	2.78868e-29
709.650000	2.80189e-29
709.600000	2.81516e-29
709.550000	2.8285e-29
709.500000	2.8419e-29
709.450000	2.85536e-29
709.400000	2.86889e-29
709.350000	2.88248e-29
709.300000	2.89614e-29
709.250000	2.90986e-29
709.200000	2.92365e-29
709.150000	2.9375e-29
709.100000	2.95141e-29
709.050000	2.9654e-29
709.000000	2.97945e-29
708.950000	2.99356e-29
708.900000	3.00774e-29
708.850000	3.02199e-29
708.800000	3.03631e-29
708.750000	3.0507e-29
708.700000	3.06515e-29
708.650000	3.07967e-29
708.600000	3.09426e-29
708.550000	3.10892e-29
708.500000	3.12365e-29
708.450000	3.13845e-29
708.400000	3.15332e-29
708.350000	3.16826e-29
708.300000	3.18327e-29
708.250000	3.19835e-29
708.200000	3.2135e-29
708.150000	3.22872e-29
708.100000	3.24402e-29
708.050000	3.25939e-29
708.000000	3.27483e-29
707.950000	3.29035e-29
707.900000	3.30593e-29
707.850000	3.3216e-29
707.800000	3.33733e-29
707.750000	3.35314e-29
707.700000	3.36903e-29
707.650000	3.38499e-29
707.600000	3.40103e-29
707.550000	3.41714e-29
707.500000	3.43333e-29
707.450000	3.4496e-29
707.400000	3.46594e-29
707.350000	3.48236e-29
707.300000	3.49886e-29
707.250000	3.51543e-29
707.200000	3.53209e-29
707.150000	3.54882e-29
707.100000	3.56564e-29
707.050000	3.58253e-29
707.000000	3.5995e-29
706.950000	3.61655e-29
706.900000	3.63369e-29
706.850000	3.6509e-29
706.800000	3.6682e-29
706.750000	3.68558e-29
706.700000	3.70304e-29
706.650000	3.72058e-29
706.600000	3.73821e-29
706.550000	3.75592e-29
706.500000	3.77371e-29
706.450000	3.79159e-29
706.400000	3.80956e-29
706.350000	3.8276e-29
706.300000	3.84574e-29
706.250000	3.86396e-29
706.200000	3.88226e-29
706.150000	3.90066e-29
706.100000	3.91914e-29
706.050000	3.9377e-29
706.000000	3.95636e-29
705.950000	3.9751e-29
705.900000	3.99393e-29
705.850000	4.01286e-29
705.800000	4.03187e-29
705.750000	4.05097e-29
705.700000	4.07016e-29
705.650000	4.08944e-29
705.600000	4.10882e-29
705.550000	4.12828e-29
705.500000	4.14784e-29
705.450000	4.16749e-29
705.400000	4.18724e-29
705.350000	4.20707e-29
705.300000	4.22701e-29
705.250000	4.24703e-29
705.200000	4.26715e-29
705.150000	4.28737e-29
705.100000	4.30768e-29
705.050000	4.32809e-29
705.000000	4.34859e-29
704.950000	4.3692e-29
704.900000	4.3899e-29
704.850000	4.41069e-29
704.800000	4.43159e-29
704.750000	4.45258e-29
704.700000	4.47368e-29
704.650000	4.49487e-29
704.600000	4.51617e-29
704.550000	4.53756e-29
704.500000	4.55906e-29
704.450000	4.58066e-29
704.400000	4.60236e-29
704.350000	4.62417e-29
704.300000	4.64607e-29
704.250000	4.66808e-29
704.200000	4.6902e-29
704.150000	4.71242e-29
704.100000	4.73475e-29
704.050000	4.75718e-29
704.000000	4.77972e-29
703.950000	4.80236e-29
703.900000	4.82511e-29
703.850000	4.84797e-29
703.800000	4.87094e-29
703.750000	4.89402e-29
703.700000	4.9172e-29
703.650000	4.9405e-29
703.600000	4.9639e-29
703.550000	4.98742e-29
703.500000	5.01105e-29
703.450000	5.03479e-29
703.400000	5.05864e-29
703.350000	5.08261e-29
703.300000	5.10669e-29
703.250000	5.13088e-29
703.200000	5.15519e-29
703.150000	5.17961e-29
703.100000	5.20415e-29
703.050000	5.22881e-29
703.000000	5.25358e-29
702.950000	5.27847e-29
702.900000	5.30347e-29
702.850000	5.3286e-29
702.800000	5.35384e-29
702.750000	5.37921e-29
702.700000	5.40469e-29
702.650000	5.4303e-29
702.600000	5.45602e-29
702.550000	5.48187e-29
702.500000	5.50784e-29
702.450000	5.53394e-29
702.400000	5.56016e-29
702.350000	5.5865e-29
702.300000	5.61296e-29
702.250000	5.63956e-29
702.200000	5.66627e-29
702.150000	5.69312e-29
702.100000	5.72009e-29
702.050000	5.74719e-29
702.000000	5.77442e-29
701.950000	5.80177e-29
701.900000	5.82926e-29
701.850000	5.85688e-29
701.800000	5.88462e-29
701.750000	5.9125e-29
701.700000	5.94051e-29
701.650000	5.96866e-29
701.600000	5.99693e-29
701.550000	6.02535e-29
701.500000	6.05389e-29
701.450000	6.08257e-29
701.400000	6.11139e-29
701.350000	6.14034e-29
701.300000	6.16943e-29
701.250000	6.19866e-29
701.200000	6.22803e-29
701.150000	6.25753e-29
701.100000	6.28718e-29
701.050000	6.31696e-29
701.000000	6.34689e-29
700.950000	6.37696e-29
700.900000	6.40717e-29
700.850000	6.43753e-29
700.800000	6.46802e-29
700.750000	6.49867e-29
700.700000	6.52946e-29
700.650000	6.56039e-29
700.600000	6.59147e-29
700.550000	6.6227e-29
700.500000	6.65407e-29
700.450000	6.6856e-29
700.400000	6.71727e-29
700.350000	6.74909e-29
700.300000	6.78107e-29
700.250000	6.81319e-29
700.200000	6.84547e-29
700.150000	6.8779e-29
700.100000	6.91049e-29
700.050000	6.94323e-29
700.000000	6.97612e-29
699.950000	7.00917e-29
699.900000	7.04238e-29
699.850000	7.07574e-29
699.800000	7.10926e-29
699.750000	7.14294e-29
699.700000	7.17678e-29
699.650000	7.21078e-29
699.600000	7.24494e-29
699.550000	7.27927e-29
699.500000	7.31375e-29
699.450000	7.3484e-29
699.400000	7.38322e-29
699.350000	7.4182e-29
699.300000	7.45334e-29
699.250000	7.48865e-29
699.200000	7.52413e-29
699.150000	7.55977e-29
699.100000	7.59559e-29
699.050000	7.63157e-29
699.000000	7.66773e-29
698.950000	7.70406e-29
698.900000	7.74055e-29
698.850000	7.77722e-29
698.800000	7.81407e-29
698.750000	7.85109e-29
698.700000	7.88828e-29
698.650000	7.92566e-29
698.600000	7.9632e-29
698.550000	8.00093e-29
698.500000	8.03883e-29
698.450000	8.07692e-29
698.400000	8.11518e-29
698.350000	8.15363e-29
698.300000	8.19226e-29
698.250000	8.23107e-29
698.200000	8.27007e-29
698.150000	8.30924e-29
698.100000	8.34861e-29
698.050000	8.38816e-29
698.000000	8.4279e-29
697.950000	8.46783e-29
697.900000	8.50795e-29
697.850000	8.54825e-29
697.800000	8.58875e-29
697.750000	8.62944e-29
697.700000	8.67032e-29
697.650000	8.7114e-29
697.600000	8.75267e-29
697.550000	8.79414e-29
697.500000	8.8358e-29
697.450000	8.87766e-29
697.400000	8.91972e-29
697.350000	8.96197e-29
697.300000	9.00443e-29
697.250000	9.04709e-29
697.200000	9.08995e-29
697.150000	9.13302e-29
697.100000	9.17628e-29
697.050000	9.21976e-29
697.000000	9.26344e-29
696.950000	9.30732e-29
696.900000	9.35142e-29
696.850000	9.39572e-29
696.800000	9.44023e-29
696.750000	9.48495e-29
696.700000	9.52989e-29
696.650000	9.57504e-29
696.600000	9.6204e-29
696.550000	9.66598e-29
696.500000	9.71177e-29
696.450000	9.75778e-29
696.400000	9.80401e-29
696.350000	9.85045e-29
696.300000	9.89712e-29
696.250000	9.94401e-29
696.200000	9.99112e-29
696.150000	1.00385e-28
696.100000	1.0086e-28
696.050000	1.01338e-28
696.000000	1.01818e-28
695.950000	1.023e-28
695.900000	1.02785e-28
695.850000	1.03272e-28
695.800000	1.03761e-28
695.750000	1.04253e-28
695.700000	1.04747e-28
695.650000	1.05243e-28
695.600000	1.05742e-28
695.550000	1.06243e-28
695.500000	1.06746e-28
695.450000	1.07252e-28
695.400000	1.0776e-28
695.350000	1.0827e-28
695.300000	1.08783e-28
695.250000	1.09298e-28
695.200000	1.09816e-28
695.150000	1.10337e-28
695.100000	1.10859e-28
695.050000	1.11384e-28
695.000000	1.11912e-28
694.950000	1.12442e-28
694.900000	1.12975e-28
694.850000	1.1351e-28
694.800000	1.14048e-28
694.750000	1.14588e-28
694.700000	1.15131e-28
694.650000	1.15677e-28
694.600000	1.16225e-28
694.550000	1.16775e-28
694.500000	1.17328e-28
694.450000	1.17884e-28
694.400000	1.18443e-28
694.350000	1.19004e-28
694.300000	1.19568e-28
694.250000	1.20134e-28
694.200000	1.20703e-28
694.150000	1.21275e-28
694.100000	1.2185e-28
694.050000	1.22427e-28
694.000000	1.23007e-28
693.950000	1.2359e-28
693.900000	1.24175e-28
693.850000	1.24763e-28
693.800000	1.25355e-28
693.750000	1.25948e-28
693.700000	1.26545e-28
693.650000	1.27145e-28
693.600000	1.27747e-28
693.550000	1.28352e-28
693.500000	1.2896e-28
693.450000	1.29571e-28
693.400000	1.30185e-28
693.350000	1.30802e-28
693.300000	1.31421e-28
693.250000	1.32044e-28
693.200000	1.3267e-28
693.150000	1.33298e-28
693.100000	1.3393e-28
693.050000	1.34564e-28
693.000000	1.35202e-28
692.950000	1.35842e-28
692.900000	1.36486e-28
692.850000	1.37132e-28
692.800000	1.37782e-28
692.750000	1.38435e-28
692.700000	1.39091e-28
692.650000	1.39749e-28
692.600000	1.40412e-28
692.550000	1.41077e-28
692.500000	1.41745e-28
692.450000	1.42417e-28
692.400000	1.43091e-28
692.350000	1.43769e-28
692.300000	1.4445e-28
692.250000	1.45135e-28
692.200000	1.45822e-28
692.150000	1.46513e-28
692.100000	1.47207e-28
692.050000	1.47905e-28
692.000000	1.48605e-28
691.950000	1.49309e-28
691.900000	1.50017e-28
691.850000	1.50727e-28
691.800000	1.51441e-28
691.750000	1.52159e-28
691.700000	1.5288e-28
691.650000	1.53604e-28
691.600000	1.54332e-28
691.550000	1.55063e-28
691.500000	1.55797e-28
691.450000	1.56536e-28
691.400000	1.57277e-28
691.350000	1.58022e-28
691.300000	1.58771e-28
691.250000	1.59523e-28
691.200000	1.60279e-28
691.150000	1.61038e-28
691.100000	1.61801e-28
691.050000	1.62567e-28
691.000000	1.63338e-28
690.950000	1.64111e-28
690.900000	1.64889e-28
690.850000	1.6567e-28
690.800000	1.66455e-28
690.750000	1.67244e-28
690.700000	1.68036e-28
690.650000	1.68832e-28
690.600000	1.69632e-28
690.550000	1.70435e-28
690.500000	1.71243e-28
690.450000	1.72054e-28
690.400000	1.72869e-28
690.350000	1.73688e-28
690.300000	1.74511e-28
690.250000	1.75338e-28
690.200000	1.76168e-28
690.150000	1.77003e-28
690.100000	1.77842e-28
690.050000	1.78684e-28
690.000000	1.79531e-28
689.950000	1.80381e-28
689.900000	1.81236e-28
689.850000	1.82094e-28
689.800000	1.82957e-28
689.750000	1.83824e-28
689.700000	1.84695e-28
689.650000	1.8557e-28
689.600000	1.86449e-28
689.550000	1.87332e-28
689.500000	1.88219e-28
689.450000	1.89111e-28
689.400000	1.90007e-28
689.350000	1.90907e-28
689.300000	1.91812e-28
689.250000	1.9272e-28
689.200000	1.93633e-28
689.150000	1.94551e-28
689.100000	1.95472e-28
689.050000	1.96398e-28
689.000000	1.97329e-28
688.950000	1.98264e-28
688.900000	1.99203e-28
688.850000	2.00147e-28
688.800000	2.01095e-28
688.750000	2.02047e-28
688.700000	2.03005e-28
688.650000	2.03966e-28
688.600000	2.04933e-28
688.550000	2.05904e-28
688.500000	2.06879e-28
688.450000	2.07859e-28
688.400000	2.08844e-28
688.350000	2.09833e-28
688.300000	2.10827e-28
688.250000	2.11826e-28
688.200000	2.1283e-28
688.150000	2.13838e-28
688.100000	2.14851e-28
688.050000	2.15869e-28
688.000000	2.16891e-28
687.950000	2.17919e-28
687.900000	2.18951e-28
687.850000	2.19989e-28
687.800000	2.21031e-28
687.750000	2.22078e-28
687.700000	2.2313e-28
687.650000	2.24187e-28
687.600000	2.25249e-28
687.550000	2.26316e-28
687.500000	2.27388e-28
687.450000	2.28466e-28
687.400000	2.29548e-28
687.350000	2.30635e-28
687.300000	2.31728e-28
687.250000	2.32826e-28
687.200000	2.33929e-28
687.150000	2.35037e-28
687.100000	2.36151e-28
687.050000	2.37269e-28
687.000000	2.38393e-28
686.950000	2.39523e-28
686.900000	2.40658e-28
686.850000	2.41798e-28
686.800000	2.42943e-28
686.750000	2.44094e-28
686.700000	2.4525e-28
686.650000	2.46412e-28
686.600000	2.4758e-28
686.550000	2.48753e-28
686.500000	2.49931e-28
686.450000	2.51115e-28
686.400000	2.52305e-28
686.350000	2.535e-28
686.300000	2.54701e-28
686.250000	2.55908e-28
686.200000	2.5712e-28
686.150000	2.58338e-28
686.100000	2.59562e-28
686.050000	2.60792e-28
686.000000	2.62027e-28
685.950000	2.63268e-28
685.900000	2.64516e-28
685.850000	2.65769e-28
685.800000	2.67028e-28
685.750000	2.68293e-28
685.700000	2.69564e-28
685.650000	2.70841e-28
685.600000	2.72124e-28
685.550000	2.73413e-28
685.500000	2.74708e-28
685.450000	2.7601e-28
685.400000	2.77317e-28
685.350000	2.78631e-28
685.300000	2.79951e-28
685.250000	2.81277e-28
685.200000	2.8261e-28
685.150000	2.83949e-28
685.100000	2.85294e-28
685.050000	2.86646e-28
685.000000	2.88003e-28
684.950000	2.89368e-28
684.900000	2.90739e-28
684.850000	2.92116e-28
684.800000	2.935e-28
684.750000	2.9489e-28
684.700000	2.96287e-28
684.650000	2.97691e-28
684.600000	2.99101e-28
684.550000	3.00518e-28
684.500000	3.01942e-28
684.450000	3.03372e-28
684.400000	3.0481e-28
684.350000	3.06254e-28
684.300000	3.07705e-28
684.250000	3.09162e-28
684.200000	3.10627e-28
684.150000	3.12098e-28
684.100000	3.13577e-28
684.050000	3.15063e-28
684.000000	3.16555e-28
683.950000	3.18055e-28
683.900000	3.19562e-28
683.850000	3.21075e-28
683.800000	3.22597e-28
683.750000	3.24125e-28
683.700000	3.2566e-28
683.650000	3.27203e-28
683.600000	3.28753e-28
683.550000	3.30311e-28
683.500000	3.31875e-28
683.450000	3.33448e-28
683.400000	3.35027e-28
683.350000	3.36615e-28
683.300000	3.38209e-28
683.250000	3.39811e-28
683.200000	3.41421e-28
683.150000	3.43039e-28
683.100000	3.44664e-28
683.050000	3.46297e-28
683.000000	3.47937e-28
682.950000	3.49586e-28
682.900000	3.51242e-28
682.850000	3.52906e-28
682.800000	3.54578e-28
682.750000	3.56257e-28
682.700000	3.57945e-28
682.650000	3.59641e-28
682.600000	3.61345e-28
682.550000	3.63056e-28
682.500000	3.64776e-28
682.450000	3.66504e-28
682.400000	3.68241e-28
682.350000	3.69985e-28
682.300000	3.71738e-28
682.250000	3.73499e-28
682.200000	3.75268e-28
682.150000	3.77046e-28
682.100000	3.78832e-28
682.050000	3.80627e-28
682.000000	3.8243e-28
681.950000	3.84242e-28
681.900000	3.86062e-28
681.850000	3.87891e-28
681.800000	3.89729e-28
681.750000	3.91575e-28
681.700000	3.9343e-28
681.650000	3.95294e-28
681.600000	3.97167e-28
681.550000	3.99048e-28
681.500000	4.00939e-28
681.450000	4.02838e-28
681.400000	4.04747e-28
681.350000	4.06664e-28
681.300000	4.08591e-28
681.250000	4.10526e-28
681.200000	4.12471e-28
681.150000	4.14425e-28
681.100000	4.16388e-28
681.050000	4.18361e-28
681.000000	4.20343e-28
680.950000	4.22334e-28
680.900000	4.24335e-28
680.850000	4.26345e-28
680.800000	4.28365e-28
680.750000	4.30394e-28
680.700000	4.32433e-28
680.650000	4.34482e-28
680.600000	4.3654e-28
680.550000	4.38608e-28
680.500000	4.40686e-28
680.450000	4.42774e-28
680.400000	4.44871e-28
680.350000	4.46979e-28
680.300000	4.49097e-28
680.250000	4.51224e-28
680.200000	4.53362e-28
680.150000	4.55509e-28
680.100000	4.57667e-28
680.050000	4.59835e-28
680.000000	4.62014e-28
679.950000	4.64203e-28
679.900000	4.66402e-28
679.850000	4.68611e-28
679.800000	4.70831e-28
679.750000	4.73062e-28
679.700000	4.75303e-28
679.650000	4.77555e-28
679.600000	4.79817e-28
679.550000	4.8209e-28
679.500000	4.84374e-28
679.450000	4.86669e-28
679.400000	4.88974e-28
679.350000	4.9129e-28
679.300000	4.93618e-28
679.250000	4.95956e-28
679.200000	4.98306e-28
679.150000	5.00667e-28
679.100000	5.03038e-28
679.050000	5.05422e-28
679.000000	5.07816e-28
678.950000	5.10222e-28
678.900000	5.12639e-28
678.850000	5.15067e-28
678.800000	5.17507e-28
678.750000	5.19959e-28
678.700000	5.22422e-28
678.650000	5.24897e-28
678.600000	5.27384e-28
678.550000	5.29882e-28
678.500000	5.32392e-28
678.450000	5.34915e-28
678.400000	5.37449e-28
678.350000	5.39995e-28
678.300000	5.42553e-28
678.250000	5.45123e-28
678.200000	5.47706e-28
678.150000	5.503e-28
678.100000	5.52907e-28
678.050000	5.55527e-28
678.000000	5.58158e-28
677.950000	5.60803e-28
677.900000	5.63459e-28
677.850000	5.66129e-28
677.800000	5.68811e-28
677.750000	5.71505e-28
677.700000	5.74213e-28
677.650000	5.76933e-28
677.600000	5.79666e-28
677.550000	5.82412e-28
677.500000	5.85171e-28
677.450000	5.87943e-28
677.400000	5.90729e-28
677.350000	5.93527e-28
677.300000	5.96339e-28
677.250000	5.99164e-28
677.200000	6.02002e-28
677.150000	6.04854e-28
677.100000	6.0772e-28
677.050000	6.10599e-28
677.000000	6.13491e-28
676.950000	6.16398e-28
676.900000	6.19318e-28
676.850000	6.22252e-28
676.800000	6.252e-28
676.750000	6.28161e-28
676.700000	6.31137e-28
676.650000	6.34127e-28
676.600000	6.37131e-28
676.550000	6.4015e-28
676.500000	6.43182e-28
676.450000	6.46229e-28
676.400000	6.49291e-28
676.350000	6.52366e-28
676.300000	6.55457e-28
676.250000	6.58562e-28
676.200000	6.61682e-28
676.150000	6.64817e-28
676.100000	6.67966e-28
676.050000	6.7113e-28
676.000000	6.7431e-28
675.950000	6.77504e-28
675.900000	6.80714e-28
675.850000	6.83939e-28
675.800000	6.87179e-28
675.750000	6.90434e-28
675.700000	6.93705e-28
675.650000	6.96991e-28
675.600000	7.00293e-28
675.550000	7.03611e-28
675.500000	7.06944e-28
675.450000	7.10293e-28
675.400000	7.13658e-28
675.350000	7.17039e-28
675.300000	7.20435e-28
675.250000	7.23848e-28
675.200000	7.27278e-28
675.150000	7.30723e-28
675.100000	7.34185e-28
675.050000	7.37663e-28
675.000000	7.41157e-28
674.950000	7.44668e-28
674.900000	7.48196e-28
674.850000	7.51741e-28
674.800000	7.55302e-28
674.750000	7.5888e-28
674.700000	7.62475e-28
674.650000	7.66087e-28
674.600000	7.69716e-28
674.550000	7.73363e-28
674.500000	7.77026e-28
674.450000	7.80707e-28
674.400000	7.84406e-28
674.350000	7.88122e-28
674.300000	7.91856e-28
674.250000	7.95607e-28
674.200000	7.99376e-28
674.150000	8.03163e-28
674.100000	8.06968e-28
674.050000	8.1079e-28
674.000000	8.14631e-28
673.950000	8.18491e-28
673.900000	8.22368e-28
673.850000	8.26264e-28
673.800000	8.30178e-28
673.750000	8.34111e-28
673.700000	8.38062e-28
673.650000	8.42033e-28
673.600000	8.46022e-28
673.550000	8.5003e-28
673.500000	8.54056e-28
673.450000	8.58102e-28
673.400000	8.62167e-28
673.350000	8.66252e-28
673.300000	8.70356e-28
673.250000	8.74479e-28
673.200000	8.78621e-28
673.150000	8.82784e-28
673.100000	8.86966e-28
673.050000	8.91168e-28
673.000000	8.95389e-28
672.950000	8.99631e-28
672.900000	9.03893e-28
672.850000	9.08175e-28
672.800000	9.12477e-28
672.750000	9.168e-28
672.700000	9.21143e-28
672.650000	9.25507e-28
672.600000	9.29891e-28
672.550000	9.34296e-28
672.500000	9.38723e-28
672.450000	9.4317e-28
672.400000	9.47638e-28
672.350000	9.52127e-28
672.300000	9.56637e-28
672.250000	9.61169e-28
672.200000	9.65723e-28
672.150000	9.70298e-28
672.100000	9.74894e-28
672.050000	9.79513e-28
672.000000	9.84153e-28
671.950000	9.88815e-28
671.900000	9.93499e-28
671.850000	9.98206e-28
671.800000	1.00293e-27
671.750000	1.00769e-27
671.700000	1.01246e-27
671.650000	1.01726e-27
671.600000	1.02208e-27
671.550000	1.02692e-27
671.500000	1.03178e-27
671.450000	1.03667e-27
671.400000	1.04158e-27
671.350000	1.04651e-27
671.300000	1.05147e-27
671.250000	1.05645e-27
671.200000	1.06146e-27
671.150000	1.06649e-27
671.100000	1.07154e-27
671.050000	1.07662e-27
671.000000	1.08172e-27
670.950000	1.08684e-27
670.900000	1.09199e-27
670.850000	1.09716e-27
670.800000	1.10236e-27
670.750000	1.10758e-27
670.700000	1.11283e-27
670.650000	1.1181e-27
670.600000	1.1234e-27
670.550000	1.12872e-27
670.500000	1.13407e-27
670.450000	1.13944e-27
670.400000	1.14484e-27
670.350000	1.15026e-27
670.300000	1.15571e-27
670.250000	1.16118e-27
670.200000	1.16668e-27
670.150000	1.17221e-27
670.100000	1.17776e-27
670.050000	1.18334e-27
670.000000	1.18895e-27
669.950000	1.19458e-27
669.900000	1.20024e-27
669.850000	1.20593e-27
669.800000	1.21164e-27
669.750000	1.21738e-27
669.700000	1.22315e-27
669.650000	1.22894e-27
669.600000	1.23476e-27
669.550000	1.24061e-27
669.500000	1.24649e-27
669.450000	1.2524e-27
669.400000	1.25833e-27
669.350000	1.26429e-27
669.300000	1.27028e-27
669.250000	1.2763e-27
669.200000	1.28234e-27
669.150000	1.28842e-27
669.100000	1.29452e-27
669.050000	1.30065e-27
669.000000	1.30681e-27
668.950000	1.31301e-27
668.900000	1.31923e-27
668.850000	1.32548e-27
668.800000	1.33175e-27
668.750000	1.33806e-27
668.700000	1.3444e-27
668.650000	1.35077e-27
668.600000	1.35717e-27
668.550000	1.3636e-27
668.500000	1.37006e-27
668.450000	1.37655e-27
668.400000	1.38307e-27
668.350000	1.38962e-27
668.300000	1.39621e-27
668.250000	1.40282e-27
668.200000	1.40946e-27
668.150000	1.41614e-27
668.100000	1.42285e-27
668.050000	1.42959e-27
668.000000	1.43636e-27
667.950000	1.44317e-27
667.900000	1.45e-27
667.850000	1.45687e-27
667.800000	1.46378e-27
667.750000	1.47071e-27
667.700000	1.47768e-27
667.650000	1.48468e-27
667.600000	1.49171e-27
667.550000	1.49878e-27
667.500000	1.50588e-27
667.450000	1.51301e-27
667.400000	1.52018e-27
667.350000	1.52738e-27
667.300000	1.53462e-27
667.250000	1.54189e-27
667.200000	1.54919e-27
667.150000	1.55653e-27
667.100000	1.5639e-27
667.050000	1.57131e-27
667.000000	1.57875e-27
666.950000	1.58623e-27
666.900000	1.59375e-27
666.850000	1.6013e-27
666.800000	1.60888e-27
666.750000	1.61651e-27
666.700000	1.62416e-27
666.650000	1.63186e-27
666.600000	1.63959e-27
666.550000	1.64735e-27
666.500000	1.65516e-27
666.450000	1.663e-27
666.400000	1.67088e-27
666.350000	1.67879e-27
666.300000	1.68675e-27
666.250000	1.69474e-27
666.200000	1.70276e-27
666.150000	1.71083e-27
666.100000	1.71894e-27
666.050000	1.72708e-27
666.000000	1.73526e-27
665.950000	1.74348e-27
665.900000	1.75174e-27
665.850000	1.76004e-27
665.800000	1.76838e-27
665.750000	1.77675e-27
665.700000	1.78517e-27
665.650000	1.79363e-27
665.600000	1.80212e-27
665.550000	1.81066e-27
665.500000	1.81924e-27
665.450000	1.82786e-27
665.400000	1.83652e-27
665.350000	1.84522e-27
665.300000	1.85396e-27
665.250000	1.86274e-27
665.200000	1.87156e-27
665.150000	1.88043e-27
665.100000	1.88934e-27
665.050000	1.89829e-27
665.000000	1.90728e-27
664.950000	1.91632e-27
664.900000	1.92539e-27
664.850000	1.93452e-27
664.800000	1.94368e-27
664.750000	1.95289e-27
664.700000	1.96214e-27
664.650000	1.97143e-27
664.600000	1.98077e-27
664.550000	1.99016e-27
664.500000	1.99958e-27
664.450000	2.00906e-27
664.400000	2.01857e-27
664.350000	2.02814e-27
664.300000	2.03774e-27
664.250000	2.0474e-27
664.200000	2.0571e-27
664.150000	2.06684e-27
664.100000	2.07663e-27
664.050000	2.08647e-27
664.000000	2.09635e-27
663.950000	2.10629e-27
663.900000	2.11626e-27
663.850000	2.12629e-27
663.800000	2.13636e-27
663.750000	2.14648e-27
663.700000	2.15665e-27
663.650000	2.16687e-27
663.600000	2.17713e-27
663.550000	2.18745e-27
663.500000	2.19781e-27
663.450000	2.20822e-27
663.400000	2.21868e-27
663.350000	2.22919e-27
663.300000	2.23975e-27
663.250000	2.25036e-27
663.200000	2.26102e-27
663.150000	2.27173e-27
663.100000	2.28249e-27
663.050000	2.29331e-27
663.000000	2.30417e-27
662.950000	2.31509e-27
662.900000	2.32605e-27
662.850000	2.33707e-27
662.800000	2.34814e-27
662.750000	2.35927e-27
662.700000	2.37044e-27
662.650000	2.38167e-27
662.600000	2.39296e-27
662.550000	2.40429e-27
662.500000	2.41568e-27
662.450000	2.42712e-27
662.400000	2.43862e-27
662.350000	2.45017e-27
662.300000	2.46178e-27
662.250000	2.47344e-27
662.200000	2.48516e-27
662.150000	2.49693e-27
662.100000	2.50876e-27
662.050000	2.52065e-27
662.000000	2.53259e-27
661.950000	2.54458e-27
661.900000	2.55664e-27
661.850000	2.56875e-27
661.800000	2.58092e-27
661.750000	2.59315e-27
661.700000	2.60543e-27
661.650000	2.61777e-27
661.600000	2.63017e-27
661.550000	2.64263e-27
661.500000	2.65515e-27
661.450000	2.66773e-27
661.400000	2.68037e-27
661.350000	2.69306e-27
661.300000	2.70582e-27
661.250000	2.71864e-27
661.200000	2.73152e-27
661.150000	2.74446e-27
661.100000	2.75746e-27
661.050000	2.77052e-27
661.000000	2.78365e-27
660.950000	2.79683e-27
660.900000	2.81008e-27
660.850000	2.82339e-27
660.800000	2.83677e-27
660.750000	2.85021e-27
660.700000	2.86371e-27
660.650000	2.87728e-27
660.600000	2.89091e-27
660.550000	2.9046e-27
660.500000	2.91836e-27
660.450000	2.93219e-27
660.400000	2.94608e-27
660.350000	2.96003e-27
660.300000	2.97405e-27
660.250000	2.98814e-27
660.200000	3.0023e-27
660.150000	3.01652e-27
660.100000	3.03081e-27
660.050000	3.04517e-27
660.000000	3.05959e-27
659.950000	3.07409e-27
659.900000	3.08865e-27
659.850000	3.10328e-27
659.800000	3.11798e-27
659.750000	3.13275e-27
659.700000	3.14759e-27
659.650000	3.1625e-27
659.600000	3.17749e-27
659.550000	3.19254e-27
659.500000	3.20766e-27
659.450000	3.22286e-27
659.400000	3.23812e-27
659.350000	3.25346e-27
659.300000	3.26888e-27
659.250000	3.28436e-27
659.200000	3.29992e-27
659.150000	3.31555e-27
659.100000	3.33126e-27
659.050000	3.34704e-27
659.000000	3.3629e-27
658.950000	3.37883e-27
658.900000	3.39483e-27
658.850000	3.41091e-27
658.800000	3.42707e-27
658.750000	3.44331e-27
658.700000	3.45962e-27
658.650000	3.47601e-27
658.600000	3.49247e-27
658.550000	3.50902e-27
658.500000	3.52564e-27
658.450000	3.54234e-27
658.400000	3.55912e-27
658.350000	3.57598e-27
658.300000	3.59292e-27
658.250000	3.60994e-27
658.200000	3.62704e-27
658.150000	3.64423e-27
658.100000	3.66149e-27
658.050000	3.67883e-27
658.000000	3.69626e-27
657.950000	3.71377e-27
657.900000	3.73136e-27
657.850000	3.74904e-27
657.800000	3.7668e-27
657.750000	3.78464e-27
657.700000	3.80257e-27
657.650000	3.82059e-27
657.600000	3.83869e-27
657.550000	3.85687e-27
657.500000	3.87514e-27
657.450000	3.8935e-27
657.400000	3.91194e-27
657.350000	3.93047e-27
657.300000	3.94909e-27
657.250000	3.9678e-27
657.200000	3.9866e-27
657.150000	4.00548e-27
657.100000	4.02446e-27
657.050000	4.04352e-27
657.000000	4.06268e-27
656.950000	4.08192e-27
656.900000	4.10126e-27
656.850000	4.12069e-27
656.800000	4.14021e-27
656.750000	4.15982e-27
656.700000	4.17953e-27
656.650000	4.19932e-27
656.600000	4.21922e-27
656.550000	4.2392e-27
656.500000	4.25929e-27
656.450000	4.27946e-27
656.400000	4.29974e-27
656.350000	4.3201e-27
656.300000	4.34057e-27
656.250000	4.36113e-27
656.200000	4.38179e-27
656.150000	4.40255e-27
656.100000	4.4234e-27
656.050000	4.44436e-27
656.000000	4.46541e-27
655.950000	4.48656e-27
655.900000	4.50782e-27
655.850000	4.52917e-27
655.800000	4.55063e-27
655.750000	4.57218e-27
655.700000	4.59384e-27
655.650000	4.61561e-27
655.600000	4.63747e-27
655.550000	4.65944e-27
655.500000	4.68151e-27
655.450000	4.70369e-27
655.400000	4.72597e-27
655.350000	4.74836e-27
655.300000	4.77085e-27
655.250000	4.79345e-27
655.200000	4.81616e-27
655.150000	4.83897e-27
655.100000	4.8619e-27
655.050000	4.88493e-27
655.000000	4.90807e-27
654.950000	4.93132e-27
654.900000	4.95468e-27
654.850000	4.97815e-27
654.800000	5.00173e-27
654.750000	5.02543e-27
654.700000	5.04923e-27
654.650000	5.07315e-27
654.600000	5.09718e-27
654.550000	5.12133e-27
654.500000	5.14559e-27
654.450000	5.16997e-27
654.400000	5.19446e-27
654.350000	5.21906e-27
654.300000	5.24379e-27
654.250000	5.26863e-27
654.200000	5.29359e-27
654.150000	5.31866e-27
654.100000	5.34386e-27
654.050000	5.36917e-27
654.000000	5.39461e-27
653.950000	5.42016e-27
653.900000	5.44584e-27
653.850000	5.47163e-27
653.800000	5.49755e-27
653.750000	5.5236e-27
653.700000	5.54976e-27
653.650000	5.57605e-27
653.600000	5.60247e-27
653.550000	5.62901e-27
653.500000	5.65567e-27
653.450000	5.68246e-27
653.400000	5.70938e-27
653.350000	5.73643e-27
653.300000	5.7636e-27
653.250000	5.79091e-27
653.200000	5.81834e-27
653.150000	5.8459e-27
653.100000	5.87359e-27
653.050000	5.90142e-27
653.000000	5.92937e-27
652.950000	5.95746e-27
652.900000	5.98568e-27
652.850000	6.01404e-27
652.800000	6.04253e-27
652.750000	6.07115e-27
652.700000	6.09991e-27
652.650000	6.12881e-27
652.600000	6.15784e-27
652.550000	6.18701e-27
652.500000	6.21632e-27
652.450000	6.24577e-27
652.400000	6.27535e-27
652.350000	6.30508e-27
652.300000	6.33495e-27
652.250000	6.36496e-27
652.200000	6.39511e-27
652.150000	6.4254e-27
652.100000	6.45584e-27
652.050000	6.48642e-27
652.000000	6.51715e-27
651.950000	6.54802e-27
651.900000	6.57904e-27
651.850000	6.61021e-27
651.800000	6.64152e-27
651.750000	6.67298e-27
651.700000	6.70459e-27
651.650000	6.73635e-27
651.600000	6.76826e-27
651.550000	6.80033e-27
651.500000	6.83254e-27
651.450000	6.86491e-27
651.400000	6.89743e-27
651.350000	6.9301e-27
651.300000	6.96293e-27
651.250000	6.99591e-27
651.200000	7.02905e-27
651.150000	7.06235e-27
651.100000	7.0958e-27
651.050000	7.12942e-27
651.000000	7.16319e-27
650.950000	7.19712e-27
650.900000	7.23122e-27
650.850000	7.26547e-27
650.800000	7.29989e-27
650.750000	7.33447e-27
650.700000	7.36921e-27
650.650000	7.40412e-27
650.600000	7.4392e-27
650.550000	7.47444e-27
650.500000	7.50984e-27
650.450000	7.54542e-27
650.400000	7.58116e-27
650.350000	7.61707e-27
650.300000	7.65316e-27
650.250000	7.68941e-27
650.200000	7.72584e-27
650.150000	7.76243e-27
650.100000	7.79921e-27
650.050000	7.83615e-27
650.000000	7.87327e-27
649.950000	7.91057e-27
649.900000	7.94804e-27
649.850000	7.98569e-27
649.800000	8.02352e-27
649.750000	8.06153e-27
649.700000	8.09972e-27
649.650000	8.13809e-27
649.600000	8.17664e-27
649.550000	8.21537e-27
649.500000	8.25429e-27
649.450000	8.29339e-27
649.400000	8.33268e-27
649.350000	8.37215e-27
649.300000	8.41181e-27
649.250000	8.45166e-27
649.200000	8.49169e-27
649.150000	8.53192e-27
649.100000	8.57233e-27
649.050000	8.61294e-27
649.000000	8.65374e-27
648.950000	8.69474e-27
648.900000	8.73592e-27
648.850000	8.77731e-27
648.800000	8.81888e-27
648.750000	8.86066e-27
648.700000	8.90263e-27
648.650000	8.94481e-27
648.600000	8.98718e-27
648.550000	9.02975e-27
648.500000	9.07253e-27
648.450000	9.1155e-27
648.400000	9.15868e-27
648.350000	9.20207e-27
648.300000	9.24566e-27
648.250000	9.28946e-27
648.200000	9.33346e-27
648.150000	9.37768e-27
648.100000	9.4221e-27
648.050000	9.46673e-27
648.000000	9.51158e-27
647.950000	9.55663e-27
647.900000	9.6019e-27
647.850000	9.64739e-27
647.800000	9.69309e-27
647.750000	9.73901e-27
647.700000	9.78514e-27
647.650000	9.83149e-27
647.600000	9.87807e-27
647.550000	9.92486e-27
647.500000	9.97187e-27
647.450000	1.00191e-26
647.400000	1.00666e-26
647.350000	1.01143e-26
647.300000	1.01622e-26
647.250000	1.02103e-26
647.200000	1.02587e-26
647.150000	1.03073e-26
647.100000	1.03561e-26
647.050000	1.04052e-26
647.000000	1.04544e-26
646.950000	1.0504e-26
646.900000	1.05537e-26
646.850000	1.06037e-26
646.800000	1.0654e-26
646.750000	1.07044e-26
646.700000	1.07551e-26
646.650000	1.08061e-26
646.600000	1.08573e-26
646.550000	1.09087e-26
646.500000	1.09604e-26
646.450000	1.10123e-26
646.400000	1.10645e-26
646.350000	1.11169e-26
646.300000	1.11695e-26
646.250000	1.12224e-26
646.200000	1.12756e-26
646.150000	1.1329e-26
646.100000	1.13827e-26
646.050000	1.14366e-26
646.000000	1.14908e-26
645.950000	1.15452e-26
645.900000	1.15999e-26
645.850000	1.16548e-26
645.800000	1.17101e-26
645.750000	1.17655e-26
645.700000	1.18213e-26
645.650000	1.18773e-26
645.600000	1.19335e-26
645.550000	1.19901e-26
645.500000	1.20469e-26
645.450000	1.21039e-26
645.400000	1.21613e-26
645.350000	1.22189e-26
645.300000	1.22767e-26
645.250000	1.23349e-26
645.200000	1.23933e-26
645.150000	1.2452e-26
645.100000	1.2511e-26
645.050000	1.25703e-26
645.000000	1.26298e-26
644.950000	1.26897e-26
644.900000	1.27498e-26
644.850000	1.28102e-26
644.800000	1.28709e-26
644.750000	1.29318e-26
644.700000	1.29931e-26
644.650000	1.30546e-26
644.600000	1.31165e-26
644.550000	1.31786e-26
644.500000	1.3241e-26
644.450000	1.33038e-26
644.400000	1.33668e-26
644.350000	1.34301e-26
644.300000	1.34937e-26
644.250000	1.35576e-26
644.200000	1.36219e-26
644.150000	1.36864e-26
644.100000	1.37512e-26
644.050000	1.38164e-26
644.000000	1.38818e-26
643.950000	1.39476e-26
643.900000	1.40136e-26
643.850000	1.408e-26
643.800000	1.41467e-26
643.750000	1.42137e-26
643.700000	1.42811e-26
643.650000	1.43487e-26
643.600000	1.44167e-26
643.550000	1.4485e-26
643.500000	1.45536e-26
643.450000	1.46225e-26
643.400000	1.46918e-26
643.350000	1.47614e-26
643.300000	1.48313e-26
643.250000	1.49016e-26
643.200000	1.49722e-26
643.150000	1.50431e-26
643.100000	1.51143e-26
643.050000	1.51859e-26
643.000000	1.52579e-26
642.950000	1.53302e-26
642.900000	1.54028e-26
642.850000	1.54757e-26
642.800000	1.5549e-26
642.750000	1.56227e-26
642.700000	1.56967e-26
642.650000	1.57711e-26
642.600000	1.58458e-26
642.550000	1.59208e-26
642.500000	1.59962e-26
642.450000	1.6072e-26
642.400000	1.61482e-26
642.350000	1.62246e-26
642.300000	1.63015e-26
642.250000	1.63787e-26
642.200000	1.64563e-26
642.150000	1.65343e-26
642.100000	1.66126e-26
642.050000	1.66913e-26
642.000000	1.67703e-26
641.950000	1.68498e-26
641.900000	1.69296e-26
641.850000	1.70098e-26
641.800000	1.70904e-26
641.750000	1.71713e-26
641.700000	1.72527e-26
641.650000	1.73344e-26
641.600000	1.74165e-26
641.550000	1.7499e-26
641.500000	1.75819e-26
641.450000	1.76652e-26
641.400000	1.77489e-26
641.350000	1.7833e-26
641.300000	1.79174e-26
641.250000	1.80023e-26
641.200000	1.80876e-26
641.150000	1.81733e-26
641.100000	1.82593e-26
641.050000	1.83458e-26
641.000000	1.84327e-26
640.950000	1.85201e-26
640.900000	1.86078e-26
640.850000	1.86959e-26
640.800000	1.87845e-26
640.750000	1.88735e-26
640.700000	1.89629e-26
640.650000	1.90527e-26
640.600000	1.9143e-26
640.550000	1.92336e-26
640.500000	1.93248e-26
640.450000	1.94163e-26
640.400000	1.95083e-26
640.350000	1.96007e-26
640.300000	1.96935e-26
640.250000	1.97868e-26
640.200000	1.98805e-26
640.150000	1.99747e-26
640.100000	2.00693e-26
640.050000	2.01644e-26
640.000000	2.02599e-26
639.950000	2.03559e-26
639.900000	2.04523e-26
639.850000	2.05492e-26
639.800000	2.06465e-26
639.750000	2.07443e-26
639.700000	2.08426e-26
639.650000	2.09413e-26
639.600000	2.10405e-26
639.550000	2.11402e-26
639.500000	2.12404e-26
639.450000	2.1341e-26
639.400000	2.14421e-26
639.350000	2.15436e-26
639.300000	2.16457e-26
639.250000	2.17482e-26
639.200000	2.18512e-26
639.150000	2.19547e-26
639.100000	2.20587e-26
639.050000	2.21632e-26
639.000000	2.22682e-26
638.950000	2.23737e-26
638.900000	2.24797e-26
638.850000	2.25862e-26
638.800000	2.26932e-26
638.750000	2.28007e-26
638.700000	2.29087e-26
638.650000	2.30172e-26
638.600000	2.31262e-26
638.550000	2.32358e-26
638.500000	2.33458e-26
638.450000	2.34564e-26
638.400000	2.35675e-26
638.350000	2.36792e-26
638.300000	2.37913e-26
638.250000	2.3904e-26
638.200000	2.40173e-26
638.150000	2.4131e-26
638.100000	2.42454e-26
638.050000	2.43602e-26
638.000000	2.44756e-26
637.950000	2.45915e-26
637.900000	2.4708e-26
637.850000	2.48251e-26
637.800000	2.49427e-26
637.750000	2.50608e-26
637.700000	2.51795e-26
637.650000	2.52988e-26
637.600000	2.54186e-26
637.550000	2.5539e-26
637.500000	2.566e-26
637.450000	2.57816e-26
637.400000	2.59037e-26
637.350000	2.60264e-26
637.300000	2.61497e-26
637.250000	2.62736e-26
637.200000	2.6398e-26
637.150000	2.65231e-26
637.100000	2.66487e-26
637.050000	2.67749e-26
637.000000	2.69018e-26
636.950000	2.70292e-26
636.900000	2.71572e-26
636.850000	2.72859e-26
636.800000	2.74151e-26
636.750000	2.7545e-26
636.700000	2.76755e-26
636.650000	2.78066e-26
636.600000	2.79383e-26
636.550000	2.80706e-26
636.500000	2.82036e-26
636.450000	2.83372e-26
636.400000	2.84714e-26
636.350000	2.86063e-26
636.300000	2.87418e-26
636.250000	2.8878e-26
636.200000	2.90147e-26
636.150000	2.91522e-26
636.100000	2.92903e-26
636.050000	2.9429e-26
636.000000	2.95684e-26
635.950000	2.97085e-26
635.900000	2.98492e-26
635.850000	2.99906e-26
635.800000	3.01327e-26
635.750000	3.02754e-26
635.700000	3.04188e-26
635.650000	3.05629e-26
635.600000	3.07077e-26
635.550000	3.08532e-26
635.500000	3.09993e-26
635.450000	3.11461e-26
635.400000	3.12937e-26
635.350000	3.14419e-26
635.300000	3.15909e-26
635.250000	3.17405e-26
635.200000	3.18909e-26
635.150000	3.20419e-26
635.100000	3.21937e-26
635.050000	3.23462e-26
635.000000	3.24994e-26
634.950000	3.26534e-26
634.900000	3.2808e-26
634.850000	3.29635e-26
634.800000	3.31196e-26
634.750000	3.32765e-26
634.700000	3.34341e-26
634.650000	3.35925e-26
634.600000	3.37516e-26
634.550000	3.39115e-26
634.500000	3.40721e-26
634.450000	3.42335e-26
634.400000	3.43957e-26
634.350000	3.45586e-26
634.300000	3.47223e-26
634.250000	3.48868e-26
634.200000	3.50521e-26
634.150000	3.52181e-26
634.100000	3.53849e-26
634.050000	3.55525e-26
634.000000	3.57209e-26
633.950000	3.58901e-26
633.900000	3.60602e-26
633.850000	3.6231e-26
633.800000	3.64026e-26
633.750000	3.6575e-26
633.700000	3.67483e-26
633.650000	3.69224e-26
633.600000	3.70973e-26
633.550000	3.7273e-26
633.500000	3.74495e-26
633.450000	3.76269e-26
633.400000	3.78052e-26
633.350000	3.79843e-26
633.300000	3.81642e-26
633.250000	3.8345e-26
633.200000	3.85266e-26
633.150000	3.87091e-26
633.100000	3.88925e-26
633.050000	3.90767e-26
633.000000	3.92618e-26
632.950000	3.94478e-26
632.900000	3.96346e-26
632.850000	3.98224e-26
632.800000	4.0011e-26
632.750000	4.02005e-26
632.700000	4.0391e-26
632.650000	4.05823e-26
632.600000	4.07745e-26
632.550000	4.09677e-26
632.500000	4.11617e-26
632.450000	4.13567e-26
632.400000	4.15526e-26
632.350000	4.17494e-26
632.300000	4.19472e-26
632.250000	4.21459e-26
632.200000	4.23455e-26
632.150000	4.25461e-26
632.100000	4.27477e-26
632.050000	4.29502e-26
632.000000	4.31536e-26
631.950000	4.3358e-26
631.900000	4.35634e-26
631.850000	4.37698e-26
631.800000	4.39771e-26
631.750000	4.41854e-26
631.700000	4.43947e-26
631.650000	4.4605e-26
631.600000	4.48163e-26
631.550000	4.50286e-26
631.500000	4.52419e-26
631.450000	4.54562e-26
631.400000	4.56715e-26
631.350000	4.58879e-26
631.300000	4.61052e-26
631.250000	4.63236e-26
631.200000	4.6543e-26
631.150000	4.67635e-26
631.100000	4.6985e-26
631.050000	4.72076e-26
631.000000	4.74312e-26
630.950000	4.76559e-26
630.900000	4.78816e-26
630.850000	4.81084e-26
630.800000	4.83363e-26
630.750000	4.85653e-26
630.700000	4.87953e-26
630.650000	4.90265e-26
630.600000	4.92587e-26
630.550000	4.9492e-26
630.500000	4.97265e-26
630.450000	4.9962e-26
630.400000	5.01987e-26
630.350000	5.04365e-26
630.300000	5.06754e-26
630.250000	5.09154e-26
630.200000	5.11566e-26
630.150000	5.13989e-26
630.100000	5.16424e-26
630.050000	5.1887e-26
630.000000	5.21328e-26
629.950000	5.23797e-26
629.900000	5.26279e-26
629.850000	5.28772e-26
629.800000	5.31276e-26
629.750000	5.33793e-26
629.700000	5.36321e-26
629.650000	5.38862e-26
629.600000	5.41414e-26
629.550000	5.43979e-26
629.500000	5.46556e-26
629.450000	5.49145e-26
629.400000	5.51746e-26
629.350000	5.54359e-26
629.300000	5.56985e-26
629.250000	5.59624e-26
629.200000	5.62275e-26
629.150000	5.64938e-26
629.100000	5.67614e-26
629.050000	5.70303e-26
629.000000	5.73004e-26
628.950000	5.75719e-26
628.900000	5.78446e-26
628.850000	5.81186e-26
628.800000	5.83939e-26
628.750000	5.86705e-26
628.700000	5.89484e-26
628.650000	5.92276e-26
628.600000	5.95082e-26
628.550000	5.979e-26
628.500000	6.00733e-26
628.450000	6.03578e-26
628.400000	6.06437e-26
628.350000	6.0931e-26
628.300000	6.12196e-26
628.250000	6.15096e-26
628.200000	6.1801e-26
628.150000	6.20937e-26
628.100000	6.23878e-26
628.050000	6.26834e-26
628.000000	6.29803e-26
627.950000	6.32786e-26
627.900000	6.35783e-26
627.850000	6.38795e-26
627.800000	6.41821e-26
627.750000	6.44861e-26
627.700000	6.47916e-26
627.650000	6.50985e-26
627.600000	6.54068e-26
627.550000	6.57167e-26
627.500000	6.6028e-26
627.450000	6.63407e-26
627.400000	6.6655e-26
627.350000	6.69707e-26
627.300000	6.72879e-26
627.250000	6.76067e-26
627.200000	6.79269e-26
627.150000	6.82487e-26
627.100000	6.8572e-26
627.050000	6.88968e-26
627.000000	6.92231e-26
626.950000	6.9551e-26
626.900000	6.98805e-26
626.850000	7.02115e-26
626.800000	7.05441e-26
626.750000	7.08782e-26
626.700000	7.1214e-26
626.650000	7.15513e-26
626.600000	7.18902e-26
626.550000	7.22307e-26
626.500000	7.25729e-26
626.450000	7.29167e-26
626.400000	7.32621e-26
626.350000	7.36091e-26
626.300000	7.39578e-26
626.250000	7.43081e-26
626.200000	7.46601e-26
626.150000	7.50137e-26
626.100000	7.5369e-26
626.050000	7.57261e-26
626.000000	7.60848e-26
625.950000	7.64452e-26
625.900000	7.68073e-26
625.850000	7.71711e-26
625.800000	7.75366e-26
625.750000	7.79039e-26
625.700000	7.82729e-26
625.650000	7.86437e-26
625.600000	7.90162e-26
625.550000	7.93905e-26
625.500000	7.97666e-26
625.450000	8.01444e-26
625.400000	8.0524e-26
625.350000	8.09055e-26
625.300000	8.12887e-26
625.250000	8.16737e-26
625.200000	8.20606e-26
625.150000	8.24493e-26
625.100000	8.28399e-26
625.050000	8.32323e-26
625.000000	8.36265e-26
624.950000	8.40227e-26
624.900000	8.44207e-26
624.850000	8.48205e-26
624.800000	8.52223e-26
624.750000	8.5626e-26
624.700000	8.60316e-26
624.650000	8.64391e-26
624.600000	8.68486e-26
624.550000	8.72599e-26
624.500000	8.76733e-26
624.450000	8.80886e-26
624.400000	8.85058e-26
624.350000	8.89251e-26
624.300000	8.93463e-26
624.250000	8.97695e-26
624.200000	9.01947e-26
624.150000	9.0622e-26
624.100000	9.10512e-26
624.050000	9.14825e-26
624.000000	9.19158e-26
623.950000	9.23512e-26
623.900000	9.27887e-26
623.850000	9.32282e-26
623.800000	9.36698e-26
623.750000	9.41135e-26
623.700000	9.45593e-26
623.650000	9.50072e-26
623.600000	9.54572e-26
623.550000	9.59094e-26
623.500000	9.63637e-26
623.450000	9.68202e-26
623.400000	9.72788e-26
623.350000	9.77396e-26
623.300000	9.82025e-26
623.250000	9.86677e-26
623.200000	9.91351e-26
623.150000	9.96047e-26
623.100000	1.00076e-25
623.050000	1.00551e-25
623.000000	1.01027e-25
622.950000	1.01505e-25
622.900000	1.01986e-25
622.850000	1.02469e-25
622.800000	1.02955e-25
622.750000	1.03442e-25
622.700000	1.03932e-25
622.650000	1.04425e-25
622.600000	1.04919e-25
622.550000	1.05416e-25
622.500000	1.05916e-25
622.450000	1.06417e-25
622.400000	1.06921e-25
622.350000	1.07428e-25
622.300000	1.07937e-25
622.250000	1.08448e-25
622.200000	1.08962e-25
622.150000	1.09478e-25
622.100000	1.09996e-25
622.050000	1.10517e-25
622.000000	1.11041e-25
621.950000	1.11567e-25
621.900000	1.12095e-25
621.850000	1.12626e-25
621.800000	1.1316e-25
621.750000	1.13696e-25
621.700000	1.14234e-25
621.650000	1.14775e-25
621.600000	1.15319e-25
621.550000	1.15865e-25
621.500000	1.16414e-25
621.450000	1.16966e-25
621.400000	1.1752e-25
621.350000	1.18076e-25
621.300000	1.18636e-25
621.250000	1.19198e-25
621.200000	1.19762e-25
621.150000	1.20329e-25
621.100000	1.20899e-25
621.050000	1.21472e-25
621.000000	1.22047e-25
620.950000	1.22626e-25
620.900000	1.23206e-25
620.850000	1.2379e-25
620.800000	1.24376e-25
620.750000	1.24966e-25
620.700000	1.25557e-25
620.650000	1.26152e-25
620.600000	1.2675e-25
620.550000	1.2735e-25
620.500000	1.27953e-25
620.450000	1.28559e-25
620.400000	1.29168e-25
620.350000	1.2978e-25
620.300000	1.30395e-25
620.250000	1.31013e-25
620.200000	1.31633e-25
620.150000	1.32257e-25
620.100000	1.32883e-25
620.050000	1.33513e-25
620.000000	1.34145e-25
619.950000	1.3478e-25
619.900000	1.35419e-25
619.850000	1.3606e-25
619.800000	1.36705e-25
619.750000	1.37352e-25
619.700000	1.38003e-25
619.650000	1.38657e-25
619.600000	1.39313e-25
619.550000	1.39973e-25
619.500000	1.40636e-25
619.450000	1.41303e-25
619.400000	1.41972e-25
619.350000	1.42644e-25
619.300000	1.4332e-25
619.250000	1.43999e-25
619.200000	1.44681e-25
619.150000	1.45366e-25
619.100000	1.46055e-25
619.050000	1.46747e-25
619.000000	1.47442e-25
618.950000	1.4814e-25
618.900000	1.48842e-25
618.850000	1.49547e-25
618.800000	1.50255e-25
618.750000	1.50967e-25
618.700000	1.51682e-25
618.650000	1.52401e-25
618.600000	1.53122e-25
618.550000	1.53848e-25
618.500000	1.54576e-25
618.450000	1.55309e-25
618.400000	1.56044e-25
618.350000	1.56783e-25
618.300000	1.57526e-25
618.250000	1.58272e-25
618.200000	1.59022e-25
618.150000	1.59775e-25
618.100000	1.60532e-25
618.050000	1.61292e-25
618.000000	1.62056e-25
617.950000	1.62824e-25
617.900000	1.63595e-25
617.850000	1.6437e-25
617.800000	1.65149e-25
617.750000	1.65931e-25
617.700000	1.66717e-25
617.650000	1.67507e-25
617.600000	1.683e-25
617.550000	1.69097e-25
617.500000	1.69898e-25
617.450000	1.70703e-25
617.400000	1.71512e-25
617.350000	1.72324e-25
617.300000	1.7314e-25
617.250000	1.7396e-25
617.200000	1.74784e-25
617.150000	1.75612e-25
617.100000	1.76444e-25
617.050000	1.7728e-25
617.000000	1.7812e-25
616.950000	1.78963e-25
616.900000	1.79811e-25
616.850000	1.80663e-25
616.800000	1.81519e-25
616.750000	1.82378e-25
616.700000	1.83242e-25
616.650000	1.8411e-25
616.600000	1.84982e-25
616.550000	1.85858e-25
616.500000	1.86739e-25
616.450000	1.87623e-25
616.400000	1.88512e-25
616.350000	1.89405e-25
616.300000	1.90302e-25
616.250000	1.91204e-25
616.200000	1.92109e-25
616.150000	1.93019e-25
616.100000	1.93933e-25
616.050000	1.94852e-25
616.000000	1.95775e-25
615.950000	1.96702e-25
615.900000	1.97634e-25
615.850000	1.9857e-25
615.800000	1.99511e-25
615.750000	2.00456e-25
615.700000	2.01405e-25
615.650000	2.02359e-25
615.600000	2.03318e-25
615.550000	2.04281e-25
615.500000	2.05249e-25
615.450000	2.06221e-25
615.400000	2.07198e-25
615.350000	2.08179e-25
615.300000	2.09165e-25
615.250000	2.10156e-25
615.200000	2.11151e-25
615.150000	2.12151e-25
615.100000	2.13156e-25
615.050000	2.14166e-25
615.000000	2.1518e-25
614.950000	2.162e-25
614.900000	2.17224e-25
614.850000	2.18253e-25
614.800000	2.19286e-25
614.750000	2.20325e-25
614.700000	2.21369e-25
614.650000	2.22417e-25
614.600000	2.23471e-25
614.550000	2.24529e-25
614.500000	2.25593e-25
614.450000	2.26661e-25
614.400000	2.27735e-25
614.350000	2.28814e-25
614.300000	2.29898e-25
614.250000	2.30987e-25
614.200000	2.32081e-25
614.150000	2.3318e-25
614.100000	2.34284e-25
614.050000	2.35394e-25
614.000000	2.36509e-25
613.950000	2.37629e-25
613.900000	2.38755e-25
613.850000	2.39886e-25
613.800000	2.41022e-25
613.750000	2.42164e-25
613.700000	2.43311e-25
613.650000	2.44463e-25
613.600000	2.45621e-25
613.550000	2.46785e-25
613.500000	2.47954e-25
613.450000	2.49128e-25
613.400000	2.50308e-25
613.350000	2.51494e-25
613.300000	2.52685e-25
613.250000	2.53882e-25
613.200000	2.55085e-25
613.150000	2.56293e-25
613.100000	2.57507e-25
613.050000	2.58727e-25
613.000000	2.59952e-25
612.950000	2.61183e-25
612.900000	2.62421e-25
612.850000	2.63664e-25
612.800000	2.64912e-25
612.750000	2.66167e-25
612.700000	2.67428e-25
612.650000	2.68695e-25
612.600000	2.69967e-25
612.550000	2.71246e-25
612.500000	2.72531e-25
612.450000	2.73822e-25
612.400000	2.75119e-25
612.350000	2.76422e-25
612.300000	2.77731e-25
612.250000	2.79047e-25
612.200000	2.80369e-25
612.150000	2.81697e-25
612.100000	2.83031e-25
612.050000	2.84372e-25
612.000000	2.85719e-25
611.950000	2.87072e-25
611.900000	2.88432e-25
611.850000	2.89798e-25
611.800000	2.9117e-25
611.750000	2.9255e-25
611.700000	2.93935e-25
611.650000	2.95328e-25
611.600000	2.96727e-25
611.550000	2.98132e-25
611.500000	2.99544e-25
611.450000	3.00963e-25
611.400000	3.02389e-25
611.350000	3.03821e-25
611.300000	3.0526e-25
611.250000	3.06706e-25
611.200000	3.08159e-25
611.150000	3.09618e-25
611.100000	3.11085e-25
611.050000	3.12558e-25
611.000000	3.14039e-25
610.950000	3.15526e-25
610.900000	3.17021e-25
610.850000	3.18522e-25
610.800000	3.20031e-25
610.750000	3.21547e-25
610.700000	3.2307e-25
610.650000	3.246e-25
610.600000	3.26138e-25
610.550000	3.27683e-25
610.500000	3.29235e-25
610.450000	3.30794e-25
610.400000	3.32361e-25
610.350000	3.33935e-25
610.300000	3.35517e-25
610.250000	3.37106e-25
610.200000	3.38703e-25
610.150000	3.40308e-25
610.100000	3.41919e-25
610.050000	3.43539e-25
610.000000	3.45166e-25
609.950000	3.46801e-25
609.900000	3.48444e-25
609.850000	3.50094e-25
609.800000	3.51753e-25
609.750000	3.53419e-25
609.700000	3.55093e-25
609.650000	3.56775e-25
609.600000	3.58465e-25
609.550000	3.60162e-25
609.500000	3.61868e-25
609.450000	3.63582e-25
609.400000	3.65305e-25
609.350000	3.67035e-25
609.300000	3.68773e-25
609.250000	3.7052e-25
609.200000	3.72275e-25
609.150000	3.74039e-25
609.100000	3.7581e-25
609.050000	3.7759e-25
609.000000	3.79379e-25
608.950000	3.81176e-25
608.900000	3.82981e-25
608.850000	3.84795e-25
608.800000	3.86618e-25
608.750000	3.88449e-25
608.700000	3.90289e-25
608.650000	3.92138e-25
608.600000	3.93995e-25
608.550000	3.95861e-25
608.500000	3.97736e-25
608.450000	3.9962e-25
608.400000	4.01513e-25
608.350000	4.03415e-25
608.300000	4.05326e-25
608.250000	4.07246e-25
608.200000	4.09175e-25
608.150000	4.11113e-25
608.100000	4.1306e-25
608.050000	4.15017e-25
608.000000	4.16982e-25
607.950000	4.18958e-25
607.900000	4.20942e-25
607.850000	4.22936e-25
607.800000	4.24939e-25
607.750000	4.26952e-25
607.700000	4.28974e-25
607.650000	4.31006e-25
607.600000	4.33048e-25
607.550000	4.35099e-25
607.500000	4.3716e-25
607.450000	4.3923e-25
607.400000	4.41311e-25
607.350000	4.43401e-25
607.300000	4.45501e-25
607.250000	4.47611e-25
607.200000	4.49732e-25
607.150000	4.51862e-25
607.100000	4.54002e-25
607.050000	4.56153e-25
607.000000	4.58313e-25
606.950000	4.60484e-25
606.900000	4.62665e-25
606.850000	4.64857e-25
606.800000	4.67058e-25
606.750000	4.69271e-25
606.700000	4.71493e-25
606.650000	4.73727e-25
606.600000	4.75971e-25
606.550000	4.78225e-25
606.500000	4.8049e-25
606.450000	4.82766e-25
606.400000	4.85053e-25
606.350000	4.8735e-25
606.300000	4.89659e-25
606.250000	4.91978e-25
606.200000	4.94308e-25
606.150000	4.9665e-25
606.100000	4.99002e-25
606.050000	5.01366e-25
606.000000	5.0374e-25
605.950000	5.06126e-25
605.900000	5.08524e-25
605.850000	5.10932e-25
605.800000	5.13353e-25
605.750000	5.15784e-25
605.700000	5.18227e-25
605.650000	5.20682e-25
605.600000	5.23148e-25
605.550000	5.25626e-25
605.500000	5.28116e-25
605.450000	5.30617e-25
605.400000	5.3313e-25
605.350000	5.35656e-25
605.300000	5.38193e-25
605.250000	5.40742e-25
605.200000	5.43303e-25
605.150000	5.45877e-25
605.100000	5.48462e-25
605.050000	5.5106e-25
605.000000	5.5367e-25
604.950000	5.56293e-25
604.900000	5.58928e-25
604.850000	5.61575e-25
604.800000	5.64235e-25
604.750000	5.66908e-25
604.700000	5.69593e-25
604.650000	5.72291e-25
604.600000	5.75001e-25
604.550000	5.77725e-25
604.500000	5.80461e-25
604.450000	5.83211e-25
604.400000	5.85973e-25
604.350000	5.88749e-25
604.300000	5.91537e-25
604.250000	5.94339e-25
604.200000	5.97154e-25
604.150000	5.99983e-25
604.100000	6.02825e-25
604.050000	6.0568e-25
604.000000	6.08549e-25
603.950000	6.11431e-25
603.900000	6.14327e-25
603.850000	6.17237e-25
603.800000	6.20161e-25
603.750000	6.23098e-25
603.700000	6.2605e-25
603.650000	6.29015e-25
603.600000	6.31994e-25
603.550000	6.34988e-25
603.500000	6.37995e-25
603.450000	6.41017e-25
603.400000	6.44054e-25
603.350000	6.47104e-25
603.300000	6.50169e-25
603.250000	6.53249e-25
603.200000	6.56343e-25
603.150000	6.59452e-25
603.100000	6.62575e-25
603.050000	6.65714e-25
603.000000	6.68867e-25
602.950000	6.72035e-25
602.900000	6.75218e-25
602.850000	6.78416e-25
602.800000	6.8163e-25
602.750000	6.84858e-25
602.700000	6.88102e-25
602.650000	6.91361e-25
602.600000	6.94636e-25
602.550000	6.97926e-25
602.500000	7.01232e-25
602.450000	7.04553e-25
602.400000	7.0789e-25
602.350000	7.11243e-25
602.300000	7.14612e-25
602.250000	7.17997e-25
602.200000	7.21398e-25
602.150000	7.24815e-25
602.100000	7.28248e-25
602.050000	7.31697e-25
602.000000	7.35163e-25
601.950000	7.38645e-25
601.900000	7.42144e-25
601.850000	7.45659e-25
601.800000	7.49191e-25
601.750000	7.52739e-25
601.700000	7.56305e-25
601.650000	7.59887e-25
601.600000	7.63486e-25
601.550000	7.67103e-25
601.500000	7.70736e-25
601.450000	7.74387e-25
601.400000	7.78055e-25
601.350000	7.8174e-25
601.300000	7.85443e-25
601.250000	7.89163e-25
601.200000	7.92901e-25
601.150000	7.96656e-25
601.100000	8.0043e-25
601.050000	8.04221e-25
601.000000	8.0803e-25
600.950000	8.11858e-25
600.900000	8.15703e-25
600.850000	8.19567e-25
600.800000	8.23448e-25
600.750000	8.27349e-25
600.700000	8.31268e-25
600.650000	8.35205e-25
600.600000	8.39161e-25
600.550000	8.43136e-25
600.500000	8.47129e-25
600.450000	8.51142e-25
600.400000	8.55173e-25
600.350000	8.59224e-25
600.300000	8.63293e-25
600.250000	8.67382e-25
600.200000	8.71491e-25
600.150000	8.75618e-25
600.100000	8.79766e-25
600.050000	8.83933e-25
600.000000	8.8812e-25
599.950000	8.92326e-25
599.900000	8.96553e-25
599.850000	9.00799e-25
599.800000	9.05066e-25
599.750000	9.09353e-25
599.700000	9.1366e-25
599.650000	9.17988e-25
599.600000	9.22336e-25
599.550000	9.26704e-25
599.500000	9.31094e-25
599.450000	9.35504e-25
599.400000	9.39935e-25
599.350000	9.44387e-25
599.300000	9.4886e-25
599.250000	9.53354e-25
599.200000	9.5787e-25
599.150000	9.62407e-25
599.100000	9.66965e-25
599.050000	9.71545e-25
599.000000	9.76147e-25
598.950000	9.80771e-25
598.900000	9.85416e-25
598.850000	9.90083e-25
598.800000	9.94773e-25
598.750000	9.99485e-25
598.700000	1.00422e-24
598.650000	1.00898e-24
598.600000	1.01375e-24
598.550000	1.01856e-24
598.500000	1.02338e-24
598.450000	1.02823e-24
598.400000	1.0331e-24
598.350000	1.03799e-24
598.300000	1.04291e-24
598.250000	1.04785e-24
598.200000	1.05281e-24
598.150000	1.0578e-24
598.100000	1.06281e-24
598.050000	1.06784e-24
598.000000	1.0729e-24
597.950000	1.07798e-24
597.900000	1.08309e-24
597.850000	1.08822e-24
597.800000	1.09337e-24
597.750000	1.09855e-24
597.700000	1.10375e-24
597.650000	1.10898e-24
597.600000	1.11423e-24
597.550000	1.11951e-24
597.500000	1.12481e-24
597.450000	1.13014e-24
597.400000	1.13549e-24
597.350000	1.14087e-24
597.300000	1.14628e-24
597.250000	1.15171e-24
597.200000	1.15716e-24
597.150000	1.16264e-24
597.100000	1.16815e-24
597.050000	1.17368e-24
597.000000	1.17924e-24
596.950000	1.18483e-24
596.900000	1.19044e-24
596.850000	1.19608e-24
596.800000	1.20174e-24
596.750000	1.20743e-24
596.700000	1.21315e-24
596.650000	1.2189e-24
596.600000	1.22467e-24
596.550000	1.23047e-24
596.500000	1.2363e-24
596.450000	1.24216e-24
596.400000	1.24804e-24
596.350000	1.25395e-24
596.300000	1.25989e-24
596.250000	1.26586e-24
596.200000	1.27185e-24
596.150000	1.27788e-24
596.100000	1.28393e-24
596.050000	1.29001e-24
596.000000	1.29612e-24
595.950000	1.30226e-24
595.900000	1.30843e-24
595.850000	1.31463e-24
595.800000	1.32085e-24
595.750000	1.32711e-24
595.700000	1.33339e-24
595.650000	1.33971e-24
595.600000	1.34606e-24
595.550000	1.35243e-24
595.500000	1.35884e-24
595.450000	1.36527e-24
595.400000	1.37174e-24
595.350000	1.37824e-24
595.300000	1.38477e-24
595.250000	1.39132e-24
595.200000	1.39791e-24
595.150000	1.40454e-24
595.100000	1.41119e-24
595.050000	1.41787e-24
595.000000	1.42459e-24
594.950000	1.43133e-24
594.900000	1.43811e-24
594.850000	1.44493e-24
594.800000	1.45177e-24
594.750000	1.45865e-24
594.700000	1.46555e-24
594.650000	1.4725e-24
594.600000	1.47947e-24
594.550000	1.48648e-24
594.500000	1.49352e-24
594.450000	1.50059e-24
594.400000	1.5077e-24
594.350000	1.51484e-24
594.300000	1.52202e-24
594.250000	1.52923e-24
594.200000	1.53647e-24
594.150000	1.54375e-24
594.100000	1.55106e-24
594.050000	1.5584e-24
594.000000	1.56579e-24
593.950000	1.5732e-24
593.900000	1.58065e-24
593.850000	1.58814e-24
593.800000	1.59566e-24
593.750000	1.60322e-24
593.700000	1.61081e-24
593.650000	1.61844e-24
593.600000	1.62611e-24
593.550000	1.63381e-24
593.500000	1.64155e-24
593.450000	1.64932e-24
593.400000	1.65714e-24
593.350000	1.66498e-24
593.300000	1.67287e-24
593.250000	1.68079e-24
593.200000	1.68876e-24
593.150000	1.69675e-24
593.100000	1.70479e-24
593.050000	1.71287e-24
593.000000	1.72098e-24
592.950000	1.72913e-24
592.900000	1.73732e-24
592.850000	1.74555e-24
592.800000	1.75382e-24
592.750000	1.76212e-24
592.700000	1.77047e-24
592.650000	1.77885e-24
592.600000	1.78728e-24
592.550000	1.79575e-24
592.500000	1.80425e-24
592.450000	1.8128e-24
592.400000	1.82138e-24
592.350000	1.83001e-24
592.300000	1.83868e-24
592.250000	1.84739e-24
592.200000	1.85614e-24
592.150000	1.86493e-24
592.100000	1.87376e-24
592.050000	1.88264e-24
592.000000	1.89155e-24
591.950000	1.90051e-24
591.900000	1.90951e-24
591.850000	1.91856e-24
591.800000	1.92764e-24
591.750000	1.93677e-24
591.700000	1.94595e-24
591.650000	1.95516e-24
591.600000	1.96443e-24
591.550000	1.97373e-24
591.500000	1.98308e-24
591.450000	1.99247e-24
591.400000	2.00191e-24
591.350000	2.01139e-24
591.300000	2.02092e-24
591.250000	2.03049e-24
591.200000	2.04011e-24
591.150000	2.04977e-24
591.100000	2.05948e-24
591.050000	2.06923e-24
591.000000	2.07903e-24
590.950000	2.08888e-24
590.900000	2.09877e-24
590.850000	2.10871e-24
590.800000	2.1187e-24
590.750000	2.12874e-24
590.700000	2.13882e-24
590.650000	2.14895e-24
590.600000	2.15913e-24
590.550000	2.16935e-24
590.500000	2.17963e-24
590.450000	2.18995e-24
590.400000	2.20033e-24
590.350000	2.21075e-24
590.300000	2.22122e-24
590.250000	2.23174e-24
590.200000	2.24231e-24
590.150000	2.25293e-24
590.100000	2.2636e-24
590.050000	2.27432e-24
590.000000	2.28509e-24
589.950000	2.29592e-24
589.900000	2.30679e-24
589.850000	2.31772e-24
589.800000	2.32869e-24
589.750000	2.33972e-24
589.700000	2.35081e-24
589.650000	2.36194e-24
589.600000	2.37313e-24
589.550000	2.38437e-24
589.500000	2.39566e-24
589.450000	2.40701e-24
589.400000	2.41841e-24
589.350000	2.42986e-24
589.300000	2.44137e-24
589.250000	2.45293e-24
589.200000	2.46455e-24
589.150000	2.47623e-24
589.100000	2.48795e-24
589.050000	2.49974e-24
589.000000	2.51158e-24
588.950000	2.52347e-24
588.900000	2.53543e-24
588.850000	2.54743e-24
588.800000	2.5595e-24
588.750000	2.57162e-24
588.700000	2.5838e-24
588.650000	2.59604e-24
588.600000	2.60834e-24
588.550000	2.62069e-24
588.500000	2.6331e-24
588.450000	2.64557e-24
588.400000	2.6581e-24
588.350000	2.67069e-24
588.300000	2.68334e-24
588.250000	2.69605e-24
588.200000	2.70882e-24
588.150000	2.72165e-24
588.100000	2.73454e-24
588.050000	2.7475e-24
588.000000	2.76051e-24
587.950000	2.77358e-24
587.900000	2.78672e-24
587.850000	2.79992e-24
587.800000	2.81318e-24
587.750000	2.8265e-24
587.700000	2.83989e-24
587.650000	2.85334e-24
587.600000	2.86686e-24
587.550000	2.88044e-24
587.500000	2.89408e-24
587.450000	2.90779e-24
587.400000	2.92156e-24
587.350000	2.9354e-24
587.300000	2.9493e-24
587.250000	2.96327e-24
587.200000	2.9773e-24
587.150000	2.9914e-24
587.100000	3.00557e-24
587.050000	3.01981e-24
587.000000	3.03411e-24
586.950000	3.04848e-24
586.900000	3.06292e-24
586.850000	3.07743e-24
586.800000	3.092e-24
586.750000	3.10665e-24
586.700000	3.12136e-24
586.650000	3.13615e-24
586.600000	3.151e-24
586.550000	3.16592e-24
586.500000	3.18092e-24
586.450000	3.19599e-24
586.400000	3.21112e-24
586.350000	3.22633e-24
586.300000	3.24161e-24
586.250000	3.25697e-24
586.200000	3.27239e-24
586.150000	3.28789e-24
586.100000	3.30346e-24
586.050000	3.31911e-24
586.000000	3.33483e-24
585.950000	3.35063e-24
585.900000	3.3665e-24
585.850000	3.38244e-24
585.800000	3.39846e-24
585.750000	3.41456e-24
585.700000	3.43073e-24
585.650000	3.44698e-24
585.600000	3.4633e-24
585.550000	3.47971e-24
585.500000	3.49619e-24
585.450000	3.51275e-24
585.400000	3.52939e-24
585.350000	3.5461e-24
585.300000	3.5629e-24
585.250000	3.57977e-24
585.200000	3.59673e-24
585.150000	3.61376e-24
585.100000	3.63088e-24
585.050000	3.64808e-24
585.000000	3.66535e-24
584.950000	3.68271e-24
584.900000	3.70016e-24
584.850000	3.71768e-24
584.800000	3.73529e-24
584.750000	3.75298e-24
584.700000	3.77076e-24
584.650000	3.78862e-24
584.600000	3.80656e-24
584.550000	3.82459e-24
584.500000	3.8427e-24
584.450000	3.8609e-24
584.400000	3.87919e-24
584.350000	3.89756e-24
584.300000	3.91602e-24
584.250000	3.93457e-24
584.200000	3.95321e-24
584.150000	3.97193e-24
584.100000	3.99074e-24
584.050000	4.00965e-24
584.000000	4.02864e-24
583.950000	4.04772e-24
583.900000	4.06689e-24
583.850000	4.08615e-24
583.800000	4.1055e-24
583.750000	4.12495e-24
583.700000	4.14449e-24
583.650000	4.16412e-24
583.600000	4.18384e-24
583.550000	4.20365e-24
583.500000	4.22356e-24
583.450000	4.24357e-24
583.400000	4.26367e-24
583.350000	4.28386e-24
583.300000	4.30415e-24
583.250000	4.32454e-24
583.200000	4.34502e-24
583.150000	4.3656e-24
583.100000	4.38627e-24
583.050000	4.40705e-24
583.000000	4.42792e-24
582.950000	4.44889e-24
582.900000	4.46997e-24
582.850000	4.49114e-24
582.800000	4.51241e-24
582.750000	4.53378e-24
582.700000	4.55525e-24
582.650000	4.57683e-24
582.600000	4.59851e-24
582.550000	4.62029e-24
582.500000	4.64217e-24
582.450000	4.66416e-24
582.400000	4.68625e-24
582.350000	4.70844e-24
582.300000	4.73074e-24
582.250000	4.75315e-24
582.200000	4.77566e-24
582.150000	4.79828e-24
582.100000	4.82101e-24
582.050000	4.84384e-24
582.000000	4.86678e-24
581.950000	4.88983e-24
581.900000	4.91299e-24
581.850000	4.93626e-24
581.800000	4.95964e-24
581.750000	4.98313e-24
581.700000	5.00673e-24
581.650000	5.03045e-24
581.600000	5.05427e-24
581.550000	5.07821e-24
581.500000	5.10226e-24
581.450000	5.12643e-24
581.400000	5.15071e-24
581.350000	5.1751e-24
581.300000	5.19961e-24
581.250000	5.22424e-24
581.200000	5.24898e-24
581.150000	5.27384e-24
581.100000	5.29882e-24
581.050000	5.32392e-24
581.000000	5.34913e-24
580.950000	5.37447e-24
580.900000	5.39992e-24
580.850000	5.4255e-24
580.800000	5.4512e-24
580.750000	5.47702e-24
580.700000	5.50296e-24
580.650000	5.52902e-24
580.600000	5.55521e-24
580.550000	5.58152e-24
580.500000	5.60795e-24
580.450000	5.63451e-24
580.400000	5.6612e-24
580.350000	5.68801e-24
580.300000	5.71495e-24
580.250000	5.74202e-24
580.200000	5.76922e-24
580.150000	5.79654e-24
580.100000	5.82399e-24
580.050000	5.85158e-24
580.000000	5.87929e-24
579.950000	5.90714e-24
579.900000	5.93512e-24
579.850000	5.96323e-24
579.800000	5.99147e-24
579.750000	6.01985e-24
579.700000	6.04836e-24
579.650000	6.07701e-24
579.600000	6.10579e-24
579.550000	6.13471e-24
579.500000	6.16376e-24
579.450000	6.19296e-24
579.400000	6.22229e-24
579.350000	6.25176e-24
579.300000	6.28137e-24
579.250000	6.31112e-24
579.200000	6.34101e-24
579.150000	6.37104e-24
579.100000	6.40122e-24
579.050000	6.43153e-24
579.000000	6.462e-24
578.950000	6.4926e-24
578.900000	6.52335e-24
578.850000	6.55425e-24
578.800000	6.58529e-24
578.750000	6.61648e-24
578.700000	6.64782e-24
578.650000	6.6793e-24
578.600000	6.71094e-24
578.550000	6.74272e-24
578.500000	6.77466e-24
578.450000	6.80674e-24
578.400000	6.83898e-24
578.350000	6.87137e-24
578.300000	6.90392e-24
578.250000	6.93662e-24
578.200000	6.96947e-24
578.150000	7.00248e-24
578.100000	7.03564e-24
578.050000	7.06897e-24
578.000000	7.10245e-24
577.950000	7.13609e-24
577.900000	7.16988e-24
577.850000	7.20384e-24
577.800000	7.23796e-24
577.750000	7.27224e-24
577.700000	7.30669e-24
577.650000	7.34129e-24
577.600000	7.37606e-24
577.550000	7.411e-24
577.500000	7.4461e-24
577.450000	7.48136e-24
577.400000	7.5168e-24
577.350000	7.5524e-24
577.300000	7.58817e-24
577.250000	7.62411e-24
577.200000	7.66022e-24
577.150000	7.6965e-24
577.100000	7.73295e-24
577.050000	7.76957e-24
577.000000	7.80637e-24
576.950000	7.84334e-24
576.900000	7.88049e-24
576.850000	7.91782e-24
576.800000	7.95532e-24
576.750000	7.993e-24
576.700000	8.03085e-24
576.650000	8.06889e-24
576.600000	8.1071e-24
576.550000	8.1455e-24
576.500000	8.18408e-24
576.450000	8.22284e-24
576.400000	8.26179e-24
576.350000	8.30092e-24
576.300000	8.34023e-24
576.250000	8.37973e-24
576.200000	8.41942e-24
576.150000	8.4593e-24
576.100000	8.49936e-24
576.050000	8.53962e-24
576.000000	8.58006e-24
575.950000	8.6207e-24
575.900000	8.66153e-24
575.850000	8.70255e-24
575.800000	8.74377e-24
575.750000	8.78518e-24
575.700000	8.82679e-24
575.650000	8.86859e-24
575.600000	8.9106e-24
575.550000	8.9528e-24
575.500000	8.9952e-24
575.450000	9.0378e-24
575.400000	9.08061e-24
575.350000	9.12362e-24
575.300000	9.16683e-24
575.250000	9.21024e-24
575.200000	9.25387e-24
575.150000	9.29769e-24
575.100000	9.34173e-24
575.050000	9.38597e-24
575.000000	9.43043e-24
574.950000	9.47509e-24
574.900000	9.51997e-24
574.850000	9.56506e-24
574.800000	9.61036e-24
574.750000	9.65588e-24
574.700000	9.70161e-24
574.650000	9.74756e-24
574.600000	9.79372e-24
574.550000	9.84011e-24
574.500000	9.88671e-24
574.450000	9.93354e-24
574.400000	9.98058e-24
574.350000	1.00279e-23
574.300000	1.00753e-23
574.250000	1.01231e-23
574.200000	1.0171e-23
574.150000	1.02192e-23
574.100000	1.02676e-23
574.050000	1.03162e-23
574.000000	1.03651e-23
573.950000	1.04142e-23
573.900000	1.04635e-23
573.850000	1.0513e-23
573.800000	1.05628e-23
573.750000	1.06129e-23
573.700000	1.06631e-23
573.650000	1.07136e-23
573.600000	1.07644e-23
573.550000	1.08154e-23
573.500000	1.08666e-23
573.450000	1.0918e-23
573.400000	1.09698e-23
573.350000	1.10217e-23
573.300000	1.10739e-23
573.250000	1.11264e-23
573.200000	1.11791e-23
573.150000	1.1232e-23
573.100000	1.12852e-23
573.050000	1.13386e-23
573.000000	1.13923e-23
572.950000	1.14463e-23
572.900000	1.15005e-23
572.850000	1.1555e-23
572.800000	1.16097e-23
572.750000	1.16647e-23
572.700000	1.17199e-23
572.650000	1.17754e-23
572.600000	1.18312e-23
572.550000	1.18872e-23
572.500000	1.19435e-23
572.450000	1.20001e-23
572.400000	1.2057e-23
572.350000	1.21141e-23
572.300000	1.21714e-23
572.250000	1.22291e-23
572.200000	1.2287e-23
572.150000	1.23452e-23
572.100000	1.24037e-23
572.050000	1.24624e-23
572.000000	1.25214e-23
571.950000	1.25807e-23
571.900000	1.26403e-23
571.850000	1.27002e-23
571.800000	1.27603e-23
571.750000	1.28208e-23
571.700000	1.28815e-23
571.650000	1.29425e-23
571.600000	1.30038e-23
571.550000	1.30654e-23
571.500000	1.31273e-23
571.450000	1.31894e-23
571.400000	1.32519e-23
571.350000	1.33147e-23
571.300000	1.33777e-23
571.250000	1.34411e-23
571.200000	1.35047e-23
571.150000	1.35687e-23
571.100000	1.3633e-23
571.050000	1.36975e-23
571.000000	1.37624e-23
570.950000	1.38276e-23
570.900000	1.38931e-23
570.850000	1.39589e-23
570.800000	1.4025e-23
570.750000	1.40914e-23
570.700000	1.41581e-23
570.650000	1.42252e-23
570.600000	1.42926e-23
570.550000	1.43603e-23
570.500000	1.44283e-23
570.450000	1.44966e-23
570.400000	1.45653e-23
570.350000	1.46343e-23
570.300000	1.47036e-23
570.250000	1.47732e-23
570.200000	1.48432e-23
570.150000	1.49135e-23
570.100000	1.49841e-23
570.050000	1.50551e-23
570.000000	1.51264e-23
569.950000	1.5198e-23
569.900000	1.527e-23
569.850000	1.53423e-23
569.800000	1.5415e-23
569.750000	1.5488e-23
569.700000	1.55613e-23
569.650000	1.5635e-23
569.600000	1.57091e-23
569.550000	1.57835e-23
569.500000	1.58582e-23
569.450000	1.59333e-23
569.400000	1.60088e-23
569.350000	1.60846e-23
569.300000	1.61608e-23
569.250000	1.62373e-23
569.200000	1.63142e-23
569.150000	1.63915e-23
569.100000	1.64691e-23
569.050000	1.65471e-23
569.000000	1.66255e-23
568.950000	1.67043e-23
568.900000	1.67834e-23
568.850000	1.68629e-23
568.800000	1.69427e-23
568.750000	1.7023e-23
568.700000	1.71036e-23
568.650000	1.71846e-23
568.600000	1.7266e-23
568.550000	1.73477e-23
568.500000	1.74299e-23
568.450000	1.75125e-23
568.400000	1.75954e-23
568.350000	1.76787e-23
568.300000	1.77625e-23
568.250000	1.78466e-23
568.200000	1.79311e-23
568.150000	1.8016e-23
568.100000	1.81014e-23
568.050000	1.81871e-23
568.000000	1.82732e-23
567.950000	1.83598e-23
567.900000	1.84467e-23
567.850000	1.85341e-23
567.800000	1.86219e-23
567.750000	1.87101e-23
567.700000	1.87987e-23
567.650000	1.88877e-23
567.600000	1.89772e-23
567.550000	1.9067e-23
567.500000	1.91573e-23
567.450000	1.92481e-23
567.400000	1.93392e-23
567.350000	1.94308e-23
567.300000	1.95228e-23
567.250000	1.96153e-23
567.200000	1.97082e-23
567.150000	1.98016e-23
567.100000	1.98953e-23
567.050000	1.99896e-23
567.000000	2.00842e-23
566.950000	2.01794e-23
566.900000	2.02749e-23
566.850000	2.03709e-23
566.800000	2.04674e-23
566.750000	2.05644e-23
566.700000	2.06618e-23
566.650000	2.07596e-23
566.600000	2.08579e-23
566.550000	2.09567e-23
566.500000	2.1056e-23
566.450000	2.11557e-23
566.400000	2.12559e-23
566.350000	2.13566e-23
566.300000	2.14577e-23
566.250000	2.15593e-23
566.200000	2.16614e-23
566.150000	2.1764e-23
566.100000	2.18671e-23
566.050000	2.19707e-23
566.000000	2.20747e-23
565.950000	2.21793e-23
565.900000	2.22843e-23
565.850000	2.23898e-23
565.800000	2.24959e-23
565.750000	2.26024e-23
565.700000	2.27095e-23
565.650000	2.2817e-23
565.600000	2.29251e-23
565.550000	2.30337e-23
565.500000	2.31428e-23
565.450000	2.32524e-23
565.400000	2.33625e-23
565.350000	2.34731e-23
565.300000	2.35843e-23
565.250000	2.3696e-23
565.200000	2.38082e-23
565.150000	2.3921e-23
565.100000	2.40343e-23
565.050000	2.41481e-23
565.000000	2.42625e-23
564.950000	2.43774e-23
564.900000	2.44928e-23
564.850000	2.46088e-23
564.800000	2.47254e-23
564.750000	2.48425e-23
564.700000	2.49601e-23
564.650000	2.50783e-23
564.600000	2.51971e-23
564.550000	2.53165e-23
564.500000	2.54364e-23
564.450000	2.55568e-23
564.400000	2.56779e-23
564.350000	2.57995e-23
564.300000	2.59217e-23
564.250000	2.60444e-23
564.200000	2.61678e-23
564.150000	2.62917e-23
564.100000	2.64162e-23
564.050000	2.65413e-23
564.000000	2.6667e-23
563.950000	2.67933e-23
563.900000	2.69202e-23
563.850000	2.70477e-23
563.800000	2.71758e-23
563.750000	2.73045e-23
563.700000	2.74338e-23
563.650000	2.75638e-23
563.600000	2.76943e-23
563.550000	2.78255e-23
563.500000	2.79572e-23
563.450000	2.80897e-23
563.400000	2.82227e-23
563.350000	2.83564e-23
563.300000	2.84906e-23
563.250000	2.86256e-23
563.200000	2.87612e-23
563.150000	2.88974e-23
563.100000	2.90342e-23
563.050000	2.91717e-23
563.000000	2.93099e-23
562.950000	2.94487e-23
562.900000	2.95882e-23
562.850000	2.97283e-23
562.800000	2.98691e-23
562.750000	3.00106e-23
562.700000	3.01527e-23
562.650000	3.02955e-23
562.600000	3.0439e-23
562.550000	3.05831e-23
562.500000	3.0728e-23
562.450000	3.08735e-23
562.400000	3.10197e-23
562.350000	3.11666e-23
562.300000	3.13142e-23
562.250000	3.14625e-23
562.200000	3.16115e-23
562.150000	3.17613e-23
562.100000	3.19117e-23
562.050000	3.20628e-23
562.000000	3.22147e-23
561.950000	3.23672e-23
561.900000	3.25205e-23
561.850000	3.26745e-23
561.800000	3.28293e-23
561.750000	3.29848e-23
561.700000	3.3141e-23
561.650000	3.32979e-23
561.600000	3.34556e-23
561.550000	3.36141e-23
561.500000	3.37733e-23
561.450000	3.39332e-23
561.400000	3.40939e-23
561.350000	3.42554e-23
561.300000	3.44176e-23
561.250000	3.45806e-23
561.200000	3.47444e-23
561.150000	3.4909e-23
561.100000	3.50743e-23
561.050000	3.52404e-23
561.000000	3.54073e-23
560.950000	3.5575e-23
560.900000	3.57435e-23
560.850000	3.59128e-23
560.800000	3.60828e-23
560.750000	3.62537e-23
560.700000	3.64254e-23
560.650000	3.65979e-23
560.600000	3.67713e-23
560.550000	3.69454e-23
560.500000	3.71204e-23
560.450000	3.72962e-23
560.400000	3.74728e-23
560.350000	3.76503e-23
560.300000	3.78286e-23
560.250000	3.80078e-23
560.200000	3.81878e-23
560.150000	3.83686e-23
560.100000	3.85503e-23
560.050000	3.87329e-23
560.000000	3.89163e-23
559.950000	3.91007e-23
559.900000	3.92858e-23
559.850000	3.94719e-23
559.800000	3.96588e-23
559.750000	3.98467e-23
559.700000	4.00354e-23
559.650000	4.0225e-23
559.600000	4.04155e-23
559.550000	4.06069e-23
559.500000	4.07992e-23
559.450000	4.09924e-23
559.400000	4.11866e-23
559.350000	4.13816e-23
559.300000	4.15776e-23
559.250000	4.17745e-23
559.200000	4.19724e-23
559.150000	4.21711e-23
559.100000	4.23709e-23
559.050000	4.25715e-23
559.000000	4.27731e-23
558.950000	4.29757e-23
558.900000	4.31792e-23
558.850000	4.33837e-23
558.800000	4.35892e-23
558.750000	4.37956e-23
558.700000	4.40031e-23
558.650000	4.42115e-23
558.600000	4.44208e-23
558.550000	4.46312e-23
558.500000	4.48426e-23
558.450000	4.5055e-23
558.400000	4.52683e-23
558.350000	4.54827e-23
558.300000	4.56981e-23
558.250000	4.59146e-23
558.200000	4.6132e-23
558.150000	4.63505e-23
558.100000	4.657e-23
558.050000	4.67905e-23
558.000000	4.70121e-23
557.950000	4.72348e-23
557.900000	4.74585e-23
557.850000	4.76833e-23
557.800000	4.79091e-23
557.750000	4.8136e-23
557.700000	4.83639e-23
557.650000	4.8593e-23
557.600000	4.88231e-23
557.550000	4.90544e-23
557.500000	4.92867e-23
557.450000	4.95201e-23
557.400000	4.97546e-23
557.350000	4.99902e-23
557.300000	5.0227e-23
557.250000	5.04649e-23
557.200000	5.07039e-23
557.150000	5.0944e-23
557.100000	5.11853e-23
557.050000	5.14277e-23
557.000000	5.16712e-23
556.950000	5.19159e-23
556.900000	5.21618e-23
556.850000	5.24089e-23
556.800000	5.26571e-23
556.750000	5.29064e-23
556.700000	5.3157e-23
556.650000	5.34087e-23
556.600000	5.36617e-23
556.550000	5.39158e-23
556.500000	5.41712e-23
556.450000	5.44277e-23
556.400000	5.46855e-23
556.350000	5.49445e-23
556.300000	5.52047e-23
556.250000	5.54661e-23
556.200000	5.57288e-23
556.150000	5.59927e-23
556.100000	5.62579e-23
556.050000	5.65244e-23
556.000000	5.6792e-23
555.950000	5.7061e-23
555.900000	5.73312e-23
555.850000	5.76028e-23
555.800000	5.78756e-23
555.750000	5.81497e-23
555.700000	5.84251e-23
555.650000	5.87017e-23
555.600000	5.89798e-23
555.550000	5.92591e-23
555.500000	5.95397e-23
555.450000	5.98217e-23
555.400000	6.0105e-23
555.350000	6.03897e-23
555.300000	6.06757e-23
555.250000	6.0963e-23
555.200000	6.12517e-23
555.150000	6.15418e-23
555.100000	6.18333e-23
555.050000	6.21261e-23
555.000000	6.24203e-23
554.950000	6.27159e-23
554.900000	6.3013e-23
554.850000	6.33114e-23
554.800000	6.36112e-23
554.750000	6.39125e-23
554.700000	6.42152e-23
554.650000	6.45193e-23
554.600000	6.48248e-23
554.550000	6.51318e-23
554.500000	6.54403e-23
554.450000	6.57502e-23
554.400000	6.60616e-23
554.350000	6.63745e-23
554.300000	6.66888e-23
554.250000	6.70046e-23
554.200000	6.7322e-23
554.150000	6.76408e-23
554.100000	6.79611e-23
554.050000	6.8283e-23
554.000000	6.86064e-23
553.950000	6.89313e-23
553.900000	6.92577e-23
553.850000	6.95857e-23
553.800000	6.99153e-23
553.750000	7.02464e-23
553.700000	7.05791e-23
553.650000	7.09133e-23
553.600000	7.12492e-23
553.550000	7.15866e-23
553.500000	7.19256e-23
553.450000	7.22663e-23
553.400000	7.26085e-23
553.350000	7.29524e-23
553.300000	7.32979e-23
553.250000	7.3645e-23
553.200000	7.39938e-23
553.150000	7.43442e-23
553.100000	7.46963e-23
553.050000	7.505e-23
553.000000	7.54055e-23
552.950000	7.57626e-23
552.900000	7.61214e-23
552.850000	7.64819e-23
552.800000	7.68441e-23
552.750000	7.7208e-23
552.700000	7.75736e-23
552.650000	7.7941e-23
552.600000	7.83101e-23
552.550000	7.8681e-23
552.500000	7.90536e-23
552.450000	7.9428e-23
552.400000	7.98042e-23
552.350000	8.01821e-23
552.300000	8.05619e-23
552.250000	8.09434e-23
552.200000	8.13267e-23
552.150000	8.17119e-23
552.100000	8.20989e-23
552.050000	8.24877e-23
552.000000	8.28783e-23
551.950000	8.32708e-23
551.900000	8.36652e-23
551.850000	8.40614e-23
551.800000	8.44595e-23
551.750000	8.48595e-23
551.700000	8.52614e-23
551.650000	8.56652e-23
551.600000	8.60709e-23
551.550000	8.64785e-23
551.500000	8.6888e-23
551.450000	8.72995e-23
551.400000	8.7713e-23
551.350000	8.81283e-23
551.300000	8.85457e-23
551.250000	8.89651e-23
551.200000	8.93864e-23
551.150000	8.98097e-23
551.100000	9.0235e-23
551.050000	9.06624e-23
551.000000	9.10917e-23
550.950000	9.15231e-23
550.900000	9.19566e-23
550.850000	9.23921e-23
550.800000	9.28296e-23
550.750000	9.32692e-23
550.700000	9.37109e-23
550.650000	9.41547e-23
550.600000	9.46006e-23
550.550000	9.50487e-23
550.500000	9.54988e-23
550.450000	9.59511e-23
550.400000	9.64055e-23
550.350000	9.6862e-23
550.300000	9.73208e-23
550.250000	9.77816e-23
550.200000	9.82447e-23
550.150000	9.871e-23
550.100000	9.91775e-23
550.050000	9.96472e-23
550.000000	1.00119e-22
549.950000	1.00593e-22
549.900000	1.0107e-22
549.850000	1.01548e-22
549.800000	1.02029e-22
549.750000	1.02512e-22
549.700000	1.02998e-22
549.650000	1.03486e-22
549.600000	1.03976e-22
549.550000	1.04468e-22
549.500000	1.04963e-22
549.450000	1.0546e-22
549.400000	1.05959e-22
549.350000	1.06461e-22
549.300000	1.06965e-22
549.250000	1.07472e-22
549.200000	1.07981e-22
549.150000	1.08492e-22
549.100000	1.09006e-22
549.050000	1.09522e-22
549.000000	1.10041e-22
548.950000	1.10562e-22
548.900000	1.11086e-22
548.850000	1.11612e-22
548.800000	1.1214e-22
548.750000	1.12671e-22
548.700000	1.13205e-22
548.650000	1.13741e-22
548.600000	1.1428e-22
548.550000	1.14821e-22
548.500000	1.15365e-22
548.450000	1.15911e-22
548.400000	1.1646e-22
548.350000	1.17012e-22
548.300000	1.17566e-22
548.250000	1.18123e-22
548.200000	1.18682e-22
548.150000	1.19244e-22
548.100000	1.19809e-22
548.050000	1.20376e-22
548.000000	1.20946e-22
547.950000	1.21519e-22
547.900000	1.22094e-22
547.850000	1.22673e-22
547.800000	1.23254e-22
547.750000	1.23837e-22
547.700000	1.24424e-22
547.650000	1.25013e-22
547.600000	1.25605e-22
547.550000	1.262e-22
547.500000	1.26798e-22
547.450000	1.27398e-22
547.400000	1.28001e-22
547.350000	1.28608e-22
547.300000	1.29217e-22
547.250000	1.29829e-22
547.200000	1.30443e-22
547.150000	1.31061e-22
547.100000	1.31682e-22
547.050000	1.32305e-22
547.000000	1.32932e-22
546.950000	1.33562e-22
546.900000	1.34194e-22
546.850000	1.3483e-22
546.800000	1.35468e-22
546.750000	1.3611e-22
546.700000	1.36754e-22
546.650000	1.37402e-22
546.600000	1.38053e-22
546.550000	1.38706e-22
546.500000	1.39363e-22
546.450000	1.40023e-22
546.400000	1.40686e-22
546.350000	1.41353e-22
546.300000	1.42022e-22
546.250000	1.42695e-22
546.200000	1.4337e-22
546.150000	1.44049e-22
546.100000	1.44732e-22
546.050000	1.45417e-22
546.000000	1.46106e-22
545.950000	1.46798e-22
545.900000	1.47493e-22
545.850000	1.48191e-22
545.800000	1.48893e-22
545.750000	1.49598e-22
545.700000	1.50307e-22
545.650000	1.51018e-22
545.600000	1.51734e-22
545.550000	1.52452e-22
545.500000	1.53174e-22
545.450000	1.539e-22
545.400000	1.54628e-22
545.350000	1.55361e-22
545.300000	1.56096e-22
545.250000	1.56836e-22
545.200000	1.57578e-22
545.150000	1.58325e-22
545.100000	1.59074e-22
545.050000	1.59828e-22
545.000000	1.60585e-22
544.950000	1.61345e-22
544.900000	1.62109e-22
544.850000	1.62877e-22
544.800000	1.63648e-22
544.750000	1.64423e-22
544.700000	1.65202e-22
544.650000	1.65984e-22
544.600000	1.6677e-22
544.550000	1.6756e-22
544.500000	1.68354e-22
544.450000	1.69151e-22
544.400000	1.69952e-22
544.350000	1.70757e-22
544.300000	1.71566e-22
544.250000	1.72378e-22
544.200000	1.73194e-22
544.150000	1.74015e-22
544.100000	1.74839e-22
544.050000	1.75667e-22
544.000000	1.76499e-22
543.950000	1.77334e-22
543.900000	1.78174e-22
543.850000	1.79018e-22
543.800000	1.79866e-22
543.750000	1.80718e-22
543.700000	1.81573e-22
543.650000	1.82433e-22
543.600000	1.83297e-22
543.550000	1.84165e-22
543.500000	1.85038e-22
543.450000	1.85914e-22
543.400000	1.86794e-22
543.350000	1.87679e-22
543.300000	1.88568e-22
543.250000	1.89461e-22
543.200000	1.90358e-22
543.150000	1.91259e-22
543.100000	1.92165e-22
543.050000	1.93075e-22
543.000000	1.9399e-22
542.950000	1.94908e-22
542.900000	1.95831e-22
542.850000	1.96759e-22
542.800000	1.9769e-22
542.750000	1.98627e-22
542.700000	1.99567e-22
542.650000	2.00512e-22
542.600000	2.01462e-22
542.550000	2.02416e-22
542.500000	2.03375e-22
542.450000	2.04338e-22
542.400000	2.05305e-22
542.350000	2.06278e-22
542.300000	2.07255e-22
542.250000	2.08236e-22
542.200000	2.09222e-22
542.150000	2.10213e-22
542.100000	2.11209e-22
542.050000	2.12209e-22
542.000000	2.13214e-22
541.950000	2.14223e-22
541.900000	2.15238e-22
541.850000	2.16257e-22
541.800000	2.17281e-22
541.750000	2.1831e-22
541.700000	2.19344e-22
541.650000	2.20383e-22
541.600000	2.21427e-22
541.550000	2.22475e-22
541.500000	2.23529e-22
541.450000	2.24587e-22
541.400000	2.25651e-22
541.350000	2.2672e-22
541.300000	2.27793e-22
541.250000	2.28872e-22
541.200000	2.29956e-22
541.150000	2.31045e-22
541.100000	2.32139e-22
541.050000	2.33238e-22
541.000000	2.34343e-22
540.950000	2.35453e-22
540.900000	2.36568e-22
540.850000	2.37688e-22
540.800000	2.38814e-22
540.750000	2.39945e-22
540.700000	2.41081e-22
540.650000	2.42223e-22
540.600000	2.4337e-22
540.550000	2.44522e-22
540.500000	2.4568e-22
540.450000	2.46844e-22
540.400000	2.48013e-22
540.350000	2.49187e-22
540.300000	2.50367e-22
540.250000	2.51553e-22
540.200000	2.52744e-22
540.150000	2.53941e-22
540.100000	2.55144e-22
540.050000	2.56352e-22
540.000000	2.57566e-22
539.950000	2.58786e-22
539.900000	2.60011e-22
539.850000	2.61242e-22
539.800000	2.6248e-22
539.750000	2.63723e-22
539.700000	2.64972e-22
539.650000	2.66226e-22
539.600000	2.67487e-22
539.550000	2.68754e-22
539.500000	2.70027e-22
539.450000	2.71305e-22
539.400000	2.7259e-22
539.350000	2.73881e-22
539.300000	2.75178e-22
539.250000	2.76481e-22
539.200000	2.77791e-22
539.150000	2.79106e-22
539.100000	2.80428e-22
539.050000	2.81756e-22
539.000000	2.8309e-22
538.950000	2.84431e-22
538.900000	2.85778e-22
538.850000	2.87131e-22
538.800000	2.88491e-22
538.750000	2.89857e-22
538.700000	2.9123e-22
538.650000	2.92609e-22
538.600000	2.93995e-22
538.550000	2.95387e-22
538.500000	2.96786e-22
538.450000	2.98191e-22
538.400000	2.99603e-22
538.350000	3.01022e-22
538.300000	3.02448e-22
538.250000	3.0388e-22
538.200000	3.05319e-22
538.150000	3.06765e-22
538.100000	3.08218e-22
538.050000	3.09677e-22
538.000000	3.11144e-22
537.950000	3.12617e-22
537.900000	3.14098e-22
537.850000	3.15585e-22
537.800000	3.1708e-22
537.750000	3.18581e-22
537.700000	3.2009e-22
537.650000	3.21606e-22
537.600000	3.23129e-22
537.550000	3.24659e-22
537.500000	3.26196e-22
537.450000	3.27741e-22
537.400000	3.29293e-22
537.350000	3.30853e-22
537.300000	3.32419e-22
537.250000	3.33994e-22
537.200000	3.35575e-22
537.150000	3.37164e-22
537.100000	3.38761e-22
537.050000	3.40365e-22
537.000000	3.41977e-22
536.950000	3.43597e-22
536.900000	3.45224e-22
536.850000	3.46859e-22
536.800000	3.48501e-22
536.750000	3.50152e-22
536.700000	3.5181e-22
536.650000	3.53476e-22
536.600000	3.5515e-22
536.550000	3.56832e-22
536.500000	3.58521e-22
536.450000	3.60219e-22
536.400000	3.61925e-22
536.350000	3.63639e-22
536.300000	3.65361e-22
536.250000	3.67091e-22
536.200000	3.6883e-22
536.150000	3.70576e-22
536.100000	3.72331e-22
536.050000	3.74094e-22
536.000000	3.75866e-22
535.950000	3.77646e-22
535.900000	3.79434e-22
535.850000	3.81231e-22
535.800000	3.83037e-22
535.750000	3.84851e-22
535.700000	3.86673e-22
535.650000	3.88504e-22
535.600000	3.90344e-22
535.550000	3.92192e-22
535.500000	3.9405e-22
535.450000	3.95916e-22
535.400000	3.97791e-22
535.350000	3.99674e-22
535.300000	4.01567e-22
535.250000	4.03469e-22
535.200000	4.0538e-22
535.150000	4.07299e-22
535.100000	4.09228e-22
535.050000	4.11166e-22
535.000000	4.13113e-22
534.950000	4.15069e-22
534.900000	4.17035e-22
534.850000	4.1901e-22
534.800000	4.20994e-22
534.750000	4.22988e-22
534.700000	4.24991e-22
534.650000	4.27004e-22
534.600000	4.29026e-22
534.550000	4.31057e-22
534.500000	4.33099e-22
534.450000	4.3515e-22
534.400000	4.3721e-22
534.350000	4.39281e-22
534.300000	4.41361e-22
534.250000	4.43451e-22
534.200000	4.45551e-22
534.150000	4.47661e-22
534.100000	4.49781e-22
534.050000	4.51911e-22
534.000000	4.54051e-22
533.950000	4.56201e-22
533.900000	4.58362e-22
533.850000	4.60532e-22
533.800000	4.62713e-22
533.750000	4.64904e-22
533.700000	4.67106e-22
533.650000	4.69318e-22
533.600000	4.7154e-22
533.550000	4.73773e-22
533.500000	4.76017e-22
533.450000	4.78271e-22
533.400000	4.80536e-22
533.350000	4.82812e-22
533.300000	4.85098e-22
533.250000	4.87395e-22
533.200000	4.89703e-22
533.150000	4.92022e-22
533.100000	4.94352e-22
533.050000	4.96693e-22
533.000000	4.99046e-22
532.950000	5.01409e-22
532.900000	5.03783e-22
532.850000	5.06169e-22
532.800000	5.08566e-22
532.750000	5.10974e-22
532.700000	5.13394e-22
532.650000	5.15825e-22
532.600000	5.18268e-22
532.550000	5.20722e-22
532.500000	5.23188e-22
532.450000	5.25666e-22
532.400000	5.28155e-22
532.350000	5.30656e-22
532.300000	5.33169e-22
532.250000	5.35694e-22
532.200000	5.38231e-22
532.150000	5.4078e-22
532.100000	5.43341e-22
532.050000	5.45914e-22
532.000000	5.48499e-22
531.950000	5.51096e-22
531.900000	5.53706e-22
531.850000	5.56328e-22
531.800000	5.58963e-22
531.750000	5.6161e-22
531.700000	5.64269e-22
531.650000	5.66941e-22
531.600000	5.69626e-22
531.550000	5.72323e-22
531.500000	5.75034e-22
531.450000	5.77757e-22
531.400000	5.80493e-22
531.350000	5.83242e-22
531.300000	5.86004e-22
531.250000	5.88779e-22
531.200000	5.91567e-22
531.150000	5.94368e-22
531.100000	5.97183e-22
531.050000	6.00011e-22
531.000000	6.02852e-22
530.950000	6.05707e-22
530.900000	6.08575e-22
530.850000	6.11457e-22
530.800000	6.14353e-22
530.750000	6.17262e-22
530.700000	6.20185e-22
530.650000	6.23122e-22
530.600000	6.26073e-22
530.550000	6.29038e-22
530.500000	6.32017e-22
530.450000	6.3501e-22
530.400000	6.38017e-22
530.350000	6.41038e-22
530.300000	6.44074e-22
530.250000	6.47124e-22
530.200000	6.50188e-22
530.150000	6.53267e-22
530.100000	6.56361e-22
530.050000	6.59469e-22
530.000000	6.62592e-22
529.950000	6.6573e-22
529.900000	6.68882e-22
529.850000	6.7205e-22
529.800000	6.75232e-22
529.750000	6.7843e-22
529.700000	6.81642e-22
529.650000	6.8487e-22
529.600000	6.88113e-22
529.550000	6.91372e-22
529.500000	6.94646e-22
529.450000	6.97936e-22
529.400000	7.01241e-22
529.350000	7.04561e-22
529.300000	7.07898e-22
529.250000	7.1125e-22
529.200000	7.14618e-22
529.150000	7.18002e-22
529.100000	7.21402e-22
529.050000	7.24819e-22
529.000000	7.28251e-22
528.950000	7.317e-22
528.900000	7.35165e-22
528.850000	7.38646e-22
528.800000	7.42144e-22
528.750000	7.45658e-22
528.700000	7.49189e-22
528.650000	7.52737e-22
528.600000	7.56302e-22
528.550000	7.59883e-22
528.500000	7.63481e-22
528.450000	7.67097e-22
528.400000	7.70729e-22
528.350000	7.74379e-22
528.300000	7.78046e-22
528.250000	7.81731e-22
528.200000	7.85433e-22
528.150000	7.89152e-22
528.100000	7.92889e-22
528.050000	7.96644e-22
528.000000	8.00416e-22
527.950000	8.04207e-22
527.900000	8.08015e-22
527.850000	8.11841e-22
527.800000	8.15686e-22
527.750000	8.19548e-22
527.700000	8.23429e-22
527.650000	8.27329e-22
527.600000	8.31246e-22
527.550000	8.35183e-22
527.500000	8.39138e-22
527.450000	8.43111e-22
527.400000	8.47104e-22
527.350000	8.51115e-22
527.300000	8.55146e-22
527.250000	8.59195e-22
527.200000	8.63264e-22
527.150000	8.67352e-22
527.100000	8.71459e-22
527.050000	8.75586e-22
527.000000	8.79732e-22
526.950000	8.83898e-22
526.900000	8.88084e-22
526.850000	8.92289e-22
526.800000	8.96515e-22
526.750000	9.0076e-22
526.700000	9.05026e-22
526.650000	9.09312e-22
526.600000	9.13618e-22
526.550000	9.17944e-22
526.500000	9.22291e-22
526.450000	9.26658e-22
526.400000	9.31046e-22
526.350000	9.35455e-22
526.300000	9.39885e-22
526.250000	9.44336e-22
526.200000	9.48808e-22
526.150000	9.53301e-22
526.100000	9.57815e-22
526.050000	9.62351e-22
526.000000	9.66908e-22
525.950000	9.71487e-22
525.900000	9.76087e-22
525.850000	9.80709e-22
525.800000	9.85353e-22
525.750000	9.9002e-22
525.700000	9.94708e-22
525.650000	9.99418e-22
525.600000	1.00415e-21
525.550000	1.00891e-21
525.500000	1.01368e-21
525.450000	1.01848e-21
525.400000	1.02331e-21
525.350000	1.02815e-21
525.300000	1.03302e-21
525.250000	1.03791e-21
525.200000	1.04283e-21
525.150000	1.04777e-21
525.100000	1.05273e-21
525.050000	1.05771e-21
525.000000	1.06272e-21
524.950000	1.06775e-21
524.900000	1.07281e-21
524.850000	1.07789e-21
524.800000	1.08299e-21
524.750000	1.08812e-21
524.700000	1.09328e-21
524.650000	1.09845e-21
524.600000	1.10365e-21
524.550000	1.10888e-21
524.500000	1.11413e-21
524.450000	1.11941e-21
524.400000	1.12471e-21
524.350000	1.13003e-21
524.300000	1.13539e-21
524.250000	1.14076e-21
524.200000	1.14616e-21
524.150000	1.15159e-21
524.100000	1.15705e-21
524.050000	1.16252e-21
524.000000	1.16803e-21
523.950000	1.17356e-21
523.900000	1.17912e-21
523.850000	1.1847e-21
523.800000	1.19031e-21
523.750000	1.19595e-21
523.700000	1.20161e-21
523.650000	1.2073e-21
523.600000	1.21302e-21
523.550000	1.21876e-21
523.500000	1.22453e-21
523.450000	1.23033e-21
523.400000	1.23616e-21
523.350000	1.24201e-21
523.300000	1.24789e-21
523.250000	1.2538e-21
523.200000	1.25974e-21
523.150000	1.26571e-21
523.100000	1.2717e-21
523.050000	1.27772e-21
523.000000	1.28377e-21
522.950000	1.28985e-21
522.900000	1.29596e-21
522.850000	1.3021e-21
522.800000	1.30826e-21
522.750000	1.31446e-21
522.700000	1.32068e-21
522.650000	1.32694e-21
522.600000	1.33322e-21
522.550000	1.33953e-21
522.500000	1.34588e-21
522.450000	1.35225e-21
522.400000	1.35865e-21
522.350000	1.36509e-21
522.300000	1.37155e-21
522.250000	1.37804e-21
522.200000	1.38457e-21
522.150000	1.39113e-21
522.100000	1.39771e-21
522.050000	1.40433e-21
522.000000	1.41098e-21
521.950000	1.41766e-21
521.900000	1.42438e-21
521.850000	1.43112e-21
521.800000	1.4379e-21
521.750000	1.44471e-21
521.700000	1.45155e-21
521.650000	1.45842e-21
521.600000	1.46533e-21
521.550000	1.47227e-21
521.500000	1.47924e-21
521.450000	1.48625e-21
521.400000	1.49328e-21
521.350000	1.50035e-21
521.300000	1.50746e-21
521.250000	1.5146e-21
521.200000	1.52177e-21
521.150000	1.52898e-21
521.100000	1.53622e-21
521.050000	1.54349e-21
521.000000	1.5508e-21
520.950000	1.55814e-21
520.900000	1.56552e-21
520.850000	1.57293e-21
520.800000	1.58038e-21
520.750000	1.58787e-21
520.700000	1.59539e-21
520.650000	1.60294e-21
520.600000	1.61053e-21
520.550000	1.61816e-21
520.500000	1.62582e-21
520.450000	1.63352e-21
520.400000	1.64125e-21
520.350000	1.64903e-21
520.300000	1.65684e-21
520.250000	1.66468e-21
520.200000	1.67256e-21
520.150000	1.68048e-21
520.100000	1.68844e-21
520.050000	1.69644e-21
520.000000	1.70447e-21
519.950000	1.71254e-21
519.900000	1.72065e-21
519.850000	1.7288e-21
519.800000	1.73698e-21
519.750000	1.74521e-21
519.700000	1.75347e-21
519.650000	1.76178e-21
519.600000	1.77012e-21
519.550000	1.7785e-21
519.500000	1.78692e-21
519.450000	1.79539e-21
519.400000	1.80389e-21
519.350000	1.81243e-21
519.300000	1.82101e-21
519.250000	1.82964e-21
519.200000	1.8383e-21
519.150000	1.847e-21
519.100000	1.85575e-21
519.050000	1.86454e-21
519.000000	1.87337e-21
518.950000	1.88224e-21
518.900000	1.89115e-21
518.850000	1.90011e-21
518.800000	1.9091e-21
518.750000	1.91814e-21
518.700000	1.92723e-21
518.650000	1.93635e-21
518.600000	1.94552e-21
518.550000	1.95474e-21
518.500000	1.96399e-21
518.450000	1.97329e-21
518.400000	1.98264e-21
518.350000	1.99202e-21
518.300000	2.00146e-21
518.250000	2.01093e-21
518.200000	2.02046e-21
518.150000	2.03002e-21
518.100000	2.03964e-21
518.050000	2.0493e-21
518.000000	2.059e-21
517.950000	2.06875e-21
517.900000	2.07855e-21
517.850000	2.08839e-21
517.800000	2.09828e-21
517.750000	2.10821e-21
517.700000	2.1182e-21
517.650000	2.12823e-21
517.600000	2.1383e-21
517.550000	2.14843e-21
517.500000	2.1586e-21
517.450000	2.16882e-21
517.400000	2.1791e-21
517.350000	2.18941e-21
517.300000	2.19978e-21
517.250000	2.2102e-21
517.200000	2.22066e-21
517.150000	2.23118e-21
517.100000	2.24174e-21
517.050000	2.25236e-21
517.000000	2.26303e-21
516.950000	2.27374e-21
516.900000	2.28451e-21
516.850000	2.29533e-21
516.800000	2.3062e-21
516.750000	2.31712e-21
516.700000	2.32809e-21
516.650000	2.33911e-21
516.600000	2.35019e-21
516.550000	2.36132e-21
516.500000	2.3725e-21
516.450000	2.38373e-21
516.400000	2.39502e-21
516.350000	2.40636e-21
516.300000	2.41776e-21
516.250000	2.42921e-21
516.200000	2.44071e-21
516.150000	2.45227e-21
516.100000	2.46388e-21
516.050000	2.47555e-21
516.000000	2.48727e-21
515.950000	2.49905e-21
515.900000	2.51088e-21
515.850000	2.52277e-21
515.800000	2.53471e-21
515.750000	2.54672e-21
515.700000	2.55878e-21
515.650000	2.57089e-21
515.600000	2.58307e-21
515.550000	2.5953e-21
515.500000	2.60759e-21
515.450000	2.61994e-21
515.400000	2.63234e-21
515.350000	2.64481e-21
515.300000	2.65733e-21
515.250000	2.66991e-21
515.200000	2.68256e-21
515.150000	2.69526e-21
515.100000	2.70802e-21
515.050000	2.72084e-21
515.000000	2.73373e-21
514.950000	2.74667e-21
514.900000	2.75968e-21
514.850000	2.77275e-21
514.800000	2.78588e-21
514.750000	2.79907e-21
514.700000	2.81232e-21
514.650000	2.82564e-21
514.600000	2.83902e-21
514.550000	2.85246e-21
514.500000	2.86597e-21
514.450000	2.87954e-21
514.400000	2.89318e-21
514.350000	2.90688e-21
514.300000	2.92064e-21
514.250000	2.93447e-21
514.200000	2.94837e-21
514.150000	2.96233e-21
514.100000	2.97636e-21
514.050000	2.99045e-21
514.000000	3.00461e-21
513.950000	3.01884e-21
513.900000	3.03313e-21
513.850000	3.0475e-21
513.800000	3.06193e-21
513.750000	3.07642e-21
513.700000	3.09099e-21
513.650000	3.10563e-21
513.600000	3.12033e-21
513.550000	3.13511e-21
513.500000	3.14996e-21
513.450000	3.16487e-21
513.400000	3.17986e-21
513.350000	3.19492e-21
513.300000	3.21004e-21
513.250000	3.22524e-21
513.200000	3.24052e-21
513.150000	3.25586e-21
513.100000	3.27128e-21
513.050000	3.28677e-21
513.000000	3.30233e-21
512.950000	3.31797e-21
512.900000	3.33368e-21
512.850000	3.34947e-21
512.800000	3.36533e-21
512.750000	3.38126e-21
512.700000	3.39727e-21
512.650000	3.41336e-21
512.600000	3.42952e-21
512.550000	3.44576e-21
512.500000	3.46208e-21
512.450000	3.47847e-21
512.400000	3.49494e-21
512.350000	3.51149e-21
512.300000	3.52812e-21
512.250000	3.54483e-21
512.200000	3.56161e-21
512.150000	3.57848e-21
512.100000	3.59542e-21
512.050000	3.61245e-21
512.000000	3.62955e-21
511.950000	3.64674e-21
511.900000	3.66401e-21
511.850000	3.68136e-21
511.800000	3.69879e-21
511.750000	3.7163e-21
511.700000	3.7339e-21
511.650000	3.75158e-21
511.600000	3.76935e-21
511.550000	3.7872e-21
511.500000	3.80513e-21
511.450000	3.82315e-21
511.400000	3.84125e-21
511.350000	3.85944e-21
511.300000	3.87771e-21
511.250000	3.89608e-21
511.200000	3.91452e-21
511.150000	3.93306e-21
511.100000	3.95168e-21
511.050000	3.9704e-21
511.000000	3.9892e-21
510.950000	4.00809e-21
510.900000	4.02707e-21
510.850000	4.04613e-21
510.800000	4.06529e-21
510.750000	4.08454e-21
510.700000	4.10388e-21
510.650000	4.12332e-21
510.600000	4.14284e-21
510.550000	4.16246e-21
510.500000	4.18217e-21
510.450000	4.20197e-21
510.400000	4.22187e-21
510.350000	4.24186e-21
510.300000	4.26195e-21
510.250000	4.28213e-21
510.200000	4.3024e-21
510.150000	4.32278e-21
510.100000	4.34325e-21
510.050000	4.36381e-21
510.000000	4.38447e-21
509.950000	4.40524e-21
509.900000	4.4261e-21
509.850000	4.44705e-21
509.800000	4.46811e-21
509.750000	4.48927e-21
509.700000	4.51053e-21
509.650000	4.53188e-21
509.600000	4.55334e-21
509.550000	4.5749e-21
509.500000	4.59657e-21
509.450000	4.61833e-21
509.400000	4.6402e-21
509.350000	4.66217e-21
509.300000	4.68425e-21
509.250000	4.70643e-21
509.200000	4.72872e-21
509.150000	4.75111e-21
509.100000	4.7736e-21
509.050000	4.79621e-21
509.000000	4.81892e-21
508.950000	4.84174e-21
508.900000	4.86466e-21
508.850000	4.8877e-21
508.800000	4.91084e-21
508.750000	4.93409e-21
508.700000	4.95746e-21
508.650000	4.98093e-21
508.600000	5.00452e-21
508.550000	5.02822e-21
508.500000	5.05202e-21
508.450000	5.07595e-21
508.400000	5.09998e-21
508.350000	5.12413e-21
508.300000	5.14839e-21
508.250000	5.17277e-21
508.200000	5.19727e-21
508.150000	5.22188e-21
508.100000	5.2466e-21
508.050000	5.27145e-21
508.000000	5.29641e-21
507.950000	5.32149e-21
507.900000	5.34668e-21
507.850000	5.372e-21
507.800000	5.39744e-21
507.750000	5.423e-21
507.700000	5.44867e-21
507.650000	5.47447e-21
507.600000	5.5004e-21
507.550000	5.52644e-21
507.500000	5.55261e-21
507.450000	5.5789e-21
507.400000	5.60532e-21
507.350000	5.63186e-21
507.300000	5.65853e-21
507.250000	5.68532e-21
507.200000	5.71224e-21
507.150000	5.73929e-21
507.100000	5.76647e-21
507.050000	5.79377e-21
507.000000	5.82121e-21
506.950000	5.84877e-21
506.900000	5.87646e-21
506.850000	5.90429e-21
506.800000	5.93225e-21
506.750000	5.96034e-21
506.700000	5.98856e-21
506.650000	6.01692e-21
506.600000	6.04541e-21
506.550000	6.07403e-21
506.500000	6.10279e-21
506.450000	6.13169e-21
506.400000	6.16073e-21
506.350000	6.1899e-21
506.300000	6.21921e-21
506.250000	6.24866e-21
506.200000	6.27824e-21
506.150000	6.30797e-21
506.100000	6.33784e-21
506.050000	6.36785e-21
506.000000	6.398e-21
505.950000	6.4283e-21
505.900000	6.45874e-21
505.850000	6.48932e-21
505.800000	6.52005e-21
505.750000	6.55092e-21
505.700000	6.58194e-21
505.650000	6.61311e-21
505.600000	6.64442e-21
505.550000	6.67588e-21
505.500000	6.70749e-21
505.450000	6.73925e-21
505.400000	6.77116e-21
505.350000	6.80323e-21
505.300000	6.83544e-21
505.250000	6.86781e-21
505.200000	6.90032e-21
505.150000	6.933e-21
505.100000	6.96583e-21
505.050000	6.99881e-21
505.000000	7.03195e-21
504.950000	7.06525e-21
504.900000	7.0987e-21
504.850000	7.13231e-21
504.800000	7.16609e-21
504.750000	7.20002e-21
504.700000	7.23411e-21
504.650000	7.26836e-21
504.600000	7.30278e-21
504.550000	7.33736e-21
504.500000	7.3721e-21
504.450000	7.40701e-21
504.400000	7.44208e-21
504.350000	7.47732e-21
504.300000	7.51273e-21
504.250000	7.5483e-21
504.200000	7.58404e-21
504.150000	7.61995e-21
504.100000	7.65603e-21
504.050000	7.69229e-21
504.000000	7.72871e-21
503.950000	7.7653e-21
503.900000	7.80207e-21
503.850000	7.83902e-21
503.800000	7.87614e-21
503.750000	7.91343e-21
503.700000	7.9509e-21
503.650000	7.98855e-21
503.600000	8.02637e-21
503.550000	8.06438e-21
503.500000	8.10256e-21
503.450000	8.14093e-21
503.400000	8.17948e-21
503.350000	8.21821e-21
503.300000	8.25712e-21
503.250000	8.29622e-21
503.200000	8.3355e-21
503.150000	8.37497e-21
503.100000	8.41463e-21
503.050000	8.45447e-21
503.000000	8.4945e-21
502.950000	8.53472e-21
502.900000	8.57514e-21
502.850000	8.61574e-21
502.800000	8.65654e-21
502.750000	8.69752e-21
502.700000	8.73871e-21
502.650000	8.78009e-21
502.600000	8.82166e-21
502.550000	8.86343e-21
502.500000	8.9054e-21
502.450000	8.94757e-21
502.400000	8.98993e-21
502.350000	9.0325e-21
502.300000	9.07527e-21
502.250000	9.11824e-21
502.200000	9.16142e-21
502.150000	9.2048e-21
502.100000	9.24838e-21
502.050000	9.29217e-21
502.000000	9.33617e-21
501.950000	9.38038e-21
501.900000	9.42479e-21
501.850000	9.46942e-21
501.800000	9.51426e-21
501.750000	9.55931e-21
501.700000	9.60457e-21
501.650000	9.65005e-21
501.600000	9.69574e-21
501.550000	9.74165e-21
501.500000	9.78778e-21
501.450000	9.83412e-21
501.400000	9.88069e-21
501.350000	9.92747e-21
501.300000	9.97448e-21
501.250000	1.00217e-20
501.200000	1.00692e-20
501.150000	1.01168e-20
501.100000	1.01647e-20
501.050000	1.02129e-20
501.000000	1.02612e-20
500.950000	1.03098e-20
500.900000	1.03586e-20
500.850000	1.04077e-20
500.800000	1.0457e-20
500.750000	1.05065e-20
500.700000	1.05562e-20
500.650000	1.06062e-20
500.600000	1.06564e-20
500.550000	1.07069e-20
500.500000	1.07576e-20
500.450000	1.08085e-20
500.400000	1.08597e-20
500.350000	1.09111e-20
500.300000	1.09628e-20
500.250000	1.10147e-20
500.200000	1.10668e-20
500.150000	1.11192e-20
500.100000	1.11719e-20
500.050000	1.12248e-20
500.000000	1.12779e-20
499.950000	1.13313e-20
499.900000	1.1385e-20
499.850000	1.14389e-20
499.800000	1.14931e-20
499.750000	1.15475e-20
499.700000	1.16022e-20
499.650000	1.16571e-20
499.600000	1.17123e-20
499.550000	1.17678e-20
499.500000	1.18235e-20
499.450000	1.18795e-20
499.400000	1.19357e-20
499.350000	1.19922e-20
499.300000	1.2049e-20
499.250000	1.21061e-20
499.200000	1.21634e-20
499.150000	1.2221e-20
499.100000	1.22788e-20
499.050000	1.2337e-20
499.000000	1.23954e-20
498.950000	1.24541e-20
498.900000	1.25131e-20
498.850000	1.25723e-20
498.800000	1.26318e-20
498.750000	1.26916e-20
498.700000	1.27517e-20
498.650000	1.28121e-20
498.600000	1.28728e-20
498.550000	1.29337e-20
498.500000	1.2995e-20
498.450000	1.30565e-20
498.400000	1.31183e-20
498.350000	1.31804e-20
498.300000	1.32429e-20
498.250000	1.33056e-20
498.200000	1.33686e-20
498.150000	1.34319e-20
498.100000	1.34955e-20
498.050000	1.35594e-20
498.000000	1.36236e-20
497.950000	1.36881e-20
497.900000	1.37529e-20
497.850000	1.3818e-20
497.800000	1.38834e-20
497.750000	1.39492e-20
497.700000	1.40152e-20
497.650000	1.40816e-20
497.600000	1.41482e-20
497.550000	1.42152e-20
497.500000	1.42825e-20
497.450000	1.43502e-20
497.400000	1.44181e-20
497.350000	1.44864e-20
497.300000	1.4555e-20
497.250000	1.46239e-20
497.200000	1.46931e-20
497.150000	1.47627e-20
497.100000	1.48326e-20
497.050000	1.49028e-20
497.000000	1.49734e-20
496.950000	1.50443e-20
496.900000	1.51155e-20
496.850000	1.51871e-20
496.800000	1.5259e-20
496.750000	1.53313e-20
496.700000	1.54039e-20
496.650000	1.54768e-20
496.600000	1.55501e-20
496.550000	1.56237e-20
496.500000	1.56977e-20
496.450000	1.5772e-20
496.400000	1.58467e-20
496.350000	1.59217e-20
496.300000	1.59971e-20
496.250000	1.60729e-20
496.200000	1.6149e-20
496.150000	1.62254e-20
496.100000	1.63022e-20
496.050000	1.63794e-20
496.000000	1.6457e-20
495.950000	1.65349e-20
495.900000	1.66132e-20
495.850000	1.66919e-20
495.800000	1.67709e-20
495.750000	1.68503e-20
495.700000	1.69301e-20
495.650000	1.70103e-20
495.600000	1.70908e-20
495.550000	1.71717e-20
495.500000	1.7253e-20
495.450000	1.73347e-20
495.400000	1.74168e-20
495.350000	1.74993e-20
495.300000	1.75821e-20
495.250000	1.76654e-20
495.200000	1.7749e-20
495.150000	1.7833e-20
495.100000	1.79175e-20
495.050000	1.80023e-20
495.000000	1.80876e-20
494.950000	1.81732e-20
494.900000	1.82593e-20
494.850000	1.83457e-20
494.800000	1.84326e-20
494.750000	1.85198e-20
494.700000	1.86075e-20
494.650000	1.86956e-20
494.600000	1.87842e-20
494.550000	1.88731e-20
494.500000	1.89625e-20
494.450000	1.90523e-20
494.400000	1.91425e-20
494.350000	1.92331e-20
494.300000	1.93242e-20
494.250000	1.94157e-20
494.200000	1.95076e-20
494.150000	1.96e-20
494.100000	1.96928e-20
494.050000	1.9786e-20
494.000000	1.98797e-20
493.950000	1.99738e-20
493.900000	2.00684e-20
493.850000	2.01634e-20
493.800000	2.02589e-20
493.750000	2.03548e-20
493.700000	2.04512e-20
493.650000	2.0548e-20
493.600000	2.06453e-20
493.550000	2.07431e-20
493.500000	2.08413e-20
493.450000	2.094e-20
493.400000	2.10391e-20
493.350000	2.11387e-20
493.300000	2.12388e-20
493.250000	2.13394e-20
493.200000	2.14404e-20
493.150000	2.15419e-20
493.100000	2.16439e-20
493.050000	2.17464e-20
493.000000	2.18494e-20
492.950000	2.19528e-20
492.900000	2.20568e-20
492.850000	2.21612e-20
492.800000	2.22661e-20
492.750000	2.23716e-20
492.700000	2.24775e-20
492.650000	2.25839e-20
492.600000	2.26908e-20
492.550000	2.27983e-20
492.500000	2.29062e-20
492.450000	2.30147e-20
492.400000	2.31236e-20
492.350000	2.32331e-20
492.300000	2.33431e-20
492.250000	2.34537e-20
492.200000	2.35647e-20
492.150000	2.36763e-20
492.100000	2.37884e-20
492.050000	2.3901e-20
492.000000	2.40142e-20
491.950000	2.41279e-20
491.900000	2.42421e-20
491.850000	2.43569e-20
491.800000	2.44722e-20
491.750000	2.45881e-20
491.700000	2.47045e-20
491.650000	2.48215e-20
491.600000	2.4939e-20
491.550000	2.50571e-20
491.500000	2.51758e-20
491.450000	2.5295e-20
491.400000	2.54147e-20
491.350000	2.55351e-20
491.300000	2.5656e-20
491.250000	2.57774e-20
491.200000	2.58995e-20
491.150000	2.60221e-20
491.100000	2.61453e-20
491.050000	2.62691e-20
491.000000	2.63935e-20
490.950000	2.65185e-20
490.900000	2.6644e-20
490.850000	2.67702e-20
490.800000	2.68969e-20
490.750000	2.70243e-20
490.700000	2.71522e-20
490.650000	2.72808e-20
490.600000	2.741e-20
490.550000	2.75398e-20
490.500000	2.76701e-20
490.450000	2.78012e-20
490.400000	2.79328e-20
490.350000	2.8065e-20
490.300000	2.81979e-20
490.250000	2.83314e-20
490.200000	2.84656e-20
490.150000	2.86004e-20
490.100000	2.87358e-20
490.050000	2.88718e-20
490.000000	2.90085e-20
489.950000	2.91459e-20
489.900000	2.92839e-20
489.850000	2.94225e-20
489.800000	2.95618e-20
489.750000	2.97018e-20
489.700000	2.98424e-20
489.650000	2.99837e-20
489.600000	3.01257e-20
489.550000	3.02683e-20
489.500000	3.04117e-20
489.450000	3.05557e-20
489.400000	3.07003e-20
489.350000	3.08457e-20
489.300000	3.09917e-20
489.250000	3.11385e-20
489.200000	3.12859e-20
489.150000	3.1434e-20
489.100000	3.15829e-20
489.050000	3.17324e-20
489.000000	3.18827e-20
488.950000	3.20336e-20
488.900000	3.21853e-20
488.850000	3.23377e-20
488.800000	3.24908e-20
488.750000	3.26446e-20
488.700000	3.27992e-20
488.650000	3.29545e-20
488.600000	3.31105e-20
488.550000	3.32673e-20
488.500000	3.34248e-20
488.450000	3.35831e-20
488.400000	3.37421e-20
488.350000	3.39018e-20
488.300000	3.40623e-20
488.250000	3.42236e-20
488.200000	3.43857e-20
488.150000	3.45485e-20
488.100000	3.4712e-20
488.050000	3.48764e-20
488.000000	3.50415e-20
487.950000	3.52074e-20
487.900000	3.53741e-20
487.850000	3.55416e-20
487.800000	3.57099e-20
487.750000	3.5879e-20
487.700000	3.60489e-20
487.650000	3.62195e-20
487.600000	3.6391e-20
487.550000	3.65633e-20
487.500000	3.67364e-20
487.450000	3.69104e-20
487.400000	3.70851e-20
487.350000	3.72607e-20
487.300000	3.74371e-20
487.250000	3.76144e-20
487.200000	3.77925e-20
487.150000	3.79714e-20
487.100000	3.81512e-20
487.050000	3.83319e-20
487.000000	3.85133e-20
486.950000	3.86957e-20
486.900000	3.88789e-20
486.850000	3.9063e-20
486.800000	3.92479e-20
486.750000	3.94338e-20
486.700000	3.96205e-20
486.650000	3.98081e-20
486.600000	3.99965e-20
486.550000	4.01859e-20
486.500000	4.03762e-20
486.450000	4.05674e-20
486.400000	4.07594e-20
486.350000	4.09524e-20
486.300000	4.11463e-20
486.250000	4.13411e-20
486.200000	4.15369e-20
486.150000	4.17335e-20
486.100000	4.19311e-20
486.050000	4.21297e-20
486.000000	4.23291e-20
485.950000	4.25295e-20
485.900000	4.27309e-20
485.850000	4.29332e-20
485.800000	4.31365e-20
485.750000	4.33407e-20
485.700000	4.35459e-20
485.650000	4.37521e-20
485.600000	4.39593e-20
485.550000	4.41674e-20
485.500000	4.43765e-20
485.450000	4.45866e-20
485.400000	4.47977e-20
485.350000	4.50098e-20
485.300000	4.5223e-20
485.250000	4.54371e-20
485.200000	4.56522e-20
485.150000	4.58683e-20
485.100000	4.60855e-20
485.050000	4.63037e-20
485.000000	4.6523e-20
484.950000	4.67432e-20
484.900000	4.69645e-20
484.850000	4.71869e-20
484.800000	4.74103e-20
484.750000	4.76348e-20
484.700000	4.78603e-20
484.650000	4.80869e-20
484.600000	4.83146e-20
484.550000	4.85434e-20
484.500000	4.87732e-20
484.450000	4.90041e-20
484.400000	4.92361e-20
484.350000	4.94693e-20
484.300000	4.97035e-20
484.250000	4.99388e-20
484.200000	5.01752e-20
484.150000	5.04128e-20
484.100000	5.06515e-20
484.050000	5.08913e-20
484.000000	5.11323e-20
483.950000	5.13744e-20
483.900000	5.16176e-20
483.850000	5.1862e-20
483.800000	5.21075e-20
483.750000	5.23543e-20
483.700000	5.26021e-20
483.650000	5.28512e-20
483.600000	5.31014e-20
483.550000	5.33528e-20
483.500000	5.36054e-20
483.450000	5.38592e-20
483.400000	5.41142e-20
483.350000	5.43705e-20
483.300000	5.46279e-20
483.250000	5.48865e-20
483.200000	5.51464e-20
483.150000	5.54075e-20
483.100000	5.56698e-20
483.050000	5.59334e-20
483.000000	5.61982e-20
482.950000	5.64643e-20
482.900000	5.67316e-20
482.850000	5.70002e-20
482.800000	5.72701e-20
482.750000	5.75413e-20
482.700000	5.78137e-20
482.650000	5.80874e-20
482.600000	5.83625e-20
482.550000	5.86388e-20
482.500000	5.89164e-20
482.450000	5.91954e-20
482.400000	5.94756e-20
482.350000	5.97572e-20
482.300000	6.00402e-20
482.250000	6.03244e-20
482.200000	6.061e-20
482.150000	6.0897e-20
482.100000	6.11853e-20
482.050000	6.1475e-20
482.000000	6.17661e-20
481.950000	6.20585e-20
481.900000	6.23523e-20
481.850000	6.26476e-20
481.800000	6.29442e-20
481.750000	6.32422e-20
481.700000	6.35416e-20
481.650000	6.38425e-20
481.600000	6.41447e-20
481.550000	6.44484e-20
481.500000	6.47536e-20
481.450000	6.50601e-20
481.400000	6.53682e-20
481.350000	6.56777e-20
481.300000	6.59886e-20
481.250000	6.63011e-20
481.200000	6.6615e-20
481.150000	6.69304e-20
481.100000	6.72473e-20
481.050000	6.75656e-20
481.000000	6.78855e-20
480.950000	6.82069e-20
480.900000	6.85299e-20
480.850000	6.88543e-20
480.800000	6.91803e-20
480.750000	6.95079e-20
480.700000	6.9837e-20
480.650000	7.01676e-20
480.600000	7.04998e-20
480.550000	7.08336e-20
480.500000	7.1169e-20
480.450000	7.15059e-20
480.400000	7.18445e-20
480.350000	7.21847e-20
480.300000	7.25264e-20
480.250000	7.28698e-20
480.200000	7.32148e-20
480.150000	7.35614e-20
480.100000	7.39097e-20
480.050000	7.42597e-20
480.000000	7.46112e-20
479.950000	7.49645e-20
479.900000	7.53194e-20
479.850000	7.5676e-20
479.800000	7.60343e-20
479.750000	7.63943e-20
479.700000	7.6756e-20
479.650000	7.71194e-20
479.600000	7.74845e-20
479.550000	7.78514e-20
479.500000	7.822e-20
479.450000	7.85903e-20
479.400000	7.89624e-20
479.350000	7.93363e-20
479.300000	7.97119e-20
479.250000	8.00893e-20
479.200000	8.04685e-20
479.150000	8.08495e-20
479.100000	8.12322e-20
479.050000	8.16168e-20
479.000000	8.20033e-20
478.950000	8.23915e-20
478.900000	8.27816e-20
478.850000	8.31735e-20
478.800000	8.35673e-20
478.750000	8.3963e-20
478.700000	8.43605e-20
478.650000	8.47599e-20
478.600000	8.51612e-20
478.550000	8.55644e-20
478.500000	8.59695e-20
478.450000	8.63765e-20
478.400000	8.67855e-20
478.350000	8.71964e-20
478.300000	8.76092e-20
478.250000	8.8024e-20
478.200000	8.84408e-20
478.150000	8.88595e-20
478.100000	8.92802e-20
478.050000	8.97029e-20
478.000000	9.01276e-20
477.950000	9.05543e-20
477.900000	9.0983e-20
477.850000	9.14138e-20
477.800000	9.18466e-20
477.750000	9.22815e-20
477.700000	9.27184e-20
477.650000	9.31573e-20
477.600000	9.35984e-20
477.550000	9.40415e-20
477.500000	9.44868e-20
477.450000	9.49341e-20
477.400000	9.53836e-20
477.350000	9.58352e-20
477.300000	9.62889e-20
477.250000	9.67448e-20
477.200000	9.72029e-20
477.150000	9.76631e-20
477.100000	9.81255e-20
477.050000	9.859e-20
477.000000	9.90568e-20
476.950000	9.95258e-20
476.900000	9.9997e-20
476.850000	1.0047e-19
476.800000	1.00946e-19
476.750000	1.01424e-19
476.700000	1.01904e-19
476.650000	1.02387e-19
476.600000	1.02871e-19
476.550000	1.03358e-19
476.500000	1.03848e-19
476.450000	1.0434e-19
476.400000	1.04834e-19
476.350000	1.0533e-19
476.300000	1.05829e-19
476.250000	1.0633e-19
476.200000	1.06833e-19
476.150000	1.07339e-19
476.100000	1.07847e-19
476.050000	1.08358e-19
476.000000	1.08871e-19
475.950000	1.09386e-19
475.900000	1.09904e-19
475.850000	1.10424e-19
475.800000	1.10947e-19
475.750000	1.11472e-19
475.700000	1.12e-19
475.650000	1.1253e-19
475.600000	1.13063e-19
475.550000	1.13598e-19
475.500000	1.14136e-19
475.450000	1.14677e-19
475.400000	1.1522e-19
475.350000	1.15765e-19
475.300000	1.16313e-19
475.250000	1.16864e-19
475.200000	1.17417e-19
475.150000	1.17973e-19
475.100000	1.18532e-19
475.050000	1.19093e-19
475.000000	1.19657e-19
474.950000	1.20223e-19
474.900000	1.20792e-19
474.850000	1.21364e-19
474.800000	1.21939e-19
474.750000	1.22516e-19
474.700000	1.23096e-19
474.650000	1.23679e-19
474.600000	1.24265e-19
474.550000	1.24853e-19
474.500000	1.25444e-19
474.450000	1.26038e-19
474.400000	1.26635e-19
474.350000	1.27234e-19
474.300000	1.27837e-19
474.250000	1.28442e-19
474.200000	1.2905e-19
474.150000	1.29661e-19
474.100000	1.30275e-19
474.050000	1.30891e-19
474.000000	1.31511e-19
473.950000	1.32134e-19
473.900000	1.32759e-19
473.850000	1.33388e-19
473.800000	1.34019e-19
473.750000	1.34654e-19
473.700000	1.35291e-19
473.650000	1.35932e-19
473.600000	1.36576e-19
473.550000	1.37222e-19
473.500000	1.37872e-19
473.450000	1.38525e-19
473.400000	1.3918e-19
473.350000	1.39839e-19
473.300000	1.40501e-19
473.250000	1.41167e-19
473.200000	1.41835e-19
473.150000	1.42506e-19
473.100000	1.43181e-19
473.050000	1.43859e-19
473.000000	1.4454e-19
472.950000	1.45224e-19
472.900000	1.45912e-19
472.850000	1.46603e-19
472.800000	1.47297e-19
472.750000	1.47994e-19
472.700000	1.48695e-19
472.650000	1.49399e-19
472.600000	1.50106e-19
472.550000	1.50817e-19
472.500000	1.51531e-19
472.450000	1.52248e-19
472.400000	1.52969e-19
472.350000	1.53693e-19
472.300000	1.54421e-19
472.250000	1.55152e-19
472.200000	1.55887e-19
472.150000	1.56625e-19
472.100000	1.57366e-19
472.050000	1.58111e-19
472.000000	1.5886e-19
471.950000	1.59612e-19
471.900000	1.60368e-19
471.850000	1.61127e-19
471.800000	1.6189e-19
471.750000	1.62656e-19
471.700000	1.63426e-19
471.650000	1.642e-19
471.600000	1.64977e-19
471.550000	1.65758e-19
471.500000	1.66543e-19
471.450000	1.67332e-19
471.400000	1.68124e-19
471.350000	1.6892e-19
471.300000	1.69719e-19
471.250000	1.70523e-19
471.200000	1.7133e-19
471.150000	1.72141e-19
471.100000	1.72956e-19
471.050000	1.73775e-19
471.000000	1.74598e-19
470.950000	1.75425e-19
470.900000	1.76255e-19
470.850000	1.7709e-19
470.800000	1.77928e-19
470.750000	1.7877e-19
470.700000	1.79617e-19
470.650000	1.80467e-19
470.600000	1.81322e-19
470.550000	1.8218e-19
470.500000	1.83042e-19
470.450000	1.83909e-19
470.400000	1.8478e-19
470.350000	1.85655e-19
470.300000	1.86534e-19
470.250000	1.87417e-19
470.200000	1.88304e-19
470.150000	1.89195e-19
470.100000	1.90091e-19
470.050000	1.90991e-19
470.000000	1.91895e-19
469.950000	1.92804e-19
469.900000	1.93717e-19
469.850000	1.94634e-19
469.800000	1.95555e-19
469.750000	1.96481e-19
469.700000	1.97411e-19
469.650000	1.98346e-19
469.600000	1.99285e-19
469.550000	2.00228e-19
469.500000	2.01176e-19
469.450000	2.02129e-19
469.400000	2.03086e-19
469.350000	2.04047e-19
469.300000	2.05013e-19
469.250000	2.05984e-19
469.200000	2.06959e-19
469.150000	2.07939e-19
469.100000	2.08923e-19
469.050000	2.09912e-19
469.000000	2.10906e-19
468.950000	2.11905e-19
468.900000	2.12908e-19
468.850000	2.13916e-19
468.800000	2.14929e-19
468.750000	2.15946e-19
468.700000	2.16969e-19
468.650000	2.17996e-19
468.600000	2.19028e-19
468.550000	2.20065e-19
468.500000	2.21107e-19
468.450000	2.22153e-19
468.400000	2.23205e-19
468.350000	2.24262e-19
468.300000	2.25324e-19
468.250000	2.2639e-19
468.200000	2.27462e-19
468.150000	2.28539e-19
468.100000	2.29621e-19
468.050000	2.30708e-19
468.000000	2.318e-19
467.950000	2.32898e-19
467.900000	2.34e-19
467.850000	2.35108e-19
467.800000	2.36221e-19
467.750000	2.3734e-19
467.700000	2.38463e-19
467.650000	2.39592e-19
467.600000	2.40727e-19
467.550000	2.41866e-19
467.500000	2.43011e-19
467.450000	2.44162e-19
467.400000	2.45318e-19
467.350000	2.46479e-19
467.300000	2.47646e-19
467.250000	2.48819e-19
467.200000	2.49997e-19
467.150000	2.5118e-19
467.100000	2.52369e-19
467.050000	2.53564e-19
467.000000	2.54764e-19
466.950000	2.55971e-19
466.900000	2.57182e-19
466.850000	2.584e-19
466.800000	2.59623e-19
466.750000	2.60852e-19
466.700000	2.62087e-19
466.650000	2.63328e-19
466.600000	2.64575e-19
466.550000	2.65827e-19
466.500000	2.67086e-19
466.450000	2.6835e-19
466.400000	2.69621e-19
466.350000	2.70897e-19
466.300000	2.7218e-19
466.250000	2.73468e-19
466.200000	2.74763e-19
466.150000	2.76064e-19
466.100000	2.77371e-19
466.050000	2.78684e-19
466.000000	2.80003e-19
465.950000	2.81329e-19
465.900000	2.82661e-19
465.850000	2.83999e-19
465.800000	2.85344e-19
465.750000	2.86694e-19
465.700000	2.88052e-19
465.650000	2.89415e-19
465.600000	2.90786e-19
465.550000	2.92162e-19
465.500000	2.93545e-19
465.450000	2.94935e-19
465.400000	2.96331e-19
465.350000	2.97734e-19
465.300000	2.99144e-19
465.250000	3.0056e-19
465.200000	3.01983e-19
465.150000	3.03413e-19
465.100000	3.04849e-19
465.050000	3.06292e-19
465.000000	3.07742e-19
464.950000	3.09199e-19
464.900000	3.10663e-19
464.850000	3.12134e-19
464.800000	3.13612e-19
464.750000	3.15096e-19
464.700000	3.16588e-19
464.650000	3.18087e-19
464.600000	3.19593e-19
464.550000	3.21106e-19
464.500000	3.22626e-19
464.450000	3.24153e-19
464.400000	3.25688e-19
464.350000	3.2723e-19
464.300000	3.28779e-19
464.250000	3.30336e-19
464.200000	3.319e-19
464.150000	3.33471e-19
464.100000	3.3505e-19
464.050000	3.36636e-19
464.000000	3.38229e-19
463.950000	3.39831e-19
463.900000	3.4144e-19
463.850000	3.43056e-19
463.800000	3.4468e-19
463.750000	3.46312e-19
463.700000	3.47951e-19
463.650000	3.49599e-19
463.600000	3.51254e-19
463.550000	3.52917e-19
463.500000	3.54587e-19
463.450000	3.56266e-19
463.400000	3.57953e-19
463.350000	3.59647e-19
463.300000	3.6135e-19
463.250000	3.63061e-19
463.200000	3.6478e-19
463.150000	3.66507e-19
463.100000	3.68242e-19
463.050000	3.69985e-19
463.000000	3.71737e-19
462.950000	3.73496e-19
462.900000	3.75265e-19
462.850000	3.77041e-19
462.800000	3.78826e-19
462.750000	3.8062e-19
462.700000	3.82422e-19
462.650000	3.84232e-19
462.600000	3.86051e-19
462.550000	3.87879e-19
462.500000	3.89715e-19
462.450000	3.9156e-19
462.400000	3.93414e-19
462.350000	3.95276e-19
462.300000	3.97147e-19
462.250000	3.99028e-19
462.200000	4.00917e-19
462.150000	4.02815e-19
462.100000	4.04722e-19
462.050000	4.06638e-19
462.000000	4.08563e-19
461.950000	4.10497e-19
461.900000	4.1244e-19
461.850000	4.14393e-19
461.800000	4.16355e-19
461.750000	4.18326e-19
461.700000	4.20306e-19
461.650000	4.22296e-19
461.600000	4.24295e-19
461.550000	4.26304e-19
461.500000	4.28322e-19
461.450000	4.3035e-19
461.400000	4.32387e-19
461.350000	4.34434e-19
461.300000	4.36491e-19
461.250000	4.38557e-19
461.200000	4.40634e-19
461.150000	4.4272e-19
461.100000	4.44816e-19
461.050000	4.46921e-19
461.000000	4.49037e-19
460.950000	4.51163e-19
460.900000	4.53299e-19
460.850000	4.55445e-19
460.800000	4.57601e-19
460.750000	4.59767e-19
460.700000	4.61944e-19
460.650000	4.64131e-19
460.600000	4.66328e-19
460.550000	4.68536e-19
460.500000	4.70754e-19
460.450000	4.72982e-19
460.400000	4.75222e-19
460.350000	4.77471e-19
460.300000	4.79732e-19
460.250000	4.82003e-19
460.200000	4.84285e-19
460.150000	4.86577e-19
460.100000	4.88881e-19
460.050000	4.91195e-19
460.000000	4.93521e-19
459.950000	4.95857e-19
459.900000	4.98205e-19
459.850000	5.00563e-19
459.800000	5.02933e-19
459.750000	5.05314e-19
459.700000	5.07706e-19
459.650000	5.1011e-19
459.600000	5.12525e-19
459.550000	5.14951e-19
459.500000	5.17389e-19
459.450000	5.19838e-19
459.400000	5.22299e-19
459.350000	5.24772e-19
459.300000	5.27256e-19
459.250000	5.29752e-19
459.200000	5.3226e-19
459.150000	5.3478e-19
459.100000	5.37312e-19
459.050000	5.39855e-19
459.000000	5.42411e-19
458.950000	5.44979e-19
458.900000	5.47559e-19
458.850000	5.50151e-19
458.800000	5.52755e-19
458.750000	5.55372e-19
458.700000	5.58001e-19
458.650000	5.60643e-19
458.600000	5.63297e-19
458.550000	5.65964e-19
458.500000	5.68643e-19
458.450000	5.71335e-19
458.400000	5.7404e-19
458.350000	5.76758e-19
458.300000	5.79488e-19
458.250000	5.82231e-19
458.200000	5.84988e-19
458.150000	5.87757e-19
458.100000	5.9054e-19
458.050000	5.93335e-19
458.000000	5.96144e-19
457.950000	5.98966e-19
457.900000	6.01802e-19
457.850000	6.04651e-19
457.800000	6.07513e-19
457.750000	6.10389e-19
457.700000	6.13279e-19
457.650000	6.16182e-19
457.600000	6.19099e-19
457.550000	6.2203e-19
457.500000	6.24975e-19
457.450000	6.27934e-19
457.400000	6.30906e-19
457.350000	6.33893e-19
457.300000	6.36894e-19
457.250000	6.39909e-19
457.200000	6.42938e-19
457.150000	6.45982e-19
457.100000	6.4904e-19
457.050000	6.52113e-19
457.000000	6.552e-19
456.950000	6.58302e-19
456.900000	6.61418e-19
456.850000	6.64549e-19
456.800000	6.67695e-19
456.750000	6.70856e-19
456.700000	6.74032e-19
456.650000	6.77223e-19
456.600000	6.80429e-19
456.550000	6.8365e-19
456.500000	6.86887e-19
456.450000	6.90138e-19
456.400000	6.93406e-19
456.350000	6.96688e-19
456.300000	6.99986e-19
456.250000	7.033e-19
456.200000	7.0663e-19
456.150000	7.09975e-19
456.100000	7.13336e-19
456.050000	7.16713e-19
456.000000	7.20106e-19
455.950000	7.23515e-19
455.900000	7.2694e-19
455.850000	7.30381e-19
455.800000	7.33839e-19
455.750000	7.37313e-19
455.700000	7.40803e-19
455.650000	7.4431e-19
455.600000	7.47834e-19
455.550000	7.51374e-19
455.500000	7.54931e-19
455.450000	7.58505e-19
455.400000	7.62096e-19
455.350000	7.65704e-19
455.300000	7.69328e-19
455.250000	7.7297e-19
455.200000	7.7663e-19
455.150000	7.80306e-19
455.100000	7.84e-19
455.050000	7.87712e-19
455.000000	7.91441e-19
454.950000	7.95187e-19
454.900000	7.98952e-19
454.850000	8.02734e-19
454.800000	8.06534e-19
454.750000	8.10352e-19
454.700000	8.14189e-19
454.650000	8.18043e-19
454.600000	8.21916e-19
454.550000	8.25807e-19
454.500000	8.29716e-19
454.450000	8.33644e-19
454.400000	8.3759e-19
454.350000	8.41555e-19
454.300000	8.45539e-19
454.250000	8.49542e-19
454.200000	8.53564e-19
454.150000	8.57605e-19
454.100000	8.61665e-19
454.050000	8.65744e-19
454.000000	8.69842e-19
453.950000	8.7396e-19
453.900000	8.78097e-19
453.850000	8.82254e-19
453.800000	8.86431e-19
453.750000	8.90627e-19
453.700000	8.94843e-19
453.650000	8.99079e-19
453.600000	9.03336e-19
453.550000	9.07612e-19
453.500000	9.11909e-19
453.450000	9.16226e-19
453.400000	9.20563e-19
453.350000	9.24921e-19
453.300000	9.29299e-19
453.250000	9.33699e-19
453.200000	9.38119e-19
453.150000	9.4256e-19
453.100000	9.47022e-19
453.050000	9.51505e-19
453.000000	9.56009e-19
452.950000	9.60535e-19
452.900000	9.65082e-19
452.850000	9.69651e-19
452.800000	9.74241e-19
452.750000	9.78853e-19
452.700000	9.83487e-19
452.650000	9.88143e-19
452.600000	9.92821e-19
452.550000	9.97521e-19
452.500000	1.00224e-18
452.450000	1.00699e-18
452.400000	1.01175e-18
452.350000	1.01654e-18
452.300000	1.02136e-18
452.250000	1.02619e-18
452.200000	1.03105e-18
452.150000	1.03593e-18
452.100000	1.04083e-18
452.050000	1.04576e-18
452.000000	1.05071e-18
451.950000	1.05569e-18
451.900000	1.06068e-18
451.850000	1.0657e-18
451.800000	1.07075e-18
451.750000	1.07582e-18
451.700000	1.08091e-18
451.650000	1.08603e-18
451.600000	1.09117e-18
451.550000	1.09634e-18
451.500000	1.10153e-18
451.450000	1.10674e-18
451.400000	1.11198e-18
451.350000	1.11724e-18
451.300000	1.12253e-18
451.250000	1.12785e-18
451.200000	1.13318e-18
451.150000	1.13855e-18
451.100000	1.14394e-18
451.050000	1.14935e-18
451.000000	1.1548e-18
450.950000	1.16026e-18
450.900000	1.16575e-18
450.850000	1.17127e-18
450.800000	1.17682e-18
450.750000	1.18239e-18
450.700000	1.18799e-18
450.650000	1.19361e-18
450.600000	1.19926e-18
450.550000	1.20494e-18
450.500000	1.21064e-18
450.450000	1.21637e-18
450.400000	1.22213e-18
450.350000	1.22792e-18
450.300000	1.23373e-18
450.250000	1.23957e-18
450.200000	1.24544e-18
450.150000	1.25133e-18
450.100000	1.25726e-18
450.050000	1.26321e-18
450.000000	1.26919e-18
449.950000	1.2752e-18
449.900000	1.28123e-18
449.850000	1.2873e-18
449.800000	1.29339e-18
449.750000	1.29952e-18
449.700000	1.30567e-18
449.650000	1.31185e-18
449.600000	1.31806e-18
449.550000	1.3243e-18
449.500000	1.33057e-18
449.450000	1.33687e-18
449.400000	1.34319e-18
449.350000	1.34955e-18
449.300000	1.35594e-18
449.250000	1.36236e-18
449.200000	1.36881e-18
449.150000	1.37529e-18
449.100000	1.3818e-18
449.050000	1.38834e-18
449.000000	1.39491e-18
448.950000	1.40152e-18
448.900000	1.40815e-18
448.850000	1.41482e-18
448.800000	1.42151e-18
448.750000	1.42824e-18
448.700000	1.435e-18
448.650000	1.4418e-18
448.600000	1.44862e-18
448.550000	1.45548e-18
448.500000	1.46237e-18
448.450000	1.46929e-18
448.400000	1.47625e-18
448.350000	1.48324e-18
448.300000	1.49026e-18
448.250000	1.49731e-18
448.200000	1.5044e-18
448.150000	1.51152e-18
448.100000	1.51868e-18
448.050000	1.52587e-18
448.000000	1.53309e-18
447.950000	1.54035e-18
447.900000	1.54764e-18
447.850000	1.55497e-18
447.800000	1.56233e-18
447.750000	1.56972e-18
447.700000	1.57715e-18
447.650000	1.58462e-18
447.600000	1.59212e-18
447.550000	1.59966e-18
447.500000	1.60723e-18
447.450000	1.61484e-18
447.400000	1.62248e-18
447.350000	1.63016e-18
447.300000	1.63788e-18
447.250000	1.64563e-18
447.200000	1.65342e-18
447.150000	1.66125e-18
447.100000	1.66911e-18
447.050000	1.67702e-18
447.000000	1.68495e-18
446.950000	1.69293e-18
446.900000	1.70095e-18
446.850000	1.709e-18
446.800000	1.71709e-18
446.750000	1.72522e-18
446.700000	1.73338e-18
446.650000	1.74159e-18
446.600000	1.74983e-18
446.550000	1.75812e-18
446.500000	1.76644e-18
446.450000	1.7748e-18
446.400000	1.7832e-18
446.350000	1.79164e-18
446.300000	1.80012e-18
446.250000	1.80865e-18
446.200000	1.81721e-18
446.150000	1.82581e-18
446.100000	1.83445e-18
446.050000	1.84314e-18
446.000000	1.85186e-18
445.950000	1.86063e-18
445.900000	1.86944e-18
445.850000	1.87829e-18
445.800000	1.88718e-18
445.750000	1.89611e-18
445.700000	1.90509e-18
445.650000	1.9141e-18
445.600000	1.92317e-18
445.550000	1.93227e-18
445.500000	1.94142e-18
445.450000	1.95061e-18
445.400000	1.95984e-18
445.350000	1.96912e-18
445.300000	1.97844e-18
445.250000	1.9878e-18
445.200000	1.99721e-18
445.150000	2.00667e-18
445.100000	2.01617e-18
445.050000	2.02571e-18
445.000000	2.0353e-18
444.950000	2.04494e-18
444.900000	2.05462e-18
444.850000	2.06434e-18
444.800000	2.07411e-18
444.750000	2.08393e-18
444.700000	2.0938e-18
444.650000	2.10371e-18
444.600000	2.11367e-18
444.550000	2.12367e-18
444.500000	2.13373e-18
444.450000	2.14383e-18
444.400000	2.15397e-18
444.350000	2.16417e-18
444.300000	2.17442e-18
444.250000	2.18471e-18
444.200000	2.19505e-18
444.150000	2.20544e-18
444.100000	2.21588e-18
444.050000	2.22637e-18
444.000000	2.23691e-18
443.950000	2.2475e-18
443.900000	2.25814e-18
443.850000	2.26883e-18
443.800000	2.27957e-18
443.750000	2.29036e-18
443.700000	2.3012e-18
443.650000	2.31209e-18
443.600000	2.32304e-18
443.550000	2.33403e-18
443.500000	2.34508e-18
443.450000	2.35618e-18
443.400000	2.36734e-18
443.350000	2.37854e-18
443.300000	2.3898e-18
443.250000	2.40112e-18
443.200000	2.41248e-18
443.150000	2.4239e-18
443.100000	2.43538e-18
443.050000	2.4469e-18
443.000000	2.45849e-18
442.950000	2.47013e-18
442.900000	2.48182e-18
442.850000	2.49357e-18
442.800000	2.50537e-18
442.750000	2.51723e-18
442.700000	2.52915e-18
442.650000	2.54112e-18
442.600000	2.55315e-18
442.550000	2.56523e-18
442.500000	2.57738e-18
442.450000	2.58958e-18
442.400000	2.60183e-18
442.350000	2.61415e-18
442.300000	2.62653e-18
442.250000	2.63896e-18
442.200000	2.65145e-18
442.150000	2.664e-18
442.100000	2.67661e-18
442.050000	2.68928e-18
442.000000	2.70201e-18
441.950000	2.7148e-18
441.900000	2.72765e-18
441.850000	2.74057e-18
441.800000	2.75354e-18
441.750000	2.76657e-18
441.700000	2.77967e-18
441.650000	2.79283e-18
441.600000	2.80605e-18
441.550000	2.81933e-18
441.500000	2.83268e-18
441.450000	2.84609e-18
441.400000	2.85956e-18
441.350000	2.87309e-18
441.300000	2.88669e-18
441.250000	2.90036e-18
441.200000	2.91409e-18
441.150000	2.92788e-18
441.100000	2.94174e-18
441.050000	2.95567e-18
441.000000	2.96966e-18
440.950000	2.98372e-18
440.900000	2.99784e-18
440.850000	3.01203e-18
440.800000	3.02629e-18
440.750000	3.04061e-18
440.700000	3.05501e-18
440.650000	3.06947e-18
440.600000	3.084e-18
440.550000	3.0986e-18
440.500000	3.11327e-18
440.450000	3.128e-18
440.400000	3.14281e-18
440.350000	3.15769e-18
440.300000	3.17263e-18
440.250000	3.18765e-18
440.200000	3.20274e-18
440.150000	3.2179e-18
440.100000	3.23313e-18
440.050000	3.24844e-18
440.000000	3.26382e-18
439.950000	3.27926e-18
439.900000	3.29479e-18
439.850000	3.31038e-18
439.800000	3.32605e-18
439.750000	3.3418e-18
439.700000	3.35762e-18
439.650000	3.37351e-18
439.600000	3.38948e-18
439.550000	3.40552e-18
439.500000	3.42164e-18
439.450000	3.43784e-18
439.400000	3.45411e-18
439.350000	3.47047e-18
439.300000	3.48689e-18
439.250000	3.5034e-18
439.200000	3.51998e-18
439.150000	3.53664e-18
439.100000	3.55339e-18
439.050000	3.57021e-18
439.000000	3.58711e-18
438.950000	3.60409e-18
438.900000	3.62115e-18
438.850000	3.63829e-18
438.800000	3.65551e-18
438.750000	3.67281e-18
438.700000	3.6902e-18
438.650000	3.70767e-18
438.600000	3.72522e-18
438.550000	3.74285e-18
438.500000	3.76057e-18
438.450000	3.77837e-18
438.400000	3.79625e-18
438.350000	3.81422e-18
438.300000	3.83228e-18
438.250000	3.85042e-18
438.200000	3.86865e-18
438.150000	3.88696e-18
438.100000	3.90536e-18
438.050000	3.92384e-18
438.000000	3.94242e-18
437.950000	3.96108e-18
437.900000	3.97983e-18
437.850000	3.99867e-18
437.800000	4.0176e-18
437.750000	4.03661e-18
437.700000	4.05572e-18
437.650000	4.07492e-18
437.600000	4.09421e-18
437.550000	4.11359e-18
437.500000	4.13306e-18
437.450000	4.15263e-18
437.400000	4.17228e-18
437.350000	4.19203e-18
437.300000	4.21188e-18
437.250000	4.23181e-18
437.200000	4.25184e-18
437.150000	4.27197e-18
437.100000	4.29219e-18
437.050000	4.31251e-18
437.000000	4.33292e-18
436.950000	4.35343e-18
436.900000	4.37404e-18
436.850000	4.39475e-18
436.800000	4.41555e-18
436.750000	4.43645e-18
436.700000	4.45745e-18
436.650000	4.47855e-18
436.600000	4.49975e-18
436.550000	4.52105e-18
436.500000	4.54245e-18
436.450000	4.56395e-18
436.400000	4.58555e-18
436.350000	4.60726e-18
436.300000	4.62907e-18
436.250000	4.65098e-18
436.200000	4.673e-18
436.150000	4.69512e-18
436.100000	4.71734e-18
436.050000	4.73967e-18
436.000000	4.76211e-18
435.950000	4.78465e-18
435.900000	4.8073e-18
435.850000	4.83005e-18
435.800000	4.85291e-18
435.750000	4.87589e-18
435.700000	4.89897e-18
435.650000	4.92215e-18
435.600000	4.94545e-18
435.550000	4.96886e-18
435.500000	4.99238e-18
435.450000	5.01602e-18
435.400000	5.03976e-18
435.350000	5.06361e-18
435.300000	5.08758e-18
435.250000	5.11167e-18
435.200000	5.13586e-18
435.150000	5.16017e-18
435.100000	5.1846e-18
435.050000	5.20914e-18
435.000000	5.2338e-18
434.950000	5.25857e-18
434.900000	5.28346e-18
434.850000	5.30847e-18
434.800000	5.3336e-18
434.750000	5.35885e-18
434.700000	5.38421e-18
434.650000	5.4097e-18
434.600000	5.4353e-18
434.550000	5.46103e-18
434.500000	5.48688e-18
434.450000	5.51285e-18
434.400000	5.53895e-18
434.350000	5.56517e-18
434.300000	5.59151e-18
434.250000	5.61798e-18
434.200000	5.64457e-18
434.150000	5.67129e-18
434.100000	5.69813e-18
434.050000	5.72511e-18
434.000000	5.75221e-18
433.950000	5.77943e-18
433.900000	5.80679e-18
433.850000	5.83428e-18
433.800000	5.86189e-18
433.750000	5.88964e-18
433.700000	5.91752e-18
433.650000	5.94553e-18
433.600000	5.97367e-18
433.550000	6.00195e-18
433.500000	6.03036e-18
433.450000	6.0589e-18
433.400000	6.08758e-18
433.350000	6.1164e-18
433.300000	6.14535e-18
433.250000	6.17444e-18
433.200000	6.20366e-18
433.150000	6.23303e-18
433.100000	6.26253e-18
433.050000	6.29218e-18
433.000000	6.32196e-18
432.950000	6.35188e-18
432.900000	6.38195e-18
432.850000	6.41216e-18
432.800000	6.44251e-18
432.750000	6.47301e-18
432.700000	6.50365e-18
432.650000	6.53443e-18
432.600000	6.56536e-18
432.550000	6.59644e-18
432.500000	6.62766e-18
432.450000	6.65903e-18
432.400000	6.69055e-18
432.350000	6.72222e-18
432.300000	6.75404e-18
432.250000	6.78601e-18
432.200000	6.81813e-18
432.150000	6.85041e-18
432.100000	6.88283e-18
432.050000	6.91541e-18
432.000000	6.94814e-18
431.950000	6.98103e-18
431.900000	7.01408e-18
431.850000	7.04728e-18
431.800000	7.08064e-18
431.750000	7.11415e-18
431.700000	7.14782e-18
431.650000	7.18166e-18
431.600000	7.21565e-18
431.550000	7.24981e-18
431.500000	7.28412e-18
431.450000	7.3186e-18
431.400000	7.35324e-18
431.350000	7.38805e-18
431.300000	7.42302e-18
431.250000	7.45816e-18
431.200000	7.49346e-18
431.150000	7.52893e-18
431.100000	7.56457e-18
431.050000	7.60037e-18
431.000000	7.63635e-18
430.950000	7.67249e-18
430.900000	7.70881e-18
430.850000	7.7453e-18
430.800000	7.78196e-18
430.750000	7.8188e-18
430.700000	7.8558e-18
430.650000	7.89299e-18
430.600000	7.93035e-18
430.550000	7.96789e-18
430.500000	8.0056e-18
430.450000	8.0435e-18
430.400000	8.08157e-18
430.350000	8.11982e-18
430.300000	8.15826e-18
430.250000	8.19687e-18
430.200000	8.23567e-18
430.150000	8.27465e-18
430.100000	8.31382e-18
430.050000	8.35317e-18
430.000000	8.39271e-18
429.950000	8.43244e-18
429.900000	8.47235e-18
429.850000	8.51245e-18
429.800000	8.55275e-18
429.750000	8.59323e-18
429.700000	8.6339e-18
429.650000	8.67477e-18
429.600000	8.71583e-18
429.550000	8.75709e-18
429.500000	8.79854e-18
429.450000	8.84018e-18
429.400000	8.88203e-18
429.350000	8.92407e-18
429.300000	8.96631e-18
429.250000	9.00875e-18
429.200000	9.05139e-18
429.150000	9.09424e-18
429.100000	9.13728e-18
429.050000	9.18053e-18
429.000000	9.22399e-18
428.950000	9.26765e-18
428.900000	9.31151e-18
428.850000	9.35559e-18
428.800000	9.39987e-18
428.750000	9.44436e-18
428.700000	9.48907e-18
428.650000	9.53398e-18
428.600000	9.57911e-18
428.550000	9.62445e-18
428.500000	9.67001e-18
428.450000	9.71578e-18
428.400000	9.76177e-18
428.350000	9.80797e-18
428.300000	9.8544e-18
428.250000	9.90104e-18
428.200000	9.9479e-18
428.150000	9.99499e-18
428.100000	1.00423e-17
428.050000	1.00898e-17
428.000000	1.01376e-17
427.950000	1.01856e-17
427.900000	1.02338e-17
427.850000	1.02822e-17
427.800000	1.03309e-17
427.750000	1.03798e-17
427.700000	1.04289e-17
427.650000	1.04783e-17
427.600000	1.05279e-17
427.550000	1.05777e-17
427.500000	1.06278e-17
427.450000	1.06781e-17
427.400000	1.07286e-17
427.350000	1.07794e-17
427.300000	1.08304e-17
427.250000	1.08817e-17
427.200000	1.09332e-17
427.150000	1.0985e-17
427.100000	1.1037e-17
427.050000	1.10892e-17
427.000000	1.11417e-17
426.950000	1.11944e-17
426.900000	1.12474e-17
426.850000	1.13006e-17
426.800000	1.13541e-17
426.750000	1.14079e-17
426.700000	1.14619e-17
426.650000	1.15161e-17
426.600000	1.15706e-17
426.550000	1.16254e-17
426.500000	1.16804e-17
426.450000	1.17357e-17
426.400000	1.17913e-17
426.350000	1.18471e-17
426.300000	1.19031e-17
426.250000	1.19595e-17
426.200000	1.20161e-17
426.150000	1.2073e-17
426.100000	1.21301e-17
426.050000	1.21875e-17
426.000000	1.22452e-17
425.950000	1.23032e-17
425.900000	1.23614e-17
425.850000	1.24199e-17
425.800000	1.24787e-17
425.750000	1.25378e-17
425.700000	1.25971e-17
425.650000	1.26567e-17
425.600000	1.27166e-17
425.550000	1.27768e-17
425.500000	1.28373e-17
425.450000	1.28981e-17
425.400000	1.29591e-17
425.350000	1.30205e-17
425.300000	1.30821e-17
425.250000	1.3144e-17
425.200000	1.32062e-17
425.150000	1.32687e-17
425.100000	1.33315e-17
425.050000	1.33946e-17
425.000000	1.3458e-17
424.950000	1.35217e-17
424.900000	1.35857e-17
424.850000	1.365e-17
424.800000	1.37147e-17
424.750000	1.37796e-17
424.700000	1.38448e-17
424.650000	1.39103e-17
424.600000	1.39762e-17
424.550000	1.40423e-17
424.500000	1.41088e-17
424.450000	1.41756e-17
424.400000	1.42427e-17
424.350000	1.43101e-17
424.300000	1.43778e-17
424.250000	1.44459e-17
424.200000	1.45142e-17
424.150000	1.45829e-17
424.100000	1.4652e-17
424.050000	1.47213e-17
424.000000	1.4791e-17
423.950000	1.4861e-17
423.900000	1.49313e-17
423.850000	1.5002e-17
423.800000	1.5073e-17
423.750000	1.51444e-17
423.700000	1.5216e-17
423.650000	1.52881e-17
423.600000	1.53604e-17
423.550000	1.54331e-17
423.500000	1.55062e-17
423.450000	1.55796e-17
423.400000	1.56533e-17
423.350000	1.57274e-17
423.300000	1.58018e-17
423.250000	1.58766e-17
423.200000	1.59518e-17
423.150000	1.60273e-17
423.100000	1.61031e-17
423.050000	1.61794e-17
423.000000	1.62559e-17
422.950000	1.63329e-17
422.900000	1.64102e-17
422.850000	1.64879e-17
422.800000	1.65659e-17
422.750000	1.66443e-17
422.700000	1.67231e-17
422.650000	1.68022e-17
422.600000	1.68818e-17
422.550000	1.69617e-17
422.500000	1.70419e-17
422.450000	1.71226e-17
422.400000	1.72037e-17
422.350000	1.72851e-17
422.300000	1.73669e-17
422.250000	1.74491e-17
422.200000	1.75317e-17
422.150000	1.76147e-17
422.100000	1.7698e-17
422.050000	1.77818e-17
422.000000	1.7866e-17
421.950000	1.79505e-17
421.900000	1.80355e-17
421.850000	1.81209e-17
421.800000	1.82066e-17
421.750000	1.82928e-17
421.700000	1.83794e-17
421.650000	1.84664e-17
421.600000	1.85538e-17
421.550000	1.86416e-17
421.500000	1.87298e-17
421.450000	1.88185e-17
421.400000	1.89076e-17
421.350000	1.8997e-17
421.300000	1.9087e-17
421.250000	1.91773e-17
421.200000	1.92681e-17
421.150000	1.93593e-17
421.100000	1.94509e-17
421.050000	1.9543e-17
421.000000	1.96355e-17
420.950000	1.97284e-17
420.900000	1.98218e-17
420.850000	1.99156e-17
420.800000	2.00099e-17
420.750000	2.01046e-17
420.700000	2.01997e-17
420.650000	2.02953e-17
420.600000	2.03914e-17
420.550000	2.04879e-17
420.500000	2.05849e-17
420.450000	2.06823e-17
420.400000	2.07802e-17
420.350000	2.08785e-17
420.300000	2.09774e-17
420.250000	2.10767e-17
420.200000	2.11764e-17
420.150000	2.12766e-17
420.100000	2.13773e-17
420.050000	2.14785e-17
420.000000	2.15802e-17
419.950000	2.16823e-17
419.900000	2.1785e-17
419.850000	2.18881e-17
419.800000	2.19917e-17
419.750000	2.20957e-17
419.700000	2.22003e-17
419.650000	2.23054e-17
419.600000	2.2411e-17
419.550000	2.2517e-17
419.500000	2.26236e-17
419.450000	2.27307e-17
419.400000	2.28383e-17
419.350000	2.29464e-17
419.300000	2.3055e-17
419.250000	2.31641e-17
419.200000	2.32737e-17
419.150000	2.33839e-17
419.100000	2.34946e-17
419.050000	2.36058e-17
419.000000	2.37175e-17
418.950000	2.38298e-17
418.900000	2.39426e-17
418.850000	2.40559e-17
418.800000	2.41697e-17
418.750000	2.42841e-17
418.700000	2.43991e-17
418.650000	2.45145e-17
418.600000	2.46306e-17
418.550000	2.47472e-17
418.500000	2.48643e-17
418.450000	2.4982e-17
418.400000	2.51002e-17
418.350000	2.5219e-17
418.300000	2.53384e-17
418.250000	2.54583e-17
418.200000	2.55788e-17
418.150000	2.56999e-17
418.100000	2.58215e-17
418.050000	2.59437e-17
418.000000	2.60665e-17
417.950000	2.61899e-17
417.900000	2.63138e-17
417.850000	2.64384e-17
417.800000	2.65635e-17
417.750000	2.66892e-17
417.700000	2.68156e-17
417.650000	2.69425e-17
417.600000	2.707e-17
417.550000	2.71981e-17
417.500000	2.73268e-17
417.450000	2.74562e-17
417.400000	2.75861e-17
417.350000	2.77167e-17
417.300000	2.78479e-17
417.250000	2.79797e-17
417.200000	2.81121e-17
417.150000	2.82452e-17
417.100000	2.83789e-17
417.050000	2.85132e-17
417.000000	2.86481e-17
416.950000	2.87837e-17
416.900000	2.89199e-17
416.850000	2.90568e-17
416.800000	2.91943e-17
416.750000	2.93325e-17
416.700000	2.94714e-17
416.650000	2.96108e-17
416.600000	2.9751e-17
416.550000	2.98918e-17
416.500000	3.00333e-17
416.450000	3.01754e-17
416.400000	3.03182e-17
416.350000	3.04617e-17
416.300000	3.06059e-17
416.250000	3.07508e-17
416.200000	3.08963e-17
416.150000	3.10425e-17
416.100000	3.11895e-17
416.050000	3.13371e-17
416.000000	3.14854e-17
415.950000	3.16344e-17
415.900000	3.17842e-17
415.850000	3.19346e-17
415.800000	3.20857e-17
415.750000	3.22376e-17
415.700000	3.23902e-17
415.650000	3.25435e-17
415.600000	3.26975e-17
415.550000	3.28523e-17
415.500000	3.30077e-17
415.450000	3.3164e-17
415.400000	3.33209e-17
415.350000	3.34786e-17
415.300000	3.36371e-17
415.250000	3.37963e-17
415.200000	3.39562e-17
415.150000	3.4117e-17
415.100000	3.42784e-17
415.050000	3.44407e-17
415.000000	3.46037e-17
414.950000	3.47674e-17
414.900000	3.4932e-17
414.850000	3.50973e-17
414.800000	3.52634e-17
414.750000	3.54303e-17
414.700000	3.5598e-17
414.650000	3.57665e-17
414.600000	3.59358e-17
414.550000	3.61059e-17
414.500000	3.62768e-17
414.450000	3.64485e-17
414.400000	3.6621e-17
414.350000	3.67943e-17
414.300000	3.69684e-17
414.250000	3.71434e-17
414.200000	3.73192e-17
414.150000	3.74958e-17
414.100000	3.76733e-17
414.050000	3.78516e-17
414.000000	3.80307e-17
413.950000	3.82107e-17
413.900000	3.83916e-17
413.850000	3.85733e-17
413.800000	3.87559e-17
413.750000	3.89393e-17
413.700000	3.91236e-17
413.650000	3.93087e-17
413.600000	3.94948e-17
413.550000	3.96817e-17
413.500000	3.98695e-17
413.450000	4.00582e-17
413.400000	4.02478e-17
413.350000	4.04383e-17
413.300000	4.06297e-17
413.250000	4.0822e-17
413.200000	4.10152e-17
413.150000	4.12093e-17
413.100000	4.14043e-17
413.050000	4.16003e-17
413.000000	4.17972e-17
412.950000	4.1995e-17
412.900000	4.21938e-17
412.850000	4.23935e-17
412.800000	4.25941e-17
412.750000	4.27957e-17
412.700000	4.29983e-17
412.650000	4.32018e-17
412.600000	4.34062e-17
412.550000	4.36117e-17
412.500000	4.38181e-17
412.450000	4.40255e-17
412.400000	4.42338e-17
412.350000	4.44432e-17
412.300000	4.46535e-17
412.250000	4.48649e-17
412.200000	4.50772e-17
412.150000	4.52905e-17
412.100000	4.55049e-17
412.050000	4.57203e-17
412.000000	4.59366e-17
411.950000	4.61541e-17
411.900000	4.63725e-17
411.850000	4.6592e-17
411.800000	4.68125e-17
411.750000	4.7034e-17
411.700000	4.72566e-17
411.650000	4.74803e-17
411.600000	4.7705e-17
411.550000	4.79308e-17
411.500000	4.81576e-17
411.450000	4.83856e-17
411.400000	4.86146e-17
411.350000	4.88447e-17
411.300000	4.90758e-17
411.250000	4.93081e-17
411.200000	4.95415e-17
411.150000	4.97759e-17
411.100000	5.00115e-17
411.050000	5.02482e-17
411.000000	5.0486e-17
410.950000	5.0725e-17
410.900000	5.0965e-17
410.850000	5.12062e-17
410.800000	5.14486e-17
410.750000	5.16921e-17
410.700000	5.19367e-17
410.650000	5.21825e-17
410.600000	5.24295e-17
410.550000	5.26776e-17
410.500000	5.2927e-17
410.450000	5.31775e-17
410.400000	5.34291e-17
410.350000	5.3682e-17
410.300000	5.39361e-17
410.250000	5.41913e-17
410.200000	5.44478e-17
410.150000	5.47055e-17
410.100000	5.49644e-17
410.050000	5.52245e-17
410.000000	5.54859e-17
409.950000	5.57485e-17
409.900000	5.60124e-17
409.850000	5.62775e-17
409.800000	5.65438e-17
409.750000	5.68114e-17
409.700000	5.70803e-17
409.650000	5.73504e-17
409.600000	5.76219e-17
409.550000	5.78946e-17
409.500000	5.81686e-17
409.450000	5.84439e-17
409.400000	5.87205e-17
409.350000	5.89984e-17
409.300000	5.92776e-17
409.250000	5.95582e-17
409.200000	5.984e-17
409.150000	6.01232e-17
409.100000	6.04078e-17
409.050000	6.06937e-17
409.000000	6.09809e-17
408.950000	6.12695e-17
408.900000	6.15595e-17
408.850000	6.18509e-17
408.800000	6.21436e-17
408.750000	6.24377e-17
408.700000	6.27332e-17
408.650000	6.30301e-17
408.600000	6.33284e-17
408.550000	6.36281e-17
408.500000	6.39292e-17
408.450000	6.42318e-17
408.400000	6.45358e-17
408.350000	6.48412e-17
408.300000	6.51481e-17
408.250000	6.54564e-17
408.200000	6.57662e-17
408.150000	6.60775e-17
408.100000	6.63902e-17
408.050000	6.67044e-17
408.000000	6.70201e-17
407.950000	6.73373e-17
407.900000	6.7656e-17
407.850000	6.79762e-17
407.800000	6.82979e-17
407.750000	6.86211e-17
407.700000	6.89459e-17
407.650000	6.92722e-17
407.600000	6.96e-17
407.550000	6.99294e-17
407.500000	7.02604e-17
407.450000	7.05929e-17
407.400000	7.0927e-17
407.350000	7.12627e-17
407.300000	7.15999e-17
407.250000	7.19388e-17
407.200000	7.22793e-17
407.150000	7.26213e-17
407.100000	7.2965e-17
407.050000	7.33103e-17
407.000000	7.36573e-17
406.950000	7.40059e-17
406.900000	7.43561e-17
406.850000	7.4708e-17
406.800000	7.50616e-17
406.750000	7.54169e-17
406.700000	7.57738e-17
406.650000	7.61324e-17
406.600000	7.64927e-17
406.550000	7.68547e-17
406.500000	7.72184e-17
406.450000	7.75839e-17
406.400000	7.79511e-17
406.350000	7.832e-17
406.300000	7.86907e-17
406.250000	7.90631e-17
406.200000	7.94373e-17
406.150000	7.98132e-17
406.100000	8.01909e-17
406.050000	8.05704e-17
406.000000	8.09518e-17
405.950000	8.13349e-17
405.900000	8.17198e-17
405.850000	8.21066e-17
405.800000	8.24951e-17
405.750000	8.28856e-17
405.700000	8.32778e-17
405.650000	8.36719e-17
405.600000	8.40679e-17
405.550000	8.44658e-17
405.500000	8.48655e-17
405.450000	8.52672e-17
405.400000	8.56707e-17
405.350000	8.60762e-17
405.300000	8.64835e-17
405.250000	8.68928e-17
405.200000	8.73041e-17
405.150000	8.77172e-17
405.100000	8.81324e-17
405.050000	8.85495e-17
405.000000	8.89685e-17
404.950000	8.93896e-17
404.900000	8.98126e-17
404.850000	9.02377e-17
404.800000	9.06648e-17
404.750000	9.10938e-17
404.700000	9.15249e-17
404.650000	9.19581e-17
404.600000	9.23933e-17
404.550000	9.28306e-17
404.500000	9.32699e-17
404.450000	9.37113e-17
404.400000	9.41548e-17
404.350000	9.46004e-17
404.300000	9.50481e-17
404.250000	9.54979e-17
404.200000	9.59499e-17
404.150000	9.6404e-17
404.100000	9.68602e-17
404.050000	9.73186e-17
404.000000	9.77792e-17
403.950000	9.82419e-17
403.900000	9.87069e-17
403.850000	9.9174e-17
403.800000	9.96434e-17
403.750000	1.00115e-16
403.700000	1.00589e-16
403.650000	1.01065e-16
403.600000	1.01543e-16
403.550000	1.02024e-16
403.500000	1.02506e-16
403.450000	1.02992e-16
403.400000	1.03479e-16
403.350000	1.03969e-16
403.300000	1.04461e-16
403.250000	1.04955e-16
403.200000	1.05452e-16
403.150000	1.05951e-16
403.100000	1.06452e-16
403.050000	1.06956e-16
403.000000	1.07462e-16
402.950000	1.07971e-16
402.900000	1.08482e-16
402.850000	1.08995e-16
402.800000	1.09511e-16
402.750000	1.10029e-16
402.700000	1.1055e-16
402.650000	1.11073e-16
402.600000	1.11599e-16
402.550000	1.12127e-16
402.500000	1.12658e-16
402.450000	1.13191e-16
402.400000	1.13727e-16
402.350000	1.14265e-16
402.300000	1.14805e-16
402.250000	1.15349e-16
402.200000	1.15895e-16
402.150000	1.16443e-16
402.100000	1.16994e-16
402.050000	1.17548e-16
402.000000	1.18104e-16
401.950000	1.18663e-16
401.900000	1.19225e-16
401.850000	1.19789e-16
401.800000	1.20356e-16
401.750000	1.20925e-16
401.700000	1.21498e-16
401.650000	1.22073e-16
401.600000	1.2265e-16
401.550000	1.23231e-16
401.500000	1.23814e-16
401.450000	1.244e-16
401.400000	1.24989e-16
401.350000	1.2558e-16
401.300000	1.26175e-16
401.250000	1.26772e-16
401.200000	1.27372e-16
401.150000	1.27974e-16
401.100000	1.2858e-16
401.050000	1.29189e-16
401.000000	1.298e-16
400.950000	1.30414e-16
400.900000	1.31031e-16
400.850000	1.31652e-16
400.800000	1.32275e-16
400.750000	1.32901e-16
400.700000	1.33529e-16
400.650000	1.34161e-16
400.600000	1.34796e-16
400.550000	1.35434e-16
400.500000	1.36075e-16
400.450000	1.36719e-16
400.400000	1.37366e-16
400.350000	1.38016e-16
400.300000	1.38669e-16
400.250000	1.39326e-16
400.200000	1.39985e-16
400.150000	1.40648e-16
400.100000	1.41313e-16
400.050000	1.41982e-16
400.000000	1.42654e-16
399.950000	1.43329e-16
399.900000	1.44007e-16
399.850000	1.44689e-16
399.800000	1.45373e-16
399.750000	1.46061e-16
399.700000	1.46753e-16
399.650000	1.47447e-16
399.600000	1.48145e-16
399.550000	1.48846e-16
399.500000	1.4955e-16
399.450000	1.50258e-16
399.400000	1.50969e-16
399.350000	1.51684e-16
399.300000	1.52402e-16
399.250000	1.53123e-16
399.200000	1.53847e-16
399.150000	1.54575e-16
399.100000	1.55307e-16
399.050000	1.56042e-16
399.000000	1.5678e-16
398.950000	1.57522e-16
398.900000	1.58268e-16
398.850000	1.59017e-16
398.800000	1.59769e-16
398.750000	1.60525e-16
398.700000	1.61285e-16
398.650000	1.62048e-16
398.600000	1.62815e-16
398.550000	1.63586e-16
398.500000	1.6436e-16
398.450000	1.65138e-16
398.400000	1.65919e-16
398.350000	1.66704e-16
398.300000	1.67493e-16
398.250000	1.68286e-16
398.200000	1.69082e-16
398.150000	1.69883e-16
398.100000	1.70687e-16
398.050000	1.71494e-16
398.000000	1.72306e-16
397.950000	1.73121e-16
397.900000	1.73941e-16
397.850000	1.74764e-16
397.800000	1.75591e-16
397.750000	1.76422e-16
397.700000	1.77257e-16
397.650000	1.78095e-16
397.600000	1.78938e-16
397.550000	1.79785e-16
397.500000	1.80636e-16
397.450000	1.81491e-16
397.400000	1.8235e-16
397.350000	1.83213e-16
397.300000	1.8408e-16
397.250000	1.84951e-16
397.200000	1.85826e-16
397.150000	1.86705e-16
397.100000	1.87589e-16
397.050000	1.88477e-16
397.000000	1.89369e-16
396.950000	1.90265e-16
396.900000	1.91165e-16
396.850000	1.9207e-16
396.800000	1.92979e-16
396.750000	1.93892e-16
396.700000	1.9481e-16
396.650000	1.95732e-16
396.600000	1.96658e-16
396.550000	1.97588e-16
396.500000	1.98523e-16
396.450000	1.99463e-16
396.400000	2.00407e-16
396.350000	2.01355e-16
396.300000	2.02308e-16
396.250000	2.03266e-16
396.200000	2.04227e-16
396.150000	2.05194e-16
396.100000	2.06165e-16
396.050000	2.07141e-16
396.000000	2.08121e-16
395.950000	2.09106e-16
395.900000	2.10095e-16
395.850000	2.1109e-16
395.800000	2.12089e-16
395.750000	2.13092e-16
395.700000	2.14101e-16
395.650000	2.15114e-16
395.600000	2.16132e-16
395.550000	2.17155e-16
395.500000	2.18182e-16
395.450000	2.19215e-16
395.400000	2.20252e-16
395.350000	2.21294e-16
395.300000	2.22342e-16
395.250000	2.23394e-16
395.200000	2.24451e-16
395.150000	2.25513e-16
395.100000	2.2658e-16
395.050000	2.27653e-16
395.000000	2.2873e-16
394.950000	2.29812e-16
394.900000	2.309e-16
394.850000	2.31993e-16
394.800000	2.3309e-16
394.750000	2.34193e-16
394.700000	2.35302e-16
394.650000	2.36415e-16
394.600000	2.37534e-16
394.550000	2.38658e-16
394.500000	2.39788e-16
394.450000	2.40922e-16
394.400000	2.42062e-16
394.350000	2.43208e-16
394.300000	2.44359e-16
394.250000	2.45515e-16
394.200000	2.46677e-16
394.150000	2.47844e-16
394.100000	2.49017e-16
394.050000	2.50196e-16
394.000000	2.5138e-16
393.950000	2.52569e-16
393.900000	2.53764e-16
393.850000	2.54965e-16
393.800000	2.56172e-16
393.750000	2.57384e-16
393.700000	2.58602e-16
393.650000	2.59826e-16
393.600000	2.61055e-16
393.550000	2.62291e-16
393.500000	2.63532e-16
393.450000	2.64779e-16
393.400000	2.66032e-16
393.350000	2.67291e-16
393.300000	2.68556e-16
393.250000	2.69827e-16
393.200000	2.71104e-16
393.150000	2.72387e-16
393.100000	2.73676e-16
393.050000	2.74971e-16
393.000000	2.76272e-16
392.950000	2.77579e-16
392.900000	2.78893e-16
392.850000	2.80213e-16
392.800000	2.81539e-16
392.750000	2.82871e-16
392.700000	2.8421e-16
392.650000	2.85555e-16
392.600000	2.86906e-16
392.550000	2.88264e-16
392.500000	2.89628e-16
392.450000	2.90998e-16
392.400000	2.92375e-16
392.350000	2.93759e-16
392.300000	2.95149e-16
392.250000	2.96546e-16
392.200000	2.97949e-16
392.150000	2.99359e-16
392.100000	3.00776e-16
392.050000	3.02199e-16
392.000000	3.03629e-16
391.950000	3.05066e-16
391.900000	3.0651e-16
391.850000	3.0796e-16
391.800000	3.09417e-16
391.750000	3.10882e-16
391.700000	3.12353e-16
391.650000	3.13831e-16
391.600000	3.15316e-16
391.550000	3.16808e-16
391.500000	3.18307e-16
391.450000	3.19813e-16
391.400000	3.21327e-16
391.350000	3.22847e-16
391.300000	3.24375e-16
391.250000	3.2591e-16
391.200000	3.27452e-16
391.150000	3.29002e-16
391.100000	3.30559e-16
391.050000	3.32123e-16
391.000000	3.33695e-16
390.950000	3.35274e-16
390.900000	3.3686e-16
390.850000	3.38455e-16
390.800000	3.40056e-16
390.750000	3.41665e-16
390.700000	3.43282e-16
390.650000	3.44907e-16
390.600000	3.46539e-16
390.550000	3.48179e-16
390.500000	3.49826e-16
390.450000	3.51482e-16
390.400000	3.53145e-16
390.350000	3.54816e-16
390.300000	3.56495e-16
390.250000	3.58182e-16
390.200000	3.59877e-16
390.150000	3.6158e-16
390.100000	3.63291e-16
390.050000	3.6501e-16
390.000000	3.66738e-16
389.950000	3.68473e-16
389.900000	3.70217e-16
389.850000	3.71969e-16
389.800000	3.73729e-16
389.750000	3.75497e-16
389.700000	3.77274e-16
389.650000	3.79059e-16
389.600000	3.80853e-16
389.550000	3.82655e-16
389.500000	3.84466e-16
389.450000	3.86286e-16
389.400000	3.88113e-16
389.350000	3.8995e-16
389.300000	3.91795e-16
389.250000	3.93649e-16
389.200000	3.95512e-16
389.150000	3.97384e-16
389.100000	3.99264e-16
389.050000	4.01154e-16
389.000000	4.03052e-16
388.950000	4.04959e-16
388.900000	4.06875e-16
388.850000	4.08801e-16
388.800000	4.10735e-16
388.750000	4.12679e-16
388.700000	4.14632e-16
388.650000	4.16594e-16
388.600000	4.18565e-16
388.550000	4.20546e-16
388.500000	4.22536e-16
388.450000	4.24535e-16
388.400000	4.26544e-16
388.350000	4.28563e-16
388.300000	4.30591e-16
388.250000	4.32628e-16
388.200000	4.34675e-16
388.150000	4.36732e-16
388.100000	4.38799e-16
388.050000	4.40875e-16
388.000000	4.42962e-16
387.950000	4.45058e-16
387.900000	4.47164e-16
387.850000	4.4928e-16
387.800000	4.51406e-16
387.750000	4.53542e-16
387.700000	4.55688e-16
387.650000	4.57844e-16
387.600000	4.60011e-16
387.550000	4.62188e-16
387.500000	4.64375e-16
387.450000	4.66572e-16
387.400000	4.6878e-16
387.350000	4.70998e-16
387.300000	4.73227e-16
387.250000	4.75466e-16
387.200000	4.77716e-16
387.150000	4.79977e-16
387.100000	4.82248e-16
387.050000	4.8453e-16
387.000000	4.86823e-16
386.950000	4.89127e-16
386.900000	4.91441e-16
386.850000	4.93767e-16
386.800000	4.96103e-16
386.750000	4.98451e-16
386.700000	5.00809e-16
386.650000	5.03179e-16
386.600000	5.0556e-16
386.550000	5.07953e-16
386.500000	5.10356e-16
386.450000	5.12771e-16
386.400000	5.15198e-16
386.350000	5.17636e-16
386.300000	5.20085e-16
386.250000	5.22546e-16
386.200000	5.25019e-16
386.150000	5.27503e-16
386.100000	5.29999e-16
386.050000	5.32507e-16
386.000000	5.35027e-16
385.950000	5.37559e-16
385.900000	5.40102e-16
385.850000	5.42658e-16
385.800000	5.45226e-16
385.750000	5.47806e-16
385.700000	5.50398e-16
385.650000	5.53003e-16
385.600000	5.55619e-16
385.550000	5.58249e-16
385.500000	5.6089e-16
385.450000	5.63544e-16
385.400000	5.66211e-16
385.350000	5.6889e-16
385.300000	5.71582e-16
385.250000	5.74287e-16
385.200000	5.77004e-16
385.150000	5.79735e-16
385.100000	5.82478e-16
385.050000	5.85234e-16
385.000000	5.88004e-16
384.950000	5.90786e-16
384.900000	5.93582e-16
384.850000	5.9639e-16
384.800000	5.99212e-16
384.750000	6.02048e-16
384.700000	6.04897e-16
384.650000	6.07759e-16
384.600000	6.10635e-16
384.550000	6.13524e-16
384.500000	6.16428e-16
384.450000	6.19344e-16
384.400000	6.22275e-16
384.350000	6.2522e-16
384.300000	6.28178e-16
384.250000	6.31151e-16
384.200000	6.34137e-16
384.150000	6.37138e-16
384.100000	6.40153e-16
384.050000	6.43182e-16
384.000000	6.46225e-16
383.950000	6.49283e-16
383.900000	6.52356e-16
383.850000	6.55443e-16
383.800000	6.58544e-16
383.750000	6.6166e-16
383.700000	6.64791e-16
383.650000	6.67937e-16
383.600000	6.71097e-16
383.550000	6.74273e-16
383.500000	6.77464e-16
383.450000	6.80669e-16
383.400000	6.8389e-16
383.350000	6.87126e-16
383.300000	6.90378e-16
383.250000	6.93644e-16
383.200000	6.96927e-16
383.150000	7.00224e-16
383.100000	7.03538e-16
383.050000	7.06867e-16
383.000000	7.10212e-16
382.950000	7.13572e-16
382.900000	7.16949e-16
382.850000	7.20341e-16
382.800000	7.2375e-16
382.750000	7.27174e-16
382.700000	7.30615e-16
382.650000	7.34072e-16
382.600000	7.37546e-16
382.550000	7.41036e-16
382.500000	7.44542e-16
382.450000	7.48065e-16
382.400000	7.51605e-16
382.350000	7.55162e-16
382.300000	7.58735e-16
382.250000	7.62325e-16
382.200000	7.65932e-16
382.150000	7.69557e-16
382.100000	7.73198e-16
382.050000	7.76857e-16
382.000000	7.80533e-16
381.950000	7.84226e-16
381.900000	7.87937e-16
381.850000	7.91665e-16
381.800000	7.95411e-16
381.750000	7.99175e-16
381.700000	8.02957e-16
381.650000	8.06756e-16
381.600000	8.10573e-16
381.550000	8.14409e-16
381.500000	8.18262e-16
381.450000	8.22134e-16
381.400000	8.26025e-16
381.350000	8.29933e-16
381.300000	8.3386e-16
381.250000	8.37806e-16
381.200000	8.4177e-16
381.150000	8.45753e-16
381.100000	8.49755e-16
381.050000	8.53776e-16
381.000000	8.57816e-16
380.950000	8.61875e-16
380.900000	8.65953e-16
380.850000	8.70051e-16
380.800000	8.74168e-16
380.750000	8.78304e-16
380.700000	8.8246e-16
380.650000	8.86635e-16
380.600000	8.90831e-16
380.550000	8.95046e-16
380.500000	8.99281e-16
380.450000	9.03536e-16
380.400000	9.07812e-16
380.350000	9.12107e-16
380.300000	9.16423e-16
380.250000	9.20759e-16
380.200000	9.25116e-16
380.150000	9.29494e-16
380.100000	9.33892e-16
380.050000	9.38311e-16
380.000000	9.42751e-16
379.950000	9.47212e-16
379.900000	9.51693e-16
379.850000	9.56197e-16
379.800000	9.60721e-16
379.750000	9.65267e-16
379.700000	9.69834e-16
379.650000	9.74423e-16
379.600000	9.79034e-16
379.550000	9.83667e-16
379.500000	9.88321e-16
379.450000	9.92998e-16
379.400000	9.97696e-16
379.350000	1.00242e-15
379.300000	1.00716e-15
379.250000	1.01193e-15
379.200000	1.01671e-15
379.150000	1.02152e-15
379.100000	1.02636e-15
379.050000	1.03121e-15
379.000000	1.03609e-15
378.950000	1.041e-15
378.900000	1.04592e-15
378.850000	1.05087e-15
378.800000	1.05584e-15
378.750000	1.06084e-15
378.700000	1.06586e-15
378.650000	1.0709e-15
378.600000	1.07597e-15
378.550000	1.08106e-15
378.500000	1.08618e-15
378.450000	1.09132e-15
378.400000	1.09648e-15
378.350000	1.10167e-15
378.300000	1.10688e-15
378.250000	1.11212e-15
378.200000	1.11738e-15
378.150000	1.12267e-15
378.100000	1.12798e-15
378.050000	1.13332e-15
378.000000	1.13868e-15
377.950000	1.14407e-15
377.900000	1.14948e-15
377.850000	1.15492e-15
377.800000	1.16038e-15
377.750000	1.16587e-15
377.700000	1.17139e-15
377.650000	1.17693e-15
377.600000	1.1825e-15
377.550000	1.1881e-15
377.500000	1.19372e-15
377.450000	1.19937e-15
377.400000	1.20504e-15
377.350000	1.21074e-15
377.300000	1.21647e-15
377.250000	1.22223e-15
377.200000	1.22801e-15
377.150000	1.23382e-15
377.100000	1.23966e-15
377.050000	1.24553e-15
377.000000	1.25142e-15
376.950000	1.25734e-15
376.900000	1.26329e-15
376.850000	1.26927e-15
376.800000	1.27527e-15
376.750000	1.28131e-15
376.700000	1.28737e-15
376.650000	1.29346e-15
376.600000	1.29958e-15
376.550000	1.30573e-15
376.500000	1.31191e-15
376.450000	1.31812e-15
376.400000	1.32435e-15
376.350000	1.33062e-15
376.300000	1.33692e-15
376.250000	1.34324e-15
376.200000	1.3496e-15
376.150000	1.35598e-15
376.100000	1.3624e-15
376.050000	1.36885e-15
376.000000	1.37532e-15
375.950000	1.38183e-15
375.900000	1.38837e-15
375.850000	1.39494e-15
375.800000	1.40154e-15
375.750000	1.40817e-15
375.700000	1.41483e-15
375.650000	1.42153e-15
375.600000	1.42825e-15
375.550000	1.43501e-15
375.500000	1.4418e-15
375.450000	1.44862e-15
375.400000	1.45548e-15
375.350000	1.46236e-15
375.300000	1.46928e-15
375.250000	1.47623e-15
375.200000	1.48322e-15
375.150000	1.49024e-15
375.100000	1.49729e-15
375.050000	1.50437e-15
375.000000	1.51149e-15
374.950000	1.51864e-15
374.900000	1.52583e-15
374.850000	1.53305e-15
374.800000	1.5403e-15
374.750000	1.54759e-15
374.700000	1.55491e-15
374.650000	1.56227e-15
374.600000	1.56966e-15
374.550000	1.57709e-15
374.500000	1.58455e-15
374.450000	1.59205e-15
374.400000	1.59958e-15
374.350000	1.60715e-15
374.300000	1.61475e-15
374.250000	1.62239e-15
374.200000	1.63007e-15
374.150000	1.63778e-15
374.100000	1.64553e-15
374.050000	1.65332e-15
374.000000	1.66114e-15
373.950000	1.669e-15
373.900000	1.6769e-15
373.850000	1.68483e-15
373.800000	1.6928e-15
373.750000	1.70081e-15
373.700000	1.70886e-15
373.650000	1.71695e-15
373.600000	1.72507e-15
373.550000	1.73323e-15
373.500000	1.74143e-15
373.450000	1.74967e-15
373.400000	1.75795e-15
373.350000	1.76627e-15
373.300000	1.77462e-15
373.250000	1.78302e-15
373.200000	1.79146e-15
373.150000	1.79993e-15
373.100000	1.80845e-15
373.050000	1.81701e-15
373.000000	1.8256e-15
372.950000	1.83424e-15
372.900000	1.84292e-15
372.850000	1.85164e-15
372.800000	1.8604e-15
372.750000	1.8692e-15
372.700000	1.87805e-15
372.650000	1.88693e-15
372.600000	1.89586e-15
372.550000	1.90483e-15
372.500000	1.91384e-15
372.450000	1.9229e-15
372.400000	1.932e-15
372.350000	1.94114e-15
372.300000	1.95032e-15
372.250000	1.95955e-15
372.200000	1.96882e-15
372.150000	1.97814e-15
372.100000	1.9875e-15
372.050000	1.9969e-15
372.000000	2.00635e-15
371.950000	2.01584e-15
371.900000	2.02538e-15
371.850000	2.03496e-15
371.800000	2.04459e-15
371.750000	2.05427e-15
371.700000	2.06399e-15
371.650000	2.07375e-15
371.600000	2.08356e-15
371.550000	2.09342e-15
371.500000	2.10333e-15
371.450000	2.11328e-15
371.400000	2.12328e-15
371.350000	2.13332e-15
371.300000	2.14342e-15
371.250000	2.15356e-15
371.200000	2.16375e-15
371.150000	2.17398e-15
371.100000	2.18427e-15
371.050000	2.19461e-15
371.000000	2.20499e-15
370.950000	2.21542e-15
370.900000	2.2259e-15
370.850000	2.23644e-15
370.800000	2.24702e-15
370.750000	2.25765e-15
370.700000	2.26833e-15
370.650000	2.27906e-15
370.600000	2.28985e-15
370.550000	2.30068e-15
370.500000	2.31156e-15
370.450000	2.3225e-15
370.400000	2.33349e-15
370.350000	2.34453e-15
370.300000	2.35562e-15
370.250000	2.36677e-15
370.200000	2.37797e-15
370.150000	2.38922e-15
370.100000	2.40052e-15
370.050000	2.41188e-15
370.000000	2.42329e-15
369.950000	2.43476e-15
369.900000	2.44628e-15
369.850000	2.45785e-15
369.800000	2.46948e-15
369.750000	2.48116e-15
369.700000	2.4929e-15
369.650000	2.5047e-15
369.600000	2.51655e-15
369.550000	2.52846e-15
369.500000	2.54042e-15
369.450000	2.55244e-15
369.400000	2.56451e-15
369.350000	2.57665e-15
369.300000	2.58884e-15
369.250000	2.60109e-15
369.200000	2.61339e-15
369.150000	2.62576e-15
369.100000	2.63818e-15
369.050000	2.65066e-15
369.000000	2.66321e-15
368.950000	2.67581e-15
368.900000	2.68847e-15
368.850000	2.70119e-15
368.800000	2.71397e-15
368.750000	2.72681e-15
368.700000	2.73971e-15
368.650000	2.75267e-15
368.600000	2.76569e-15
368.550000	2.77878e-15
368.500000	2.79193e-15
368.450000	2.80514e-15
368.400000	2.81841e-15
368.350000	2.83174e-15
368.300000	2.84514e-15
368.250000	2.8586e-15
368.200000	2.87213e-15
368.150000	2.88572e-15
368.100000	2.89937e-15
368.050000	2.91309e-15
368.000000	2.92687e-15
367.950000	2.94072e-15
367.900000	2.95463e-15
367.850000	2.96861e-15
367.800000	2.98266e-15
367.750000	2.99677e-15
367.700000	3.01095e-15
367.650000	3.02519e-15
367.600000	3.0395e-15
367.550000	3.05389e-15
367.500000	3.06833e-15
367.450000	3.08285e-15
367.400000	3.09744e-15
367.350000	3.11209e-15
367.300000	3.12682e-15
367.250000	3.14161e-15
367.200000	3.15647e-15
367.150000	3.17141e-15
367.100000	3.18641e-15
367.050000	3.20149e-15
367.000000	3.21663e-15
366.950000	3.23185e-15
366.900000	3.24714e-15
366.850000	3.26251e-15
366.800000	3.27794e-15
366.750000	3.29345e-15
366.700000	3.30903e-15
366.650000	3.32469e-15
366.600000	3.34042e-15
366.550000	3.35622e-15
366.500000	3.3721e-15
366.450000	3.38806e-15
366.400000	3.40409e-15
366.350000	3.42019e-15
366.300000	3.43637e-15
366.250000	3.45263e-15
366.200000	3.46897e-15
366.150000	3.48538e-15
366.100000	3.50187e-15
366.050000	3.51844e-15
366.000000	3.53508e-15
365.950000	3.55181e-15
365.900000	3.56861e-15
365.850000	3.5855e-15
365.800000	3.60246e-15
365.750000	3.6195e-15
365.700000	3.63663e-15
365.650000	3.65383e-15
365.600000	3.67112e-15
365.550000	3.68849e-15
365.500000	3.70594e-15
365.450000	3.72347e-15
365.400000	3.74109e-15
365.350000	3.75879e-15
365.300000	3.77657e-15
365.250000	3.79444e-15
365.200000	3.81239e-15
365.150000	3.83043e-15
365.100000	3.84855e-15
365.050000	3.86676e-15
365.000000	3.88506e-15
364.950000	3.90344e-15
364.900000	3.9219e-15
364.850000	3.94046e-15
364.800000	3.9591e-15
364.750000	3.97783e-15
364.700000	3.99665e-15
364.650000	4.01556e-15
364.600000	4.03456e-15
364.550000	4.05365e-15
364.500000	4.07283e-15
364.450000	4.0921e-15
364.400000	4.11146e-15
364.350000	4.13091e-15
364.300000	4.15045e-15
364.250000	4.17009e-15
364.200000	4.18982e-15
364.150000	4.20964e-15
364.100000	4.22956e-15
364.050000	4.24957e-15
364.000000	4.26967e-15
363.950000	4.28987e-15
363.900000	4.31017e-15
363.850000	4.33056e-15
363.800000	4.35105e-15
363.750000	4.37163e-15
363.700000	4.39232e-15
363.650000	4.4131e-15
363.600000	4.43398e-15
363.550000	4.45495e-15
363.500000	4.47603e-15
363.450000	4.49721e-15
363.400000	4.51848e-15
363.350000	4.53986e-15
363.300000	4.56134e-15
363.250000	4.58292e-15
363.200000	4.6046e-15
363.150000	4.62639e-15
363.100000	4.64827e-15
363.050000	4.67026e-15
363.000000	4.69236e-15
362.950000	4.71456e-15
362.900000	4.73686e-15
362.850000	4.75928e-15
362.800000	4.78179e-15
362.750000	4.80441e-15
362.700000	4.82714e-15
362.650000	4.84998e-15
362.600000	4.87293e-15
362.550000	4.89598e-15
362.500000	4.91915e-15
362.450000	4.94242e-15
362.400000	4.9658e-15
362.350000	4.98929e-15
362.300000	5.0129e-15
362.250000	5.03661e-15
362.200000	5.06044e-15
362.150000	5.08438e-15
362.100000	5.10844e-15
362.050000	5.13261e-15
362.000000	5.15689e-15
361.950000	5.18129e-15
361.900000	5.2058e-15
361.850000	5.23043e-15
361.800000	5.25517e-15
361.750000	5.28004e-15
361.700000	5.30502e-15
361.650000	5.33011e-15
361.600000	5.35533e-15
361.550000	5.38067e-15
361.500000	5.40612e-15
361.450000	5.4317e-15
361.400000	5.4574e-15
361.350000	5.48322e-15
361.300000	5.50916e-15
361.250000	5.53522e-15
361.200000	5.56141e-15
361.150000	5.58772e-15
361.100000	5.61415e-15
361.050000	5.64072e-15
361.000000	5.6674e-15
360.950000	5.69421e-15
360.900000	5.72115e-15
360.850000	5.74822e-15
360.800000	5.77541e-15
360.750000	5.80274e-15
360.700000	5.83019e-15
360.650000	5.85777e-15
360.600000	5.88549e-15
360.550000	5.91333e-15
360.500000	5.94131e-15
360.450000	5.96941e-15
360.400000	5.99765e-15
360.350000	6.02603e-15
360.300000	6.05454e-15
360.250000	6.08318e-15
360.200000	6.11196e-15
360.150000	6.14088e-15
360.100000	6.16993e-15
360.050000	6.19912e-15
360.000000	6.22845e-15
359.950000	6.25791e-15
359.900000	6.28752e-15
359.850000	6.31726e-15
359.800000	6.34715e-15
359.750000	6.37718e-15
359.700000	6.40735e-15
359.650000	6.43766e-15
359.600000	6.46812e-15
359.550000	6.49872e-15
359.500000	6.52946e-15
359.450000	6.56035e-15
359.400000	6.59139e-15
359.350000	6.62257e-15
359.300000	6.6539e-15
359.250000	6.68538e-15
359.200000	6.71701e-15
359.150000	6.74879e-15
359.100000	6.78072e-15
359.050000	6.8128e-15
359.000000	6.84503e-15
358.950000	6.87741e-15
358.900000	6.90995e-15
358.850000	6.94264e-15
358.800000	6.97548e-15
358.750000	7.00848e-15
358.700000	7.04164e-15
358.650000	7.07495e-15
358.600000	7.10842e-15
358.550000	7.14205e-15
358.500000	7.17584e-15
358.450000	7.20979e-15
358.400000	7.2439e-15
358.350000	7.27817e-15
358.300000	7.3126e-15
358.250000	7.34719e-15
358.200000	7.38195e-15
358.150000	7.41687e-15
358.100000	7.45196e-15
358.050000	7.48722e-15
358.000000	7.52264e-15
357.950000	7.55823e-15
357.900000	7.59398e-15
357.850000	7.62991e-15
357.800000	7.666e-15
357.750000	7.70227e-15
357.700000	7.73871e-15
357.650000	7.77532e-15
357.600000	7.8121e-15
357.550000	7.84906e-15
357.500000	7.88619e-15
357.450000	7.9235e-15
357.400000	7.96099e-15
357.350000	7.99865e-15
357.300000	8.03649e-15
357.250000	8.07451e-15
357.200000	8.11271e-15
357.150000	8.15109e-15
357.100000	8.18965e-15
357.050000	8.22839e-15
357.000000	8.26732e-15
356.950000	8.30643e-15
356.900000	8.34573e-15
356.850000	8.38521e-15
356.800000	8.42488e-15
356.750000	8.46473e-15
356.700000	8.50478e-15
356.650000	8.54501e-15
356.600000	8.58544e-15
356.550000	8.62605e-15
356.500000	8.66686e-15
356.450000	8.70786e-15
356.400000	8.74906e-15
356.350000	8.79045e-15
356.300000	8.83203e-15
356.250000	8.87382e-15
356.200000	8.9158e-15
356.150000	8.95798e-15
356.100000	9.00035e-15
356.050000	9.04293e-15
356.000000	9.08571e-15
355.950000	9.12869e-15
355.900000	9.17188e-15
355.850000	9.21527e-15
355.800000	9.25887e-15
355.750000	9.30267e-15
355.700000	9.34668e-15
355.650000	9.39089e-15
355.600000	9.43532e-15
355.550000	9.47995e-15
355.500000	9.5248e-15
355.450000	9.56986e-15
355.400000	9.61513e-15
355.350000	9.66062e-15
355.300000	9.70632e-15
355.250000	9.75224e-15
355.200000	9.79838e-15
355.150000	9.84473e-15
355.100000	9.8913e-15
355.050000	9.9381e-15
355.000000	9.98511e-15
354.950000	1.00323e-14
354.900000	1.00798e-14
354.850000	1.01275e-14
354.800000	1.01754e-14
354.750000	1.02235e-14
354.700000	1.02719e-14
354.650000	1.03205e-14
354.600000	1.03693e-14
354.550000	1.04184e-14
354.500000	1.04677e-14
354.450000	1.05172e-14
354.400000	1.05669e-14
354.350000	1.06169e-14
354.300000	1.06671e-14
354.250000	1.07176e-14
354.200000	1.07683e-14
354.150000	1.08193e-14
354.100000	1.08704e-14
354.050000	1.09219e-14
354.000000	1.09735e-14
353.950000	1.10254e-14
353.900000	1.10776e-14
353.850000	1.113e-14
353.800000	1.11827e-14
353.750000	1.12356e-14
353.700000	1.12887e-14
353.650000	1.13421e-14
353.600000	1.13958e-14
353.550000	1.14497e-14
353.500000	1.15038e-14
353.450000	1.15583e-14
353.400000	1.16129e-14
353.350000	1.16679e-14
353.300000	1.17231e-14
353.250000	1.17785e-14
353.200000	1.18343e-14
353.150000	1.18902e-14
353.100000	1.19465e-14
353.050000	1.2003e-14
353.000000	1.20598e-14
352.950000	1.21168e-14
352.900000	1.21742e-14
352.850000	1.22317e-14
352.800000	1.22896e-14
352.750000	1.23477e-14
352.700000	1.24062e-14
352.650000	1.24648e-14
352.600000	1.25238e-14
352.550000	1.25831e-14
352.500000	1.26426e-14
352.450000	1.27024e-14
352.400000	1.27625e-14
352.350000	1.28229e-14
352.300000	1.28835e-14
352.250000	1.29445e-14
352.200000	1.30057e-14
352.150000	1.30672e-14
352.100000	1.3129e-14
352.050000	1.31911e-14
352.000000	1.32535e-14
351.950000	1.33162e-14
351.900000	1.33792e-14
351.850000	1.34425e-14
351.800000	1.35061e-14
351.750000	1.357e-14
351.700000	1.36342e-14
351.650000	1.36987e-14
351.600000	1.37635e-14
351.550000	1.38286e-14
351.500000	1.3894e-14
351.450000	1.39598e-14
351.400000	1.40258e-14
351.350000	1.40921e-14
351.300000	1.41588e-14
351.250000	1.42258e-14
351.200000	1.42931e-14
351.150000	1.43607e-14
351.100000	1.44286e-14
351.050000	1.44969e-14
351.000000	1.45655e-14
350.950000	1.46344e-14
350.900000	1.47036e-14
350.850000	1.47732e-14
350.800000	1.4843e-14
350.750000	1.49133e-14
350.700000	1.49838e-14
350.650000	1.50547e-14
350.600000	1.51259e-14
350.550000	1.51975e-14
350.500000	1.52693e-14
350.450000	1.53416e-14
350.400000	1.54141e-14
350.350000	1.54871e-14
350.300000	1.55603e-14
350.250000	1.56339e-14
350.200000	1.57079e-14
350.150000	1.57822e-14
350.100000	1.58569e-14
350.050000	1.59319e-14
350.000000	1.60072e-14
349.950000	1.6083e-14
349.900000	1.6159e-14
349.850000	1.62355e-14
349.800000	1.63123e-14
349.750000	1.63894e-14
349.700000	1.6467e-14
349.650000	1.65449e-14
349.600000	1.66231e-14
349.550000	1.67018e-14
349.500000	1.67808e-14
349.450000	1.68602e-14
349.400000	1.69399e-14
349.350000	1.702e-14
349.300000	1.71006e-14
349.250000	1.71815e-14
349.200000	1.72627e-14
349.150000	1.73444e-14
349.100000	1.74264e-14
349.050000	1.75089e-14
349.000000	1.75917e-14
348.950000	1.76749e-14
348.900000	1.77585e-14
348.850000	1.78425e-14
348.800000	1.79269e-14
348.750000	1.80117e-14
348.700000	1.80969e-14
348.650000	1.81825e-14
348.600000	1.82686e-14
348.550000	1.8355e-14
348.500000	1.84418e-14
348.450000	1.8529e-14
348.400000	1.86167e-14
348.350000	1.87048e-14
348.300000	1.87932e-14
348.250000	1.88821e-14
348.200000	1.89715e-14
348.150000	1.90612e-14
348.100000	1.91514e-14
348.050000	1.9242e-14
348.000000	1.9333e-14
347.950000	1.94244e-14
347.900000	1.95163e-14
347.850000	1.96086e-14
347.800000	1.97014e-14
347.750000	1.97946e-14
347.700000	1.98882e-14
347.650000	1.99823e-14
347.600000	2.00768e-14
347.550000	2.01718e-14
347.500000	2.02672e-14
347.450000	2.03631e-14
347.400000	2.04594e-14
347.350000	2.05562e-14
347.300000	2.06534e-14
347.250000	2.07511e-14
347.200000	2.08493e-14
347.150000	2.09479e-14
347.100000	2.1047e-14
347.050000	2.11466e-14
347.000000	2.12466e-14
346.950000	2.13471e-14
346.900000	2.14481e-14
346.850000	2.15495e-14
346.800000	2.16515e-14
346.750000	2.17539e-14
346.700000	2.18568e-14
346.650000	2.19602e-14
346.600000	2.20641e-14
346.550000	2.21684e-14
346.500000	2.22733e-14
346.450000	2.23787e-14
346.400000	2.24845e-14
346.350000	2.25909e-14
346.300000	2.26977e-14
346.250000	2.28051e-14
346.200000	2.2913e-14
346.150000	2.30214e-14
346.100000	2.31303e-14
346.050000	2.32397e-14
346.000000	2.33496e-14
345.950000	2.34601e-14
345.900000	2.3571e-14
345.850000	2.36825e-14
345.800000	2.37946e-14
345.750000	2.39071e-14
345.700000	2.40202e-14
345.650000	2.41338e-14
345.600000	2.4248e-14
345.550000	2.43627e-14
345.500000	2.44779e-14
345.450000	2.45937e-14
345.400000	2.47101e-14
345.350000	2.48269e-14
345.300000	2.49444e-14
345.250000	2.50624e-14
345.200000	2.51809e-14
345.150000	2.53e-14
345.100000	2.54197e-14
345.050000	2.554e-14
345.000000	2.56608e-14
344.950000	2.57821e-14
344.900000	2.59041e-14
344.850000	2.60266e-14
344.800000	2.61497e-14
344.750000	2.62734e-14
344.700000	2.63977e-14
344.650000	2.65226e-14
344.600000	2.6648e-14
344.550000	2.67741e-14
344.500000	2.69007e-14
344.450000	2.7028e-14
344.400000	2.71558e-14
344.350000	2.72843e-14
344.300000	2.74134e-14
344.250000	2.7543e-14
344.200000	2.76733e-14
344.150000	2.78042e-14
344.100000	2.79357e-14
344.050000	2.80679e-14
344.000000	2.82006e-14
343.950000	2.8334e-14
343.900000	2.84681e-14
343.850000	2.86027e-14
343.800000	2.8738e-14
343.750000	2.8874e-14
343.700000	2.90105e-14
343.650000	2.91478e-14
343.600000	2.92856e-14
343.550000	2.94242e-14
343.500000	2.95633e-14
343.450000	2.97032e-14
343.400000	2.98437e-14
343.350000	2.99849e-14
343.300000	3.01267e-14
343.250000	3.02692e-14
343.200000	3.04124e-14
343.150000	3.05562e-14
343.100000	3.07008e-14
343.050000	3.0846e-14
343.000000	3.09919e-14
342.950000	3.11385e-14
342.900000	3.12858e-14
342.850000	3.14338e-14
342.800000	3.15824e-14
342.750000	3.17318e-14
342.700000	3.18819e-14
342.650000	3.20327e-14
342.600000	3.21843e-14
342.550000	3.23365e-14
342.500000	3.24895e-14
342.450000	3.26431e-14
342.400000	3.27975e-14
342.350000	3.29527e-14
342.300000	3.31085e-14
342.250000	3.32652e-14
342.200000	3.34225e-14
342.150000	3.35806e-14
342.100000	3.37394e-14
342.050000	3.3899e-14
342.000000	3.40594e-14
341.950000	3.42205e-14
341.900000	3.43823e-14
341.850000	3.4545e-14
341.800000	3.47084e-14
341.750000	3.48725e-14
341.700000	3.50375e-14
341.650000	3.52032e-14
341.600000	3.53697e-14
341.550000	3.5537e-14
341.500000	3.57051e-14
341.450000	3.5874e-14
341.400000	3.60437e-14
341.350000	3.62142e-14
341.300000	3.63855e-14
341.250000	3.65576e-14
341.200000	3.67305e-14
341.150000	3.69043e-14
341.100000	3.70788e-14
341.050000	3.72542e-14
341.000000	3.74304e-14
340.950000	3.76075e-14
340.900000	3.77854e-14
340.850000	3.79641e-14
340.800000	3.81437e-14
340.750000	3.83241e-14
340.700000	3.85054e-14
340.650000	3.86875e-14
340.600000	3.88705e-14
340.550000	3.90543e-14
340.500000	3.92391e-14
340.450000	3.94247e-14
340.400000	3.96111e-14
340.350000	3.97985e-14
340.300000	3.99868e-14
340.250000	4.01759e-14
340.200000	4.03659e-14
340.150000	4.05569e-14
340.100000	4.07487e-14
340.050000	4.09414e-14
340.000000	4.11351e-14
339.950000	4.13297e-14
339.900000	4.15252e-14
339.850000	4.17216e-14
339.800000	4.19189e-14
339.750000	4.21172e-14
339.700000	4.23164e-14
339.650000	4.25166e-14
339.600000	4.27177e-14
339.550000	4.29197e-14
339.500000	4.31227e-14
339.450000	4.33267e-14
339.400000	4.35316e-14
339.350000	4.37375e-14
339.300000	4.39444e-14
339.250000	4.41523e-14
339.200000	4.43611e-14
339.150000	4.45709e-14
339.100000	4.47817e-14
339.050000	4.49936e-14
339.000000	4.52064e-14
338.950000	4.54202e-14
338.900000	4.5635e-14
338.850000	4.58509e-14
338.800000	4.60678e-14
338.750000	4.62857e-14
338.700000	4.65046e-14
338.650000	4.67246e-14
338.600000	4.69456e-14
338.550000	4.71676e-14
338.500000	4.73907e-14
338.450000	4.76149e-14
338.400000	4.78401e-14
338.350000	4.80664e-14
338.300000	4.82937e-14
338.250000	4.85221e-14
338.200000	4.87516e-14
338.150000	4.89822e-14
338.100000	4.92139e-14
338.050000	4.94467e-14
338.000000	4.96806e-14
337.950000	4.99156e-14
337.900000	5.01517e-14
337.850000	5.03889e-14
337.800000	5.06272e-14
337.750000	5.08667e-14
337.700000	5.11073e-14
337.650000	5.1349e-14
337.600000	5.15919e-14
337.550000	5.18359e-14
337.500000	5.20811e-14
337.450000	5.23274e-14
337.400000	5.25749e-14
337.350000	5.28236e-14
337.300000	5.30734e-14
337.250000	5.33245e-14
337.200000	5.35767e-14
337.150000	5.38301e-14
337.100000	5.40847e-14
337.050000	5.43405e-14
337.000000	5.45975e-14
336.950000	5.48558e-14
336.900000	5.51152e-14
336.850000	5.53759e-14
336.800000	5.56378e-14
336.750000	5.5901e-14
336.700000	5.61654e-14
336.650000	5.64311e-14
336.600000	5.6698e-14
336.550000	5.69661e-14
336.500000	5.72356e-14
336.450000	5.75063e-14
336.400000	5.77783e-14
336.350000	5.80516e-14
336.300000	5.83261e-14
336.250000	5.8602e-14
336.200000	5.88792e-14
336.150000	5.91577e-14
336.100000	5.94375e-14
336.050000	5.97186e-14
336.000000	6.00011e-14
335.950000	6.02849e-14
335.900000	6.057e-14
335.850000	6.08565e-14
335.800000	6.11443e-14
335.750000	6.14335e-14
335.700000	6.17241e-14
335.650000	6.2016e-14
335.600000	6.23094e-14
335.550000	6.26041e-14
335.500000	6.29002e-14
335.450000	6.31977e-14
335.400000	6.34966e-14
335.350000	6.37969e-14
335.300000	6.40986e-14
335.250000	6.44018e-14
335.200000	6.47064e-14
335.150000	6.50125e-14
335.100000	6.532e-14
335.050000	6.56289e-14
335.000000	6.59393e-14
334.950000	6.62512e-14
334.900000	6.65646e-14
334.850000	6.68794e-14
334.800000	6.71957e-14
334.750000	6.75135e-14
334.700000	6.78328e-14
334.650000	6.81537e-14
334.600000	6.8476e-14
334.550000	6.87999e-14
334.500000	6.91253e-14
334.450000	6.94523e-14
334.400000	6.97807e-14
334.350000	7.01108e-14
334.300000	7.04424e-14
334.250000	7.07756e-14
334.200000	7.11103e-14
334.150000	7.14466e-14
334.100000	7.17846e-14
334.050000	7.21241e-14
334.000000	7.24652e-14
333.950000	7.28079e-14
333.900000	7.31523e-14
333.850000	7.34983e-14
333.800000	7.38459e-14
333.750000	7.41952e-14
333.700000	7.45461e-14
333.650000	7.48987e-14
333.600000	7.52529e-14
333.550000	7.56089e-14
333.500000	7.59665e-14
333.450000	7.63258e-14
333.400000	7.66868e-14
333.350000	7.70495e-14
333.300000	7.74139e-14
333.250000	7.778e-14
333.200000	7.81479e-14
333.150000	7.85175e-14
333.100000	7.88889e-14
333.050000	7.9262e-14
333.000000	7.96369e-14
332.950000	8.00135e-14
332.900000	8.0392e-14
332.850000	8.07722e-14
332.800000	8.11542e-14
332.750000	8.1538e-14
332.700000	8.19237e-14
332.650000	8.23111e-14
332.600000	8.27004e-14
332.550000	8.30916e-14
332.500000	8.34846e-14
332.450000	8.38794e-14
332.400000	8.42762e-14
332.350000	8.46747e-14
332.300000	8.50752e-14
332.250000	8.54776e-14
332.200000	8.58819e-14
332.150000	8.62881e-14
332.100000	8.66962e-14
332.050000	8.71062e-14
332.000000	8.75182e-14
331.950000	8.79321e-14
331.900000	8.8348e-14
331.850000	8.87658e-14
331.800000	8.91857e-14
331.750000	8.96075e-14
331.700000	9.00313e-14
331.650000	9.04571e-14
331.600000	9.08849e-14
331.550000	9.13148e-14
331.500000	9.17466e-14
331.450000	9.21806e-14
331.400000	9.26165e-14
331.350000	9.30546e-14
331.300000	9.34947e-14
331.250000	9.39369e-14
331.200000	9.43812e-14
331.150000	9.48275e-14
331.100000	9.5276e-14
331.050000	9.57266e-14
331.000000	9.61794e-14
330.950000	9.66343e-14
330.900000	9.70913e-14
330.850000	9.75505e-14
330.800000	9.80119e-14
330.750000	9.84754e-14
330.700000	9.89412e-14
330.650000	9.94091e-14
330.600000	9.98793e-14
330.550000	1.00352e-13
330.500000	1.00826e-13
330.450000	1.01303e-13
330.400000	1.01782e-13
330.350000	1.02264e-13
330.300000	1.02747e-13
330.250000	1.03233e-13
330.200000	1.03721e-13
330.150000	1.04212e-13
330.100000	1.04705e-13
330.050000	1.052e-13
330.000000	1.05698e-13
329.950000	1.06198e-13
329.900000	1.067e-13
329.850000	1.07204e-13
329.800000	1.07711e-13
329.750000	1.08221e-13
329.700000	1.08733e-13
329.650000	1.09247e-13
329.600000	1.09764e-13
329.550000	1.10283e-13
329.500000	1.10804e-13
329.450000	1.11328e-13
329.400000	1.11855e-13
329.350000	1.12384e-13
329.300000	1.12915e-13
329.250000	1.13449e-13
329.200000	1.13986e-13
329.150000	1.14525e-13
329.100000	1.15067e-13
329.050000	1.15611e-13
329.000000	1.16158e-13
328.950000	1.16707e-13
328.900000	1.17259e-13
328.850000	1.17814e-13
328.800000	1.18371e-13
328.750000	1.18931e-13
328.700000	1.19493e-13
328.650000	1.20058e-13
328.600000	1.20626e-13
328.550000	1.21196e-13
328.500000	1.2177e-13
328.450000	1.22346e-13
328.400000	1.22924e-13
328.350000	1.23506e-13
328.300000	1.2409e-13
328.250000	1.24677e-13
328.200000	1.25266e-13
328.150000	1.25859e-13
328.100000	1.26454e-13
328.050000	1.27052e-13
328.000000	1.27653e-13
327.950000	1.28256e-13
327.900000	1.28863e-13
327.850000	1.29472e-13
327.800000	1.30085e-13
327.750000	1.307e-13
327.700000	1.31318e-13
327.650000	1.31939e-13
327.600000	1.32563e-13
327.550000	1.3319e-13
327.500000	1.3382e-13
327.450000	1.34453e-13
327.400000	1.35089e-13
327.350000	1.35728e-13
327.300000	1.3637e-13
327.250000	1.37015e-13
327.200000	1.37663e-13
327.150000	1.38314e-13
327.100000	1.38968e-13
327.050000	1.39625e-13
327.000000	1.40285e-13
326.950000	1.40949e-13
326.900000	1.41615e-13
326.850000	1.42285e-13
326.800000	1.42958e-13
326.750000	1.43634e-13
326.700000	1.44313e-13
326.650000	1.44996e-13
326.600000	1.45682e-13
326.550000	1.46371e-13
326.500000	1.47063e-13
326.450000	1.47758e-13
326.400000	1.48457e-13
326.350000	1.49159e-13
326.300000	1.49865e-13
326.250000	1.50573e-13
326.200000	1.51285e-13
326.150000	1.52001e-13
326.100000	1.5272e-13
326.050000	1.53442e-13
326.000000	1.54168e-13
325.950000	1.54897e-13
325.900000	1.55629e-13
325.850000	1.56365e-13
325.800000	1.57105e-13
325.750000	1.57848e-13
325.700000	1.58594e-13
325.650000	1.59344e-13
325.600000	1.60098e-13
325.550000	1.60855e-13
325.500000	1.61616e-13
325.450000	1.6238e-13
325.400000	1.63148e-13
325.350000	1.6392e-13
325.300000	1.64695e-13
325.250000	1.65474e-13
325.200000	1.66256e-13
325.150000	1.67043e-13
325.100000	1.67833e-13
325.050000	1.68626e-13
325.000000	1.69424e-13
324.950000	1.70225e-13
324.900000	1.7103e-13
324.850000	1.71839e-13
324.800000	1.72651e-13
324.750000	1.73468e-13
324.700000	1.74288e-13
324.650000	1.75113e-13
324.600000	1.75941e-13
324.550000	1.76773e-13
324.500000	1.77609e-13
324.450000	1.78449e-13
324.400000	1.79293e-13
324.350000	1.80141e-13
324.300000	1.80992e-13
324.250000	1.81848e-13
324.200000	1.82708e-13
324.150000	1.83572e-13
324.100000	1.84441e-13
324.050000	1.85313e-13
324.000000	1.86189e-13
323.950000	1.8707e-13
323.900000	1.87954e-13
323.850000	1.88843e-13
323.800000	1.89736e-13
323.750000	1.90634e-13
323.700000	1.91535e-13
323.650000	1.92441e-13
323.600000	1.93351e-13
323.550000	1.94265e-13
323.500000	1.95184e-13
323.450000	1.96107e-13
323.400000	1.97035e-13
323.350000	1.97966e-13
323.300000	1.98903e-13
323.250000	1.99843e-13
323.200000	2.00788e-13
323.150000	2.01738e-13
323.100000	2.02692e-13
323.050000	2.0365e-13
323.000000	2.04614e-13
322.950000	2.05581e-13
322.900000	2.06553e-13
322.850000	2.0753e-13
322.800000	2.08512e-13
322.750000	2.09498e-13
322.700000	2.10488e-13
322.650000	2.11484e-13
322.600000	2.12484e-13
322.550000	2.13489e-13
322.500000	2.14498e-13
322.450000	2.15513e-13
322.400000	2.16532e-13
322.350000	2.17556e-13
322.300000	2.18585e-13
322.250000	2.19618e-13
322.200000	2.20657e-13
322.150000	2.21701e-13
322.100000	2.22749e-13
322.050000	2.23802e-13
322.000000	2.24861e-13
321.950000	2.25924e-13
321.900000	2.26993e-13
321.850000	2.28066e-13
321.800000	2.29145e-13
321.750000	2.30228e-13
321.700000	2.31317e-13
321.650000	2.32411e-13
321.600000	2.3351e-13
321.550000	2.34614e-13
321.500000	2.35724e-13
321.450000	2.36838e-13
321.400000	2.37958e-13
321.350000	2.39084e-13
321.300000	2.40214e-13
321.250000	2.4135e-13
321.200000	2.42492e-13
321.150000	2.43638e-13
321.100000	2.44791e-13
321.050000	2.45948e-13
321.000000	2.47111e-13
320.950000	2.4828e-13
320.900000	2.49454e-13
320.850000	2.50634e-13
320.800000	2.51819e-13
320.750000	2.5301e-13
320.700000	2.54206e-13
320.650000	2.55408e-13
320.600000	2.56616e-13
320.550000	2.5783e-13
320.500000	2.59049e-13
320.450000	2.60274e-13
320.400000	2.61505e-13
320.350000	2.62741e-13
320.300000	2.63984e-13
320.250000	2.65232e-13
320.200000	2.66486e-13
320.150000	2.67747e-13
320.100000	2.69013e-13
320.050000	2.70285e-13
320.000000	2.71563e-13
319.950000	2.72847e-13
319.900000	2.74138e-13
319.850000	2.75434e-13
319.800000	2.76736e-13
319.750000	2.78045e-13
319.700000	2.7936e-13
319.650000	2.80681e-13
319.600000	2.82008e-13
319.550000	2.83342e-13
319.500000	2.84682e-13
319.450000	2.86028e-13
319.400000	2.87381e-13
319.350000	2.8874e-13
319.300000	2.90105e-13
319.250000	2.91477e-13
319.200000	2.92855e-13
319.150000	2.9424e-13
319.100000	2.95632e-13
319.050000	2.9703e-13
319.000000	2.98434e-13
318.950000	2.99845e-13
318.900000	3.01263e-13
318.850000	3.02688e-13
318.800000	3.04119e-13
318.750000	3.05558e-13
318.700000	3.07002e-13
318.650000	3.08454e-13
318.600000	3.09913e-13
318.550000	3.11378e-13
318.500000	3.12851e-13
318.450000	3.1433e-13
318.400000	3.15817e-13
318.350000	3.1731e-13
318.300000	3.18811e-13
318.250000	3.20318e-13
318.200000	3.21833e-13
318.150000	3.23355e-13
318.100000	3.24884e-13
318.050000	3.2642e-13
318.000000	3.27964e-13
317.950000	3.29515e-13
317.900000	3.31073e-13
317.850000	3.32638e-13
317.800000	3.34211e-13
317.750000	3.35792e-13
317.700000	3.3738e-13
317.650000	3.38975e-13
317.600000	3.40578e-13
317.550000	3.42189e-13
317.500000	3.43807e-13
317.450000	3.45433e-13
317.400000	3.47066e-13
317.350000	3.48707e-13
317.300000	3.50356e-13
317.250000	3.52013e-13
317.200000	3.53677e-13
317.150000	3.5535e-13
317.100000	3.5703e-13
317.050000	3.58719e-13
317.000000	3.60415e-13
316.950000	3.62119e-13
316.900000	3.63832e-13
316.850000	3.65552e-13
316.800000	3.67281e-13
316.750000	3.69017e-13
316.700000	3.70762e-13
316.650000	3.72516e-13
316.600000	3.74277e-13
316.550000	3.76047e-13
316.500000	3.77825e-13
316.450000	3.79612e-13
316.400000	3.81407e-13
316.350000	3.8321e-13
316.300000	3.85023e-13
316.250000	3.86843e-13
316.200000	3.88672e-13
316.150000	3.9051e-13
316.100000	3.92357e-13
316.050000	3.94212e-13
316.000000	3.96076e-13
315.950000	3.97949e-13
315.900000	3.99831e-13
315.850000	4.01722e-13
315.800000	4.03621e-13
315.750000	4.0553e-13
315.700000	4.07448e-13
315.650000	4.09374e-13
315.600000	4.1131e-13
315.550000	4.13255e-13
315.500000	4.15209e-13
315.450000	4.17173e-13
315.400000	4.19145e-13
315.350000	4.21127e-13
315.300000	4.23119e-13
315.250000	4.25119e-13
315.200000	4.2713e-13
315.150000	4.29149e-13
315.100000	4.31179e-13
315.050000	4.33217e-13
315.000000	4.35266e-13
314.950000	4.37324e-13
314.900000	4.39392e-13
314.850000	4.4147e-13
314.800000	4.43557e-13
314.750000	4.45655e-13
314.700000	4.47762e-13
314.650000	4.49879e-13
314.600000	4.52007e-13
314.550000	4.54144e-13
314.500000	4.56292e-13
314.450000	4.58449e-13
314.400000	4.60617e-13
314.350000	4.62795e-13
314.300000	4.64983e-13
314.250000	4.67182e-13
314.200000	4.69391e-13
314.150000	4.71611e-13
314.100000	4.73841e-13
314.050000	4.76081e-13
314.000000	4.78333e-13
313.950000	4.80594e-13
313.900000	4.82867e-13
313.850000	4.8515e-13
313.800000	4.87444e-13
313.750000	4.89749e-13
313.700000	4.92065e-13
313.650000	4.94392e-13
313.600000	4.96729e-13
313.550000	4.99078e-13
313.500000	5.01438e-13
313.450000	5.03809e-13
313.400000	5.06191e-13
313.350000	5.08585e-13
313.300000	5.1099e-13
313.250000	5.13406e-13
313.200000	5.15834e-13
313.150000	5.18273e-13
313.100000	5.20723e-13
313.050000	5.23186e-13
313.000000	5.2566e-13
312.950000	5.28145e-13
312.900000	5.30642e-13
312.850000	5.33152e-13
312.800000	5.35673e-13
312.750000	5.38206e-13
312.700000	5.4075e-13
312.650000	5.43307e-13
312.600000	5.45876e-13
312.550000	5.48458e-13
312.500000	5.51051e-13
312.450000	5.53657e-13
312.400000	5.56274e-13
312.350000	5.58905e-13
312.300000	5.61548e-13
312.250000	5.64203e-13
312.200000	5.66871e-13
312.150000	5.69551e-13
312.100000	5.72244e-13
312.050000	5.7495e-13
312.000000	5.77669e-13
311.950000	5.804e-13
311.900000	5.83144e-13
311.850000	5.85902e-13
311.800000	5.88672e-13
311.750000	5.91456e-13
311.700000	5.94252e-13
311.650000	5.97062e-13
311.600000	5.99885e-13
311.550000	6.02722e-13
311.500000	6.05572e-13
311.450000	6.08435e-13
311.400000	6.11312e-13
311.350000	6.14203e-13
311.300000	6.17107e-13
311.250000	6.20025e-13
311.200000	6.22956e-13
311.150000	6.25902e-13
311.100000	6.28861e-13
311.050000	6.31835e-13
311.000000	6.34822e-13
310.950000	6.37824e-13
310.900000	6.4084e-13
310.850000	6.4387e-13
310.800000	6.46915e-13
310.750000	6.49973e-13
310.700000	6.53047e-13
310.650000	6.56135e-13
310.600000	6.59237e-13
310.550000	6.62354e-13
310.500000	6.65486e-13
310.450000	6.68633e-13
310.400000	6.71794e-13
310.350000	6.74971e-13
310.300000	6.78162e-13
310.250000	6.81369e-13
310.200000	6.8459e-13
310.150000	6.87827e-13
310.100000	6.9108e-13
310.050000	6.94347e-13
310.000000	6.9763e-13
309.950000	7.00929e-13
309.900000	7.04243e-13
309.850000	7.07573e-13
309.800000	7.10919e-13
309.750000	7.1428e-13
309.700000	7.17657e-13
309.650000	7.21051e-13
309.600000	7.2446e-13
309.550000	7.27885e-13
309.500000	7.31327e-13
309.450000	7.34785e-13
309.400000	7.38259e-13
309.350000	7.4175e-13
309.300000	7.45257e-13
309.250000	7.48781e-13
309.200000	7.52321e-13
309.150000	7.55878e-13
309.100000	7.59452e-13
309.050000	7.63043e-13
309.000000	7.66651e-13
308.950000	7.70276e-13
308.900000	7.73918e-13
308.850000	7.77577e-13
308.800000	7.81254e-13
308.750000	7.84948e-13
308.700000	7.88659e-13
308.650000	7.92388e-13
308.600000	7.96135e-13
308.550000	7.99899e-13
308.500000	8.03681e-13
308.450000	8.07481e-13
308.400000	8.11299e-13
308.350000	8.15135e-13
308.300000	8.18989e-13
308.250000	8.22861e-13
308.200000	8.26752e-13
308.150000	8.30661e-13
308.100000	8.34589e-13
308.050000	8.38535e-13
308.000000	8.425e-13
307.950000	8.46483e-13
307.900000	8.50485e-13
307.850000	8.54507e-13
307.800000	8.58547e-13
307.750000	8.62606e-13
307.700000	8.66685e-13
307.650000	8.70783e-13
307.600000	8.749e-13
307.550000	8.79036e-13
307.500000	8.83193e-13
307.450000	8.87368e-13
307.400000	8.91564e-13
307.350000	8.95779e-13
307.300000	9.00015e-13
307.250000	9.0427e-13
307.200000	9.08546e-13
307.150000	9.12841e-13
307.100000	9.17157e-13
307.050000	9.21494e-13
307.000000	9.25851e-13
306.950000	9.30228e-13
306.900000	9.34627e-13
306.850000	9.39046e-13
306.800000	9.43485e-13
306.750000	9.47946e-13
306.700000	9.52428e-13
306.650000	9.56931e-13
306.600000	9.61456e-13
306.550000	9.66002e-13
306.500000	9.70569e-13
306.450000	9.75158e-13
306.400000	9.79769e-13
306.350000	9.84401e-13
306.300000	9.89055e-13
306.250000	9.93732e-13
306.200000	9.9843e-13
306.150000	1.00315e-12
306.100000	1.00789e-12
306.050000	1.01266e-12
306.000000	1.01745e-12
305.950000	1.02226e-12
305.900000	1.02709e-12
305.850000	1.03195e-12
305.800000	1.03683e-12
305.750000	1.04173e-12
305.700000	1.04665e-12
305.650000	1.0516e-12
305.600000	1.05657e-12
305.550000	1.06157e-12
305.500000	1.06659e-12
305.450000	1.07163e-12
305.400000	1.0767e-12
305.350000	1.08179e-12
305.300000	1.0869e-12
305.250000	1.09204e-12
305.200000	1.09721e-12
305.150000	1.10239e-12
305.100000	1.10761e-12
305.050000	1.11284e-12
305.000000	1.1181e-12
304.950000	1.12339e-12
304.900000	1.1287e-12
304.850000	1.13404e-12
304.800000	1.1394e-12
304.750000	1.14479e-12
304.700000	1.1502e-12
304.650000	1.15564e-12
304.600000	1.1611e-12
304.550000	1.16659e-12
304.500000	1.17211e-12
304.450000	1.17765e-12
304.400000	1.18322e-12
304.350000	1.18881e-12
304.300000	1.19443e-12
304.250000	1.20008e-12
304.200000	1.20575e-12
304.150000	1.21145e-12
304.100000	1.21718e-12
304.050000	1.22293e-12
304.000000	1.22872e-12
303.950000	1.23453e-12
303.900000	1.24036e-12
303.850000	1.24623e-12
303.800000	1.25212e-12
303.750000	1.25804e-12
303.700000	1.26399e-12
303.650000	1.26996e-12
303.600000	1.27597e-12
303.550000	1.282e-12
303.500000	1.28806e-12
303.450000	1.29415e-12
303.400000	1.30027e-12
303.350000	1.30642e-12
303.300000	1.31259e-12
303.250000	1.3188e-12
303.200000	1.32503e-12
303.150000	1.3313e-12
303.100000	1.33759e-12
303.050000	1.34392e-12
303.000000	1.35027e-12
302.950000	1.35665e-12
302.900000	1.36307e-12
302.850000	1.36951e-12
302.800000	1.37599e-12
302.750000	1.38249e-12
302.700000	1.38903e-12
302.650000	1.3956e-12
302.600000	1.40219e-12
302.550000	1.40882e-12
302.500000	1.41548e-12
302.450000	1.42218e-12
302.400000	1.4289e-12
302.350000	1.43566e-12
302.300000	1.44244e-12
302.250000	1.44926e-12
302.200000	1.45611e-12
302.150000	1.463e-12
302.100000	1.46991e-12
302.050000	1.47686e-12
302.000000	1.48385e-12
301.950000	1.49086e-12
301.900000	1.49791e-12
301.850000	1.50499e-12
301.800000	1.51211e-12
301.750000	1.51926e-12
301.700000	1.52644e-12
301.650000	1.53366e-12
301.600000	1.54091e-12
301.550000	1.54819e-12
301.500000	1.55551e-12
301.450000	1.56286e-12
301.400000	1.57025e-12
301.350000	1.57768e-12
301.300000	1.58514e-12
301.250000	1.59263e-12
301.200000	1.60016e-12
301.150000	1.60772e-12
301.100000	1.61533e-12
301.050000	1.62296e-12
301.000000	1.63064e-12
300.950000	1.63834e-12
300.900000	1.64609e-12
300.850000	1.65387e-12
300.800000	1.66169e-12
300.750000	1.66955e-12
300.700000	1.67744e-12
300.650000	1.68537e-12
300.600000	1.69334e-12
300.550000	1.70134e-12
300.500000	1.70939e-12
300.450000	1.71747e-12
300.400000	1.72559e-12
300.350000	1.73375e-12
300.300000	1.74194e-12
300.250000	1.75018e-12
300.200000	1.75845e-12
300.150000	1.76677e-12
300.100000	1.77512e-12
300.050000	1.78351e-12
300.000000	1.79194e-12
299.950000	1.80041e-12
299.900000	1.80893e-12
299.850000	1.81748e-12
299.800000	1.82607e-12
299.750000	1.8347e-12
299.700000	1.84338e-12
299.650000	1.85209e-12
299.600000	1.86085e-12
299.550000	1.86964e-12
299.500000	1.87848e-12
299.450000	1.88736e-12
299.400000	1.89629e-12
299.350000	1.90525e-12
299.300000	1.91426e-12
299.250000	1.92331e-12
299.200000	1.9324e-12
299.150000	1.94154e-12
299.100000	1.95072e-12
299.050000	1.95994e-12
299.000000	1.9692e-12
298.950000	1.97851e-12
298.900000	1.98787e-12
298.850000	1.99726e-12
298.800000	2.00671e-12
298.750000	2.01619e-12
298.700000	2.02573e-12
298.650000	2.0353e-12
298.600000	2.04492e-12
298.550000	2.05459e-12
298.500000	2.0643e-12
298.450000	2.07406e-12
298.400000	2.08387e-12
298.350000	2.09372e-12
298.300000	2.10362e-12
298.250000	2.11356e-12
298.200000	2.12355e-12
298.150000	2.13359e-12
298.100000	2.14368e-12
298.050000	2.15381e-12
298.000000	2.164e-12
297.950000	2.17423e-12
297.900000	2.18451e-12
297.850000	2.19483e-12
297.800000	2.20521e-12
297.750000	2.21563e-12
297.700000	2.22611e-12
297.650000	2.23663e-12
297.600000	2.24721e-12
297.550000	2.25783e-12
297.500000	2.2685e-12
297.450000	2.27923e-12
297.400000	2.29e-12
297.350000	2.30083e-12
297.300000	2.31171e-12
297.250000	2.32263e-12
297.200000	2.33361e-12
297.150000	2.34465e-12
297.100000	2.35573e-12
297.050000	2.36687e-12
297.000000	2.37806e-12
296.950000	2.3893e-12
296.900000	2.40059e-12
296.850000	2.41194e-12
296.800000	2.42334e-12
296.750000	2.4348e-12
296.700000	2.44631e-12
296.650000	2.45787e-12
296.600000	2.46949e-12
296.550000	2.48117e-12
296.500000	2.4929e-12
296.450000	2.50468e-12
296.400000	2.51652e-12
296.350000	2.52842e-12
296.300000	2.54037e-12
296.250000	2.55238e-12
296.200000	2.56445e-12
296.150000	2.57657e-12
296.100000	2.58875e-12
296.050000	2.60099e-12
296.000000	2.61329e-12
295.950000	2.62564e-12
295.900000	2.63805e-12
295.850000	2.65052e-12
295.800000	2.66305e-12
295.750000	2.67564e-12
295.700000	2.68829e-12
295.650000	2.701e-12
295.600000	2.71377e-12
295.550000	2.7266e-12
295.500000	2.73948e-12
295.450000	2.75244e-12
295.400000	2.76545e-12
295.350000	2.77852e-12
295.300000	2.79165e-12
295.250000	2.80485e-12
295.200000	2.81811e-12
295.150000	2.83143e-12
295.100000	2.84482e-12
295.050000	2.85827e-12
295.000000	2.87178e-12
294.950000	2.88535e-12
294.900000	2.89899e-12
294.850000	2.9127e-12
294.800000	2.92647e-12
294.750000	2.9403e-12
294.700000	2.9542e-12
294.650000	2.96817e-12
294.600000	2.9822e-12
294.550000	2.99629e-12
294.500000	3.01046e-12
294.450000	3.02469e-12
294.400000	3.03899e-12
294.350000	3.05335e-12
294.300000	3.06779e-12
294.250000	3.08229e-12
294.200000	3.09686e-12
294.150000	3.1115e-12
294.100000	3.12621e-12
294.050000	3.14099e-12
294.000000	3.15584e-12
293.950000	3.17075e-12
293.900000	3.18574e-12
293.850000	3.2008e-12
293.800000	3.21593e-12
293.750000	3.23114e-12
293.700000	3.24641e-12
293.650000	3.26176e-12
293.600000	3.27717e-12
293.550000	3.29267e-12
293.500000	3.30823e-12
293.450000	3.32387e-12
293.400000	3.33958e-12
293.350000	3.35537e-12
293.300000	3.37123e-12
293.250000	3.38717e-12
293.200000	3.40318e-12
293.150000	3.41927e-12
293.100000	3.43543e-12
293.050000	3.45167e-12
293.000000	3.46799e-12
292.950000	3.48438e-12
292.900000	3.50085e-12
292.850000	3.5174e-12
292.800000	3.53403e-12
292.750000	3.55073e-12
292.700000	3.56752e-12
292.650000	3.58438e-12
292.600000	3.60132e-12
292.550000	3.61835e-12
292.500000	3.63545e-12
292.450000	3.65264e-12
292.400000	3.6699e-12
292.350000	3.68725e-12
292.300000	3.70468e-12
292.250000	3.72219e-12
292.200000	3.73979e-12
292.150000	3.75747e-12
292.100000	3.77523e-12
292.050000	3.79307e-12
292.000000	3.811e-12
291.950000	3.82902e-12
291.900000	3.84712e-12
291.850000	3.8653e-12
291.800000	3.88358e-12
291.750000	3.90193e-12
291.700000	3.92038e-12
291.650000	3.93891e-12
291.600000	3.95753e-12
291.550000	3.97624e-12
291.500000	3.99503e-12
291.450000	4.01392e-12
291.400000	4.03289e-12
291.350000	4.05195e-12
291.300000	4.07111e-12
291.250000	4.09035e-12
291.200000	4.10969e-12
291.150000	4.12911e-12
291.100000	4.14863e-12
291.050000	4.16824e-12
291.000000	4.18794e-12
290.950000	4.20774e-12
290.900000	4.22763e-12
290.850000	4.24761e-12
290.800000	4.26769e-12
290.750000	4.28787e-12
290.700000	4.30813e-12
290.650000	4.3285e-12
290.600000	4.34896e-12
290.550000	4.36952e-12
290.500000	4.39017e-12
290.450000	4.41092e-12
290.400000	4.43177e-12
290.350000	4.45272e-12
290.300000	4.47377e-12
290.250000	4.49492e-12
290.200000	4.51616e-12
290.150000	4.53751e-12
290.100000	4.55896e-12
290.050000	4.58051e-12
290.000000	4.60216e-12
289.950000	4.62391e-12
289.900000	4.64577e-12
289.850000	4.66773e-12
289.800000	4.6898e-12
289.750000	4.71196e-12
289.700000	4.73424e-12
289.650000	4.75661e-12
289.600000	4.7791e-12
289.550000	4.80169e-12
289.500000	4.82439e-12
289.450000	4.84719e-12
289.400000	4.8701e-12
289.350000	4.89312e-12
289.300000	4.91625e-12
289.250000	4.93949e-12
289.200000	4.96284e-12
289.150000	4.9863e-12
289.100000	5.00986e-12
289.050000	5.03355e-12
289.000000	5.05734e-12
288.950000	5.08124e-12
288.900000	5.10526e-12
288.850000	5.12939e-12
288.800000	5.15364e-12
288.750000	5.178e-12
288.700000	5.20247e-12
288.650000	5.22707e-12
288.600000	5.25177e-12
288.550000	5.2766e-12
288.500000	5.30154e-12
288.450000	5.3266e-12
288.400000	5.35177e-12
288.350000	5.37707e-12
288.300000	5.40249e-12
288.250000	5.42802e-12
288.200000	5.45368e-12
288.150000	5.47946e-12
288.100000	5.50536e-12
288.050000	5.53138e-12
288.000000	5.55753e-12
287.950000	5.5838e-12
287.900000	5.61019e-12
287.850000	5.63671e-12
287.800000	5.66335e-12
287.750000	5.69012e-12
287.700000	5.71701e-12
287.650000	5.74404e-12
287.600000	5.77119e-12
287.550000	5.79847e-12
287.500000	5.82587e-12
287.450000	5.85341e-12
287.400000	5.88108e-12
287.350000	5.90888e-12
287.300000	5.93681e-12
287.250000	5.96487e-12
287.200000	5.99306e-12
287.150000	6.02139e-12
287.100000	6.04985e-12
287.050000	6.07844e-12
287.000000	6.10718e-12
286.950000	6.13604e-12
286.900000	6.16504e-12
286.850000	6.19418e-12
286.800000	6.22346e-12
286.750000	6.25288e-12
286.700000	6.28243e-12
286.650000	6.31213e-12
286.600000	6.34196e-12
286.550000	6.37194e-12
286.500000	6.40206e-12
286.450000	6.43232e-12
286.400000	6.46272e-12
286.350000	6.49327e-12
286.300000	6.52396e-12
286.250000	6.55479e-12
286.200000	6.58578e-12
286.150000	6.6169e-12
286.100000	6.64818e-12
286.050000	6.6796e-12
286.000000	6.71117e-12
285.950000	6.7429e-12
285.900000	6.77477e-12
285.850000	6.80679e-12
285.800000	6.83896e-12
285.750000	6.87128e-12
285.700000	6.90376e-12
285.650000	6.93639e-12
285.600000	6.96918e-12
285.550000	7.00212e-12
285.500000	7.03521e-12
285.450000	7.06847e-12
285.400000	7.10188e-12
285.350000	7.13544e-12
285.300000	7.16917e-12
285.250000	7.20305e-12
285.200000	7.2371e-12
285.150000	7.27131e-12
285.100000	7.30567e-12
285.050000	7.3402e-12
285.000000	7.3749e-12
284.950000	7.40975e-12
284.900000	7.44478e-12
284.850000	7.47996e-12
284.800000	7.51532e-12
284.750000	7.55084e-12
284.700000	7.58653e-12
284.650000	7.62239e-12
284.600000	7.65841e-12
284.550000	7.69461e-12
284.500000	7.73098e-12
284.450000	7.76752e-12
284.400000	7.80423e-12
284.350000	7.84112e-12
284.300000	7.87818e-12
284.250000	7.91541e-12
284.200000	7.95283e-12
284.150000	7.99041e-12
284.100000	8.02818e-12
284.050000	8.06612e-12
284.000000	8.10425e-12
283.950000	8.14255e-12
283.900000	8.18104e-12
283.850000	8.2197e-12
283.800000	8.25855e-12
283.750000	8.29759e-12
283.700000	8.3368e-12
283.650000	8.37621e-12
283.600000	8.4158e-12
283.550000	8.45557e-12
283.500000	8.49554e-12
283.450000	8.53569e-12
283.400000	8.57603e-12
283.350000	8.61657e-12
283.300000	8.65729e-12
283.250000	8.69821e-12
283.200000	8.73932e-12
283.150000	8.78062e-12
283.100000	8.82212e-12
283.050000	8.86382e-12
283.000000	8.90571e-12
282.950000	8.94781e-12
282.900000	8.9901e-12
282.850000	9.03259e-12
282.800000	9.07528e-12
282.750000	9.11817e-12
282.700000	9.16127e-12
282.650000	9.20456e-12
282.600000	9.24807e-12
282.550000	9.29178e-12
282.500000	9.33569e-12
282.450000	9.37982e-12
282.400000	9.42415e-12
282.350000	9.46869e-12
282.300000	9.51344e-12
282.250000	9.5584e-12
282.200000	9.60358e-12
282.150000	9.64897e-12
282.100000	9.69457e-12
282.050000	9.74039e-12
282.000000	9.78643e-12
281.950000	9.83268e-12
281.900000	9.87915e-12
281.850000	9.92584e-12
281.800000	9.97275e-12
281.750000	1.00199e-11
281.700000	1.00672e-11
281.650000	1.01148e-11
281.600000	1.01626e-11
281.550000	1.02107e-11
281.500000	1.02589e-11
281.450000	1.03074e-11
281.400000	1.03561e-11
281.350000	1.04051e-11
281.300000	1.04542e-11
281.250000	1.05036e-11
281.200000	1.05533e-11
281.150000	1.06032e-11
281.100000	1.06533e-11
281.050000	1.07036e-11
281.000000	1.07542e-11
280.950000	1.0805e-11
280.900000	1.08561e-11
280.850000	1.09074e-11
280.800000	1.0959e-11
280.750000	1.10108e-11
280.700000	1.10628e-11
280.650000	1.11151e-11
280.600000	1.11676e-11
280.550000	1.12204e-11
280.500000	1.12734e-11
280.450000	1.13267e-11
280.400000	1.13802e-11
280.350000	1.1434e-11
280.300000	1.14881e-11
280.250000	1.15423e-11
280.200000	1.15969e-11
280.150000	1.16517e-11
280.100000	1.17068e-11
280.050000	1.17621e-11
280.000000	1.18177e-11
279.950000	1.18735e-11
279.900000	1.19297e-11
279.850000	1.1986e-11
279.800000	1.20427e-11
279.750000	1.20996e-11
279.700000	1.21568e-11
279.650000	1.22142e-11
279.600000	1.2272e-11
279.550000	1.233e-11
279.500000	1.23882e-11
279.450000	1.24468e-11
279.400000	1.25056e-11
279.350000	1.25647e-11
279.300000	1.26241e-11
279.250000	1.26837e-11
279.200000	1.27437e-11
279.150000	1.28039e-11
279.100000	1.28644e-11
279.050000	1.29252e-11
279.000000	1.29863e-11
278.950000	1.30477e-11
278.900000	1.31093e-11
278.850000	1.31713e-11
278.800000	1.32335e-11
278.750000	1.32961e-11
278.700000	1.33589e-11
278.650000	1.34221e-11
278.600000	1.34855e-11
278.550000	1.35492e-11
278.500000	1.36133e-11
278.450000	1.36776e-11
278.400000	1.37422e-11
278.350000	1.38072e-11
278.300000	1.38724e-11
278.250000	1.3938e-11
278.200000	1.40039e-11
278.150000	1.407e-11
278.100000	1.41365e-11
278.050000	1.42033e-11
278.000000	1.42705e-11
277.950000	1.43379e-11
277.900000	1.44057e-11
277.850000	1.44737e-11
277.800000	1.45421e-11
277.750000	1.46109e-11
277.700000	1.46799e-11
277.650000	1.47493e-11
277.600000	1.4819e-11
277.550000	1.4889e-11
277.500000	1.49594e-11
277.450000	1.50301e-11
277.400000	1.51011e-11
277.350000	1.51725e-11
277.300000	1.52442e-11
277.250000	1.53162e-11
277.200000	1.53886e-11
277.150000	1.54613e-11
277.100000	1.55344e-11
277.050000	1.56078e-11
277.000000	1.56816e-11
276.950000	1.57557e-11
276.900000	1.58301e-11
276.850000	1.5905e-11
276.800000	1.59801e-11
276.750000	1.60556e-11
276.700000	1.61315e-11
276.650000	1.62077e-11
276.600000	1.62843e-11
276.550000	1.63613e-11
276.500000	1.64386e-11
276.450000	1.65163e-11
276.400000	1.65944e-11
276.350000	1.66728e-11
276.300000	1.67516e-11
276.250000	1.68307e-11
276.200000	1.69103e-11
276.150000	1.69902e-11
276.100000	1.70705e-11
276.050000	1.71511e-11
276.000000	1.72322e-11
275.950000	1.73136e-11
275.900000	1.73954e-11
275.850000	1.74777e-11
275.800000	1.75602e-11
275.750000	1.76432e-11
275.700000	1.77266e-11
275.650000	1.78104e-11
275.600000	1.78945e-11
275.550000	1.79791e-11
275.500000	1.80641e-11
275.450000	1.81494e-11
275.400000	1.82352e-11
275.350000	1.83214e-11
275.300000	1.8408e-11
275.250000	1.8495e-11
275.200000	1.85824e-11
275.150000	1.86702e-11
275.100000	1.87584e-11
275.050000	1.8847e-11
275.000000	1.89361e-11
274.950000	1.90256e-11
274.900000	1.91155e-11
274.850000	1.92058e-11
274.800000	1.92966e-11
274.750000	1.93878e-11
274.700000	1.94794e-11
274.650000	1.95715e-11
274.600000	1.96639e-11
274.550000	1.97569e-11
274.500000	1.98502e-11
274.450000	1.9944e-11
274.400000	2.00383e-11
274.350000	2.0133e-11
274.300000	2.02281e-11
274.250000	2.03237e-11
274.200000	2.04197e-11
274.150000	2.05162e-11
274.100000	2.06132e-11
274.050000	2.07106e-11
274.000000	2.08085e-11
273.950000	2.09068e-11
273.900000	2.10056e-11
273.850000	2.11049e-11
273.800000	2.12046e-11
273.750000	2.13048e-11
273.700000	2.14055e-11
273.650000	2.15066e-11
273.600000	2.16082e-11
273.550000	2.17104e-11
273.500000	2.18129e-11
273.450000	2.1916e-11
273.400000	2.20196e-11
273.350000	2.21236e-11
273.300000	2.22282e-11
273.250000	2.23332e-11
273.200000	2.24388e-11
273.150000	2.25448e-11
273.100000	2.26513e-11
273.050000	2.27584e-11
273.000000	2.28659e-11
272.950000	2.2974e-11
272.900000	2.30825e-11
272.850000	2.31916e-11
272.800000	2.33012e-11
272.750000	2.34113e-11
272.700000	2.35219e-11
272.650000	2.36331e-11
272.600000	2.37448e-11
272.550000	2.3857e-11
272.500000	2.39697e-11
272.450000	2.4083e-11
272.400000	2.41968e-11
272.350000	2.43111e-11
272.300000	2.4426e-11
272.250000	2.45414e-11
272.200000	2.46574e-11
272.150000	2.47739e-11
272.100000	2.4891e-11
272.050000	2.50086e-11
272.000000	2.51267e-11
271.950000	2.52455e-11
271.900000	2.53648e-11
271.850000	2.54846e-11
271.800000	2.56051e-11
271.750000	2.5726e-11
271.700000	2.58476e-11
271.650000	2.59698e-11
271.600000	2.60925e-11
271.550000	2.62158e-11
271.500000	2.63396e-11
271.450000	2.64641e-11
271.400000	2.65892e-11
271.350000	2.67148e-11
271.300000	2.6841e-11
271.250000	2.69679e-11
271.200000	2.70953e-11
271.150000	2.72233e-11
271.100000	2.7352e-11
271.050000	2.74812e-11
271.000000	2.76111e-11
270.950000	2.77415e-11
270.900000	2.78726e-11
270.850000	2.80043e-11
270.800000	2.81367e-11
270.750000	2.82696e-11
270.700000	2.84032e-11
270.650000	2.85374e-11
270.600000	2.86723e-11
270.550000	2.88077e-11
270.500000	2.89439e-11
270.450000	2.90806e-11
270.400000	2.9218e-11
270.350000	2.93561e-11
270.300000	2.94948e-11
270.250000	2.96342e-11
270.200000	2.97742e-11
270.150000	2.99149e-11
270.100000	3.00562e-11
270.050000	3.01983e-11
270.000000	3.0341e-11
269.950000	3.04843e-11
269.900000	3.06284e-11
269.850000	3.07731e-11
269.800000	3.09185e-11
269.750000	3.10646e-11
269.700000	3.12114e-11
269.650000	3.13589e-11
269.600000	3.1507e-11
269.550000	3.16559e-11
269.500000	3.18055e-11
269.450000	3.19558e-11
269.400000	3.21068e-11
269.350000	3.22585e-11
269.300000	3.24109e-11
269.250000	3.25641e-11
269.200000	3.27179e-11
269.150000	3.28725e-11
269.100000	3.30278e-11
269.050000	3.31839e-11
269.000000	3.33407e-11
268.950000	3.34982e-11
268.900000	3.36565e-11
268.850000	3.38155e-11
268.800000	3.39753e-11
268.750000	3.41359e-11
268.700000	3.42972e-11
268.650000	3.44592e-11
268.600000	3.4622e-11
268.550000	3.47856e-11
268.500000	3.495e-11
268.450000	3.51151e-11
268.400000	3.5281e-11
268.350000	3.54478e-11
268.300000	3.56152e-11
268.250000	3.57835e-11
268.200000	3.59526e-11
268.150000	3.61225e-11
268.100000	3.62932e-11
268.050000	3.64646e-11
268.000000	3.66369e-11
267.950000	3.681e-11
267.900000	3.6984e-11
267.850000	3.71587e-11
267.800000	3.73343e-11
267.750000	3.75107e-11
267.700000	3.76879e-11
267.650000	3.7866e-11
267.600000	3.80449e-11
267.550000	3.82247e-11
267.500000	3.84053e-11
267.450000	3.85868e-11
267.400000	3.87691e-11
267.350000	3.89523e-11
267.300000	3.91363e-11
267.250000	3.93212e-11
267.200000	3.9507e-11
267.150000	3.96937e-11
267.100000	3.98812e-11
267.050000	4.00697e-11
267.000000	4.0259e-11
266.950000	4.04492e-11
266.900000	4.06403e-11
266.850000	4.08323e-11
266.800000	4.10253e-11
266.750000	4.12191e-11
266.700000	4.14139e-11
266.650000	4.16095e-11
266.600000	4.18061e-11
266.550000	4.20037e-11
266.500000	4.22021e-11
266.450000	4.24015e-11
266.400000	4.26019e-11
266.350000	4.28031e-11
266.300000	4.30054e-11
266.250000	4.32086e-11
266.200000	4.34127e-11
266.150000	4.36178e-11
266.100000	4.38239e-11
266.050000	4.4031e-11
266.000000	4.4239e-11
265.950000	4.44481e-11
265.900000	4.46581e-11
265.850000	4.48691e-11
265.800000	4.50811e-11
265.750000	4.52941e-11
265.700000	4.55081e-11
265.650000	4.57231e-11
265.600000	4.59391e-11
265.550000	4.61562e-11
265.500000	4.63742e-11
265.450000	4.65933e-11
265.400000	4.68135e-11
265.350000	4.70347e-11
265.300000	4.72569e-11
265.250000	4.74802e-11
265.200000	4.77045e-11
265.150000	4.79299e-11
265.100000	4.81563e-11
265.050000	4.83839e-11
265.000000	4.86125e-11
264.950000	4.88421e-11
264.900000	4.90729e-11
264.850000	4.93047e-11
264.800000	4.95377e-11
264.750000	4.97717e-11
264.700000	5.00069e-11
264.650000	5.02432e-11
264.600000	5.04805e-11
264.550000	5.07191e-11
264.500000	5.09587e-11
264.450000	5.11994e-11
264.400000	5.14413e-11
264.350000	5.16844e-11
264.300000	5.19286e-11
264.250000	5.21739e-11
264.200000	5.24204e-11
264.150000	5.26681e-11
264.100000	5.29169e-11
264.050000	5.31669e-11
264.000000	5.34181e-11
263.950000	5.36705e-11
263.900000	5.39241e-11
263.850000	5.41788e-11
263.800000	5.44348e-11
263.750000	5.4692e-11
263.700000	5.49504e-11
263.650000	5.521e-11
263.600000	5.54708e-11
263.550000	5.57329e-11
263.500000	5.59962e-11
263.450000	5.62608e-11
263.400000	5.65266e-11
263.350000	5.67937e-11
263.300000	5.7062e-11
263.250000	5.73316e-11
263.200000	5.76024e-11
263.150000	5.78746e-11
263.100000	5.8148e-11
263.050000	5.84227e-11
263.000000	5.86987e-11
262.950000	5.89761e-11
262.900000	5.92547e-11
262.850000	5.95346e-11
262.800000	5.98159e-11
262.750000	6.00985e-11
262.700000	6.03824e-11
262.650000	6.06677e-11
262.600000	6.09543e-11
262.550000	6.12423e-11
262.500000	6.15317e-11
262.450000	6.18224e-11
262.400000	6.21144e-11
262.350000	6.24079e-11
262.300000	6.27027e-11
262.250000	6.2999e-11
262.200000	6.32966e-11
262.150000	6.35956e-11
262.100000	6.38961e-11
262.050000	6.4198e-11
262.000000	6.45013e-11
261.950000	6.4806e-11
261.900000	6.51121e-11
261.850000	6.54198e-11
261.800000	6.57288e-11
261.750000	6.60394e-11
261.700000	6.63513e-11
261.650000	6.66648e-11
261.600000	6.69798e-11
261.550000	6.72962e-11
261.500000	6.76141e-11
261.450000	6.79336e-11
261.400000	6.82545e-11
261.350000	6.8577e-11
261.300000	6.89009e-11
261.250000	6.92264e-11
261.200000	6.95535e-11
261.150000	6.98821e-11
261.100000	7.02122e-11
261.050000	7.05439e-11
261.000000	7.08772e-11
260.950000	7.1212e-11
260.900000	7.15485e-11
260.850000	7.18865e-11
260.800000	7.22261e-11
260.750000	7.25673e-11
260.700000	7.29101e-11
260.650000	7.32546e-11
260.600000	7.36007e-11
260.550000	7.39484e-11
260.500000	7.42977e-11
260.450000	7.46487e-11
260.400000	7.50014e-11
260.350000	7.53557e-11
260.300000	7.57117e-11
260.250000	7.60694e-11
260.200000	7.64287e-11
260.150000	7.67898e-11
260.100000	7.71526e-11
260.050000	7.7517e-11
260.000000	7.78833e-11
259.950000	7.82512e-11
259.900000	7.86209e-11
259.850000	7.89923e-11
259.800000	7.93654e-11
259.750000	7.97404e-11
259.700000	8.01171e-11
259.650000	8.04956e-11
259.600000	8.08758e-11
259.550000	8.12579e-11
259.500000	8.16418e-11
259.450000	8.20275e-11
259.400000	8.2415e-11
259.350000	8.28043e-11
259.300000	8.31955e-11
259.250000	8.35885e-11
259.200000	8.39834e-11
259.150000	8.43801e-11
259.100000	8.47788e-11
259.050000	8.51793e-11
259.000000	8.55817e-11
258.950000	8.59859e-11
258.900000	8.63922e-11
258.850000	8.68003e-11
258.800000	8.72103e-11
258.750000	8.76223e-11
258.700000	8.80362e-11
258.650000	8.84521e-11
258.600000	8.887e-11
258.550000	8.92898e-11
258.500000	8.97116e-11
258.450000	9.01354e-11
258.400000	9.05612e-11
258.350000	9.0989e-11
258.300000	9.14188e-11
258.250000	9.18507e-11
258.200000	9.22846e-11
258.150000	9.27206e-11
258.100000	9.31586e-11
258.050000	9.35987e-11
258.000000	9.40408e-11
257.950000	9.44851e-11
257.900000	9.49314e-11
257.850000	9.53798e-11
257.800000	9.58304e-11
257.750000	9.62831e-11
257.700000	9.67379e-11
257.650000	9.71949e-11
257.600000	9.76541e-11
257.550000	9.81154e-11
257.500000	9.85789e-11
257.450000	9.90445e-11
257.400000	9.95124e-11
257.350000	9.99825e-11
257.300000	1.00455e-10
257.250000	1.00929e-10
257.200000	1.01406e-10
257.150000	1.01885e-10
257.100000	1.02366e-10
257.050000	1.0285e-10
257.000000	1.03336e-10
256.950000	1.03824e-10
256.900000	1.04314e-10
256.850000	1.04807e-10
256.800000	1.05302e-10
256.750000	1.058e-10
256.700000	1.063e-10
256.650000	1.06802e-10
256.600000	1.07306e-10
256.550000	1.07813e-10
256.500000	1.08322e-10
256.450000	1.08834e-10
256.400000	1.09348e-10
256.350000	1.09865e-10
256.300000	1.10384e-10
256.250000	1.10905e-10
256.200000	1.11429e-10
256.150000	1.11955e-10
256.100000	1.12484e-10
256.050000	1.13016e-10
256.000000	1.13549e-10
255.950000	1.14086e-10
255.900000	1.14625e-10
255.850000	1.15166e-10
255.800000	1.1571e-10
255.750000	1.16257e-10
255.700000	1.16806e-10
255.650000	1.17358e-10
255.600000	1.17912e-10
255.550000	1.18469e-10
255.500000	1.19029e-10
255.450000	1.19591e-10
255.400000	1.20156e-10
255.350000	1.20723e-10
255.300000	1.21294e-10
255.250000	1.21867e-10
255.200000	1.22442e-10
255.150000	1.23021e-10
255.100000	1.23602e-10
255.050000	1.24186e-10
255.000000	1.24772e-10
254.950000	1.25362e-10
254.900000	1.25954e-10
254.850000	1.26549e-10
254.800000	1.27146e-10
254.750000	1.27747e-10
254.700000	1.2835e-10
254.650000	1.28957e-10
254.600000	1.29566e-10
254.550000	1.30178e-10
254.500000	1.30793e-10
254.450000	1.31411e-10
254.400000	1.32031e-10
254.350000	1.32655e-10
254.300000	1.33282e-10
254.250000	1.33911e-10
254.200000	1.34544e-10
254.150000	1.35179e-10
254.100000	1.35818e-10
254.050000	1.36459e-10
254.000000	1.37104e-10
253.950000	1.37751e-10
253.900000	1.38402e-10
253.850000	1.39056e-10
253.800000	1.39713e-10
253.750000	1.40373e-10
253.700000	1.41036e-10
253.650000	1.41702e-10
253.600000	1.42371e-10
253.550000	1.43044e-10
253.500000	1.43719e-10
253.450000	1.44398e-10
253.400000	1.4508e-10
253.350000	1.45766e-10
253.300000	1.46454e-10
253.250000	1.47146e-10
253.200000	1.47841e-10
253.150000	1.48539e-10
253.100000	1.49241e-10
253.050000	1.49946e-10
253.000000	1.50654e-10
252.950000	1.51366e-10
252.900000	1.5208e-10
252.850000	1.52799e-10
252.800000	1.53521e-10
252.750000	1.54246e-10
252.700000	1.54974e-10
252.650000	1.55706e-10
252.600000	1.56442e-10
252.550000	1.57181e-10
252.500000	1.57923e-10
252.450000	1.58669e-10
252.400000	1.59418e-10
252.350000	1.60171e-10
252.300000	1.60928e-10
252.250000	1.61688e-10
252.200000	1.62452e-10
252.150000	1.63219e-10
252.100000	1.6399e-10
252.050000	1.64765e-10
252.000000	1.65543e-10
251.950000	1.66325e-10
251.900000	1.6711e-10
251.850000	1.679e-10
251.800000	1.68693e-10
251.750000	1.69489e-10
251.700000	1.7029e-10
251.650000	1.71094e-10
251.600000	1.71902e-10
251.550000	1.72714e-10
251.500000	1.7353e-10
251.450000	1.7435e-10
251.400000	1.75173e-10
251.350000	1.76001e-10
251.300000	1.76832e-10
251.250000	1.77667e-10
251.200000	1.78506e-10
251.150000	1.79349e-10
251.100000	1.80197e-10
251.050000	1.81048e-10
251.000000	1.81903e-10
250.950000	1.82762e-10
250.900000	1.83625e-10
250.850000	1.84492e-10
250.800000	1.85364e-10
250.750000	1.86239e-10
250.700000	1.87119e-10
250.650000	1.88003e-10
250.600000	1.88891e-10
250.550000	1.89783e-10
250.500000	1.90679e-10
250.450000	1.9158e-10
250.400000	1.92485e-10
250.350000	1.93394e-10
250.300000	1.94307e-10
250.250000	1.95225e-10
250.200000	1.96147e-10
250.150000	1.97073e-10
250.100000	1.98004e-10
250.050000	1.98939e-10
250.000000	1.99879e-10
249.950000	2.00823e-10
249.900000	2.01772e-10
249.850000	2.02725e-10
249.800000	2.03682e-10
249.750000	2.04644e-10
249.700000	2.05611e-10
249.650000	2.06582e-10
249.600000	2.07557e-10
249.550000	2.08538e-10
249.500000	2.09523e-10
249.450000	2.10512e-10
249.400000	2.11506e-10
249.350000	2.12505e-10
249.300000	2.13509e-10
249.250000	2.14517e-10
249.200000	2.1553e-10
249.150000	2.16548e-10
249.100000	2.17571e-10
249.050000	2.18599e-10
249.000000	2.19631e-10
248.950000	2.20668e-10
248.900000	2.21711e-10
248.850000	2.22758e-10
248.800000	2.2381e-10
248.750000	2.24867e-10
248.700000	2.25929e-10
248.650000	2.26996e-10
248.600000	2.28068e-10
248.550000	2.29145e-10
248.500000	2.30227e-10
248.450000	2.31315e-10
248.400000	2.32407e-10
248.350000	2.33505e-10
248.300000	2.34608e-10
248.250000	2.35716e-10
248.200000	2.36829e-10
248.150000	2.37947e-10
248.100000	2.39071e-10
248.050000	2.402e-10
248.000000	2.41335e-10
247.950000	2.42475e-10
247.900000	2.4362e-10
247.850000	2.4477e-10
247.800000	2.45926e-10
247.750000	2.47088e-10
247.700000	2.48255e-10
247.650000	2.49427e-10
247.600000	2.50605e-10
247.550000	2.51789e-10
247.500000	2.52978e-10
247.450000	2.54173e-10
247.400000	2.55373e-10
247.350000	2.56579e-10
247.300000	2.57791e-10
247.250000	2.59008e-10
247.200000	2.60231e-10
247.150000	2.6146e-10
247.100000	2.62695e-10
247.050000	2.63936e-10
247.000000	2.65182e-10
246.950000	2.66435e-10
246.900000	2.67693e-10
246.850000	2.68957e-10
246.800000	2.70227e-10
246.750000	2.71504e-10
246.700000	2.72786e-10
246.650000	2.74074e-10
246.600000	2.75368e-10
246.550000	2.76669e-10
246.500000	2.77976e-10
246.450000	2.79288e-10
246.400000	2.80607e-10
246.350000	2.81932e-10
246.300000	2.83264e-10
246.250000	2.84602e-10
246.200000	2.85946e-10
246.150000	2.87296e-10
246.100000	2.88653e-10
246.050000	2.90016e-10
246.000000	2.91386e-10
245.950000	2.92762e-10
245.900000	2.94144e-10
245.850000	2.95534e-10
245.800000	2.96929e-10
245.750000	2.98331e-10
245.700000	2.9974e-10
245.650000	3.01156e-10
245.600000	3.02578e-10
245.550000	3.04007e-10
245.500000	3.05443e-10
245.450000	3.06885e-10
245.400000	3.08334e-10
245.350000	3.09791e-10
245.300000	3.11253e-10
245.250000	3.12723e-10
245.200000	3.142e-10
245.150000	3.15684e-10
245.100000	3.17175e-10
245.050000	3.18673e-10
245.000000	3.20178e-10
244.950000	3.2169e-10
244.900000	3.23209e-10
244.850000	3.24735e-10
244.800000	3.26269e-10
244.750000	3.27809e-10
244.700000	3.29357e-10
244.650000	3.30913e-10
244.600000	3.32476e-10
244.550000	3.34046e-10
244.500000	3.35623e-10
244.450000	3.37208e-10
244.400000	3.388e-10
244.350000	3.404e-10
244.300000	3.42008e-10
244.250000	3.43623e-10
244.200000	3.45246e-10
244.150000	3.46876e-10
244.100000	3.48514e-10
244.050000	3.5016e-10
244.000000	3.51813e-10
243.950000	3.53475e-10
243.900000	3.55144e-10
243.850000	3.56821e-10
243.800000	3.58506e-10
243.750000	3.60199e-10
243.700000	3.619e-10
243.650000	3.63609e-10
243.600000	3.65326e-10
243.550000	3.67051e-10
243.500000	3.68785e-10
243.450000	3.70526e-10
243.400000	3.72276e-10
243.350000	3.74034e-10
243.300000	3.758e-10
243.250000	3.77575e-10
243.200000	3.79358e-10
243.150000	3.81149e-10
243.100000	3.82949e-10
243.050000	3.84757e-10
243.000000	3.86574e-10
242.950000	3.884e-10
242.900000	3.90234e-10
242.850000	3.92077e-10
242.800000	3.93928e-10
242.750000	3.95788e-10
242.700000	3.97657e-10
242.650000	3.99535e-10
242.600000	4.01422e-10
242.550000	4.03317e-10
242.500000	4.05222e-10
242.450000	4.07135e-10
242.400000	4.09058e-10
242.350000	4.10989e-10
242.300000	4.1293e-10
242.250000	4.1488e-10
242.200000	4.16839e-10
242.150000	4.18807e-10
242.100000	4.20785e-10
242.050000	4.22772e-10
242.000000	4.24768e-10
241.950000	4.26774e-10
241.900000	4.28789e-10
241.850000	4.30814e-10
241.800000	4.32848e-10
241.750000	4.34892e-10
241.700000	4.36946e-10
241.650000	4.39009e-10
241.600000	4.41082e-10
241.550000	4.43165e-10
241.500000	4.45258e-10
241.450000	4.4736e-10
241.400000	4.49473e-10
241.350000	4.51595e-10
241.300000	4.53727e-10
241.250000	4.5587e-10
241.200000	4.58022e-10
241.150000	4.60185e-10
241.100000	4.62358e-10
241.050000	4.64541e-10
241.000000	4.66735e-10
240.950000	4.68939e-10
240.900000	4.71153e-10
240.850000	4.73378e-10
240.800000	4.75613e-10
240.750000	4.77859e-10
240.700000	4.80115e-10
240.650000	4.82382e-10
240.600000	4.8466e-10
240.550000	4.86949e-10
240.500000	4.89248e-10
240.450000	4.91558e-10
240.400000	4.93879e-10
240.350000	4.96211e-10
240.300000	4.98554e-10
240.250000	5.00908e-10
240.200000	5.03273e-10
240.150000	5.0565e-10
240.100000	5.08037e-10
240.050000	5.10436e-10
240.000000	5.12846e-10
239.950000	5.15268e-10
239.900000	5.17701e-10
239.850000	5.20145e-10
239.800000	5.22601e-10
239.750000	5.25069e-10
239.700000	5.27548e-10
239.650000	5.30039e-10
239.600000	5.32542e-10
239.550000	5.35056e-10
239.500000	5.37583e-10
239.450000	5.40121e-10
239.400000	5.42671e-10
239.350000	5.45234e-10
239.300000	5.47808e-10
239.250000	5.50395e-10
239.200000	5.52994e-10
239.150000	5.55605e-10
239.100000	5.58228e-10
239.050000	5.60864e-10
239.000000	5.63512e-10
238.950000	5.66173e-10
238.900000	5.68846e-10
238.850000	5.71532e-10
238.800000	5.7423e-10
238.750000	5.76942e-10
238.700000	5.79666e-10
238.650000	5.82403e-10
238.600000	5.85153e-10
238.550000	5.87916e-10
238.500000	5.90691e-10
238.450000	5.9348e-10
238.400000	5.96283e-10
238.350000	5.99098e-10
238.300000	6.01927e-10
238.250000	6.04769e-10
238.200000	6.07624e-10
238.150000	6.10493e-10
238.100000	6.13376e-10
238.050000	6.16272e-10
238.000000	6.19181e-10
237.950000	6.22105e-10
237.900000	6.25042e-10
237.850000	6.27993e-10
237.800000	6.30958e-10
237.750000	6.33937e-10
237.700000	6.36931e-10
237.650000	6.39938e-10
237.600000	6.42959e-10
237.550000	6.45995e-10
237.500000	6.49045e-10
237.450000	6.52109e-10
237.400000	6.55188e-10
237.350000	6.58282e-10
237.300000	6.6139e-10
237.250000	6.64512e-10
237.200000	6.6765e-10
237.150000	6.70802e-10
237.100000	6.73969e-10
237.050000	6.77151e-10
237.000000	6.80348e-10
236.950000	6.83561e-10
236.900000	6.86788e-10
236.850000	6.90031e-10
236.800000	6.93288e-10
236.750000	6.96562e-10
236.700000	6.9985e-10
236.650000	7.03155e-10
236.600000	7.06474e-10
236.550000	7.0981e-10
236.500000	7.13161e-10
236.450000	7.16528e-10
236.400000	7.19911e-10
236.350000	7.2331e-10
236.300000	7.26725e-10
236.250000	7.30156e-10
236.200000	7.33603e-10
236.150000	7.37067e-10
236.100000	7.40547e-10
236.050000	7.44043e-10
236.000000	7.47556e-10
235.950000	7.51085e-10
235.900000	7.54631e-10
235.850000	7.58194e-10
235.800000	7.61774e-10
235.750000	7.6537e-10
235.700000	7.68984e-10
235.650000	7.72614e-10
235.600000	7.76262e-10
235.550000	7.79927e-10
235.500000	7.83609e-10
235.450000	7.87308e-10
235.400000	7.91025e-10
235.350000	7.9476e-10
235.300000	7.98512e-10
235.250000	8.02282e-10
235.200000	8.0607e-10
235.150000	8.09875e-10
235.100000	8.13699e-10
235.050000	8.1754e-10
235.000000	8.214e-10
234.950000	8.25278e-10
234.900000	8.29174e-10
234.850000	8.33089e-10
234.800000	8.37022e-10
234.750000	8.40973e-10
234.700000	8.44944e-10
234.650000	8.48933e-10
234.600000	8.52941e-10
234.550000	8.56967e-10
234.500000	8.61013e-10
234.450000	8.65078e-10
234.400000	8.69162e-10
234.350000	8.73265e-10
234.300000	8.77388e-10
234.250000	8.8153e-10
234.200000	8.85692e-10
234.150000	8.89873e-10
234.100000	8.94074e-10
234.050000	8.98295e-10
234.000000	9.02536e-10
233.950000	9.06797e-10
233.900000	9.11078e-10
233.850000	9.15379e-10
233.800000	9.197e-10
233.750000	9.24042e-10
233.700000	9.28405e-10
233.650000	9.32787e-10
233.600000	9.37191e-10
233.550000	9.41615e-10
233.500000	9.46061e-10
233.450000	9.50527e-10
233.400000	9.55014e-10
233.350000	9.59523e-10
233.300000	9.64052e-10
233.250000	9.68604e-10
233.200000	9.73176e-10
233.150000	9.7777e-10
233.100000	9.82386e-10
233.050000	9.87024e-10
233.000000	9.91684e-10
232.950000	9.96365e-10
232.900000	1.00107e-09
232.850000	1.00579e-09
232.800000	1.01054e-09
232.750000	1.01531e-09
232.700000	1.02011e-09
232.650000	1.02492e-09
232.600000	1.02976e-09
232.550000	1.03462e-09
232.500000	1.03951e-09
232.450000	1.04441e-09
232.400000	1.04934e-09
232.350000	1.0543e-09
232.300000	1.05927e-09
232.250000	1.06427e-09
232.200000	1.0693e-09
232.150000	1.07435e-09
232.100000	1.07942e-09
232.050000	1.08451e-09
232.000000	1.08963e-09
231.950000	1.09478e-09
231.900000	1.09995e-09
231.850000	1.10514e-09
231.800000	1.11035e-09
231.750000	1.1156e-09
231.700000	1.12086e-09
231.650000	1.12615e-09
231.600000	1.13147e-09
231.550000	1.13681e-09
231.500000	1.14218e-09
231.450000	1.14757e-09
231.400000	1.15299e-09
231.350000	1.15843e-09
231.300000	1.1639e-09
231.250000	1.16939e-09
231.200000	1.17491e-09
231.150000	1.18046e-09
231.100000	1.18603e-09
231.050000	1.19163e-09
231.000000	1.19725e-09
230.950000	1.20291e-09
230.900000	1.20858e-09
230.850000	1.21429e-09
230.800000	1.22002e-09
230.750000	1.22578e-09
230.700000	1.23157e-09
230.650000	1.23738e-09
230.600000	1.24322e-09
230.550000	1.24909e-09
230.500000	1.25499e-09
230.450000	1.26091e-09
230.400000	1.26686e-09
230.350000	1.27284e-09
230.300000	1.27885e-09
230.250000	1.28489e-09
230.200000	1.29095e-09
230.150000	1.29705e-09
230.100000	1.30317e-09
230.050000	1.30932e-09
230.000000	1.3155e-09
229.950000	1.32171e-09
229.900000	1.32795e-09
229.850000	1.33422e-09
229.800000	1.34052e-09
229.750000	1.34684e-09
229.700000	1.3532e-09
229.650000	1.35959e-09
229.600000	1.36601e-09
229.550000	1.37245e-09
229.500000	1.37893e-09
229.450000	1.38544e-09
229.400000	1.39198e-09
229.350000	1.39855e-09
229.300000	1.40515e-09
229.250000	1.41179e-09
229.200000	1.41845e-09
229.150000	1.42514e-09
229.100000	1.43187e-09
229.050000	1.43863e-09
229.000000	1.44542e-09
228.950000	1.45224e-09
228.900000	1.4591e-09
228.850000	1.46599e-09
228.800000	1.47291e-09
228.750000	1.47986e-09
228.700000	1.48684e-09
228.650000	1.49386e-09
228.600000	1.50091e-09
228.550000	1.508e-09
228.500000	1.51512e-09
228.450000	1.52227e-09
228.400000	1.52945e-09
228.350000	1.53667e-09
228.300000	1.54392e-09
228.250000	1.55121e-09
228.200000	1.55853e-09
228.150000	1.56589e-09
228.100000	1.57328e-09
228.050000	1.58071e-09
228.000000	1.58817e-09
227.950000	1.59566e-09
227.900000	1.6032e-09
227.850000	1.61076e-09
227.800000	1.61837e-09
227.750000	1.626e-09
227.700000	1.63368e-09
227.650000	1.64139e-09
227.600000	1.64914e-09
227.550000	1.65692e-09
227.500000	1.66474e-09
227.450000	1.6726e-09
227.400000	1.68049e-09
227.350000	1.68843e-09
227.300000	1.6964e-09
227.250000	1.7044e-09
227.200000	1.71245e-09
227.150000	1.72053e-09
227.100000	1.72865e-09
227.050000	1.73681e-09
227.000000	1.74501e-09
226.950000	1.75324e-09
226.900000	1.76152e-09
226.850000	1.76983e-09
226.800000	1.77819e-09
226.750000	1.78658e-09
226.700000	1.79501e-09
226.650000	1.80348e-09
226.600000	1.812e-09
226.550000	1.82055e-09
226.500000	1.82914e-09
226.450000	1.83777e-09
226.400000	1.84645e-09
226.350000	1.85516e-09
226.300000	1.86392e-09
226.250000	1.87272e-09
226.200000	1.88155e-09
226.150000	1.89043e-09
226.100000	1.89936e-09
226.050000	1.90832e-09
226.000000	1.91733e-09
225.950000	1.92638e-09
225.900000	1.93547e-09
225.850000	1.9446e-09
225.800000	1.95378e-09
225.750000	1.963e-09
225.700000	1.97227e-09
225.650000	1.98158e-09
225.600000	1.99093e-09
225.550000	2.00033e-09
225.500000	2.00977e-09
225.450000	2.01925e-09
225.400000	2.02878e-09
225.350000	2.03836e-09
225.300000	2.04798e-09
225.250000	2.05764e-09
225.200000	2.06735e-09
225.150000	2.07711e-09
225.100000	2.08691e-09
225.050000	2.09676e-09
225.000000	2.10666e-09
224.950000	2.1166e-09
224.900000	2.12659e-09
224.850000	2.13663e-09
224.800000	2.14671e-09
224.750000	2.15684e-09
224.700000	2.16702e-09
224.650000	2.17725e-09
224.600000	2.18753e-09
224.550000	2.19785e-09
224.500000	2.20822e-09
224.450000	2.21864e-09
224.400000	2.22911e-09
224.350000	2.23963e-09
224.300000	2.2502e-09
224.250000	2.26082e-09
224.200000	2.27149e-09
224.150000	2.28221e-09
224.100000	2.29298e-09
224.050000	2.30381e-09
224.000000	2.31468e-09
223.950000	2.3256e-09
223.900000	2.33658e-09
223.850000	2.34761e-09
223.800000	2.35868e-09
223.750000	2.36982e-09
223.700000	2.381e-09
223.650000	2.39224e-09
223.600000	2.40353e-09
223.550000	2.41487e-09
223.500000	2.42627e-09
223.450000	2.43772e-09
223.400000	2.44922e-09
223.350000	2.46078e-09
223.300000	2.47239e-09
223.250000	2.48406e-09
223.200000	2.49578e-09
223.150000	2.50756e-09
223.100000	2.5194e-09
223.050000	2.53129e-09
223.000000	2.54323e-09
222.950000	2.55523e-09
222.900000	2.56729e-09
222.850000	2.57941e-09
222.800000	2.59158e-09
222.750000	2.60381e-09
222.700000	2.6161e-09
222.650000	2.62844e-09
222.600000	2.64085e-09
222.550000	2.65331e-09
222.500000	2.66583e-09
222.450000	2.67841e-09
222.400000	2.69105e-09
222.350000	2.70375e-09
222.300000	2.71651e-09
222.250000	2.72933e-09
222.200000	2.74221e-09
222.150000	2.75515e-09
222.100000	2.76815e-09
222.050000	2.78122e-09
222.000000	2.79434e-09
221.950000	2.80753e-09
221.900000	2.82078e-09
221.850000	2.83409e-09
221.800000	2.84746e-09
221.750000	2.8609e-09
221.700000	2.8744e-09
221.650000	2.88796e-09
221.600000	2.90159e-09
221.550000	2.91528e-09
221.500000	2.92904e-09
221.450000	2.94286e-09
221.400000	2.95675e-09
221.350000	2.9707e-09
221.300000	2.98472e-09
221.250000	2.99881e-09
221.200000	3.01296e-09
221.150000	3.02718e-09
221.100000	3.04146e-09
221.050000	3.05581e-09
221.000000	3.07023e-09
220.950000	3.08472e-09
220.900000	3.09928e-09
220.850000	3.1139e-09
220.800000	3.1286e-09
220.750000	3.14336e-09
220.700000	3.15819e-09
220.650000	3.1731e-09
220.600000	3.18807e-09
220.550000	3.20311e-09
220.500000	3.21823e-09
220.450000	3.23341e-09
220.400000	3.24867e-09
220.350000	3.264e-09
220.300000	3.2794e-09
220.250000	3.29488e-09
220.200000	3.31043e-09
220.150000	3.32605e-09
220.100000	3.34174e-09
220.050000	3.35751e-09
220.000000	3.37335e-09
219.950000	3.38927e-09
219.900000	3.40527e-09
219.850000	3.42133e-09
219.800000	3.43748e-09
219.750000	3.4537e-09
219.700000	3.47e-09
219.650000	3.48637e-09
219.600000	3.50282e-09
219.550000	3.51935e-09
219.500000	3.53595e-09
219.450000	3.55264e-09
219.400000	3.5694e-09
219.350000	3.58625e-09
219.300000	3.60317e-09
219.250000	3.62017e-09
219.200000	3.63725e-09
219.150000	3.65441e-09
219.100000	3.67166e-09
219.050000	3.68898e-09
219.000000	3.70639e-09
218.950000	3.72388e-09
218.900000	3.74145e-09
218.850000	3.7591e-09
218.800000	3.77684e-09
218.750000	3.79466e-09
218.700000	3.81257e-09
218.650000	3.83056e-09
218.600000	3.84863e-09
218.550000	3.86679e-09
218.500000	3.88504e-09
218.450000	3.90337e-09
218.400000	3.92178e-09
218.350000	3.94029e-09
218.300000	3.95888e-09
218.250000	3.97756e-09
218.200000	3.99633e-09
218.150000	4.01518e-09
218.100000	4.03413e-09
218.050000	4.05316e-09
218.000000	4.07229e-09
217.950000	4.0915e-09
217.900000	4.11081e-09
217.850000	4.1302e-09
217.800000	4.14969e-09
217.750000	4.16927e-09
217.700000	4.18894e-09
217.650000	4.20871e-09
217.600000	4.22857e-09
217.550000	4.24852e-09
217.500000	4.26856e-09
217.450000	4.2887e-09
217.400000	4.30894e-09
217.350000	4.32927e-09
217.300000	4.3497e-09
217.250000	4.37022e-09
217.200000	4.39084e-09
217.150000	4.41155e-09
217.100000	4.43237e-09
217.050000	4.45328e-09
217.000000	4.47429e-09
216.950000	4.4954e-09
216.900000	4.51661e-09
216.850000	4.53792e-09
216.800000	4.55933e-09
216.750000	4.58085e-09
216.700000	4.60246e-09
216.650000	4.62417e-09
216.600000	4.64599e-09
216.550000	4.66791e-09
216.500000	4.68993e-09
216.450000	4.71206e-09
216.400000	4.73429e-09
216.350000	4.75663e-09
216.300000	4.77907e-09
216.250000	4.80162e-09
216.200000	4.82427e-09
216.150000	4.84704e-09
216.100000	4.8699e-09
216.050000	4.89288e-09
216.000000	4.91596e-09
215.950000	4.93916e-09
215.900000	4.96246e-09
215.850000	4.98587e-09
215.800000	5.0094e-09
215.750000	5.03303e-09
215.700000	5.05678e-09
215.650000	5.08063e-09
215.600000	5.1046e-09
215.550000	5.12869e-09
215.500000	5.15288e-09
215.450000	5.17719e-09
215.400000	5.20162e-09
215.350000	5.22616e-09
215.300000	5.25082e-09
215.250000	5.27559e-09
215.200000	5.30048e-09
215.150000	5.32549e-09
215.100000	5.35061e-09
215.050000	5.37585e-09
215.000000	5.40122e-09
214.950000	5.4267e-09
214.900000	5.4523e-09
214.850000	5.47802e-09
214.800000	5.50387e-09
214.750000	5.52983e-09
214.700000	5.55592e-09
214.650000	5.58213e-09
214.600000	5.60847e-09
214.550000	5.63493e-09
214.500000	5.66151e-09
214.450000	5.68822e-09
214.400000	5.71505e-09
214.350000	5.74202e-09
214.300000	5.7691e-09
214.250000	5.79632e-09
214.200000	5.82367e-09
214.150000	5.85114e-09
214.100000	5.87874e-09
214.050000	5.90648e-09
214.000000	5.93434e-09
213.950000	5.96234e-09
213.900000	5.99047e-09
213.850000	6.01873e-09
213.800000	6.04712e-09
213.750000	6.07565e-09
213.700000	6.10431e-09
213.650000	6.13311e-09
213.600000	6.16204e-09
213.550000	6.19111e-09
213.500000	6.22032e-09
213.450000	6.24966e-09
213.400000	6.27914e-09
213.350000	6.30877e-09
213.300000	6.33853e-09
213.250000	6.36843e-09
213.200000	6.39847e-09
213.150000	6.42866e-09
213.100000	6.45898e-09
213.050000	6.48945e-09
213.000000	6.52007e-09
212.950000	6.55082e-09
212.900000	6.58173e-09
212.850000	6.61277e-09
212.800000	6.64397e-09
212.750000	6.67531e-09
212.700000	6.7068e-09
212.650000	6.73844e-09
212.600000	6.77023e-09
212.550000	6.80216e-09
212.500000	6.83425e-09
212.450000	6.86649e-09
212.400000	6.89888e-09
212.350000	6.93143e-09
212.300000	6.96412e-09
212.250000	6.99698e-09
212.200000	7.02998e-09
212.150000	7.06314e-09
212.100000	7.09646e-09
212.050000	7.12994e-09
212.000000	7.16357e-09
211.950000	7.19736e-09
211.900000	7.23132e-09
211.850000	7.26543e-09
211.800000	7.2997e-09
211.750000	7.33413e-09
211.700000	7.36873e-09
211.650000	7.40349e-09
211.600000	7.43841e-09
211.550000	7.4735e-09
211.500000	7.50875e-09
211.450000	7.54417e-09
211.400000	7.57976e-09
211.350000	7.61551e-09
211.300000	7.65144e-09
211.250000	7.68753e-09
211.200000	7.72379e-09
211.150000	7.76023e-09
211.100000	7.79683e-09
211.050000	7.83361e-09
211.000000	7.87056e-09
210.950000	7.90769e-09
210.900000	7.94499e-09
210.850000	7.98246e-09
210.800000	8.02012e-09
210.750000	8.05795e-09
210.700000	8.09596e-09
210.650000	8.13414e-09
210.600000	8.17251e-09
210.550000	8.21106e-09
210.500000	8.24979e-09
210.450000	8.28871e-09
210.400000	8.3278e-09
210.350000	8.36708e-09
210.300000	8.40655e-09
210.250000	8.4462e-09
210.200000	8.48604e-09
210.150000	8.52607e-09
210.100000	8.56629e-09
210.050000	8.60669e-09
210.000000	8.64729e-09
209.950000	8.68807e-09
209.900000	8.72905e-09
209.850000	8.77023e-09
209.800000	8.81159e-09
209.750000	8.85316e-09
209.700000	8.89492e-09
209.650000	8.93687e-09
209.600000	8.97902e-09
209.550000	9.02137e-09
209.500000	9.06393e-09
209.450000	9.10668e-09
209.400000	9.14963e-09
209.350000	9.19279e-09
209.300000	9.23615e-09
209.250000	9.27971e-09
209.200000	9.32348e-09
209.150000	9.36745e-09
209.100000	9.41164e-09
209.050000	9.45603e-09
209.000000	9.50063e-09
208.950000	9.54544e-09
208.900000	9.59046e-09
208.850000	9.6357e-09
208.800000	9.68114e-09
208.750000	9.7268e-09
208.700000	9.77268e-09
208.650000	9.81877e-09
208.600000	9.86508e-09
208.550000	9.91161e-09
208.500000	9.95836e-09
208.450000	1.00053e-08
208.400000	1.00525e-08
208.350000	1.00999e-08
208.300000	1.01476e-08
208.250000	1.01954e-08
208.200000	1.02435e-08
208.150000	1.02918e-08
208.100000	1.03404e-08
208.050000	1.03891e-08
208.000000	1.04381e-08
207.950000	1.04874e-08
207.900000	1.05368e-08
207.850000	1.05865e-08
207.800000	1.06365e-08
207.750000	1.06866e-08
207.700000	1.0737e-08
207.650000	1.07877e-08
207.600000	1.08385e-08
207.550000	1.08897e-08
207.500000	1.0941e-08
207.450000	1.09926e-08
207.400000	1.10445e-08
207.350000	1.10965e-08
207.300000	1.11489e-08
207.250000	1.12015e-08
207.200000	1.12543e-08
207.150000	1.13074e-08
207.100000	1.13607e-08
207.050000	1.14143e-08
207.000000	1.14681e-08
206.950000	1.15222e-08
206.900000	1.15765e-08
206.850000	1.16311e-08
206.800000	1.1686e-08
206.750000	1.17411e-08
206.700000	1.17965e-08
206.650000	1.18521e-08
206.600000	1.1908e-08
206.550000	1.19642e-08
206.500000	1.20206e-08
206.450000	1.20773e-08
206.400000	1.21342e-08
206.350000	1.21915e-08
206.300000	1.2249e-08
206.250000	1.23067e-08
206.200000	1.23648e-08
206.150000	1.24231e-08
206.100000	1.24817e-08
206.050000	1.25405e-08
206.000000	1.25997e-08
205.950000	1.26591e-08
205.900000	1.27188e-08
205.850000	1.27788e-08
205.800000	1.2839e-08
205.750000	1.28996e-08
205.700000	1.29604e-08
205.650000	1.30215e-08
205.600000	1.30829e-08
205.550000	1.31446e-08
205.500000	1.32066e-08
205.450000	1.32689e-08
205.400000	1.33315e-08
205.350000	1.33943e-08
205.300000	1.34575e-08
205.250000	1.3521e-08
205.200000	1.35847e-08
205.150000	1.36488e-08
205.100000	1.37132e-08
205.050000	1.37778e-08
205.000000	1.38428e-08
204.950000	1.39081e-08
204.900000	1.39737e-08
204.850000	1.40396e-08
204.800000	1.41058e-08
204.750000	1.41723e-08
204.700000	1.42391e-08
204.650000	1.43063e-08
204.600000	1.43737e-08
204.550000	1.44415e-08
204.500000	1.45096e-08
204.450000	1.4578e-08
204.400000	1.46468e-08
204.350000	1.47158e-08
204.300000	1.47852e-08
204.250000	1.4855e-08
204.200000	1.4925e-08
204.150000	1.49954e-08
204.100000	1.50661e-08
204.050000	1.51371e-08
204.000000	1.52085e-08
203.950000	1.52802e-08
203.900000	1.53523e-08
203.850000	1.54247e-08
203.800000	1.54974e-08
203.750000	1.55705e-08
203.700000	1.56439e-08
203.650000	1.57177e-08
203.600000	1.57918e-08
203.550000	1.58663e-08
203.500000	1.59411e-08
203.450000	1.60163e-08
203.400000	1.60918e-08
203.350000	1.61677e-08
203.300000	1.62439e-08
203.250000	1.63205e-08
203.200000	1.63974e-08
203.150000	1.64748e-08
203.100000	1.65524e-08
203.050000	1.66305e-08
203.000000	1.67089e-08
202.950000	1.67877e-08
202.900000	1.68669e-08
202.850000	1.69464e-08
202.800000	1.70263e-08
202.750000	1.71066e-08
202.700000	1.71872e-08
202.650000	1.72683e-08
202.600000	1.73497e-08
202.550000	1.74315e-08
202.500000	1.75137e-08
202.450000	1.75963e-08
202.400000	1.76793e-08
202.350000	1.77626e-08
202.300000	1.78464e-08
202.250000	1.79305e-08
202.200000	1.80151e-08
202.150000	1.81e-08
202.100000	1.81853e-08
202.050000	1.82711e-08
202.000000	1.83572e-08
201.950000	1.84438e-08
201.900000	1.85308e-08
201.850000	1.86181e-08
201.800000	1.87059e-08
201.750000	1.87941e-08
201.700000	1.88827e-08
201.650000	1.89718e-08
201.600000	1.90612e-08
201.550000	1.91511e-08
201.500000	1.92414e-08
201.450000	1.93321e-08
201.400000	1.94233e-08
201.350000	1.95148e-08
201.300000	1.96068e-08
201.250000	1.96993e-08
201.200000	1.97922e-08
201.150000	1.98855e-08
201.100000	1.99792e-08
201.050000	2.00734e-08
201.000000	2.01681e-08
200.950000	2.02632e-08
200.900000	2.03587e-08
200.850000	2.04547e-08
200.800000	2.05511e-08
200.750000	2.0648e-08
200.700000	2.07454e-08
200.650000	2.08432e-08
200.600000	2.09415e-08
200.550000	2.10402e-08
200.500000	2.11394e-08
200.450000	2.12391e-08
200.400000	2.13392e-08
200.350000	2.14398e-08
200.300000	2.15409e-08
200.250000	2.16424e-08
200.200000	2.17445e-08
200.150000	2.1847e-08
200.100000	2.195e-08
200.050000	2.20535e-08
200.000000	2.21574e-08
199.950000	2.22619e-08
199.900000	2.23669e-08
199.850000	2.24723e-08
199.800000	2.25783e-08
199.750000	2.26847e-08
199.700000	2.27917e-08
199.650000	2.28991e-08
199.600000	2.30071e-08
199.550000	2.31155e-08
199.500000	2.32245e-08
199.450000	2.3334e-08
199.400000	2.3444e-08
199.350000	2.35545e-08
199.300000	2.36656e-08
199.250000	2.37771e-08
199.200000	2.38892e-08
199.150000	2.40019e-08
199.100000	2.4115e-08
199.050000	2.42287e-08
199.000000	2.43429e-08
198.950000	2.44577e-08
198.900000	2.4573e-08
198.850000	2.46888e-08
198.800000	2.48052e-08
198.750000	2.49222e-08
198.700000	2.50396e-08
198.650000	2.51577e-08
198.600000	2.52763e-08
198.550000	2.53954e-08
198.500000	2.55152e-08
198.450000	2.56355e-08
198.400000	2.57563e-08
198.350000	2.58777e-08
198.300000	2.59997e-08
198.250000	2.61223e-08
198.200000	2.62454e-08
198.150000	2.63691e-08
198.100000	2.64935e-08
198.050000	2.66183e-08
198.000000	2.67438e-08
197.950000	2.68699e-08
197.900000	2.69966e-08
197.850000	2.71238e-08
197.800000	2.72517e-08
197.750000	2.73802e-08
197.700000	2.75092e-08
197.650000	2.76389e-08
197.600000	2.77692e-08
197.550000	2.79001e-08
197.500000	2.80316e-08
197.450000	2.81638e-08
197.400000	2.82965e-08
197.350000	2.84299e-08
197.300000	2.85639e-08
197.250000	2.86986e-08
197.200000	2.88339e-08
197.150000	2.89698e-08
197.100000	2.91063e-08
197.050000	2.92435e-08
197.000000	2.93814e-08
196.950000	2.95199e-08
196.900000	2.9659e-08
196.850000	2.97988e-08
196.800000	2.99393e-08
196.750000	3.00804e-08
196.700000	3.02222e-08
196.650000	3.03647e-08
196.600000	3.05078e-08
196.550000	3.06516e-08
196.500000	3.07961e-08
196.450000	3.09413e-08
196.400000	3.10871e-08
196.350000	3.12337e-08
196.300000	3.13809e-08
196.250000	3.15288e-08
196.200000	3.16774e-08
196.150000	3.18267e-08
196.100000	3.19767e-08
196.050000	3.21275e-08
196.000000	3.22789e-08
195.950000	3.24311e-08
195.900000	3.25839e-08
195.850000	3.27375e-08
195.800000	3.28918e-08
195.750000	3.30469e-08
195.700000	3.32026e-08
195.650000	3.33591e-08
195.600000	3.35164e-08
195.550000	3.36743e-08
195.500000	3.38331e-08
195.450000	3.39925e-08
195.400000	3.41528e-08
195.350000	3.43137e-08
195.300000	3.44755e-08
195.250000	3.4638e-08
195.200000	3.48012e-08
195.150000	3.49653e-08
195.100000	3.51301e-08
195.050000	3.52956e-08
195.000000	3.5462e-08
194.950000	3.56291e-08
194.900000	3.57971e-08
194.850000	3.59658e-08
194.800000	3.61353e-08
194.750000	3.63056e-08
194.700000	3.64767e-08
194.650000	3.66487e-08
194.600000	3.68214e-08
194.550000	3.69949e-08
194.500000	3.71693e-08
194.450000	3.73445e-08
194.400000	3.75205e-08
194.350000	3.76973e-08
194.300000	3.7875e-08
194.250000	3.80535e-08
194.200000	3.82329e-08
194.150000	3.84131e-08
194.100000	3.85941e-08
194.050000	3.8776e-08
194.000000	3.89588e-08
193.950000	3.91424e-08
193.900000	3.93269e-08
193.850000	3.95122e-08
193.800000	3.96984e-08
193.750000	3.98855e-08
193.700000	4.00735e-08
193.650000	4.02624e-08
193.600000	4.04521e-08
193.550000	4.06428e-08
193.500000	4.08343e-08
193.450000	4.10268e-08
193.400000	4.12201e-08
193.350000	4.14144e-08
193.300000	4.16096e-08
193.250000	4.18057e-08
193.200000	4.20027e-08
193.150000	4.22006e-08
193.100000	4.23995e-08
193.050000	4.25993e-08
193.000000	4.28001e-08
192.950000	4.30018e-08
192.900000	4.32045e-08
192.850000	4.34081e-08
192.800000	4.36126e-08
192.750000	4.38182e-08
192.700000	4.40247e-08
192.650000	4.42322e-08
192.600000	4.44406e-08
192.550000	4.465e-08
192.500000	4.48605e-08
192.450000	4.50719e-08
192.400000	4.52843e-08
192.350000	4.54977e-08
192.300000	4.57121e-08
192.250000	4.59275e-08
192.200000	4.6144e-08
192.150000	4.63614e-08
192.100000	4.65799e-08
192.050000	4.67994e-08
192.000000	4.70199e-08
191.950000	4.72415e-08
191.900000	4.74642e-08
191.850000	4.76878e-08
191.800000	4.79126e-08
191.750000	4.81383e-08
191.700000	4.83652e-08
191.650000	4.85931e-08
191.600000	4.88221e-08
191.550000	4.90522e-08
191.500000	4.92833e-08
191.450000	4.95156e-08
191.400000	4.97489e-08
191.350000	4.99833e-08
191.300000	5.02189e-08
191.250000	5.04555e-08
191.200000	5.06933e-08
191.150000	5.09321e-08
191.100000	5.11721e-08
191.050000	5.14133e-08
191.000000	5.16556e-08
190.950000	5.1899e-08
190.900000	5.21435e-08
190.850000	5.23892e-08
190.800000	5.26361e-08
190.750000	5.28841e-08
190.700000	5.31333e-08
190.650000	5.33837e-08
190.600000	5.36352e-08
190.550000	5.3888e-08
190.500000	5.41419e-08
190.450000	5.4397e-08
190.400000	5.46533e-08
190.350000	5.49109e-08
190.300000	5.51696e-08
190.250000	5.54296e-08
190.200000	5.56908e-08
190.150000	5.59532e-08
190.100000	5.62168e-08
190.050000	5.64817e-08
190.000000	5.67479e-08
189.950000	5.70152e-08
189.900000	5.72839e-08
189.850000	5.75538e-08
189.800000	5.7825e-08
189.750000	5.80975e-08
189.700000	5.83712e-08
189.650000	5.86462e-08
189.600000	5.89226e-08
189.550000	5.92002e-08
189.500000	5.94791e-08
189.450000	5.97594e-08
189.400000	6.0041e-08
189.350000	6.03239e-08
189.300000	6.06081e-08
189.250000	6.08937e-08
189.200000	6.11806e-08
189.150000	6.14688e-08
189.100000	6.17585e-08
189.050000	6.20495e-08
189.000000	6.23418e-08
188.950000	6.26355e-08
188.900000	6.29307e-08
188.850000	6.32272e-08
188.800000	6.35251e-08
188.750000	6.38244e-08
188.700000	6.41251e-08
188.650000	6.44272e-08
188.600000	6.47308e-08
188.550000	6.50357e-08
188.500000	6.53421e-08
188.450000	6.565e-08
188.400000	6.59593e-08
188.350000	6.62701e-08
188.300000	6.65823e-08
188.250000	6.6896e-08
188.200000	6.72112e-08
188.150000	6.75278e-08
188.100000	6.7846e-08
188.050000	6.81656e-08
188.000000	6.84868e-08
187.950000	6.88094e-08
187.900000	6.91336e-08
187.850000	6.94593e-08
187.800000	6.97866e-08
187.750000	7.01154e-08
187.700000	7.04457e-08
187.650000	7.07776e-08
187.600000	7.1111e-08
187.550000	7.14461e-08
187.500000	7.17826e-08
187.450000	7.21208e-08
187.400000	7.24606e-08
187.350000	7.2802e-08
187.300000	7.3145e-08
187.250000	7.34896e-08
187.200000	7.38358e-08
187.150000	7.41836e-08
187.100000	7.45331e-08
187.050000	7.48842e-08
187.000000	7.5237e-08
186.950000	7.55915e-08
186.900000	7.59476e-08
186.850000	7.63054e-08
186.800000	7.66648e-08
186.750000	7.7026e-08
186.700000	7.73889e-08
186.650000	7.77534e-08
186.600000	7.81197e-08
186.550000	7.84877e-08
186.500000	7.88575e-08
186.450000	7.9229e-08
186.400000	7.96022e-08
186.350000	7.99772e-08
186.300000	8.0354e-08
186.250000	8.07325e-08
186.200000	8.11128e-08
186.150000	8.14949e-08
186.100000	8.18788e-08
186.050000	8.22645e-08
186.000000	8.26521e-08
185.950000	8.30414e-08
185.900000	8.34326e-08
185.850000	8.38256e-08
185.800000	8.42205e-08
185.750000	8.46172e-08
185.700000	8.50158e-08
185.650000	8.54163e-08
185.600000	8.58187e-08
185.550000	8.62229e-08
185.500000	8.66291e-08
185.450000	8.70372e-08
185.400000	8.74472e-08
185.350000	8.78591e-08
185.300000	8.82729e-08
185.250000	8.86887e-08
185.200000	8.91065e-08
185.150000	8.95262e-08
185.100000	8.9948e-08
185.050000	9.03716e-08
185.000000	9.07973e-08
184.950000	9.1225e-08
184.900000	9.16547e-08
184.850000	9.20865e-08
184.800000	9.25202e-08
184.750000	9.2956e-08
184.700000	9.33939e-08
184.650000	9.38338e-08
184.600000	9.42758e-08
184.550000	9.47198e-08
184.500000	9.5166e-08
184.450000	9.56143e-08
184.400000	9.60646e-08
184.350000	9.65171e-08
184.300000	9.69717e-08
184.250000	9.74285e-08
184.200000	9.78874e-08
184.150000	9.83484e-08
184.100000	9.88117e-08
184.050000	9.92771e-08
184.000000	9.97447e-08
183.950000	1.00214e-07
183.900000	1.00687e-07
183.850000	1.01161e-07
183.800000	1.01637e-07
183.750000	1.02116e-07
183.700000	1.02597e-07
183.650000	1.0308e-07
183.600000	1.03566e-07
183.550000	1.04053e-07
183.500000	1.04544e-07
183.450000	1.05036e-07
183.400000	1.05531e-07
183.350000	1.06028e-07
183.300000	1.06527e-07
183.250000	1.07029e-07
183.200000	1.07533e-07
183.150000	1.08039e-07
183.100000	1.08548e-07
183.050000	1.09059e-07
183.000000	1.09573e-07
182.950000	1.10089e-07
182.900000	1.10608e-07
182.850000	1.11129e-07
182.800000	1.11652e-07
182.750000	1.12178e-07
182.700000	1.12706e-07
182.650000	1.13237e-07
182.600000	1.1377e-07
182.550000	1.14306e-07
182.500000	1.14844e-07
182.450000	1.15385e-07
182.400000	1.15929e-07
182.350000	1.16475e-07
182.300000	1.17023e-07
182.250000	1.17574e-07
182.200000	1.18128e-07
182.150000	1.18684e-07
182.100000	1.19243e-07
182.050000	1.19805e-07
182.000000	1.20369e-07
181.950000	1.20936e-07
181.900000	1.21505e-07
181.850000	1.22078e-07
181.800000	1.22653e-07
181.750000	1.2323e-07
181.700000	1.2381e-07
181.650000	1.24394e-07
181.600000	1.24979e-07
181.550000	1.25568e-07
181.500000	1.26159e-07
181.450000	1.26753e-07
181.400000	1.2735e-07
181.350000	1.2795e-07
181.300000	1.28553e-07
181.250000	1.29158e-07
181.200000	1.29766e-07
181.150000	1.30377e-07
181.100000	1.30991e-07
181.050000	1.31608e-07
181.000000	1.32228e-07
180.950000	1.3285e-07
180.900000	1.33476e-07
180.850000	1.34105e-07
180.800000	1.34736e-07
180.750000	1.35371e-07
180.700000	1.36008e-07
180.650000	1.36648e-07
180.600000	1.37292e-07
180.550000	1.37938e-07
180.500000	1.38588e-07
180.450000	1.39241e-07
180.400000	1.39896e-07
180.350000	1.40555e-07
180.300000	1.41217e-07
180.250000	1.41882e-07
180.200000	1.4255e-07
180.150000	1.43221e-07
180.100000	1.43896e-07
180.050000	1.44573e-07
180.000000	1.45254e-07
179.950000	1.45938e-07
179.900000	1.46625e-07
179.850000	1.47315e-07
179.800000	1.48009e-07
179.750000	1.48706e-07
179.700000	1.49406e-07
179.650000	1.5011e-07
179.600000	1.50817e-07
179.550000	1.51527e-07
179.500000	1.5224e-07
179.450000	1.52957e-07
179.400000	1.53677e-07
179.350000	1.54401e-07
179.300000	1.55128e-07
179.250000	1.55858e-07
179.200000	1.56592e-07
179.150000	1.57329e-07
179.100000	1.5807e-07
179.050000	1.58814e-07
179.000000	1.59562e-07
178.950000	1.60313e-07
178.900000	1.61068e-07
178.850000	1.61827e-07
178.800000	1.62589e-07
178.750000	1.63354e-07
178.700000	1.64123e-07
178.650000	1.64896e-07
178.600000	1.65672e-07
178.550000	1.66452e-07
178.500000	1.67236e-07
178.450000	1.68023e-07
178.400000	1.68814e-07
178.350000	1.69609e-07
178.300000	1.70408e-07
178.250000	1.7121e-07
178.200000	1.72016e-07
178.150000	1.72826e-07
178.100000	1.7364e-07
178.050000	1.74457e-07
178.000000	1.75279e-07
177.950000	1.76104e-07
177.900000	1.76933e-07
177.850000	1.77766e-07
177.800000	1.78603e-07
177.750000	1.79444e-07
177.700000	1.80288e-07
177.650000	1.81137e-07
177.600000	1.8199e-07
177.550000	1.82847e-07
177.500000	1.83708e-07
177.450000	1.84572e-07
177.400000	1.85441e-07
177.350000	1.86314e-07
177.300000	1.87192e-07
177.250000	1.88073e-07
177.200000	1.88958e-07
177.150000	1.89848e-07
177.100000	1.90741e-07
177.050000	1.91639e-07
177.000000	1.92542e-07
176.950000	1.93448e-07
176.900000	1.94359e-07
176.850000	1.95274e-07
176.800000	1.96193e-07
176.750000	1.97116e-07
176.700000	1.98044e-07
176.650000	1.98977e-07
176.600000	1.99913e-07
176.550000	2.00854e-07
176.500000	2.018e-07
176.450000	2.0275e-07
176.400000	2.03704e-07
176.350000	2.04663e-07
176.300000	2.05627e-07
176.250000	2.06595e-07
176.200000	2.07567e-07
176.150000	2.08544e-07
176.100000	2.09526e-07
176.050000	2.10512e-07
176.000000	2.11503e-07
175.950000	2.12499e-07
175.900000	2.13499e-07
175.850000	2.14504e-07
175.800000	2.15514e-07
175.750000	2.16528e-07
175.700000	2.17548e-07
175.650000	2.18572e-07
175.600000	2.196e-07
175.550000	2.20634e-07
175.500000	2.21673e-07
175.450000	2.22716e-07
175.400000	2.23764e-07
175.350000	2.24818e-07
175.300000	2.25876e-07
175.250000	2.26939e-07
175.200000	2.28007e-07
175.150000	2.2908e-07
175.100000	2.30159e-07
175.050000	2.31242e-07
175.000000	2.3233e-07
174.950000	2.33424e-07
174.900000	2.34523e-07
174.850000	2.35627e-07
174.800000	2.36736e-07
174.750000	2.3785e-07
174.700000	2.38969e-07
174.650000	2.40094e-07
174.600000	2.41224e-07
174.550000	2.4236e-07
174.500000	2.435e-07
174.450000	2.44646e-07
174.400000	2.45798e-07
174.350000	2.46955e-07
174.300000	2.48117e-07
174.250000	2.49285e-07
174.200000	2.50458e-07
174.150000	2.51637e-07
174.100000	2.52821e-07
174.050000	2.54011e-07
174.000000	2.55207e-07
173.950000	2.56408e-07
173.900000	2.57615e-07
173.850000	2.58827e-07
173.800000	2.60045e-07
173.750000	2.61269e-07
173.700000	2.62499e-07
173.650000	2.63734e-07
173.600000	2.64975e-07
173.550000	2.66222e-07
173.500000	2.67475e-07
173.450000	2.68734e-07
173.400000	2.69999e-07
173.350000	2.71269e-07
173.300000	2.72546e-07
173.250000	2.73829e-07
173.200000	2.75117e-07
173.150000	2.76412e-07
173.100000	2.77713e-07
173.050000	2.7902e-07
173.000000	2.80333e-07
172.950000	2.81652e-07
172.900000	2.82978e-07
172.850000	2.84309e-07
172.800000	2.85647e-07
172.750000	2.86992e-07
172.700000	2.88342e-07
172.650000	2.89699e-07
172.600000	2.91062e-07
172.550000	2.92432e-07
172.500000	2.93808e-07
172.450000	2.95191e-07
172.400000	2.9658e-07
172.350000	2.97976e-07
172.300000	2.99378e-07
172.250000	3.00787e-07
172.200000	3.02202e-07
172.150000	3.03624e-07
172.100000	3.05053e-07
172.050000	3.06489e-07
172.000000	3.07931e-07
171.950000	3.0938e-07
171.900000	3.10836e-07
171.850000	3.12298e-07
171.800000	3.13768e-07
171.750000	3.15244e-07
171.700000	3.16728e-07
171.650000	3.18218e-07
171.600000	3.19715e-07
171.550000	3.2122e-07
171.500000	3.22731e-07
171.450000	3.2425e-07
171.400000	3.25776e-07
171.350000	3.27309e-07
171.300000	3.28849e-07
171.250000	3.30396e-07
171.200000	3.31951e-07
171.150000	3.33513e-07
171.100000	3.35082e-07
171.050000	3.36658e-07
171.000000	3.38243e-07
170.950000	3.39834e-07
170.900000	3.41433e-07
170.850000	3.4304e-07
170.800000	3.44654e-07
170.750000	3.46275e-07
170.700000	3.47905e-07
170.650000	3.49541e-07
170.600000	3.51186e-07
170.550000	3.52838e-07
170.500000	3.54499e-07
170.450000	3.56166e-07
170.400000	3.57842e-07
170.350000	3.59526e-07
170.300000	3.61217e-07
170.250000	3.62917e-07
170.200000	3.64624e-07
170.150000	3.6634e-07
170.100000	3.68063e-07
170.050000	3.69795e-07
170.000000	3.71535e-07
169.950000	3.73283e-07
169.900000	3.75039e-07
169.850000	3.76804e-07
169.800000	3.78576e-07
169.750000	3.80357e-07
169.700000	3.82147e-07
169.650000	3.83945e-07
169.600000	3.85751e-07
169.550000	3.87566e-07
169.500000	3.89389e-07
169.450000	3.91221e-07
169.400000	3.93062e-07
169.350000	3.94911e-07
169.300000	3.96769e-07
169.250000	3.98635e-07
169.200000	4.00511e-07
169.150000	4.02395e-07
169.100000	4.04288e-07
169.050000	4.0619e-07
169.000000	4.08101e-07
168.950000	4.10021e-07
168.900000	4.11949e-07
168.850000	4.13887e-07
168.800000	4.15834e-07
168.750000	4.17791e-07
168.700000	4.19756e-07
168.650000	4.21731e-07
168.600000	4.23714e-07
168.550000	4.25708e-07
168.500000	4.2771e-07
168.450000	4.29722e-07
168.400000	4.31744e-07
168.350000	4.33775e-07
168.300000	4.35815e-07
168.250000	4.37865e-07
168.200000	4.39925e-07
168.150000	4.41994e-07
168.100000	4.44074e-07
168.050000	4.46162e-07
168.000000	4.48261e-07
167.950000	4.5037e-07
167.900000	4.52488e-07
167.850000	4.54617e-07
167.800000	4.56755e-07
167.750000	4.58904e-07
167.700000	4.61062e-07
167.650000	4.63231e-07
167.600000	4.6541e-07
167.550000	4.67599e-07
167.500000	4.69798e-07
167.450000	4.72008e-07
167.400000	4.74228e-07
167.350000	4.76459e-07
167.300000	4.787e-07
167.250000	4.80952e-07
167.200000	4.83214e-07
167.150000	4.85487e-07
167.100000	4.8777e-07
167.050000	4.90064e-07
167.000000	4.92369e-07
166.950000	4.94685e-07
166.900000	4.97012e-07
166.850000	4.99349e-07
166.800000	5.01698e-07
166.750000	5.04058e-07
166.700000	5.06428e-07
166.650000	5.0881e-07
166.600000	5.11203e-07
166.550000	5.13608e-07
166.500000	5.16023e-07
166.450000	5.1845e-07
166.400000	5.20889e-07
166.350000	5.23338e-07
166.300000	5.258e-07
166.250000	5.28273e-07
166.200000	5.30757e-07
166.150000	5.33253e-07
166.100000	5.35761e-07
166.050000	5.38281e-07
166.000000	5.40812e-07
165.950000	5.43356e-07
165.900000	5.45911e-07
165.850000	5.48478e-07
165.800000	5.51058e-07
165.750000	5.53649e-07
165.700000	5.56253e-07
165.650000	5.58869e-07
165.600000	5.61497e-07
165.550000	5.64138e-07
165.500000	5.66791e-07
165.450000	5.69456e-07
165.400000	5.72134e-07
165.350000	5.74825e-07
165.300000	5.77528e-07
165.250000	5.80244e-07
165.200000	5.82973e-07
165.150000	5.85714e-07
165.100000	5.88468e-07
165.050000	5.91236e-07
165.000000	5.94016e-07
164.950000	5.96809e-07
164.900000	5.99616e-07
164.850000	6.02435e-07
164.800000	6.05268e-07
164.750000	6.08115e-07
164.700000	6.10974e-07
164.650000	6.13847e-07
164.600000	6.16734e-07
164.550000	6.19634e-07
164.500000	6.22547e-07
164.450000	6.25475e-07
164.400000	6.28416e-07
164.350000	6.31371e-07
164.300000	6.34339e-07
164.250000	6.37322e-07
164.200000	6.40319e-07
164.150000	6.4333e-07
164.100000	6.46355e-07
164.050000	6.49394e-07
164.000000	6.52447e-07
163.950000	6.55515e-07
163.900000	6.58597e-07
163.850000	6.61694e-07
163.800000	6.64805e-07
163.750000	6.67931e-07
163.700000	6.71071e-07
163.650000	6.74227e-07
163.600000	6.77397e-07
163.550000	6.80582e-07
163.500000	6.83782e-07
163.450000	6.86997e-07
163.400000	6.90227e-07
163.350000	6.93472e-07
163.300000	6.96732e-07
163.250000	7.00008e-07
163.200000	7.03299e-07
163.150000	7.06606e-07
163.100000	7.09928e-07
163.050000	7.13266e-07
163.000000	7.16619e-07
162.950000	7.19988e-07
162.900000	7.23373e-07
162.850000	7.26774e-07
162.800000	7.30191e-07
162.750000	7.33624e-07
162.700000	7.37073e-07
162.650000	7.40538e-07
162.600000	7.44019e-07
162.550000	7.47517e-07
162.500000	7.51031e-07
162.450000	7.54562e-07
162.400000	7.58109e-07
162.350000	7.61673e-07
162.300000	7.65254e-07
162.250000	7.68852e-07
162.200000	7.72466e-07
162.150000	7.76097e-07
162.100000	7.79746e-07
162.050000	7.83411e-07
162.000000	7.87094e-07
161.950000	7.90794e-07
161.900000	7.94512e-07
161.850000	7.98247e-07
161.800000	8.01999e-07
161.750000	8.05769e-07
161.700000	8.09557e-07
161.650000	8.13362e-07
161.600000	8.17186e-07
161.550000	8.21027e-07
161.500000	8.24886e-07
161.450000	8.28764e-07
161.400000	8.3266e-07
161.350000	8.36574e-07
161.300000	8.40506e-07
161.250000	8.44457e-07
161.200000	8.48426e-07
161.150000	8.52414e-07
161.100000	8.56421e-07
161.050000	8.60446e-07
161.000000	8.64491e-07
160.950000	8.68554e-07
160.900000	8.72637e-07
160.850000	8.76739e-07
160.800000	8.80859e-07
160.750000	8.85e-07
160.700000	8.89159e-07
160.650000	8.93339e-07
160.600000	8.97538e-07
160.550000	9.01756e-07
160.500000	9.05995e-07
160.450000	9.10253e-07
160.400000	9.14531e-07
160.350000	9.18829e-07
160.300000	9.23148e-07
160.250000	9.27487e-07
160.200000	9.31846e-07
160.150000	9.36225e-07
160.100000	9.40626e-07
160.050000	9.45046e-07
160.000000	9.49488e-07
159.950000	9.5395e-07
159.900000	9.58434e-07
159.850000	9.62938e-07
159.800000	9.67464e-07
159.750000	9.72011e-07
159.700000	9.76579e-07
159.650000	9.81168e-07
159.600000	9.85779e-07
159.550000	9.90412e-07
159.500000	9.95067e-07
159.450000	9.99743e-07
159.400000	1.00444e-06
159.350000	1.00916e-06
159.300000	1.0139e-06
159.250000	1.01867e-06
159.200000	1.02346e-06
159.150000	1.02827e-06
159.100000	1.0331e-06
159.050000	1.03795e-06
159.000000	1.04283e-06
158.950000	1.04773e-06
158.900000	1.05265e-06
158.850000	1.0576e-06
158.800000	1.06257e-06
158.750000	1.06756e-06
158.700000	1.07258e-06
158.650000	1.07762e-06
158.600000	1.08268e-06
158.550000	1.08777e-06
158.500000	1.09288e-06
158.450000	1.09802e-06
158.400000	1.10318e-06
158.350000	1.10836e-06
158.300000	1.11357e-06
158.250000	1.1188e-06
158.200000	1.12406e-06
158.150000	1.12934e-06
158.100000	1.13465e-06
158.050000	1.13998e-06
158.000000	1.14534e-06
157.950000	1.15072e-06
157.900000	1.15612e-06
157.850000	1.16156e-06
157.800000	1.16701e-06
157.750000	1.1725e-06
157.700000	1.17801e-06
157.650000	1.18354e-06
157.600000	1.1891e-06
157.550000	1.19469e-06
157.500000	1.2003e-06
157.450000	1.20594e-06
157.400000	1.21161e-06
157.350000	1.2173e-06
157.300000	1.22302e-06
157.250000	1.22877e-06
157.200000	1.23454e-06
157.150000	1.24034e-06
157.100000	1.24617e-06
157.050000	1.25202e-06
157.000000	1.2579e-06
156.950000	1.26381e-06
156.900000	1.26975e-06
156.850000	1.27571e-06
156.800000	1.28171e-06
156.750000	1.28773e-06
156.700000	1.29378e-06
156.650000	1.29986e-06
156.600000	1.30596e-06
156.550000	1.3121e-06
156.500000	1.31826e-06
156.450000	1.32446e-06
156.400000	1.33068e-06
156.350000	1.33693e-06
156.300000	1.34321e-06
156.250000	1.34952e-06
156.200000	1.35586e-06
156.150000	1.36223e-06
156.100000	1.36863e-06
156.050000	1.37506e-06
156.000000	1.38152e-06
155.950000	1.38801e-06
155.900000	1.39453e-06
155.850000	1.40108e-06
155.800000	1.40766e-06
155.750000	1.41427e-06
155.700000	1.42091e-06
155.650000	1.42759e-06
155.600000	1.43429e-06
155.550000	1.44103e-06
155.500000	1.4478e-06
155.450000	1.4546e-06
155.400000	1.46143e-06
155.350000	1.4683e-06
155.300000	1.47519e-06
155.250000	1.48212e-06
155.200000	1.48908e-06
155.150000	1.49608e-06
155.100000	1.5031e-06
155.050000	1.51016e-06
155.000000	1.51726e-06
154.950000	1.52438e-06
154.900000	1.53154e-06
154.850000	1.53874e-06
154.800000	1.54596e-06
154.750000	1.55322e-06
154.700000	1.56052e-06
154.650000	1.56785e-06
154.600000	1.57521e-06
154.550000	1.58261e-06
154.500000	1.59004e-06
154.450000	1.59751e-06
154.400000	1.60501e-06
154.350000	1.61255e-06
154.300000	1.62012e-06
154.250000	1.62773e-06
154.200000	1.63538e-06
154.150000	1.64306e-06
154.100000	1.65077e-06
154.050000	1.65853e-06
154.000000	1.66631e-06
153.950000	1.67414e-06
153.900000	1.682e-06
153.850000	1.6899e-06
153.800000	1.69784e-06
153.750000	1.70581e-06
153.700000	1.71382e-06
153.650000	1.72187e-06
153.600000	1.72995e-06
153.550000	1.73808e-06
153.500000	1.74624e-06
153.450000	1.75444e-06
153.400000	1.76268e-06
153.350000	1.77095e-06
153.300000	1.77927e-06
153.250000	1.78763e-06
153.200000	1.79602e-06
153.150000	1.80445e-06
153.100000	1.81293e-06
153.050000	1.82144e-06
153.000000	1.82999e-06
152.950000	1.83858e-06
152.900000	1.84722e-06
152.850000	1.85589e-06
152.800000	1.8646e-06
152.750000	1.87336e-06
152.700000	1.88216e-06
152.650000	1.89099e-06
152.600000	1.89987e-06
152.550000	1.90879e-06
152.500000	1.91775e-06
152.450000	1.92676e-06
152.400000	1.9358e-06
152.350000	1.94489e-06
152.300000	1.95402e-06
152.250000	1.9632e-06
152.200000	1.97242e-06
152.150000	1.98168e-06
152.100000	1.99098e-06
152.050000	2.00033e-06
152.000000	2.00972e-06
151.950000	2.01915e-06
151.900000	2.02863e-06
151.850000	2.03816e-06
151.800000	2.04773e-06
151.750000	2.05734e-06
151.700000	2.067e-06
151.650000	2.0767e-06
151.600000	2.08645e-06
151.550000	2.09625e-06
151.500000	2.10609e-06
151.450000	2.11597e-06
151.400000	2.12591e-06
151.350000	2.13589e-06
151.300000	2.14591e-06
151.250000	2.15599e-06
151.200000	2.16611e-06
151.150000	2.17628e-06
151.100000	2.18649e-06
151.050000	2.19675e-06
151.000000	2.20707e-06
150.950000	2.21743e-06
150.900000	2.22784e-06
150.850000	2.23829e-06
150.800000	2.2488e-06
150.750000	2.25936e-06
150.700000	2.26996e-06
150.650000	2.28062e-06
150.600000	2.29132e-06
150.550000	2.30208e-06
150.500000	2.31288e-06
150.450000	2.32374e-06
150.400000	2.33464e-06
150.350000	2.3456e-06
150.300000	2.35661e-06
150.250000	2.36767e-06
150.200000	2.37878e-06
150.150000	2.38995e-06
150.100000	2.40117e-06
150.050000	2.41244e-06
150.000000	2.42376e-06
149.950000	2.43513e-06
149.900000	2.44656e-06
149.850000	2.45805e-06
149.800000	2.46958e-06
149.750000	2.48117e-06
149.700000	2.49282e-06
149.650000	2.50452e-06
149.600000	2.51627e-06
149.550000	2.52808e-06
149.500000	2.53994e-06
149.450000	2.55186e-06
149.400000	2.56384e-06
149.350000	2.57587e-06
149.300000	2.58796e-06
149.250000	2.6001e-06
149.200000	2.6123e-06
149.150000	2.62456e-06
149.100000	2.63688e-06
149.050000	2.64925e-06
149.000000	2.66169e-06
148.950000	2.67418e-06
148.900000	2.68672e-06
148.850000	2.69933e-06
148.800000	2.712e-06
148.750000	2.72472e-06
148.700000	2.73751e-06
148.650000	2.75036e-06
148.600000	2.76326e-06
148.550000	2.77623e-06
148.500000	2.78925e-06
148.450000	2.80234e-06
148.400000	2.81549e-06
148.350000	2.8287e-06
148.300000	2.84197e-06
148.250000	2.85531e-06
148.200000	2.86871e-06
148.150000	2.88217e-06
148.100000	2.89569e-06
148.050000	2.90927e-06
148.000000	2.92292e-06
147.950000	2.93664e-06
147.900000	2.95042e-06
147.850000	2.96426e-06
147.800000	2.97817e-06
147.750000	2.99214e-06
147.700000	3.00618e-06
147.650000	3.02028e-06
147.600000	3.03445e-06
147.550000	3.04869e-06
147.500000	3.06299e-06
147.450000	3.07736e-06
147.400000	3.0918e-06
147.350000	3.1063e-06
147.300000	3.12087e-06
147.250000	3.13551e-06
147.200000	3.15022e-06
147.150000	3.165e-06
147.100000	3.17985e-06
147.050000	3.19477e-06
147.000000	3.20975e-06
146.950000	3.22481e-06
146.900000	3.23994e-06
146.850000	3.25514e-06
146.800000	3.2704e-06
146.750000	3.28575e-06
146.700000	3.30116e-06
146.650000	3.31664e-06
146.600000	3.3322e-06
146.550000	3.34783e-06
146.500000	3.36353e-06
146.450000	3.37931e-06
146.400000	3.39516e-06
146.350000	3.41109e-06
146.300000	3.42709e-06
146.250000	3.44316e-06
146.200000	3.45931e-06
146.150000	3.47554e-06
146.100000	3.49184e-06
146.050000	3.50822e-06
146.000000	3.52467e-06
145.950000	3.5412e-06
145.900000	3.55781e-06
145.850000	3.5745e-06
145.800000	3.59126e-06
145.750000	3.6081e-06
145.700000	3.62503e-06
145.650000	3.64203e-06
145.600000	3.65911e-06
145.550000	3.67627e-06
145.500000	3.69351e-06
145.450000	3.71083e-06
145.400000	3.72823e-06
145.350000	3.74572e-06
145.300000	3.76328e-06
145.250000	3.78093e-06
145.200000	3.79866e-06
145.150000	3.81648e-06
145.100000	3.83437e-06
145.050000	3.85235e-06
145.000000	3.87042e-06
144.950000	3.88857e-06
144.900000	3.9068e-06
144.850000	3.92512e-06
144.800000	3.94353e-06
144.750000	3.96202e-06
144.700000	3.9806e-06
144.650000	3.99926e-06
144.600000	4.01802e-06
144.550000	4.03686e-06
144.500000	4.05579e-06
144.450000	4.0748e-06
144.400000	4.09391e-06
144.350000	4.1131e-06
144.300000	4.13239e-06
144.250000	4.15176e-06
144.200000	4.17123e-06
144.150000	4.19079e-06
144.100000	4.21044e-06
144.050000	4.23018e-06
144.000000	4.25001e-06
143.950000	4.26994e-06
143.900000	4.28996e-06
143.850000	4.31007e-06
143.800000	4.33027e-06
143.750000	4.35058e-06
143.700000	4.37097e-06
143.650000	4.39146e-06
143.600000	4.41205e-06
143.550000	4.43274e-06
143.500000	4.45352e-06
143.450000	4.47439e-06
143.400000	4.49537e-06
143.350000	4.51644e-06
143.300000	4.53762e-06
143.250000	4.55889e-06
143.200000	4.58026e-06
143.150000	4.60173e-06
143.100000	4.6233e-06
143.050000	4.64497e-06
143.000000	4.66675e-06
142.950000	4.68862e-06
142.900000	4.7106e-06
142.850000	4.73268e-06
142.800000	4.75486e-06
142.750000	4.77715e-06
142.700000	4.79954e-06
142.650000	4.82204e-06
142.600000	4.84464e-06
142.550000	4.86735e-06
142.500000	4.89016e-06
142.450000	4.91308e-06
142.400000	4.93611e-06
142.350000	4.95925e-06
142.300000	4.98249e-06
142.250000	5.00584e-06
142.200000	5.0293e-06
142.150000	5.05287e-06
142.100000	5.07656e-06
142.050000	5.10035e-06
142.000000	5.12425e-06
141.950000	5.14827e-06
141.900000	5.17239e-06
141.850000	5.19663e-06
141.800000	5.22099e-06
141.750000	5.24545e-06
141.700000	5.27004e-06
141.650000	5.29473e-06
141.600000	5.31954e-06
141.550000	5.34447e-06
141.500000	5.36952e-06
141.450000	5.39468e-06
141.400000	5.41996e-06
141.350000	5.44536e-06
141.300000	5.47087e-06
141.250000	5.49651e-06
141.200000	5.52227e-06
141.150000	5.54814e-06
141.100000	5.57414e-06
141.050000	5.60026e-06
141.000000	5.6265e-06
140.950000	5.65286e-06
140.900000	5.67935e-06
140.850000	5.70596e-06
140.800000	5.73269e-06
140.750000	5.75955e-06
140.700000	5.78654e-06
140.650000	5.81365e-06
140.600000	5.84089e-06
140.550000	5.86825e-06
140.500000	5.89575e-06
140.450000	5.92337e-06
140.400000	5.95112e-06
140.350000	5.979e-06
140.300000	6.00701e-06
140.250000	6.03515e-06
140.200000	6.06343e-06
140.150000	6.09183e-06
140.100000	6.12037e-06
140.050000	6.14904e-06
140.000000	6.17785e-06
139.950000	6.20679e-06
139.900000	6.23586e-06
139.850000	6.26508e-06
139.800000	6.29442e-06
139.750000	6.32391e-06
139.700000	6.35353e-06
139.650000	6.38329e-06
139.600000	6.41319e-06
139.550000	6.44323e-06
139.500000	6.47342e-06
139.450000	6.50374e-06
139.400000	6.5342e-06
139.350000	6.56481e-06
139.300000	6.59555e-06
139.250000	6.62645e-06
139.200000	6.65748e-06
139.150000	6.68867e-06
139.100000	6.71999e-06
139.050000	6.75147e-06
139.000000	6.78309e-06
138.950000	6.81486e-06
138.900000	6.84677e-06
138.850000	6.87884e-06
138.800000	6.91105e-06
138.750000	6.94342e-06
138.700000	6.97594e-06
138.650000	7.00861e-06
138.600000	7.04143e-06
138.550000	7.07441e-06
138.500000	7.10754e-06
138.450000	7.14082e-06
138.400000	7.17426e-06
138.350000	7.20786e-06
138.300000	7.24161e-06
138.250000	7.27552e-06
138.200000	7.30959e-06
138.150000	7.34382e-06
138.100000	7.3782e-06
138.050000	7.41275e-06
138.000000	7.44746e-06
137.950000	7.48233e-06
137.900000	7.51737e-06
137.850000	7.55257e-06
137.800000	7.58793e-06
137.750000	7.62346e-06
137.700000	7.65915e-06
137.650000	7.69501e-06
137.600000	7.73104e-06
137.550000	7.76724e-06
137.500000	7.8036e-06
137.450000	7.84014e-06
137.400000	7.87684e-06
137.350000	7.91372e-06
137.300000	7.95077e-06
137.250000	7.98799e-06
137.200000	8.02539e-06
137.150000	8.06296e-06
137.100000	8.1007e-06
137.050000	8.13863e-06
137.000000	8.17673e-06
136.950000	8.215e-06
136.900000	8.25346e-06
136.850000	8.2921e-06
136.800000	8.33091e-06
136.750000	8.36991e-06
136.700000	8.40909e-06
136.650000	8.44845e-06
136.600000	8.488e-06
136.550000	8.52773e-06
136.500000	8.56764e-06
136.450000	8.60774e-06
136.400000	8.64803e-06
136.350000	8.68851e-06
136.300000	8.72918e-06
136.250000	8.77003e-06
136.200000	8.81108e-06
136.150000	8.85232e-06
136.100000	8.89375e-06
136.050000	8.93538e-06
136.000000	8.97719e-06
135.950000	9.01921e-06
135.900000	9.06142e-06
135.850000	9.10383e-06
135.800000	9.14643e-06
135.750000	9.18923e-06
135.700000	9.23224e-06
135.650000	9.27544e-06
135.600000	9.31885e-06
135.550000	9.36246e-06
135.500000	9.40627e-06
135.450000	9.45028e-06
135.400000	9.49451e-06
135.350000	9.53893e-06
135.300000	9.58357e-06
135.250000	9.62841e-06
135.200000	9.67347e-06
135.150000	9.71873e-06
135.100000	9.7642e-06
135.050000	9.80989e-06
135.000000	9.85579e-06
134.950000	9.9019e-06
134.900000	9.94823e-06
134.850000	9.99478e-06
134.800000	1.00415e-05
134.750000	1.00885e-05
134.700000	1.01357e-05
134.650000	1.01831e-05
134.600000	1.02308e-05
134.550000	1.02786e-05
134.500000	1.03267e-05
134.450000	1.0375e-05
134.400000	1.04236e-05
134.350000	1.04723e-05
134.300000	1.05213e-05
134.250000	1.05705e-05
134.200000	1.062e-05
134.150000	1.06697e-05
134.100000	1.07196e-05
134.050000	1.07697e-05
134.000000	1.08201e-05
133.950000	1.08707e-05
133.900000	1.09216e-05
133.850000	1.09726e-05
133.800000	1.1024e-05
133.750000	1.10755e-05
133.700000	1.11273e-05
133.650000	1.11794e-05
133.600000	1.12317e-05
133.550000	1.12842e-05
133.500000	1.1337e-05
133.450000	1.139e-05
133.400000	1.14433e-05
133.350000	1.14968e-05
133.300000	1.15505e-05
133.250000	1.16046e-05
133.200000	1.16588e-05
133.150000	1.17134e-05
133.100000	1.17681e-05
133.050000	1.18232e-05
133.000000	1.18785e-05
132.950000	1.1934e-05
132.900000	1.19898e-05
132.850000	1.20459e-05
132.800000	1.21022e-05
132.750000	1.21588e-05
132.700000	1.22156e-05
132.650000	1.22728e-05
132.600000	1.23301e-05
132.550000	1.23878e-05
132.500000	1.24457e-05
132.450000	1.25039e-05
132.400000	1.25624e-05
132.350000	1.26211e-05
132.300000	1.26801e-05
132.250000	1.27394e-05
132.200000	1.27989e-05
132.150000	1.28588e-05
132.100000	1.29189e-05
132.050000	1.29793e-05
132.000000	1.304e-05
131.950000	1.31009e-05
131.900000	1.31622e-05
131.850000	1.32237e-05
131.800000	1.32855e-05
131.750000	1.33476e-05
131.700000	1.341e-05
131.650000	1.34727e-05
131.600000	1.35357e-05
131.550000	1.35989e-05
131.500000	1.36625e-05
131.450000	1.37264e-05
131.400000	1.37905e-05
131.350000	1.3855e-05
131.300000	1.39197e-05
131.250000	1.39848e-05
131.200000	1.40502e-05
131.150000	1.41158e-05
131.100000	1.41818e-05
131.050000	1.42481e-05
131.000000	1.43147e-05
130.950000	1.43816e-05
130.900000	1.44488e-05
130.850000	1.45163e-05
130.800000	1.45841e-05
130.750000	1.46523e-05
130.700000	1.47208e-05
130.650000	1.47895e-05
130.600000	1.48587e-05
130.550000	1.49281e-05
130.500000	1.49978e-05
130.450000	1.50679e-05
130.400000	1.51383e-05
130.350000	1.52091e-05
130.300000	1.52801e-05
130.250000	1.53515e-05
130.200000	1.54232e-05
130.150000	1.54953e-05
130.100000	1.55677e-05
130.050000	1.56404e-05
130.000000	1.57135e-05
129.950000	1.57869e-05
129.900000	1.58607e-05
129.850000	1.59348e-05
129.800000	1.60092e-05
129.750000	1.6084e-05
129.700000	1.61591e-05
129.650000	1.62346e-05
129.600000	1.63105e-05
129.550000	1.63866e-05
129.500000	1.64632e-05
129.450000	1.65401e-05
129.400000	1.66173e-05
129.350000	1.6695e-05
129.300000	1.67729e-05
129.250000	1.68513e-05
129.200000	1.693e-05
129.150000	1.70091e-05
129.100000	1.70885e-05
129.050000	1.71683e-05
129.000000	1.72485e-05
128.950000	1.73291e-05
128.900000	1.741e-05
128.850000	1.74913e-05
128.800000	1.7573e-05
128.750000	1.7655e-05
128.700000	1.77375e-05
128.650000	1.78203e-05
128.600000	1.79035e-05
128.550000	1.79871e-05
128.500000	1.80711e-05
128.450000	1.81555e-05
128.400000	1.82403e-05
128.350000	1.83255e-05
128.300000	1.8411e-05
128.250000	1.8497e-05
128.200000	1.85834e-05
128.150000	1.86701e-05
128.100000	1.87573e-05
128.050000	1.88449e-05
128.000000	1.89328e-05
127.950000	1.90212e-05
127.900000	1.911e-05
127.850000	1.91992e-05
127.800000	1.92889e-05
127.750000	1.93789e-05
127.700000	1.94694e-05
127.650000	1.95603e-05
127.600000	1.96516e-05
127.550000	1.97433e-05
127.500000	1.98355e-05
127.450000	1.99281e-05
127.400000	2.00211e-05
127.350000	2.01145e-05
127.300000	2.02084e-05
127.250000	2.03027e-05
127.200000	2.03975e-05
127.150000	2.04927e-05
127.100000	2.05883e-05
127.050000	2.06844e-05
127.000000	2.0781e-05
126.950000	2.08779e-05
126.900000	2.09754e-05
126.850000	2.10733e-05
126.800000	2.11716e-05
126.750000	2.12704e-05
126.700000	2.13697e-05
126.650000	2.14694e-05
126.600000	2.15696e-05
126.550000	2.16702e-05
126.500000	2.17713e-05
126.450000	2.18729e-05
126.400000	2.1975e-05
126.350000	2.20775e-05
126.300000	2.21805e-05
126.250000	2.2284e-05
126.200000	2.23879e-05
126.150000	2.24924e-05
126.100000	2.25973e-05
126.050000	2.27028e-05
126.000000	2.28087e-05
125.950000	2.29151e-05
125.900000	2.3022e-05
125.850000	2.31294e-05
125.800000	2.32373e-05
125.750000	2.33457e-05
125.700000	2.34545e-05
125.650000	2.3564e-05
125.600000	2.36739e-05
125.550000	2.37843e-05
125.500000	2.38952e-05
125.450000	2.40067e-05
125.400000	2.41186e-05
125.350000	2.42311e-05
125.300000	2.43441e-05
125.250000	2.44577e-05
125.200000	2.45717e-05
125.150000	2.46863e-05
125.100000	2.48014e-05
125.050000	2.49171e-05
125.000000	2.50333e-05
124.950000	2.515e-05
124.900000	2.52673e-05
124.850000	2.53851e-05
124.800000	2.55035e-05
124.750000	2.56224e-05
124.700000	2.57419e-05
124.650000	2.58619e-05
124.600000	2.59825e-05
124.550000	2.61036e-05
124.500000	2.62253e-05
124.450000	2.63476e-05
124.400000	2.64704e-05
124.350000	2.65938e-05
124.300000	2.67178e-05
124.250000	2.68424e-05
124.200000	2.69675e-05
124.150000	2.70932e-05
124.100000	2.72195e-05
124.050000	2.73464e-05
124.000000	2.74738e-05
123.950000	2.76019e-05
123.900000	2.77305e-05
123.850000	2.78598e-05
123.800000	2.79896e-05
123.750000	2.81201e-05
123.700000	2.82512e-05
123.650000	2.83828e-05
123.600000	2.85151e-05
123.550000	2.8648e-05
123.500000	2.87815e-05
123.450000	2.89156e-05
123.400000	2.90504e-05
123.350000	2.91857e-05
123.300000	2.93217e-05
123.250000	2.94584e-05
123.200000	2.95956e-05
123.150000	2.97335e-05
123.100000	2.98721e-05
123.050000	3.00112e-05
123.000000	3.01511e-05
122.950000	3.02915e-05
122.900000	3.04327e-05
122.850000	3.05744e-05
122.800000	3.07169e-05
122.750000	3.086e-05
122.700000	3.10037e-05
122.650000	3.11482e-05
122.600000	3.12933e-05
122.550000	3.1439e-05
122.500000	3.15855e-05
122.450000	3.17326e-05
122.400000	3.18804e-05
122.350000	3.20289e-05
122.300000	3.21781e-05
122.250000	3.23279e-05
122.200000	3.24785e-05
122.150000	3.26298e-05
122.100000	3.27817e-05
122.050000	3.29344e-05
122.000000	3.30878e-05
121.950000	3.32418e-05
121.900000	3.33966e-05
121.850000	3.35521e-05
121.800000	3.37084e-05
121.750000	3.38653e-05
121.700000	3.4023e-05
121.650000	3.41814e-05
121.600000	3.43406e-05
121.550000	3.45005e-05
121.500000	3.46611e-05
121.450000	3.48225e-05
121.400000	3.49846e-05
121.350000	3.51474e-05
121.300000	3.53111e-05
121.250000	3.54754e-05
121.200000	3.56406e-05
121.150000	3.58065e-05
121.100000	3.59731e-05
121.050000	3.61406e-05
121.000000	3.63088e-05
120.950000	3.64778e-05
120.900000	3.66476e-05
120.850000	3.68181e-05
120.800000	3.69895e-05
120.750000	3.71616e-05
120.700000	3.73346e-05
120.650000	3.75083e-05
120.600000	3.76829e-05
120.550000	3.78582e-05
120.500000	3.80344e-05
120.450000	3.82114e-05
120.400000	3.83892e-05
120.350000	3.85678e-05
120.300000	3.87472e-05
120.250000	3.89275e-05
120.200000	3.91086e-05
120.150000	3.92906e-05
120.100000	3.94734e-05
120.050000	3.9657e-05
120.000000	3.98415e-05
119.950000	4.00268e-05
119.900000	4.0213e-05
119.850000	4.04001e-05
119.800000	4.0588e-05
119.750000	4.07768e-05
119.700000	4.09665e-05
119.650000	4.1157e-05
119.600000	4.13484e-05
119.550000	4.15407e-05
119.500000	4.17339e-05
119.450000	4.1928e-05
119.400000	4.2123e-05
119.350000	4.23189e-05
119.300000	4.25157e-05
119.250000	4.27134e-05
119.200000	4.2912e-05
119.150000	4.31115e-05
119.100000	4.3312e-05
119.050000	4.35134e-05
119.000000	4.37157e-05
118.950000	4.39189e-05
118.900000	4.41231e-05
118.850000	4.43282e-05
118.800000	4.45343e-05
118.750000	4.47413e-05
118.700000	4.49493e-05
118.650000	4.51583e-05
118.600000	4.53682e-05
118.550000	4.5579e-05
118.500000	4.57909e-05
118.450000	4.60037e-05
118.400000	4.62175e-05
118.350000	4.64323e-05
118.300000	4.66481e-05
118.250000	4.68649e-05
118.200000	4.70827e-05
118.150000	4.73015e-05
118.100000	4.75213e-05
118.050000	4.77421e-05
118.000000	4.7964e-05
117.950000	4.81868e-05
117.900000	4.84107e-05
117.850000	4.86356e-05
117.800000	4.88616e-05
117.750000	4.90886e-05
117.700000	4.93166e-05
117.650000	4.95458e-05
117.600000	4.97759e-05
117.550000	5.00071e-05
117.500000	5.02394e-05
117.450000	5.04728e-05
117.400000	5.07072e-05
117.350000	5.09427e-05
117.300000	5.11793e-05
117.250000	5.1417e-05
117.200000	5.16558e-05
117.150000	5.18957e-05
117.100000	5.21367e-05
117.050000	5.23788e-05
117.000000	5.26221e-05
116.950000	5.28664e-05
116.900000	5.31119e-05
116.850000	5.33585e-05
116.800000	5.36062e-05
116.750000	5.38551e-05
116.700000	5.41051e-05
116.650000	5.43563e-05
116.600000	5.46087e-05
116.550000	5.48622e-05
116.500000	5.51168e-05
116.450000	5.53727e-05
116.400000	5.56297e-05
116.350000	5.58879e-05
116.300000	5.61473e-05
116.250000	5.64079e-05
116.200000	5.66697e-05
116.150000	5.69327e-05
116.100000	5.71969e-05
116.050000	5.74623e-05
116.000000	5.7729e-05
115.950000	5.79968e-05
115.900000	5.8266e-05
115.850000	5.85363e-05
115.800000	5.88079e-05
115.750000	5.90807e-05
115.700000	5.93548e-05
115.650000	5.96302e-05
115.600000	5.99068e-05
115.550000	6.01847e-05
115.500000	6.04639e-05
115.450000	6.07444e-05
115.400000	6.10261e-05
115.350000	6.13092e-05
115.300000	6.15935e-05
115.250000	6.18792e-05
115.200000	6.21662e-05
115.150000	6.24545e-05
115.100000	6.27441e-05
115.050000	6.30351e-05
115.000000	6.33274e-05
114.950000	6.3621e-05
114.900000	6.3916e-05
114.850000	6.42123e-05
114.800000	6.451e-05
114.750000	6.48091e-05
114.700000	6.51096e-05
114.650000	6.54114e-05
114.600000	6.57146e-05
114.550000	6.60192e-05
114.500000	6.63252e-05
114.450000	6.66326e-05
114.400000	6.69415e-05
114.350000	6.72517e-05
114.300000	6.75634e-05
114.250000	6.78765e-05
114.200000	6.81911e-05
114.150000	6.8507e-05
114.100000	6.88245e-05
114.050000	6.91434e-05
114.000000	6.94638e-05
113.950000	6.97856e-05
113.900000	7.01089e-05
113.850000	7.04337e-05
113.800000	7.076e-05
113.750000	7.10878e-05
113.700000	7.14171e-05
113.650000	7.17479e-05
113.600000	7.20802e-05
113.550000	7.24141e-05
113.500000	7.27494e-05
113.450000	7.30864e-05
113.400000	7.34248e-05
113.350000	7.37648e-05
113.300000	7.41064e-05
113.250000	7.44496e-05
113.200000	7.47943e-05
113.150000	7.51406e-05
113.100000	7.54885e-05
113.050000	7.58379e-05
113.000000	7.6189e-05
112.950000	7.65417e-05
112.900000	7.6896e-05
112.850000	7.7252e-05
112.800000	7.76095e-05
112.750000	7.79687e-05
112.700000	7.83296e-05
112.650000	7.86921e-05
112.600000	7.90563e-05
112.550000	7.94221e-05
112.500000	7.97896e-05
112.450000	8.01588e-05
112.400000	8.05297e-05
112.350000	8.09023e-05
112.300000	8.12766e-05
112.250000	8.16526e-05
112.200000	8.20303e-05
112.150000	8.24098e-05
112.100000	8.2791e-05
112.050000	8.31739e-05
112.000000	8.35586e-05
111.950000	8.39451e-05
111.900000	8.43333e-05
111.850000	8.47233e-05
111.800000	8.51151e-05
111.750000	8.55087e-05
111.700000	8.59041e-05
111.650000	8.63012e-05
111.600000	8.67002e-05
111.550000	8.71011e-05
111.500000	8.75037e-05
111.450000	8.79082e-05
111.400000	8.83146e-05
111.350000	8.87228e-05
111.300000	8.91329e-05
111.250000	8.95448e-05
111.200000	8.99587e-05
111.150000	9.03744e-05
111.100000	9.0792e-05
111.050000	9.12116e-05
111.000000	9.1633e-05
110.950000	9.20564e-05
110.900000	9.24817e-05
110.850000	9.2909e-05
110.800000	9.33382e-05
110.750000	9.37694e-05
110.700000	9.42025e-05
110.650000	9.46376e-05
110.600000	9.50747e-05
110.550000	9.55138e-05
110.500000	9.59549e-05
110.450000	9.6398e-05
110.400000	9.68431e-05
110.350000	9.72903e-05
110.300000	9.77395e-05
110.250000	9.81908e-05
110.200000	9.86441e-05
110.150000	9.90995e-05
110.100000	9.95569e-05
110.050000	0.000100016
110.000000	0.000100478
109.950000	0.000100942
109.900000	0.000101408
109.850000	0.000101876
109.800000	0.000102346
109.750000	0.000102818
109.700000	0.000103292
109.650000	0.000103769
109.600000	0.000104248
109.550000	0.000104729
109.500000	0.000105212
109.450000	0.000105697
109.400000	0.000106185
109.350000	0.000106674
109.300000	0.000107166
109.250000	0.000107661
109.200000	0.000108157
109.150000	0.000108656
109.100000	0.000109157
109.050000	0.00010966
109.000000	0.000110166
108.950000	0.000110673
108.900000	0.000111184
108.850000	0.000111696
108.800000	0.000112211
108.750000	0.000112728
108.700000	0.000113248
108.650000	0.00011377
108.600000	0.000114294
108.550000	0.00011482
108.500000	0.000115349
108.450000	0.000115881
108.400000	0.000116415
108.350000	0.000116951
108.300000	0.00011749
108.250000	0.000118031
108.200000	0.000118574
108.150000	0.00011912
108.100000	0.000119669
108.050000	0.00012022
108.000000	0.000120774
107.950000	0.00012133
107.900000	0.000121888
107.850000	0.000122449
107.800000	0.000123013
107.750000	0.000123579
107.700000	0.000124148
107.650000	0.000124719
107.600000	0.000125293
107.550000	0.00012587
107.500000	0.000126449
107.450000	0.000127031
107.400000	0.000127615
107.350000	0.000128202
107.300000	0.000128792
107.250000	0.000129384
107.200000	0.000129979
107.150000	0.000130577
107.100000	0.000131177
107.050000	0.000131781
107.000000	0.000132386
106.950000	0.000132995
106.900000	0.000133607
106.850000	0.000134221
106.800000	0.000134838
106.750000	0.000135457
106.700000	0.00013608
106.650000	0.000136705
106.600000	0.000137333
106.550000	0.000137964
106.500000	0.000138598
106.450000	0.000139235
106.400000	0.000139875
106.350000	0.000140517
106.300000	0.000141162
106.250000	0.000141811
106.200000	0.000142462
106.150000	0.000143116
106.100000	0.000143773
106.050000	0.000144433
106.000000	0.000145096
105.950000	0.000145762
105.900000	0.000146431
105.850000	0.000147103
105.800000	0.000147778
105.750000	0.000148457
105.700000	0.000149138
105.650000	0.000149822
105.600000	0.000150509
105.550000	0.0001512
105.500000	0.000151893
105.450000	0.00015259
105.400000	0.00015329
105.350000	0.000153993
105.300000	0.000154699
105.250000	0.000155408
105.200000	0.00015612
105.150000	0.000156836
105.100000	0.000157555
105.050000	0.000158277
105.000000	0.000159002
104.950000	0.000159731
104.900000	0.000160463
104.850000	0.000161198
104.800000	0.000161936
104.750000	0.000162678
104.700000	0.000163423
104.650000	0.000164171
104.600000	0.000164923
104.550000	0.000165678
104.500000	0.000166437
104.450000	0.000167199
104.400000	0.000167964
104.350000	0.000168733
104.300000	0.000169505
104.250000	0.000170281
104.200000	0.00017106
104.150000	0.000171843
104.100000	0.000172629
104.050000	0.000173418
104.000000	0.000174211
103.950000	0.000175008
103.900000	0.000175808
103.850000	0.000176612
103.800000	0.00017742
103.750000	0.000178231
103.700000	0.000179045
103.650000	0.000179864
103.600000	0.000180686
103.550000	0.000181511
103.500000	0.000182341
103.450000	0.000183174
103.400000	0.00018401
103.350000	0.000184851
103.300000	0.000185695
103.250000	0.000186543
103.200000	0.000187394
103.150000	0.00018825
103.100000	0.000189109
103.050000	0.000189972
103.000000	0.000190839
102.950000	0.00019171
102.900000	0.000192585
102.850000	0.000193463
102.800000	0.000194346
102.750000	0.000195232
102.700000	0.000196123
102.650000	0.000197017
102.600000	0.000197915
102.550000	0.000198817
102.500000	0.000199724
102.450000	0.000200634
102.400000	0.000201548
102.350000	0.000202466
102.300000	0.000203389
102.250000	0.000204315
102.200000	0.000205246
102.150000	0.00020618
102.100000	0.000207119
102.050000	0.000208062
102.000000	0.000209009
101.950000	0.000209961
101.900000	0.000210916
101.850000	0.000211876
101.800000	0.00021284
101.750000	0.000213808
101.700000	0.00021478
101.650000	0.000215757
101.600000	0.000216738
101.550000	0.000217724
101.500000	0.000218713
101.450000	0.000219707
101.400000	0.000220706
101.350000	0.000221709
101.300000	0.000222716
101.250000	0.000223728
101.200000	0.000224744
101.150000	0.000225764
101.100000	0.000226789
101.050000	0.000227819
101.000000	0.000228853
100.950000	0.000229891
100.900000	0.000230934
100.850000	0.000231982
100.800000	0.000233034
100.750000	0.000234091
100.700000	0.000235153
100.650000	0.000236219
100.600000	0.00023729
100.550000	0.000238365
100.500000	0.000239445
100.450000	0.00024053
100.400000	0.00024162
100.350000	0.000242714
100.300000	0.000243813
100.250000	0.000244917
100.200000	0.000246026
100.150000	0.000247139
100.100000	0.000248257
100.050000	0.000249381
100.000000	0.000250509
99.950000	0.000251642
99.900000	0.000252779
99.850000	0.000253922
99.800000	0.00025507
99.750000	0.000256223
99.700000	0.00025738
99.650000	0.000258543
99.600000	0.000259711
99.550000	0.000260883
99.500000	0.000262061
99.450000	0.000263244
99.400000	0.000264432
99.350000	0.000265625
99.300000	0.000266823
99.250000	0.000268027
99.200000	0.000269235
99.150000	0.000270449
99.100000	0.000271668
99.050000	0.000272892
99.000000	0.000274121
98.950000	0.000275356
98.900000	0.000276596
98.850000	0.000277841
98.800000	0.000279092
98.750000	0.000280348
98.700000	0.000281609
98.650000	0.000282876
98.600000	0.000284148
98.550000	0.000285425
98.500000	0.000286708
98.450000	0.000287996
98.400000	0.00028929
98.350000	0.000290589
98.300000	0.000291894
98.250000	0.000293204
98.200000	0.00029452
98.150000	0.000295841
98.100000	0.000297168
98.050000	0.000298501
98.000000	0.000299839
97.950000	0.000301183
97.900000	0.000302532
97.850000	0.000303887
97.800000	0.000305248
97.750000	0.000306615
97.700000	0.000307987
97.650000	0.000309365
97.600000	0.000310748
97.550000	0.000312138
97.500000	0.000313533
97.450000	0.000314934
97.400000	0.000316341
97.350000	0.000317754
97.300000	0.000319172
97.250000	0.000320597
97.200000	0.000322027
97.150000	0.000323463
97.100000	0.000324905
97.050000	0.000326353
97.000000	0.000327807
96.950000	0.000329267
96.900000	0.000330733
96.850000	0.000332205
96.800000	0.000333683
96.750000	0.000335167
96.700000	0.000336657
96.650000	0.000338154
96.600000	0.000339656
96.550000	0.000341164
96.500000	0.000342678
96.450000	0.000344199
96.400000	0.000345725
96.350000	0.000347258
96.300000	0.000348797
96.250000	0.000350342
96.200000	0.000351893
96.150000	0.000353451
96.100000	0.000355015
96.050000	0.000356584
96.000000	0.00035816
95.950000	0.000359743
95.900000	0.000361331
95.850000	0.000362926
95.800000	0.000364527
95.750000	0.000366134
95.700000	0.000367748
95.650000	0.000369368
95.600000	0.000370994
95.550000	0.000372627
95.500000	0.000374265
95.450000	0.00037591
95.400000	0.000377562
95.350000	0.00037922
95.300000	0.000380884
95.250000	0.000382554
95.200000	0.000384231
95.150000	0.000385914
95.100000	0.000387603
95.050000	0.000389299
95.000000	0.000391
94.950000	0.000392709
94.900000	0.000394423
94.850000	0.000396144
94.800000	0.000397871
94.750000	0.000399605
94.700000	0.000401345
94.650000	0.000403091
94.600000	0.000404843
94.550000	0.000406602
94.500000	0.000408366
94.450000	0.000410137
94.400000	0.000411915
94.350000	0.000413698
94.300000	0.000415488
94.250000	0.000417283
94.200000	0.000419085
94.150000	0.000420893
94.100000	0.000422707
94.050000	0.000424527
94.000000	0.000426353
93.950000	0.000428185
93.900000	0.000430022
93.850000	0.000431866
93.800000	0.000433715
93.750000	0.000435571
93.700000	0.000437431
93.650000	0.000439298
93.600000	0.00044117
93.550000	0.000443047
93.500000	0.00044493
93.450000	0.000446819
93.400000	0.000448712
93.350000	0.000450611
93.300000	0.000452514
93.250000	0.000454423
93.200000	0.000456336
93.150000	0.000458254
93.100000	0.000460177
93.050000	0.000462104
93.000000	0.000464035
92.950000	0.00046597
92.900000	0.000467909
92.850000	0.000469851
92.800000	0.000471797
92.750000	0.000473745
92.700000	0.000475697
92.650000	0.00047765
92.600000	0.000479606
92.550000	0.000481564
92.500000	0.000483522
92.450000	0.000485481
92.400000	0.00048744
92.350000	0.000489398
92.300000	0.000491354
92.250000	0.000493308
92.200000	0.000495258
92.150000	0.000497203
92.100000	0.00049914
92.050000	0.000501069
92.000000	0.000502985
91.950000	0.000504884
91.900000	0.00050676
91.850000	0.000508603
91.800000	0.000510392
&
```
