## Supplementary material for "All-at-once RNA folding with 3D motif prediction framed by evolutionary information": RF03004_Lacto-phage-1.cacofold.helixcov

```
# RMs = 3 L = 84

# RM_HELIX NESTED 1-5 19-23, nbp = 5 nbp_cov = 1
# pvals: 1.25469e-09,0.857743,0.00362474,0.00362474,0.00786953
# aggregated NONE
NESTED  <<<<<_____________>>>>>::::::::::::::::::::::::::::::::::::::::::::::::::::::::::::
        <_____________________>::::::::::::::::::::::::::::::::::::::::::::::::::::::::::::

# RM_HELIX NESTED 29-33 40-44, nbp = 5 nbp_cov = 0
# pvals: 0.0361123,0.857743,0.0361123,0.857743,0.857743
# aggregated NONE
NESTED  ::::::::::::::::::::::::::::<<<<<______>>>>>:::::::::::::::::::::::::::::::::::::::
        :::::::::::::::::::::::::::::::::::::::::::::::::::::::::::::::::::::::::::::::::::

# RM_HELIX NESTED 55-60 79-84, nbp = 6 nbp_cov = 0
# pvals: 0.857743,0.979356,0.857743,0.0361123,0.857743,0.857743
# aggregated NONE
NESTED  ::::::::::::::::::::::::::::::::::::::::::::::::::::::<<<<<<_________________>>>>>>
        :::::::::::::::::::::::::::::::::::::::::::::::::::::::::::::::::::::::::::::::::::
```
