## Supplementary material for "All-at-once RNA folding with 3D motif prediction framed by evolutionary information": RF03004_Lacto-phage-1.cacofold.power

```
# Power analysis of CaCoFold structure 
#
# Powertype = SINGLE SUBSTITUTIONS
# covary  left_pos      right_pos    substitutions      power
#----------------------------------------------------------------
     *    1		23		4		0.07
          2		22		1		0.00
          3		21		2		0.00
          4		20		2		0.00
          5		19		3		0.02
          29		44		2		0.00
          30		43		0		0.00
          31		42		2		0.00
          32		41		0		0.00
          33		40		0		0.00
          55		84		0		0.00
          56		83		2		0.00
          57		82		0		0.00
          58		81		2		0.00
          59		80		0		0.00
          60		79		1		0.00
#
# BPAIRS 16
# avg substitutions per BP  1.3
# BPAIRS expected to covary 0.1 +/- 0.3
# BPAIRS observed to covary 1
#
```
