## Supplementary material for "All-at-once RNA folding with 3D motif prediction framed by evolutionary information": RF03004_Lacto-phage-1.power

```
# Power analysis of given structure 
#
# Powertype = SINGLE SUBSTITUTIONS
# covary  left_pos      right_pos    substitutions      power
#----------------------------------------------------------------
     *    1		23		4		0.07
          2		22		1		0.00
          3		21		2		0.00
          4		20		2		0.00
          29		44		2		0.00
          30		43		0		0.00
          31		42		2		0.00
          32		41		0		0.00
          33		40		0		0.00
          48		66		0		0.00
          49		65		0		0.00
          50		64		2		0.00
          51		63		2		0.00
          55		84		0		0.00
          56		83		2		0.00
          57		82		0		0.00
          58		81		2		0.00
          59		80		0		0.00
          60		79		1		0.00
#
# BPAIRS 19
# avg substitutions per BP  1.2
# BPAIRS expected to covary 0.1 +/- 0.2
# BPAIRS observed to covary 1
#
```
