## Supplementary material for "All-at-once RNA folding with 3D motif prediction framed by evolutionary information": RF03004_Lacto-phage-1.surv

```
11.211596	0.0526316
6.643356	0.157895
2.262119	0.421053
-0.008644	0.947368
-2.412981	1
&
8.057584	0.000295508
8.032528	0.000886525
6.643356	0.00650118
5.361043	0.00856974
4.613027	0.00945626
3.678007	0.0112293
3.357428	0.0118203
3.330714	0.0130024
3.116995	0.0150709
3.063565	0.0153664
3.010135	0.0159574
2.823131	0.016253
2.716272	0.0165485
2.582698	0.016844
2.555983	0.0189125
2.529268	0.019208
2.262119	0.0531915
2.048400	0.0573286
1.888111	0.0623522
1.807967	0.0626478
1.647678	0.0629433
1.540818	0.0641253
1.514103	0.0688534
1.380529	0.0735816
1.353814	0.0738771
1.273670	0.0747636
1.193525	0.0756501
1.166810	0.0759456
1.140095	0.0765366
1.059951	0.0786052
0.953091	0.0789007
0.926376	0.0791962
0.899662	0.0797872
0.872947	0.0803783
0.712658	0.0806738
0.632513	0.0827423
0.605798	0.0830378
0.525654	0.0845154
0.445509	0.0848109
0.392079	0.0851064
0.338650	0.0854019
0.311935	0.0865839
0.258505	0.0868794
0.205075	0.0874704
0.178360	0.087766
0.071501	0.0972222
-0.008644	0.861407
-0.035358	0.879728
-0.062073	0.880319
-0.115503	0.881797
-0.142218	0.882388
-0.168933	0.882979
-0.195648	0.883274
-0.222362	0.884161
-0.249077	0.885343
-0.275792	0.885638
-0.329222	0.885934
-0.355937	0.892139
-0.409366	0.892435
-0.436081	0.89539
-0.462796	0.895686
-0.489511	0.895981
-0.516226	0.897459
-0.542941	0.898641
-0.729945	0.903369
-0.810089	0.903664
-0.836804	0.90987
-1.077238	0.910461
-1.157382	0.915189
-1.210812	0.919917
-1.237527	0.920804
-1.264242	0.922872
-1.290957	0.923168
-1.317671	0.939716
-1.344386	0.940307
-1.371101	0.942376
-1.397816	0.943262
-1.477961	0.944149
-1.584820	0.94474
-1.878683	0.945035
-2.012258	0.945331
-2.065687	0.945626
-2.145832	0.945922
-2.252691	0.946217
-2.412981	0.979019
-2.680129	0.981087
-2.706844	0.985816
-2.840418	0.986111
-2.893848	0.986407
-2.947278	0.995863
-3.294571	0.997931
-3.321286	1
&
11.291741	1.46929e-06
11.238311	2.93858e-06
11.211596	4.40788e-06
10.330006	5.87717e-06
10.036143	7.34646e-06
9.955998	8.81575e-06
9.795709	1.0285e-05
9.581990	1.17543e-05
9.501846	1.46929e-05
9.234697	1.91008e-05
9.207982	2.05701e-05
8.833974	2.20394e-05
8.646970	2.35087e-05
8.593540	2.4978e-05
8.540111	2.79165e-05
8.513396	2.93858e-05
8.486681	3.37937e-05
8.379822	3.82016e-05
8.353107	4.26095e-05
8.326392	5.28945e-05
8.299677	7.19953e-05
8.272962	7.78725e-05
8.246247	9.5504e-05
8.219532	0.000121951
8.192818	0.000132236
8.166103	0.00016603
8.139388	0.000182192
8.112673	0.000201293
8.085958	0.000243902
8.059243	0.000274758
8.032528	0.000304143
8.005814	0.000346753
7.979099	0.000367323
7.952384	0.000408463
7.925669	0.000430502
7.898954	0.000487805
7.872239	0.000564208
7.845524	0.000628857
7.818810	0.000690567
7.792095	0.000721422
7.765380	0.000799295
7.738665	0.000846312
7.711950	0.000919777
7.685235	0.000969733
7.658520	0.00105348
7.631806	0.00110638
7.605091	0.00114605
7.578376	0.00123567
7.551661	0.00125918
7.524946	0.00135322
7.498231	0.00141934
7.471516	0.00145313
7.444802	0.00147076
7.418087	0.00148105
7.391372	0.00150896
7.364657	0.00155304
7.337942	0.00157508
7.311227	0.00160741
7.284512	0.00162504
7.257798	0.00165442
7.231083	0.00170438
7.204368	0.00175287
7.177653	0.00179547
7.150938	0.00181458
7.124223	0.00184543
7.097508	0.00195416
7.070794	0.00203791
7.044079	0.0021481
7.017364	0.0022392
6.990649	0.00234205
6.963934	0.00248604
6.937219	0.0025169
6.910504	0.00259918
6.883790	0.0027079
6.857075	0.00282251
6.830360	0.00294887
6.803645	0.00305319
6.776930	0.00316339
6.750215	0.0032295
6.723500	0.00330003
6.696786	0.00340876
6.670071	0.00344549
6.643356	0.00362474
6.616641	0.00376139
6.589926	0.00381575
6.563211	0.00388775
6.536496	0.00409785
6.509782	0.00419189
6.483067	0.00427711
6.456352	0.0043829
6.429637	0.00454011
6.402922	0.00462239
6.376207	0.0047179
6.349492	0.00483397
6.322778	0.00495739
6.296063	0.00507787
6.269348	0.00528504
6.242633	0.00545254
6.215918	0.00550544
6.189203	0.00567294
6.162488	0.00583162
6.135774	0.00599177
6.109059	0.00607552
6.082344	0.00609462
6.055629	0.00624008
6.028914	0.00633118
6.002199	0.00635616
5.975484	0.00648398
5.948770	0.00656627
5.922055	0.00660887
5.895340	0.00669997
5.868625	0.00688657
5.841910	0.00697032
5.815195	0.00703938
5.788480	0.00706142
5.761766	0.00723332
5.735051	0.00725683
5.708336	0.00730238
5.681621	0.00735674
5.654906	0.00739641
5.628191	0.00748604
5.601476	0.00750514
5.574762	0.00752571
5.548047	0.0075551
5.521332	0.00759036
5.494617	0.00766089
5.467902	0.00767999
5.441187	0.00779606
5.414472	0.00779753
5.387758	0.00780782
5.361043	0.00786953
5.334328	0.00789304
5.307613	0.00790626
5.280898	0.00792536
5.254183	0.00795475
5.227468	0.00797825
5.200754	0.00801352
5.174039	0.00802086
5.147324	0.00809727
5.120609	0.00810902
5.093894	0.00813106
5.067179	0.00816339
5.040464	0.00818249
5.013750	0.00820012
4.987035	0.00826624
4.960320	0.00828387
4.933605	0.00834558
4.906890	0.00836321
4.880175	0.00838084
4.853460	0.00844402
4.826746	0.0084881
4.800031	0.00853365
4.773316	0.00859242
4.746601	0.0086174
4.719886	0.00864825
4.693171	0.00869527
4.666456	0.0087511
4.639742	0.00880253
4.613027	0.00884073
4.586312	0.00888922
4.559597	0.00892154
4.532882	0.00896121
4.506167	0.0090097
4.479452	0.00908757
4.452738	0.00912283
4.426023	0.00921393
4.399308	0.00926095
4.372593	0.00934763
4.345878	0.00938731
4.319163	0.0094593
4.292448	0.00952248
4.265734	0.0095504
4.239019	0.00961651
4.212304	0.00967235
4.185589	0.00976491
4.158874	0.00980458
4.132159	0.00983691
4.105444	0.00989568
4.078730	0.00995592
4.052015	0.0100176
4.025300	0.010072
3.998585	0.0101411
3.971870	0.0101793
3.945155	0.0102086
3.918440	0.0102527
3.891726	0.0103027
3.865011	0.0103482
3.838296	0.0104202
3.811581	0.0104952
3.784866	0.0105113
3.758151	0.0106009
3.731436	0.0106244
3.704722	0.0106773
3.678007	0.0107537
3.651292	0.0108199
3.624577	0.0109066
3.597862	0.0109359
3.571147	0.0109903
3.544432	0.0110564
3.517718	0.0110917
3.491003	0.0111314
3.464288	0.0112416
3.437573	0.0113782
3.410858	0.0115222
3.384143	0.0115868
3.357428	0.0117411
3.330714	0.0119938
3.303999	0.0121966
3.277284	0.0123406
3.250569	0.0126903
3.223854	0.0130605
3.197139	0.0131252
3.170424	0.0132618
3.143710	0.0135704
3.116995	0.0137261
3.090280	0.0141331
3.063565	0.0144622
3.036850	0.0145636
3.010135	0.0150059
2.983420	0.0154702
2.956706	0.0159815
2.929991	0.0163018
2.903276	0.0168396
2.876561	0.0174214
2.849846	0.0182736
2.823131	0.0187555
2.796416	0.0191463
2.769702	0.0200206
2.742987	0.0203041
2.716272	0.0208889
2.689557	0.022154
2.662842	0.0226594
2.636127	0.0229812
2.609412	0.0233353
2.582698	0.0244666
2.555983	0.025072
2.529268	0.0258522
2.502553	0.0269351
2.475838	0.028134
2.449123	0.0287056
2.422408	0.0301337
2.395694	0.0313033
2.368979	0.0318249
2.342264	0.0326638
2.315549	0.0336894
2.288834	0.0350705
2.262119	0.0361123
2.235404	0.037176
2.208690	0.0378534
2.181975	0.0382824
2.155260	0.0388745
2.128545	0.0400573
2.101830	0.0409653
2.075115	0.0416588
2.048400	0.0419777
2.021686	0.0423905
1.994971	0.043112
1.968256	0.0435469
1.941541	0.0441067
1.914826	0.0445431
1.888111	0.0451895
1.861396	0.0457655
1.834682	0.045958
1.807967	0.0463018
1.781252	0.0468366
1.754537	0.0475757
1.727822	0.0477446
1.701107	0.0484352
1.674392	0.0486571
1.647678	0.0491478
1.620963	0.0493711
1.594248	0.0495651
1.567533	0.0497796
1.540818	0.0502013
1.514103	0.0504863
1.487388	0.0507449
1.460674	0.0512357
1.433959	0.0516544
1.407244	0.0521584
1.380529	0.0526153
1.353814	0.0528945
1.327099	0.0534954
1.300384	0.0538407
1.273670	0.0545842
1.246955	0.05495
1.220240	0.0555833
1.193525	0.0561181
1.166810	0.0568542
1.140095	0.0574816
1.113380	0.0582751
1.086666	0.0588789
1.059951	0.0596679
1.033236	0.0604437
1.006521	0.0614575
0.979806	0.0623567
0.953091	0.0631928
0.926376	0.0640112
0.899662	0.0648016
0.872947	0.0654349
0.846232	0.0661049
0.819517	0.0668572
0.792802	0.0675301
0.766087	0.0681281
0.739372	0.0685072
0.712658	0.0690097
0.685943	0.069499
0.659228	0.0700044
0.632513	0.0704187
0.605798	0.0709168
0.579083	0.0713694
0.552368	0.0718307
0.525654	0.0724434
0.498939	0.0728475
0.472224	0.0732618
0.445509	0.0737408
0.418794	0.0741728
0.392079	0.0746092
0.365364	0.0751734
0.338650	0.0756435
0.311935	0.0760873
0.285220	0.0764722
0.258505	0.0769145
0.231790	0.0775992
0.205075	0.0783162
0.178360	0.0789627
0.151646	0.0798105
0.124931	0.0805745
0.098216	0.0816001
0.071501	0.0823685
0.044786	0.0837438
0.018071	0.0851175
-0.008644	0.857743
-0.035358	0.859605
-0.062073	0.861991
-0.088788	0.864158
-0.115503	0.866346
-0.142218	0.868669
-0.168933	0.870657
-0.195648	0.872608
-0.222362	0.874928
-0.249077	0.877154
-0.275792	0.879185
-0.302507	0.881247
-0.329222	0.883854
-0.355937	0.886222
-0.382652	0.888282
-0.409366	0.890147
-0.436081	0.892417
-0.462796	0.894766
-0.489511	0.896765
-0.516226	0.898609
-0.542941	0.900654
-0.569656	0.9032
-0.596370	0.905564
-0.623085	0.907474
-0.649800	0.908892
-0.676515	0.91076
-0.703230	0.912532
-0.729945	0.914672
-0.756660	0.916463
-0.783374	0.918553
-0.810089	0.920523
-0.836804	0.922496
-0.863519	0.924361
-0.890234	0.926286
-0.916949	0.927969
-0.943664	0.929234
-0.970378	0.930713
-0.997093	0.932214
-1.023808	0.933582
-1.050523	0.934824
-1.077238	0.936535
-1.103953	0.937977
-1.130668	0.939365
-1.157382	0.940738
-1.184097	0.942386
-1.210812	0.943679
-1.237527	0.945215
-1.264242	0.946579
-1.290957	0.948093
-1.317671	0.949784
-1.344386	0.95114
-1.371101	0.952263
-1.397816	0.953841
-1.424531	0.954849
-1.451246	0.955701
-1.477961	0.956815
-1.504675	0.957623
-1.531390	0.95847
-1.558105	0.959449
-1.584820	0.960447
-1.611535	0.961339
-1.638250	0.962079
-1.664965	0.962611
-1.691679	0.962986
-1.718394	0.963506
-1.745109	0.964195
-1.771824	0.964662
-1.798539	0.96506
-1.825254	0.965505
-1.851969	0.966214
-1.878683	0.966731
-1.905398	0.967344
-1.932113	0.967649
-1.958828	0.967908
-1.985543	0.968441
-2.012258	0.968628
-2.038973	0.969154
-2.065687	0.969788
-2.092402	0.970103
-2.119117	0.970636
-2.145832	0.971125
-2.172547	0.971447
-2.199262	0.972341
-2.225977	0.973235
-2.252691	0.973889
-2.279406	0.974443
-2.306121	0.975184
-2.332836	0.976271
-2.359551	0.977232
-2.386266	0.978701
-2.412981	0.979356
-2.439695	0.980301
-2.466410	0.981259
-2.493125	0.982214
-2.519840	0.983736
-2.546555	0.984493
-2.573270	0.985522
-2.599985	0.986744
-2.626699	0.987723
-2.653414	0.989267
-2.680129	0.990329
-2.706844	0.991312
-2.733559	0.992742
-2.760274	0.9939
-2.786989	0.994473
-2.813703	0.995115
-2.840418	0.996221
-2.867133	0.996715
-2.893848	0.99705
-2.920563	0.997238
-2.947278	0.997455
-2.973993	0.997695
-3.000707	0.997833
-3.027422	0.997987
-3.054137	0.998297
-3.080852	0.998419
-3.107567	0.998522
-3.134282	0.998847
-3.160997	0.998914
-3.187711	0.998973
-3.214426	0.999014
-3.241141	0.999067
-3.267856	0.999177
-3.294571	0.999221
-3.321286	0.99929
-3.348001	0.999377
-3.374715	0.999415
-3.401430	0.9995
-3.428145	0.999553
-3.454860	0.999659
-3.481575	0.99973
-3.508290	0.999791
-3.535005	0.999869
-3.561719	0.9999
-3.588434	0.99996
-3.615149	0.999988
-3.641864	0.999999
-3.695294	1
&
32.823916	1.81014e-47
32.797201	2.01691e-47
32.770486	2.2473e-47
32.743771	2.50401e-47
32.717056	2.79003e-47
32.690341	3.10873e-47
32.663627	3.46384e-47
32.636912	3.8595e-47
32.610197	4.30036e-47
32.583482	4.79157e-47
32.556767	5.3389e-47
32.530052	5.94874e-47
32.503337	6.62824e-47
32.476623	7.38535e-47
32.449908	8.22894e-47
32.423193	9.16889e-47
32.396478	1.02162e-46
32.369763	1.13831e-46
32.343048	1.26834e-46
32.316333	1.41321e-46
32.289619	1.57463e-46
32.262904	1.75449e-46
32.236189	1.95489e-46
32.209474	2.17818e-46
32.182759	2.42698e-46
32.156044	2.70419e-46
32.129329	3.01307e-46
32.102615	3.35722e-46
32.075900	3.74069e-46
32.049185	4.16795e-46
32.022470	4.64401e-46
31.995755	5.17445e-46
31.969040	5.76547e-46
31.942325	6.424e-46
31.915611	7.15774e-46
31.888896	7.97528e-46
31.862181	8.8862e-46
31.835466	9.90116e-46
31.808751	1.1032e-45
31.782036	1.22921e-45
31.755321	1.36961e-45
31.728607	1.52604e-45
31.701892	1.70033e-45
31.675177	1.89454e-45
31.648462	2.11092e-45
31.621747	2.35202e-45
31.595032	2.62066e-45
31.568317	2.91998e-45
31.541603	3.25348e-45
31.514888	3.62507e-45
31.488173	4.0391e-45
31.461458	4.50042e-45
31.434743	5.01442e-45
31.408028	5.58713e-45
31.381313	6.22525e-45
31.354599	6.93624e-45
31.327884	7.72844e-45
31.301169	8.61111e-45
31.274454	9.59459e-45
31.247739	1.06904e-44
31.221024	1.19113e-44
31.194309	1.32717e-44
31.167595	1.47875e-44
31.140880	1.64763e-44
31.114165	1.83581e-44
31.087450	2.04547e-44
31.060735	2.27908e-44
31.034020	2.53937e-44
31.007305	2.82938e-44
30.980591	3.15252e-44
30.953876	3.51255e-44
30.927161	3.91371e-44
30.900446	4.36067e-44
30.873731	4.85869e-44
30.847016	5.41357e-44
30.820301	6.03183e-44
30.793587	6.72069e-44
30.766872	7.48822e-44
30.740157	8.34339e-44
30.713442	9.29624e-44
30.686727	1.03579e-43
30.660012	1.15408e-43
30.633297	1.28588e-43
30.606583	1.43273e-43
30.579868	1.59635e-43
30.553153	1.77865e-43
30.526438	1.98177e-43
30.499723	2.20809e-43
30.473008	2.46025e-43
30.446293	2.74121e-43
30.419579	3.05426e-43
30.392864	3.40305e-43
30.366149	3.79167e-43
30.339434	4.22467e-43
30.312719	4.70712e-43
30.286004	5.24466e-43
30.259289	5.84358e-43
30.232575	6.5109e-43
30.205860	7.25442e-43
30.179145	8.08284e-43
30.152430	9.00586e-43
30.125715	1.00343e-42
30.099000	1.11801e-42
30.072285	1.24569e-42
30.045571	1.38794e-42
30.018856	1.54643e-42
29.992141	1.72302e-42
29.965426	1.91978e-42
29.938711	2.139e-42
29.911996	2.38325e-42
29.885281	2.6554e-42
29.858567	2.95863e-42
29.831852	3.29647e-42
29.805137	3.6729e-42
29.778422	4.09231e-42
29.751707	4.5596e-42
29.724992	5.08026e-42
29.698277	5.66037e-42
29.671563	6.30672e-42
29.644848	7.02687e-42
29.618133	7.82925e-42
29.591418	8.72325e-42
29.564703	9.71932e-42
29.537988	1.08291e-41
29.511273	1.20657e-41
29.484559	1.34434e-41
29.457844	1.49784e-41
29.431129	1.66887e-41
29.404414	1.85943e-41
29.377699	2.07175e-41
29.350984	2.30831e-41
29.324269	2.57188e-41
29.297555	2.86554e-41
29.270840	3.19274e-41
29.244125	3.55729e-41
29.217410	3.96347e-41
29.190695	4.41602e-41
29.163980	4.92024e-41
29.137265	5.48203e-41
29.110551	6.10797e-41
29.083836	6.80538e-41
29.057121	7.58241e-41
29.030406	8.44815e-41
29.003691	9.41275e-41
28.976976	1.04875e-40
28.950261	1.16849e-40
28.923547	1.3019e-40
28.896832	1.45055e-40
28.870117	1.61617e-40
28.843402	1.8007e-40
28.816687	2.00629e-40
28.789972	2.23536e-40
28.763257	2.49058e-40
28.736543	2.77494e-40
28.709828	3.09176e-40
28.683113	3.44476e-40
28.656398	3.83805e-40
28.629683	4.27625e-40
28.602968	4.76448e-40
28.576253	5.30844e-40
28.549539	5.91451e-40
28.522824	6.58977e-40
28.496109	7.34212e-40
28.469394	8.18037e-40
28.442679	9.11431e-40
28.415964	1.01549e-39
28.389249	1.13142e-39
28.362535	1.2606e-39
28.335820	1.40451e-39
28.309105	1.56486e-39
28.282390	1.74352e-39
28.255675	1.94257e-39
28.228960	2.16434e-39
28.202245	2.41143e-39
28.175531	2.68673e-39
28.148816	2.99346e-39
28.122101	3.3352e-39
28.095386	3.71596e-39
28.068671	4.14019e-39
28.041956	4.61284e-39
28.015241	5.13945e-39
27.988527	5.72617e-39
27.961812	6.37988e-39
27.935097	7.1082e-39
27.908382	7.91967e-39
27.881667	8.82378e-39
27.854952	9.83109e-39
27.828237	1.09534e-38
27.801523	1.22038e-38
27.774808	1.3597e-38
27.748093	1.51491e-38
27.721378	1.68785e-38
27.694663	1.88053e-38
27.667948	2.0952e-38
27.641233	2.33438e-38
27.614519	2.60086e-38
27.587804	2.89776e-38
27.561089	3.22855e-38
27.534374	3.5971e-38
27.507659	4.00772e-38
27.480944	4.46521e-38
27.454229	4.97492e-38
27.427515	5.54281e-38
27.400800	6.17552e-38
27.374085	6.88046e-38
27.347370	7.66586e-38
27.320655	8.54091e-38
27.293940	9.51584e-38
27.267225	1.06021e-37
27.240511	1.18123e-37
27.213796	1.31606e-37
27.187081	1.46628e-37
27.160366	1.63365e-37
27.133651	1.82013e-37
27.106936	2.02789e-37
27.080221	2.25936e-37
27.053507	2.51725e-37
27.026792	2.80458e-37
27.000077	3.1247e-37
26.973362	3.48136e-37
26.946647	3.87873e-37
26.919932	4.32146e-37
26.893217	4.81471e-37
26.866503	5.36427e-37
26.839788	5.97654e-37
26.813073	6.6587e-37
26.786358	7.41872e-37
26.759643	8.26548e-37
26.732928	9.20888e-37
26.706213	1.026e-36
26.679499	1.1431e-36
26.652784	1.27357e-36
26.626069	1.41893e-36
26.599354	1.58088e-36
26.572639	1.76131e-36
26.545924	1.96234e-36
26.519209	2.18631e-36
26.492495	2.43583e-36
26.465780	2.71384e-36
26.439065	3.02358e-36
26.412350	3.36866e-36
26.385635	3.75313e-36
26.358920	4.18148e-36
26.332205	4.65871e-36
26.305491	5.1904e-36
26.278776	5.78278e-36
26.252061	6.44275e-36
26.225346	7.17805e-36
26.198631	7.99726e-36
26.171916	8.90995e-36
26.145201	9.92681e-36
26.118487	1.10597e-35
26.091772	1.23219e-35
26.065057	1.37281e-35
26.038342	1.52948e-35
26.011627	1.70403e-35
25.984912	1.8985e-35
25.958197	2.11516e-35
25.931483	2.35654e-35
25.904768	2.62547e-35
25.878053	2.92509e-35
25.851338	3.2589e-35
25.824623	3.63081e-35
25.797908	4.04515e-35
25.771193	4.50677e-35
25.744479	5.02107e-35
25.717764	5.59406e-35
25.691049	6.23243e-35
25.664334	6.94365e-35
25.637619	7.73602e-35
25.610904	8.61881e-35
25.584189	9.60233e-35
25.557475	1.06981e-34
25.530760	1.19189e-34
25.504045	1.32789e-34
25.477330	1.47942e-34
25.450615	1.64824e-34
25.423900	1.83632e-34
25.397185	2.04586e-34
25.370471	2.27931e-34
25.343756	2.5394e-34
25.317041	2.82917e-34
25.290326	3.15199e-34
25.263611	3.51166e-34
25.236896	3.91236e-34
25.210181	4.35878e-34
25.183467	4.85613e-34
25.156752	5.41023e-34
25.130037	6.02756e-34
25.103322	6.71532e-34
25.076607	7.48155e-34
25.049892	8.3352e-34
25.023177	9.28625e-34
24.996463	1.03458e-33
24.969748	1.15263e-33
24.943033	1.28414e-33
24.916318	1.43066e-33
24.889603	1.59389e-33
24.862888	1.77575e-33
24.836173	1.97836e-33
24.809459	2.20408e-33
24.782744	2.45555e-33
24.756029	2.73572e-33
24.729314	3.04784e-33
24.702599	3.39558e-33
24.675884	3.78299e-33
24.649169	4.21459e-33
24.622455	4.69544e-33
24.595740	5.23115e-33
24.569025	5.82796e-33
24.542310	6.49287e-33
24.515595	7.23363e-33
24.488880	8.05889e-33
24.462165	8.97831e-33
24.435451	1.00026e-32
24.408736	1.11438e-32
24.382021	1.24151e-32
24.355306	1.38315e-32
24.328591	1.54094e-32
24.301876	1.71673e-32
24.275161	1.91258e-32
24.248447	2.13077e-32
24.221732	2.37385e-32
24.195017	2.64466e-32
24.168302	2.94636e-32
24.141587	3.28248e-32
24.114872	3.65693e-32
24.088157	4.07411e-32
24.061443	4.53887e-32
24.034728	5.05664e-32
24.008013	5.63348e-32
23.981298	6.27611e-32
23.954583	6.99205e-32
23.927868	7.78965e-32
23.901153	8.67823e-32
23.874439	9.66816e-32
23.847724	1.0771e-31
23.821009	1.19997e-31
23.794294	1.33685e-31
23.767579	1.48934e-31
23.740864	1.65922e-31
23.714149	1.84848e-31
23.687435	2.05933e-31
23.660720	2.29423e-31
23.634005	2.55592e-31
23.607290	2.84746e-31
23.580575	3.17225e-31
23.553860	3.53409e-31
23.527145	3.93719e-31
23.500431	4.38627e-31
23.473716	4.88656e-31
23.447001	5.44392e-31
23.420286	6.06485e-31
23.393571	6.75659e-31
23.366856	7.52723e-31
23.340141	8.38575e-31
23.313427	9.34219e-31
23.286712	1.04077e-30
23.259997	1.15948e-30
23.233282	1.29172e-30
23.206567	1.43904e-30
23.179852	1.60316e-30
23.153137	1.78601e-30
23.126423	1.9897e-30
23.099708	2.21662e-30
23.072993	2.46942e-30
23.046278	2.75106e-30
23.019563	3.0648e-30
22.992848	3.41433e-30
22.966133	3.80372e-30
22.939419	4.23751e-30
22.912704	4.72077e-30
22.885989	5.25914e-30
22.859274	5.8589e-30
22.832559	6.52705e-30
22.805844	7.2714e-30
22.779129	8.10062e-30
22.752415	9.0244e-30
22.725700	1.00535e-29
22.698985	1.12e-29
22.672270	1.24772e-29
22.645555	1.39e-29
22.618840	1.54851e-29
22.592125	1.72509e-29
22.565411	1.92181e-29
22.538696	2.14095e-29
22.511981	2.38509e-29
22.485266	2.65706e-29
22.458551	2.96004e-29
22.431836	3.29757e-29
22.405121	3.67358e-29
22.378407	4.09246e-29
22.351692	4.55911e-29
22.324977	5.07896e-29
22.298262	5.65808e-29
22.271547	6.30323e-29
22.244832	7.02193e-29
22.218117	7.82258e-29
22.191403	8.7145e-29
22.164688	9.70812e-29
22.137973	1.0815e-28
22.111258	1.20481e-28
22.084543	1.34218e-28
22.057828	1.49521e-28
22.031113	1.66568e-28
22.004399	1.8556e-28
21.977684	2.06716e-28
21.950969	2.30284e-28
21.924254	2.56538e-28
21.897539	2.85786e-28
21.870824	3.18368e-28
21.844109	3.54665e-28
21.817395	3.95099e-28
21.790680	4.40143e-28
21.763965	4.90321e-28
21.737250	5.46219e-28
21.710535	6.0849e-28
21.683820	6.77859e-28
21.657105	7.55136e-28
21.630391	8.41221e-28
21.603676	9.37119e-28
21.576961	1.04395e-27
21.550246	1.16296e-27
21.523531	1.29553e-27
21.496816	1.44321e-27
21.470101	1.60773e-27
21.443387	1.791e-27
21.416672	1.99516e-27
21.389957	2.22259e-27
21.363242	2.47594e-27
21.336527	2.75817e-27
21.309812	3.07257e-27
21.283097	3.4228e-27
21.256383	3.81296e-27
21.229668	4.24757e-27
21.202953	4.73173e-27
21.176238	5.27106e-27
21.149523	5.87187e-27
21.122808	6.54115e-27
21.096093	7.28671e-27
21.069379	8.11723e-27
21.042664	9.04241e-27
21.015949	1.0073e-26
20.989234	1.12211e-26
20.962519	1.25e-26
20.935804	1.39247e-26
20.909089	1.55117e-26
20.882375	1.72796e-26
20.855660	1.9249e-26
20.828945	2.14427e-26
20.802230	2.38865e-26
20.775515	2.66088e-26
20.748800	2.96413e-26
20.722085	3.30193e-26
20.695371	3.67823e-26
20.668656	4.09741e-26
20.641941	4.56435e-26
20.615226	5.0845e-26
20.588511	5.66392e-26
20.561796	6.30937e-26
20.535081	7.02836e-26
20.508367	7.82928e-26
20.481652	8.72146e-26
20.454937	9.71529e-26
20.428222	1.08224e-25
20.401507	1.20556e-25
20.374792	1.34293e-25
20.348077	1.49595e-25
20.321363	1.66641e-25
20.294648	1.85629e-25
20.267933	2.06781e-25
20.241218	2.30342e-25
20.214503	2.56588e-25
20.187788	2.85824e-25
20.161073	3.1839e-25
20.134359	3.54667e-25
20.107644	3.95077e-25
20.080929	4.4009e-25
20.054214	4.90232e-25
20.027499	5.46085e-25
20.000784	6.08302e-25
19.974069	6.77607e-25
19.947355	7.54806e-25
19.920640	8.408e-25
19.893925	9.3659e-25
19.867210	1.04329e-24
19.840495	1.16215e-24
19.813780	1.29454e-24
19.787065	1.44202e-24
19.760351	1.6063e-24
19.733636	1.78928e-24
19.706921	1.99311e-24
19.680206	2.22016e-24
19.653491	2.47307e-24
19.626776	2.75479e-24
19.600061	3.0686e-24
19.573347	3.41815e-24
19.546632	3.80751e-24
19.519917	4.24121e-24
19.493202	4.72432e-24
19.466487	5.26244e-24
19.439772	5.86186e-24
19.413057	6.52954e-24
19.386343	7.27327e-24
19.359628	8.1017e-24
19.332913	9.02447e-24
19.306198	1.00523e-23
19.279483	1.11973e-23
19.252768	1.24726e-23
19.226053	1.38931e-23
19.199339	1.54754e-23
19.172624	1.72379e-23
19.145909	1.92011e-23
19.119194	2.13879e-23
19.092479	2.38237e-23
19.065764	2.65368e-23
19.039049	2.95589e-23
19.012335	3.29251e-23
18.985620	3.66746e-23
18.958905	4.08511e-23
18.932190	4.55031e-23
18.905475	5.06847e-23
18.878760	5.64564e-23
18.852045	6.28852e-23
18.825331	7.0046e-23
18.798616	7.80221e-23
18.771901	8.69064e-23
18.745186	9.68021e-23
18.718471	1.07824e-22
18.691756	1.20102e-22
18.665041	1.33777e-22
18.638327	1.49008e-22
18.611612	1.65974e-22
18.584897	1.84872e-22
18.558182	2.0592e-22
18.531467	2.29365e-22
18.504752	2.55478e-22
18.478037	2.84565e-22
18.451323	3.16962e-22
18.424608	3.53047e-22
18.397893	3.9324e-22
18.371178	4.38008e-22
18.344463	4.87872e-22
18.317748	5.43411e-22
18.291033	6.05272e-22
18.264319	6.74175e-22
18.237604	7.5092e-22
18.210889	8.36399e-22
18.184174	9.31608e-22
18.157459	1.03765e-21
18.130744	1.15577e-21
18.104029	1.28732e-21
18.077315	1.43385e-21
18.050600	1.59706e-21
18.023885	1.77884e-21
17.997170	1.98131e-21
17.970455	2.20681e-21
17.943740	2.45798e-21
17.917025	2.73774e-21
17.890311	3.04932e-21
17.863596	3.39637e-21
17.836881	3.78291e-21
17.810166	4.21343e-21
17.783451	4.69293e-21
17.756736	5.227e-21
17.730021	5.82184e-21
17.703307	6.48436e-21
17.676592	7.22227e-21
17.649877	8.04413e-21
17.623162	8.9595e-21
17.596447	9.97901e-21
17.569732	1.11145e-20
17.543017	1.23792e-20
17.516303	1.37878e-20
17.489588	1.53566e-20
17.462873	1.71039e-20
17.436158	1.905e-20
17.409443	2.12175e-20
17.382728	2.36315e-20
17.356013	2.63201e-20
17.329299	2.93146e-20
17.302584	3.26497e-20
17.275869	3.63642e-20
17.249154	4.05012e-20
17.222439	4.51088e-20
17.195724	5.02404e-20
17.169009	5.59557e-20
17.142295	6.23211e-20
17.115580	6.94104e-20
17.088865	7.7306e-20
17.062150	8.60996e-20
17.035435	9.58933e-20
17.008720	1.06801e-19
16.982005	1.18949e-19
16.955291	1.32478e-19
16.928576	1.47546e-19
16.901861	1.64328e-19
16.875146	1.83018e-19
16.848431	2.03833e-19
16.821716	2.27015e-19
16.795001	2.52833e-19
16.768287	2.81587e-19
16.741572	3.1361e-19
16.714857	3.49274e-19
16.688142	3.88993e-19
16.661427	4.33228e-19
16.634712	4.82492e-19
16.607997	5.37357e-19
16.581283	5.9846e-19
16.554568	6.66509e-19
16.527853	7.42294e-19
16.501138	8.26695e-19
16.474423	9.2069e-19
16.447708	1.02537e-18
16.420993	1.14195e-18
16.394279	1.27178e-18
16.367564	1.41637e-18
16.340849	1.57739e-18
16.314134	1.75672e-18
16.287419	1.95643e-18
16.260704	2.17883e-18
16.233989	2.42652e-18
16.207275	2.70235e-18
16.180560	3.00953e-18
16.153845	3.35162e-18
16.127130	3.73259e-18
16.100415	4.15685e-18
16.073700	4.62932e-18
16.046986	5.15549e-18
16.020271	5.74144e-18
15.993556	6.39397e-18
15.966841	7.12065e-18
15.940126	7.92989e-18
15.913411	8.83108e-18
15.886696	9.83466e-18
15.859982	1.09523e-17
15.833267	1.21968e-17
15.806552	1.35828e-17
15.779837	1.51262e-17
15.753122	1.6845e-17
15.726407	1.8759e-17
15.699692	2.08904e-17
15.672978	2.3264e-17
15.646263	2.59071e-17
15.619548	2.88505e-17
15.592833	3.21282e-17
15.566118	3.57782e-17
15.539403	3.98428e-17
15.512688	4.43689e-17
15.485974	4.94091e-17
15.459259	5.50217e-17
15.432544	6.12717e-17
15.405829	6.82314e-17
15.379114	7.59815e-17
15.352399	8.46116e-17
15.325684	9.42217e-17
15.298970	1.04923e-16
15.272255	1.16839e-16
15.245540	1.30109e-16
15.218825	1.44884e-16
15.192110	1.61338e-16
15.165395	1.79659e-16
15.138680	2.0006e-16
15.111966	2.22777e-16
15.085251	2.48073e-16
15.058536	2.76241e-16
15.031821	3.07606e-16
15.005106	3.42531e-16
14.978391	3.8142e-16
14.951676	4.24723e-16
14.924962	4.7294e-16
14.898247	5.2663e-16
14.871532	5.86413e-16
14.844817	6.5298e-16
14.818102	7.27102e-16
14.791387	8.09634e-16
14.764672	9.01532e-16
14.737958	1.00386e-15
14.711243	1.11779e-15
14.684528	1.24465e-15
14.657813	1.38591e-15
14.631098	1.54319e-15
14.604383	1.71832e-15
14.577668	1.91331e-15
14.550954	2.13042e-15
14.524239	2.37216e-15
14.497524	2.64131e-15
14.470809	2.941e-15
14.444094	3.27468e-15
14.417379	3.64621e-15
14.390664	4.05987e-15
14.363950	4.52044e-15
14.337235	5.03324e-15
14.310520	5.6042e-15
14.283805	6.23989e-15
14.257090	6.94767e-15
14.230375	7.7357e-15
14.203660	8.61308e-15
14.176946	9.58993e-15
14.150231	1.06775e-14
14.123516	1.18884e-14
14.096801	1.32366e-14
14.070086	1.47376e-14
14.043371	1.64087e-14
14.016656	1.82692e-14
13.989942	2.03406e-14
13.963227	2.26468e-14
13.936512	2.52143e-14
13.909797	2.80728e-14
13.883082	3.12553e-14
13.856367	3.47983e-14
13.829652	3.87428e-14
13.802938	4.31342e-14
13.776223	4.80232e-14
13.749508	5.34661e-14
13.722793	5.95255e-14
13.696078	6.62714e-14
13.669363	7.37815e-14
13.642648	8.21422e-14
13.615934	9.14499e-14
13.589219	1.01812e-13
13.562504	1.13347e-13
13.535789	1.26189e-13
13.509074	1.40485e-13
13.482359	1.564e-13
13.455644	1.74116e-13
13.428930	1.93839e-13
13.402215	2.15795e-13
13.375500	2.40236e-13
13.348785	2.67444e-13
13.322070	2.97733e-13
13.295355	3.31449e-13
13.268640	3.68982e-13
13.241926	4.10762e-13
13.215211	4.57271e-13
13.188496	5.09044e-13
13.161781	5.66674e-13
13.135066	6.30826e-13
13.108351	7.02236e-13
13.081636	7.81726e-13
13.054922	8.70208e-13
13.028207	9.68699e-13
13.001492	1.07833e-12
12.974777	1.20036e-12
12.948062	1.3362e-12
12.921347	1.4874e-12
12.894632	1.65569e-12
12.867918	1.84302e-12
12.841203	2.05153e-12
12.814488	2.28361e-12
12.787773	2.54193e-12
12.761058	2.82946e-12
12.734343	3.14948e-12
12.707628	3.50568e-12
12.680914	3.90214e-12
12.654199	4.34341e-12
12.627484	4.83454e-12
12.600769	5.38117e-12
12.574054	5.98956e-12
12.547339	6.66669e-12
12.520624	7.42032e-12
12.493910	8.25908e-12
12.467195	9.19259e-12
12.440480	1.02315e-11
12.413765	1.13878e-11
12.387050	1.26747e-11
12.360335	1.41068e-11
12.333620	1.57007e-11
12.306906	1.74745e-11
12.280191	1.94486e-11
12.253476	2.16455e-11
12.226761	2.40903e-11
12.200046	2.68111e-11
12.173331	2.9839e-11
12.146616	3.32084e-11
12.119902	3.69581e-11
12.093187	4.11308e-11
12.066472	4.57743e-11
12.039757	5.09415e-11
12.013042	5.66914e-11
11.986327	6.30899e-11
11.959612	7.02099e-11
11.932898	7.81326e-11
11.906183	8.69486e-11
11.879468	9.67584e-11
11.852753	1.07674e-10
11.826038	1.1982e-10
11.799323	1.33334e-10
11.772608	1.48372e-10
11.745894	1.65103e-10
11.719179	1.8372e-10
11.692464	2.04434e-10
11.665749	2.2748e-10
11.639034	2.53122e-10
11.612319	2.81652e-10
11.585604	3.13394e-10
11.558890	3.48709e-10
11.532175	3.87999e-10
11.505460	4.31711e-10
11.478745	4.80343e-10
11.452030	5.34446e-10
11.425315	5.94636e-10
11.398600	6.61598e-10
11.371886	7.3609e-10
11.345171	8.1896e-10
11.318456	9.11148e-10
11.291741	1.0137e-09
11.265026	1.12778e-09
11.238311	1.25469e-09
11.211596	1.39585e-09
11.184882	1.55287e-09
11.158167	1.72754e-09
11.131452	1.92183e-09
11.104737	2.13793e-09
11.078022	2.37831e-09
11.051307	2.64567e-09
11.024592	2.94304e-09
10.997878	3.27379e-09
10.971163	3.64165e-09
10.944448	4.05079e-09
10.917733	4.50582e-09
10.891018	5.01189e-09
10.864303	5.5747e-09
10.837588	6.20061e-09
10.810874	6.89668e-09
10.784159	7.67077e-09
10.757444	8.53158e-09
10.730729	9.48883e-09
10.704014	1.05533e-08
10.677299	1.1737e-08
10.650584	1.30531e-08
10.623870	1.45166e-08
10.597155	1.61439e-08
10.570440	1.79532e-08
10.543725	1.9965e-08
10.517010	2.22017e-08
10.490295	2.46884e-08
10.463580	2.74531e-08
10.436866	3.05268e-08
10.410151	3.39438e-08
10.383436	3.77425e-08
10.356721	4.19653e-08
10.330006	4.66595e-08
10.303291	5.18776e-08
10.276576	5.76779e-08
10.249862	6.41251e-08
10.223147	7.12911e-08
10.196432	7.92559e-08
10.169717	8.81082e-08
10.143002	9.79467e-08
10.116287	1.08881e-07
10.089572	1.21032e-07
10.062858	1.34536e-07
10.036143	1.49541e-07
10.009428	1.66216e-07
9.982713	1.84744e-07
9.955998	2.05331e-07
9.929283	2.28205e-07
9.902568	2.53619e-07
9.875854	2.81853e-07
9.849139	3.1322e-07
9.822424	3.48066e-07
9.795709	3.86774e-07
9.768994	4.29771e-07
9.742279	4.77529e-07
9.715564	5.30574e-07
9.688850	5.89489e-07
9.662135	6.54918e-07
9.635420	7.27579e-07
9.608705	8.08266e-07
9.581990	8.97862e-07
9.555275	9.97343e-07
9.528560	1.1078e-06
9.501846	1.23042e-06
9.475131	1.36655e-06
9.448416	1.51767e-06
9.421701	1.6854e-06
9.394986	1.87158e-06
9.368271	2.0782e-06
9.341556	2.3075e-06
9.314842	2.56195e-06
9.288127	2.84429e-06
9.261412	3.15754e-06
9.234697	3.50505e-06
9.207982	3.89055e-06
9.181267	4.31815e-06
9.154552	4.79239e-06
9.127838	5.31832e-06
9.101123	5.9015e-06
9.074408	6.54811e-06
9.047693	7.26495e-06
9.020978	8.05955e-06
8.994263	8.94026e-06
8.967548	9.91627e-06
8.940834	1.09978e-05
8.914119	1.21959e-05
8.887404	1.35232e-05
8.860689	1.49932e-05
8.833974	1.66211e-05
8.807259	1.84235e-05
8.780544	2.04188e-05
8.753830	2.2627e-05
8.727115	2.50706e-05
8.700400	2.77739e-05
8.673685	3.07639e-05
8.646970	3.40702e-05
8.620255	3.77253e-05
8.593540	4.17647e-05
8.566826	4.62278e-05
8.540111	5.11571e-05
8.513396	5.65997e-05
8.486681	6.26065e-05
8.459966	6.92335e-05
8.433251	7.65415e-05
8.406536	8.45965e-05
8.379822	9.34702e-05
8.353107	0.00010324
8.326392	0.00011399
8.299677	0.000125809
8.272962	0.000138794
8.246247	0.000153047
8.219532	0.000168675
8.192818	0.000185792
8.166103	0.000204514
8.139388	0.00022496
8.112673	0.000247246
8.085958	0.000271484
8.059243	0.000297774
8.032528	0.000326192
8.005814	0.000356774
7.979099	0.000389494
7.952384	0.000424211
7.925669	0.00046059
7.898954	0.000497907
7.872239	0.00053452
&
```
