## Supplementary material for "All-at-once RNA folding with 3D motif prediction framed by evolutionary information": RF03005_lysM-TM7.cacofold.helixcov

```
# RMs = 9 L = 201

# RM_HELIX NESTED 23-28 105-110, nbp = 6 nbp_cov = 5
# pvals: 0.0279887,0.000154163,1.57877e-11,1.1317e-07,2.25423e-05,2.14027e-08
# aggregated NONE
NESTED  ::::::::::::::::::::::<<<<<<_____________________________________________________>>>>>>::::::::::::::::::::::::::::::::::::::::::::::::::::::::::::::::::::::
        :::::::::::::::::::::::<<<<<_____________________________________________________>>>>>:::::::::::::::::::::::::::::::::::::::::::::::::::::::::::::::::::::::

# RM_HELIX NESTED 114-123 128-137, nbp = 7 nbp_cov = 3
# pvals: 0.101907,6.96502e-05,0.000547117,3.56299e-06,7.60235e-05,0.087796,0.255202
# aggregated NONE
NESTED  :::::::::::::::::::::::::::::::::::::::::::::::::::::::::::::::::::::::::::::::::::::::::<<<<<<<____>>>>>>>::::::::::::::::::::::::::::::::::::::::::::::::::
        ::::::::::::::::::::::::::::::::::::::::::::::::::::::::::::::::::::::::::::::::::::::::::<<<__________>>>:::::::::::::::::::::::::::::::::::::::::::::::::::

# RM_HELIX NESTED 14-17 144-147, nbp = 4 nbp_cov = 3
# pvals: 5.69972e-06,3.43301e-07,0.000886004,0.0768088
# aggregated NONE
NESTED  :::::::::::::<<<<______________________________________________________________________________________________>>>>::::::::::::::::::::::::::::::::::::::::::
        :::::::::::::<<<________________________________________________________________________________________________>>>::::::::::::::::::::::::::::::::::::::::::

# RM_HELIX NESTED 3-8 154-160, nbp = 6 nbp_cov = 0
# pvals: 0.127727,0.0146415,0.00310305,0.47344,0.0146415,0.0192063
# aggregated NONE
NESTED  ::<<<<<<________________________________________________________________________________________________________________>>>>>>:::::::::::::::::::::::::::::::
        :::::::::::::::::::::::::::::::::::::::::::::::::::::::::::::::::::::::::::::::::::::::::::::::::::::::::::::::::::::::::::::::::::::::::::::::::::::::::::::

# RM_HELIX NESTED 167-176 184-195, nbp = 9 nbp_cov = 6
# pvals: 0.00209864,1.21017e-08,5.83772e-11,0.159893,0.0136371,4.27204e-06,4.84913e-11,1.3337e-10,3.07121e-10
# aggregated NONE
NESTED  ::::::::::::::::::::::::::::::::::::::::::::::::::::::::::::::::::::::::::::::::::::::::::::::::::::::::::::::::::::::::::::::::<<<<<<<<<____>>>->>>>>>::::::
        :::::::::::::::::::::::::::::::::::::::::::::::::::::::::::::::::::::::::::::::::::::::::::::::::::::::::::::::::::::::::::::::::<<--<<<<____>>>->-->>:::::::

# RM_HL GNRA-tetraloop 177-180, nbp = 0 nbp_cov = 0 nhl_b_cov 1/1
# aggregated NONE
RM_HL   :::::::::::::::::::::::::::::::::::::::::::::::::::::::::::::::::::::::::::::::::::::::::::::::::::::::::::::::::::::::::::::::::::::::::XXXX:::::::::::::::: GNRA-tetraloop

# RM_IL Loop-E.rot 9-13 149-153, nbp = 0 nbp_cov = 0 nhl_b_cov 1/2
# aggregated NONE
RM_IL   ::::::::xxxxx::::::::::::::::::::::::::::::::::::::::::::::::::::::::::::::::::::::::::::::::::::::::::::::::::::::XXXXX::::::::::::::::::::::::::::::::::::: Loop-E.rot

# RM_BS LoopE-b.rev 138-141, nbp = 0 nbp_cov = 0 nhl_b_cov 2/2
# aggregated NONE
RM_BS   :::::::::::::::::::::::::::::::::::::::::::::::::::::::::::::::::::::::::::::::::::::::::::::::::::::::::::YYYY:::::::::::::::::::::::::::::::::::::::::::::: LoopE-b.rev

# RM_HL UNAC-tetraloop 124-127, nbp = 0 nbp_cov = 0 nhl_b_cov 1/1
# aggregated NONE
RM_HL   ::::::::::::::::::::::::::::::::::::::::::::::::::::::::::::::::::::::::::::::::::::::::::::::::XXXX::::::::::::::::::::::::::::::::::::::::::::::::::::::::: UNAC-tetraloop
```
