## Supplementary material for "All-at-once RNA folding with 3D motif prediction framed by evolutionary information": RF03005_lysM-TM7.power

```
# Power analysis of given structure 
#
# Powertype = SINGLE SUBSTITUTIONS
# covary  left_pos      right_pos    substitutions      power
#----------------------------------------------------------------
          3		160		3		0.02
          4		159		2		0.00
          5		157		14		0.45
          6		156		2		0.00
          7		155		2		0.00
          8		154		17		0.52
          9		153		17		0.52
     *    14		147		15		0.47
     *    15		146		7		0.20
     *    16		145		7		0.20
          17		144		2		0.00
          23		110		9		0.28
     *    24		109		13		0.42
     *    25		108		15		0.47
     *    26		107		13		0.42
     *    27		106		13		0.42
     *    28		105		14		0.45
          114		137		3		0.02
     *    115		136		5		0.11
     *    116		135		6		0.16
     *    117		134		9		0.28
          167		195		5		0.11
     *    168		194		18		0.55
     *    169		193		20		0.59
          171		189		29		0.73
     *    172		188		26		0.69
     *    173		186		24		0.66
     *    175		185		23		0.64
     *    176		184		10		0.32
#
# BPAIRS 29
# avg substitutions per BP  11.8
# BPAIRS expected to covary 9.7 +/- 2.2
# BPAIRS observed to covary 17
#
```
