## Supplementary material for "All-at-once RNA folding with 3D motif prediction framed by evolutionary information": RF03005_lysM-TM7.sorted.cacofold.cov

```
# The predicted CaCoFold structure
# BPAIRS observed to covary 17
#
#
# Method Target_E-val [cov_min,cov_max] [FP | TP True Found | Sen PPV F] 
# GTp    0.05         [-9.95,185.80]     [0 | 17 188 17 | 9.04 100.00 16.59] 
#
# in_fold in_given   left_pos       right_pos      score           E-value    pvalue       substitutions      power
#-----------------------------------------------------------------------------------------------------------------------
*	*	        25	       108	185.79544	4.57844e-10	1.57877e-11	15		0.47
*	*	       173	       186	179.12790	1.40625e-09	4.84913e-11	24		0.66
*	*	       169	       193	178.01851	1.69294e-09	5.83772e-11	20		0.59
*	*	       175	       185	173.13821	3.86774e-09	1.3337e-10	23		0.64
*	*	       176	       184	168.18868	8.9065e-09	3.07121e-10	10		0.32
*	*	       168	       194	146.30240	3.50949e-07	1.21017e-08	18		0.55
*	*	        28	       105	142.92531	6.20678e-07	2.14027e-08	14		0.45
*	*	        26	       107	132.95831	3.28194e-06	1.1317e-07	13		0.42
*	*	        15	       146	126.34458	9.95573e-06	3.43301e-07	7		0.20
*	*	       117	       134	112.24821	0.000103327	3.56299e-06	9		0.28
*	*	       172	       188	111.10287	0.000123889	4.27204e-06	26		0.69
*	*	        14	       147	109.37796	0.000165292	5.69972e-06	15		0.47
*	*	        27	       106	100.96173	0.000653727	2.25423e-05	13		0.42
*	*	       115	       136	93.99857	0.00201985	6.96502e-05	5		0.11
*	*	        24	       109	88.90694	0.00447071	0.000154163	13		0.42
*	*	       116	       135	80.12553	0.0158664	0.000547117	6		0.16
*	*	        16	       145	75.76775	0.0256941	0.000886004	7		0.20
```
