## Supplementary material for "All-at-once RNA folding with 3D motif prediction framed by evolutionary information": RF03005_lysM-TM7.sorted.cov

```
#
# Method Target_E-val [cov_min,cov_max] [FP | TP True Found | Sen PPV F] 
# GTp    0.05         [-9.95,185.80]     [0 | 17 29 17 | 58.62 100.00 73.91] 
#
#       left_pos       right_pos        score          E-value           pvalue       substitutions      power
#--------------------------------------------------------------------------------------------------------------
*	      25	     108	185.79544	4.57844e-10	1.57877e-11	15		0.47
*	     173	     186	179.12790	1.40625e-09	4.84913e-11	24		0.66
*	     169	     193	178.01851	1.69294e-09	5.83772e-11	20		0.59
*	     175	     185	173.13821	3.86774e-09	1.3337e-10	23		0.64
*	     176	     184	168.18868	8.9065e-09	3.07121e-10	10		0.32
*	     168	     194	146.30240	3.50949e-07	1.21017e-08	18		0.55
*	      28	     105	142.92531	6.20678e-07	2.14027e-08	14		0.45
*	      26	     107	132.95831	3.28194e-06	1.1317e-07	13		0.42
*	      15	     146	126.34458	9.95573e-06	3.43301e-07	7		0.20
*	     117	     134	112.24821	0.000103327	3.56299e-06	9		0.28
*	     172	     188	111.10287	0.000123889	4.27204e-06	26		0.69
*	      14	     147	109.37796	0.000165292	5.69972e-06	15		0.47
*	      27	     106	100.96173	0.000653727	2.25423e-05	13		0.42
*	     115	     136	93.99857	0.00201985	6.96502e-05	5		0.11
*	      24	     109	88.90694	0.00447071	0.000154163	13		0.42
*	     116	     135	80.12553	0.0158664	0.000547117	6		0.16
*	      16	     145	75.76775	0.0256941	0.000886004	7		0.20
```
