## Supplementary material for "All-at-once RNA folding with 3D motif prediction framed by evolutionary information": RF03005_lysM-TM7.surv

```
185.750000	0.0344828
179.100000	0.0689655
178.000000	0.103448
173.100000	0.137931
168.150000	0.172414
146.300000	0.206897
142.900000	0.241379
132.950000	0.275862
126.300000	0.310345
112.200000	0.344828
111.100000	0.37931
109.350000	0.413793
100.950000	0.448276
93.950000	0.482759
88.900000	0.517241
80.100000	0.551724
75.750000	0.586207
67.900000	0.62069
66.800000	0.655172
62.700000	0.689655
46.100000	0.724138
45.250000	0.793103
42.100000	0.827586
37.500000	0.862069
24.850000	0.896552
21.150000	0.931034
17.950000	0.965517
-1.700000	1
&
93.400000	8.18532e-05
90.350000	0.000163706
86.000000	0.000245559
80.250000	0.000327413
78.200000	0.000409266
75.350000	0.000491119
73.400000	0.000572972
71.400000	0.000654825
70.900000	0.000736678
70.100000	0.000818532
69.550000	0.000900385
68.050000	0.000982238
67.700000	0.00106409
67.600000	0.00114594
66.450000	0.0012278
65.250000	0.0013915
64.950000	0.00155521
64.150000	0.00163706
64.050000	0.00171892
63.750000	0.00180077
63.700000	0.00188262
63.500000	0.00196448
63.250000	0.00204633
63.150000	0.00212818
62.400000	0.00221004
61.250000	0.00229189
60.850000	0.00237374
60.600000	0.00253745
60.200000	0.0026193
58.600000	0.00278301
58.500000	0.00286486
57.850000	0.00294671
57.400000	0.00302857
56.600000	0.00311042
56.300000	0.00327413
56.200000	0.00335598
56.100000	0.00343783
55.700000	0.00351969
55.300000	0.00360154
54.700000	0.00368339
54.400000	0.00376525
54.200000	0.0038471
54.100000	0.00392895
53.650000	0.0040108
53.450000	0.00417451
53.400000	0.00425636
52.800000	0.00433822
52.650000	0.00450192
52.600000	0.00458378
52.450000	0.00466563
52.400000	0.00474748
52.300000	0.00482934
52.200000	0.00491119
51.450000	0.00499304
51.400000	0.0050749
51.150000	0.00515675
51.050000	0.0052386
50.800000	0.00532046
50.550000	0.00540231
50.450000	0.00548416
50.050000	0.00556601
49.850000	0.00564787
49.700000	0.00572972
49.400000	0.00581157
49.150000	0.00589343
49.100000	0.00597528
48.950000	0.00605713
48.650000	0.00622084
48.600000	0.00630269
48.550000	0.00638455
48.300000	0.0064664
48.050000	0.00654825
48.000000	0.00663011
47.900000	0.00671196
47.700000	0.00679381
47.500000	0.00687567
47.400000	0.00695752
47.350000	0.00712122
47.150000	0.00720308
47.050000	0.00728493
46.800000	0.00744864
46.750000	0.00753049
46.400000	0.00761234
46.350000	0.0076942
46.300000	0.00777605
46.150000	0.0078579
45.750000	0.00793976
45.600000	0.00802161
45.500000	0.00810346
45.250000	0.00843088
45.150000	0.00851273
44.600000	0.00859458
44.350000	0.00867643
44.250000	0.00875829
44.100000	0.00884014
44.050000	0.00892199
44.000000	0.00900385
43.800000	0.0090857
43.650000	0.00916755
43.500000	0.00933126
43.450000	0.00941311
43.200000	0.00949497
43.150000	0.00965867
43.000000	0.00982238
42.950000	0.00990423
42.550000	0.00998608
42.400000	0.0100679
42.150000	0.0101498
42.100000	0.0103135
42.000000	0.0103954
41.900000	0.0107228
41.800000	0.0108046
41.550000	0.011132
41.450000	0.0112957
41.350000	0.0113776
41.150000	0.0114594
41.050000	0.0115413
40.750000	0.011705
40.600000	0.0117869
40.400000	0.0118687
40.250000	0.0119506
40.100000	0.0120324
40.050000	0.0121143
39.950000	0.0121961
39.750000	0.0123598
39.650000	0.0124417
39.600000	0.0125235
39.550000	0.0126872
39.500000	0.0127691
39.450000	0.0130147
39.400000	0.0130965
39.200000	0.0131784
39.050000	0.0132602
39.000000	0.0134239
38.950000	0.0135876
38.900000	0.0136695
38.850000	0.013915
38.800000	0.0140787
38.700000	0.0141606
38.500000	0.0143243
38.450000	0.0144062
38.300000	0.014488
38.100000	0.0145699
38.050000	0.0147336
38.000000	0.0148154
37.950000	0.0148973
37.850000	0.0149791
37.800000	0.015061
37.750000	0.0151428
37.700000	0.0152247
37.650000	0.0153884
37.600000	0.0154702
37.400000	0.0155521
37.300000	0.0158795
37.250000	0.0160432
37.200000	0.0161251
37.150000	0.0162069
37.100000	0.0162888
37.050000	0.0164525
36.850000	0.0165343
36.750000	0.0166162
36.700000	0.016698
36.600000	0.0167799
36.450000	0.0169436
36.350000	0.0170255
36.300000	0.0171073
36.250000	0.0174347
36.100000	0.0175984
36.050000	0.0177621
36.000000	0.017844
35.950000	0.0180077
35.850000	0.0180895
35.750000	0.0181714
35.700000	0.0182533
35.650000	0.018417
35.600000	0.0184988
35.550000	0.0186625
35.500000	0.0187444
35.450000	0.0188262
35.350000	0.0191536
35.300000	0.0193173
35.250000	0.0193992
35.200000	0.0194811
35.150000	0.0195629
35.050000	0.0197266
35.000000	0.0198085
34.900000	0.0201359
34.850000	0.0202996
34.800000	0.0203814
34.700000	0.0204633
34.650000	0.0205451
34.600000	0.0207088
34.550000	0.0207907
34.500000	0.0208726
34.450000	0.0209544
34.400000	0.0211181
34.200000	0.0212
34.150000	0.0212818
34.100000	0.0214455
34.000000	0.0216092
33.950000	0.0216911
33.900000	0.0217729
33.850000	0.0218548
33.800000	0.0220185
33.700000	0.0221822
33.650000	0.0222641
33.600000	0.0224278
33.550000	0.0225096
33.450000	0.0225915
33.400000	0.0229189
33.350000	0.0230826
33.250000	0.0232463
33.100000	0.02341
33.050000	0.0234919
33.000000	0.0235737
32.950000	0.0237374
32.900000	0.023983
32.850000	0.0241467
32.800000	0.0242285
32.700000	0.0243104
32.650000	0.0244741
32.500000	0.0245559
32.450000	0.0246378
32.400000	0.0247197
32.350000	0.0248015
32.300000	0.0248834
32.250000	0.0252926
32.200000	0.0253745
32.150000	0.0254563
32.100000	0.0257019
32.000000	0.0258656
31.950000	0.0259475
31.800000	0.0260293
31.750000	0.026193
31.650000	0.0263567
31.550000	0.0264386
31.500000	0.0266023
31.450000	0.0268478
31.350000	0.0270934
31.300000	0.0274208
31.250000	0.0277482
31.200000	0.0278301
31.100000	0.0279938
31.050000	0.0281575
31.000000	0.0282393
30.900000	0.0283212
30.850000	0.0284849
30.800000	0.0288942
30.750000	0.0291397
30.700000	0.0292216
30.600000	0.0293853
30.550000	0.0294671
30.500000	0.0296308
30.450000	0.0299583
30.400000	0.0302857
30.350000	0.0304494
30.300000	0.0305312
30.200000	0.0308586
30.150000	0.0310223
30.050000	0.0313498
30.000000	0.0315135
29.950000	0.0315953
29.900000	0.031759
29.850000	0.0320046
29.800000	0.0320864
29.750000	0.0322501
29.700000	0.032332
29.600000	0.0324138
29.550000	0.0324957
29.500000	0.0325776
29.450000	0.0326594
29.400000	0.032905
29.350000	0.0330687
29.300000	0.0334779
29.150000	0.0336416
29.100000	0.0338054
29.050000	0.0341328
29.000000	0.0346239
28.950000	0.0350332
28.850000	0.035115
28.700000	0.0352787
28.650000	0.0354424
28.500000	0.0356061
28.450000	0.0358517
28.350000	0.0359335
28.300000	0.0361791
28.200000	0.0363428
28.150000	0.0365884
28.050000	0.0368339
28.000000	0.0369158
27.950000	0.0372432
27.900000	0.0375706
27.850000	0.0377343
27.750000	0.037898
27.700000	0.0379799
27.650000	0.0383073
27.550000	0.0383891
27.500000	0.038471
27.450000	0.0385528
27.400000	0.0386347
27.350000	0.0388802
27.250000	0.0389621
27.200000	0.039044
27.150000	0.0391258
27.100000	0.0395351
27.050000	0.0397806
27.000000	0.0400262
26.950000	0.0403536
26.900000	0.0404355
26.850000	0.0405173
26.800000	0.0405992
26.750000	0.040681
26.700000	0.0410903
26.650000	0.041254
26.600000	0.0413358
26.550000	0.0414995
26.500000	0.0417451
26.450000	0.0423181
26.400000	0.0425636
26.350000	0.0428092
26.300000	0.0428911
26.250000	0.0431366
26.200000	0.0436277
26.150000	0.0437914
26.050000	0.044037
26.000000	0.0441189
25.950000	0.0445281
25.850000	0.0449374
25.800000	0.0452648
25.750000	0.0455104
25.700000	0.0458378
25.650000	0.0459196
25.600000	0.0460833
25.550000	0.0463289
25.500000	0.0465744
25.450000	0.0466563
25.350000	0.0470656
25.300000	0.047393
25.250000	0.0474748
25.200000	0.0475567
25.150000	0.0478022
25.100000	0.0480478
25.050000	0.0482115
25.000000	0.0483752
24.950000	0.0484571
24.900000	0.0486208
24.850000	0.0487845
24.800000	0.0489482
24.750000	0.04903
24.700000	0.0491937
24.600000	0.0492756
24.550000	0.0493575
24.500000	0.049603
24.450000	0.0499304
24.400000	0.0500123
24.300000	0.0505034
24.250000	0.0508308
24.200000	0.0509945
24.150000	0.0515675
24.050000	0.051813
24.000000	0.0520586
23.900000	0.0521405
23.850000	0.0523042
23.800000	0.052386
23.750000	0.0527134
23.700000	0.0530408
23.650000	0.0532864
23.600000	0.0536138
23.550000	0.0536957
23.500000	0.0537775
23.450000	0.0538594
23.400000	0.0539412
23.350000	0.0543505
23.300000	0.0546779
23.250000	0.0547598
23.200000	0.0548416
23.150000	0.0549235
23.100000	0.0550872
23.050000	0.055169
22.950000	0.0554146
22.900000	0.0555783
22.800000	0.0559057
22.750000	0.0559876
22.700000	0.056315
22.650000	0.0566424
22.600000	0.0570516
22.550000	0.0576246
22.500000	0.0580339
22.450000	0.0583613
22.400000	0.0587706
22.350000	0.059098
22.300000	0.0595072
22.250000	0.0597528
22.150000	0.0601621
22.100000	0.0603258
22.050000	0.060735
22.000000	0.0612262
21.950000	0.061308
21.900000	0.0614717
21.850000	0.0616354
21.800000	0.061881
21.750000	0.0622084
21.700000	0.062454
21.650000	0.0625358
21.600000	0.0626995
21.550000	0.0630269
21.500000	0.0631906
21.450000	0.0633543
21.350000	0.0634362
21.300000	0.063518
21.250000	0.0638455
21.200000	0.064091
21.100000	0.0647458
21.050000	0.0648277
21.000000	0.0651551
20.950000	0.0658099
20.900000	0.0659736
20.850000	0.0663011
20.800000	0.0663829
20.750000	0.0667103
20.700000	0.0671196
20.650000	0.0675289
20.600000	0.0677744
20.550000	0.0681837
20.500000	0.0685111
20.450000	0.0685929
20.400000	0.0686748
20.350000	0.0690022
20.300000	0.0697389
20.250000	0.0700663
20.200000	0.07023
20.150000	0.0707211
20.050000	0.0710485
20.000000	0.0718671
19.950000	0.0723582
19.900000	0.0727675
19.850000	0.0728493
19.800000	0.0731767
19.750000	0.0735041
19.700000	0.0736678
19.650000	0.0740771
19.600000	0.0746501
19.550000	0.0754686
19.500000	0.0755505
19.450000	0.0758779
19.400000	0.0759597
19.350000	0.0762053
19.300000	0.0765327
19.250000	0.0766964
19.200000	0.0771057
19.150000	0.0780061
19.100000	0.0788246
19.050000	0.0794794
19.000000	0.0798068
18.950000	0.0798887
18.900000	0.0805435
18.850000	0.0807891
18.800000	0.081362
18.750000	0.0818532
18.700000	0.0823443
18.550000	0.0827535
18.500000	0.0834902
18.450000	0.0835721
18.400000	0.0840632
18.350000	0.0842269
18.300000	0.0843088
18.250000	0.0849636
18.200000	0.085291
18.150000	0.0856184
18.100000	0.0861914
18.050000	0.0865188
18.000000	0.0866825
17.950000	0.0870918
17.900000	0.0873373
17.850000	0.087501
17.800000	0.0877466
17.700000	0.0879921
17.650000	0.0883196
17.600000	0.0887288
17.550000	0.0891381
17.500000	0.0896292
17.450000	0.0897929
17.400000	0.090284
17.350000	0.0906114
17.300000	0.0913481
17.250000	0.0920848
17.200000	0.0922485
17.150000	0.0929033
17.100000	0.0933945
17.050000	0.0938037
17.000000	0.0947041
16.950000	0.0951952
16.900000	0.0959319
16.850000	0.0961775
16.800000	0.096423
16.750000	0.0967504
16.700000	0.096996
16.650000	0.097569
16.600000	0.0978964
16.550000	0.0982238
16.500000	0.0984693
16.450000	0.0992879
16.400000	0.0994516
16.350000	0.0996971
16.300000	0.100106
16.250000	0.100352
16.200000	0.100679
16.150000	0.101252
16.100000	0.101743
16.050000	0.101989
16.000000	0.10248
15.950000	0.102971
15.900000	0.103708
15.850000	0.104117
15.800000	0.104526
15.750000	0.104936
15.700000	0.105836
15.650000	0.106245
15.600000	0.106818
15.550000	0.107309
15.500000	0.108128
15.450000	0.108455
15.400000	0.108701
15.350000	0.108947
15.300000	0.109274
15.250000	0.109356
15.200000	0.110092
15.150000	0.110665
15.100000	0.110911
15.050000	0.111402
15.000000	0.111893
14.950000	0.112303
14.900000	0.11263
14.850000	0.113121
14.800000	0.113367
14.750000	0.113776
14.700000	0.114349
14.650000	0.115004
14.600000	0.115495
14.550000	0.116231
14.500000	0.116804
14.450000	0.117541
14.400000	0.118196
14.350000	0.118523
14.300000	0.118605
14.250000	0.118933
14.200000	0.119751
14.150000	0.120079
14.100000	0.120406
14.050000	0.120733
14.000000	0.121143
13.950000	0.121388
13.900000	0.121961
13.850000	0.122534
13.800000	0.12278
13.750000	0.123107
13.700000	0.123598
13.650000	0.124089
13.600000	0.124744
13.550000	0.125072
13.500000	0.125726
13.450000	0.125972
13.400000	0.126218
13.350000	0.126791
13.300000	0.1272
13.250000	0.127527
13.200000	0.128182
13.150000	0.128509
13.100000	0.128755
13.050000	0.129328
13.000000	0.130147
12.950000	0.130719
12.900000	0.131129
12.850000	0.131702
12.800000	0.132193
12.750000	0.13252
12.700000	0.133011
12.650000	0.133994
12.600000	0.134894
12.550000	0.135385
12.500000	0.135958
12.450000	0.136204
12.400000	0.136449
12.350000	0.137104
12.300000	0.138086
12.250000	0.138659
12.200000	0.13915
12.150000	0.139641
12.100000	0.139969
12.050000	0.140542
12.000000	0.141033
11.950000	0.141442
11.900000	0.141852
11.850000	0.142424
11.800000	0.143079
11.750000	0.143161
11.700000	0.143816
11.650000	0.144225
11.600000	0.144798
11.550000	0.145617
11.500000	0.146353
11.450000	0.146845
11.400000	0.147745
11.350000	0.148154
11.300000	0.148645
11.250000	0.149055
11.200000	0.149709
11.150000	0.150282
11.100000	0.150855
11.050000	0.15151
11.000000	0.151756
10.950000	0.152083
10.900000	0.152247
10.850000	0.153147
10.800000	0.154048
10.750000	0.154948
10.700000	0.155521
10.650000	0.156012
10.600000	0.156831
10.550000	0.15724
10.500000	0.157895
10.450000	0.158877
10.400000	0.159777
10.350000	0.160432
10.300000	0.161005
10.250000	0.161414
10.200000	0.161578
10.150000	0.162151
10.100000	0.162479
10.050000	0.163215
10.000000	0.163788
9.950000	0.164525
9.900000	0.16518
9.850000	0.166407
9.800000	0.167062
9.750000	0.167308
9.700000	0.167553
9.650000	0.167963
9.600000	0.168699
9.550000	0.169518
9.500000	0.170009
9.450000	0.1705
9.400000	0.170828
9.350000	0.171401
9.300000	0.171728
9.250000	0.172137
9.200000	0.172546
9.150000	0.173283
9.100000	0.173774
9.050000	0.174429
9.000000	0.174838
8.950000	0.175657
8.900000	0.176312
8.850000	0.176967
8.800000	0.177376
8.750000	0.178276
8.700000	0.178604
8.650000	0.179013
8.600000	0.179913
8.550000	0.180077
8.500000	0.180404
8.450000	0.181223
8.400000	0.181714
8.350000	0.182123
8.300000	0.182614
8.250000	0.183106
8.200000	0.183515
8.150000	0.184333
8.100000	0.184906
8.050000	0.185234
8.000000	0.185725
7.950000	0.186298
7.900000	0.186625
7.850000	0.187116
7.800000	0.187607
7.750000	0.187935
7.700000	0.188344
7.650000	0.189326
7.600000	0.190063
7.550000	0.191045
7.500000	0.191536
7.450000	0.192028
7.400000	0.1926
7.350000	0.193092
7.300000	0.193665
7.250000	0.194892
7.200000	0.195465
7.150000	0.196611
7.100000	0.196939
7.050000	0.197675
7.000000	0.198248
6.950000	0.199231
6.900000	0.199804
6.850000	0.201195
6.800000	0.201932
6.750000	0.203241
6.700000	0.203896
6.650000	0.205042
6.600000	0.205779
6.550000	0.206679
6.500000	0.207416
6.450000	0.208071
6.400000	0.208644
6.350000	0.209299
6.300000	0.209953
6.250000	0.210854
6.200000	0.21159
6.150000	0.2129
6.100000	0.213637
6.050000	0.21421
6.000000	0.214865
5.950000	0.215765
5.900000	0.216747
5.850000	0.217811
5.800000	0.218384
5.750000	0.21953
5.700000	0.220021
5.650000	0.220758
5.600000	0.221904
5.550000	0.222641
5.500000	0.223705
5.450000	0.224687
5.400000	0.225342
5.350000	0.225997
5.300000	0.226897
5.250000	0.227634
5.200000	0.228043
5.150000	0.229025
5.100000	0.229434
5.050000	0.230007
5.000000	0.230417
4.950000	0.231563
4.900000	0.233036
4.850000	0.233936
4.800000	0.234919
4.750000	0.235573
4.700000	0.236883
4.650000	0.23762
4.600000	0.238275
4.550000	0.239339
4.500000	0.240157
4.450000	0.240894
4.400000	0.241549
4.350000	0.242367
4.300000	0.243268
4.250000	0.24425
4.200000	0.244905
4.150000	0.246132
4.100000	0.246869
4.050000	0.247933
4.000000	0.248915
3.950000	0.249488
3.900000	0.250061
3.850000	0.250962
3.800000	0.251453
3.750000	0.25219
3.700000	0.253663
3.650000	0.254645
3.600000	0.255382
3.550000	0.255873
3.500000	0.256691
3.450000	0.257756
3.400000	0.258329
3.350000	0.259065
3.300000	0.259802
3.250000	0.26103
3.200000	0.262421
3.150000	0.263322
3.100000	0.263895
3.050000	0.265368
3.000000	0.266023
2.950000	0.267169
2.900000	0.267824
2.850000	0.269133
2.800000	0.270115
2.750000	0.270934
2.700000	0.27208
2.650000	0.273553
2.600000	0.274208
2.550000	0.274945
2.500000	0.275763
2.450000	0.276909
2.400000	0.278055
2.350000	0.279037
2.300000	0.279938
2.250000	0.28092
2.200000	0.281902
2.150000	0.28313
2.100000	0.283785
2.050000	0.285095
2.000000	0.28624
1.950000	0.287141
1.900000	0.288451
1.850000	0.290088
1.800000	0.291315
1.750000	0.291888
1.700000	0.29328
1.650000	0.294508
1.600000	0.296308
1.550000	0.2977
1.500000	0.299337
1.450000	0.300647
1.400000	0.301547
1.350000	0.302447
1.300000	0.303102
1.250000	0.304084
1.200000	0.305722
1.150000	0.306786
1.100000	0.308341
1.050000	0.309814
1.000000	0.311288
0.950000	0.313416
0.900000	0.315053
0.850000	0.316526
0.800000	0.317836
0.750000	0.319145
0.700000	0.320046
0.650000	0.321765
0.600000	0.323566
0.550000	0.325612
0.500000	0.32864
0.450000	0.332488
0.400000	0.333879
0.350000	0.336416
0.300000	0.341246
0.250000	0.346566
0.200000	0.351559
0.150000	0.358189
0.100000	0.367766
0.050000	0.375215
0.000000	0.395678
-0.050000	0.421134
-0.100000	0.450192
-0.150000	0.478432
-0.200000	0.495375
-0.250000	0.499222
-0.300000	0.503479
-0.350000	0.506016
-0.400000	0.508308
-0.450000	0.511173
-0.500000	0.513874
-0.550000	0.516248
-0.600000	0.518049
-0.650000	0.519849
-0.700000	0.522714
-0.750000	0.525579
-0.800000	0.528444
-0.850000	0.530245
-0.900000	0.531718
-0.950000	0.533846
-1.000000	0.536384
-1.050000	0.538594
-1.100000	0.542277
-1.150000	0.543996
-1.200000	0.546861
-1.250000	0.549071
-1.300000	0.550708
-1.350000	0.552509
-1.400000	0.554391
-1.450000	0.556028
-1.500000	0.558566
-1.550000	0.561758
-1.600000	0.563886
-1.650000	0.566588
-1.700000	0.569207
-1.750000	0.571008
-1.800000	0.572645
-1.850000	0.574527
-1.900000	0.575919
-1.950000	0.578947
-2.000000	0.58083
-2.050000	0.582631
-2.100000	0.585005
-2.150000	0.587378
-2.200000	0.589097
-2.250000	0.591389
-2.300000	0.594909
-2.350000	0.596464
-2.400000	0.598428
-2.450000	0.599493
-2.500000	0.601457
-2.550000	0.60293
-2.600000	0.604567
-2.650000	0.60645
-2.700000	0.608333
-2.750000	0.609724
-2.800000	0.612016
-2.850000	0.613735
-2.900000	0.61529
-2.950000	0.617828
-3.000000	0.61971
-3.050000	0.621675
-3.100000	0.623721
-3.150000	0.62634
-3.200000	0.628141
-3.250000	0.630351
-3.300000	0.632807
-3.350000	0.634526
-3.400000	0.636326
-3.450000	0.638209
-3.500000	0.64001
-3.550000	0.642056
-3.600000	0.643284
-3.650000	0.644512
-3.700000	0.646476
-3.750000	0.648686
-3.800000	0.649996
-3.850000	0.651797
-3.900000	0.653597
-3.950000	0.655971
-4.000000	0.657363
-4.050000	0.658754
-4.100000	0.659982
-4.150000	0.661128
-4.200000	0.66342
-4.250000	0.665221
-4.300000	0.667185
-4.350000	0.669723
-4.400000	0.670868
-4.450000	0.672669
-4.500000	0.674143
-4.550000	0.675616
-4.600000	0.677253
-4.650000	0.67889
-4.700000	0.680445
-4.750000	0.682246
-4.800000	0.683392
-4.850000	0.684702
-4.900000	0.686175
-4.950000	0.687157
-5.000000	0.688385
-5.050000	0.68994
-5.100000	0.691086
-5.150000	0.692478
-5.200000	0.694197
-5.250000	0.695506
-5.300000	0.697061
-5.350000	0.698699
-5.400000	0.700172
-5.450000	0.702627
-5.500000	0.703528
-5.550000	0.705247
-5.600000	0.706802
-5.650000	0.708603
-5.700000	0.710322
-5.750000	0.711549
-5.800000	0.71335
-5.850000	0.71466
-5.900000	0.716133
-5.950000	0.717607
-6.000000	0.718753
-6.050000	0.719735
-6.100000	0.720881
-6.150000	0.722272
-6.200000	0.723418
-6.250000	0.723827
-6.300000	0.724319
-6.350000	0.725874
-6.400000	0.72792
-6.450000	0.729066
-6.500000	0.730212
-6.550000	0.731604
-6.600000	0.732504
-6.650000	0.733895
-6.700000	0.735532
-6.750000	0.736269
-6.800000	0.737906
-6.850000	0.739216
-6.900000	0.740034
-6.950000	0.741671
-7.000000	0.742981
-7.050000	0.744536
-7.100000	0.745928
-7.150000	0.747483
-7.200000	0.748793
-7.250000	0.750184
-7.300000	0.751576
-7.350000	0.753622
-7.400000	0.754441
-7.450000	0.755423
-7.500000	0.756241
-7.550000	0.757142
-7.600000	0.758779
-7.650000	0.760498
-7.700000	0.761316
-7.750000	0.762053
-7.800000	0.762953
-7.850000	0.764017
-7.900000	0.764918
-7.950000	0.7659
-8.000000	0.767701
-8.050000	0.768765
-8.100000	0.769993
-8.150000	0.771384
-8.200000	0.772448
-8.250000	0.773349
-8.300000	0.774495
-8.350000	0.775477
-8.400000	0.777032
-8.450000	0.777932
-8.500000	0.778833
-8.550000	0.779897
-8.600000	0.781616
-8.650000	0.78268
-8.700000	0.783253
-8.750000	0.784562
-8.800000	0.785463
-8.850000	0.786691
-8.900000	0.787509
-8.950000	0.789064
-9.000000	0.790129
-9.050000	0.791111
-9.100000	0.792502
-9.150000	0.793812
-9.200000	0.794794
-9.250000	0.796022
-9.300000	0.797413
-9.350000	0.798723
-9.400000	0.799296
-9.450000	0.799951
-9.500000	0.801834
-9.550000	0.802898
-9.600000	0.803798
-9.650000	0.804617
-9.700000	0.805762
-9.750000	0.806417
-9.800000	0.808218
-9.850000	0.809937
-9.900000	0.81051
-9.950000	1
&
116.250000	4.08297e-06
112.200000	8.16593e-06
106.400000	1.22489e-05
104.200000	1.63319e-05
102.350000	2.04148e-05
100.350000	2.44978e-05
99.700000	2.85808e-05
97.100000	3.26637e-05
96.950000	3.67467e-05
96.850000	4.08297e-05
96.250000	4.49126e-05
96.050000	4.89956e-05
94.850000	5.71615e-05
94.800000	6.12445e-05
94.450000	6.53275e-05
94.350000	6.94104e-05
94.150000	7.34934e-05
93.900000	7.75764e-05
93.850000	8.16593e-05
93.700000	8.57423e-05
93.550000	8.98252e-05
92.850000	9.39082e-05
92.000000	9.79912e-05
91.800000	0.000102074
91.500000	0.000106157
90.850000	0.00011024
90.750000	0.000114323
90.450000	0.000118406
90.350000	0.000122489
90.200000	0.000126572
89.750000	0.000130655
89.600000	0.000134738
89.450000	0.000138821
89.350000	0.000142904
88.700000	0.00015107
88.600000	0.000155153
88.400000	0.000159236
88.350000	0.000163319
88.200000	0.000167402
87.900000	0.000175568
87.800000	0.00017965
87.750000	0.000183733
87.450000	0.000195982
87.300000	0.000200065
87.100000	0.000204148
87.050000	0.000208231
86.950000	0.000212314
86.700000	0.000216397
86.650000	0.000224563
86.500000	0.000228646
86.400000	0.000236812
86.300000	0.000240895
86.250000	0.000244978
86.050000	0.000253144
85.850000	0.000257227
85.800000	0.00026131
85.750000	0.000265393
85.400000	0.000269476
85.300000	0.000273559
85.050000	0.000277642
84.900000	0.000281725
84.850000	0.000285808
84.800000	0.000289891
84.750000	0.000293974
84.700000	0.000302139
84.550000	0.000306222
84.500000	0.000310305
84.450000	0.000314388
84.400000	0.000318471
84.150000	0.000326637
84.100000	0.00033072
84.050000	0.000334803
84.000000	0.000338886
83.900000	0.000342969
83.750000	0.000347052
83.700000	0.000351135
83.650000	0.000359301
83.600000	0.000363384
83.300000	0.000367467
83.250000	0.00037155
83.200000	0.000375633
82.900000	0.000379716
82.600000	0.000387882
82.550000	0.000391965
82.500000	0.000396048
82.450000	0.000400131
82.350000	0.000408297
82.300000	0.000416463
82.150000	0.000420545
82.100000	0.000428711
81.750000	0.000432794
81.600000	0.000436877
81.500000	0.000445043
81.450000	0.000453209
81.400000	0.000461375
81.250000	0.000465458
81.200000	0.000469541
81.050000	0.000473624
81.000000	0.000477707
80.950000	0.00048179
80.900000	0.000485873
80.750000	0.000489956
80.600000	0.000498122
80.550000	0.000502205
80.500000	0.000510371
80.400000	0.000514454
80.350000	0.00052262
80.200000	0.000534869
80.150000	0.000538951
80.100000	0.000547117
79.900000	0.000559366
79.850000	0.000567532
79.700000	0.000571615
79.600000	0.000579781
79.500000	0.000583864
79.450000	0.000587947
79.400000	0.000596113
79.300000	0.000600196
79.200000	0.000604279
79.150000	0.000616528
78.950000	0.000624694
78.900000	0.000636943
78.850000	0.000645109
78.800000	0.000653275
78.750000	0.000657358
78.600000	0.00066144
78.550000	0.000665523
78.500000	0.000669606
78.450000	0.000673689
78.400000	0.000677772
78.300000	0.000685938
78.250000	0.000690021
78.150000	0.000694104
78.100000	0.000698187
78.000000	0.000706353
77.900000	0.000710436
77.800000	0.000718602
77.750000	0.000726768
77.700000	0.000730851
77.600000	0.000734934
77.500000	0.000739017
77.400000	0.000747183
77.350000	0.000751266
77.300000	0.000755349
77.150000	0.000759432
77.050000	0.000767598
77.000000	0.000775764
76.850000	0.000779846
76.800000	0.000792095
76.750000	0.000800261
76.700000	0.000804344
76.550000	0.000808427
76.400000	0.000820676
76.350000	0.000824759
76.300000	0.000828842
76.250000	0.000832925
76.200000	0.000841091
76.100000	0.000849257
76.050000	0.000857423
76.000000	0.000861506
75.950000	0.000865589
75.850000	0.000873755
75.800000	0.000881921
75.750000	0.000886004
75.700000	0.000898252
75.650000	0.000910501
75.600000	0.000914584
75.550000	0.000918667
75.500000	0.00092275
75.450000	0.000930916
75.350000	0.000939082
75.250000	0.000943165
75.150000	0.000955414
75.100000	0.00096358
75.050000	0.000971746
75.000000	0.000975829
74.900000	0.000983995
74.800000	0.000996244
74.750000	0.00100441
74.700000	0.00101258
74.600000	0.00102891
74.550000	0.00103299
74.250000	0.00103707
74.200000	0.00104932
74.150000	0.00106157
74.100000	0.00106565
74.050000	0.00106974
74.000000	0.0010779
73.950000	0.00108199
73.800000	0.00108607
73.750000	0.00109832
73.700000	0.00110648
73.550000	0.00111465
73.500000	0.0011269
73.450000	0.00113915
73.350000	0.0011514
73.250000	0.00116773
73.150000	0.00117589
73.100000	0.00117998
72.950000	0.00118814
72.900000	0.00119631
72.850000	0.00120447
72.800000	0.00121672
72.650000	0.00122081
72.600000	0.00122489
72.550000	0.00123714
72.500000	0.0012453
72.450000	0.00125347
72.400000	0.00126164
72.300000	0.00126572
72.200000	0.00128205
72.150000	0.00128613
72.100000	0.00129022
72.050000	0.0012943
72.000000	0.00130247
71.950000	0.00130655
71.750000	0.00131063
71.700000	0.00131472
71.650000	0.00132288
71.600000	0.00133513
71.550000	0.0013433
71.500000	0.00135146
71.450000	0.00135554
71.400000	0.00137188
71.350000	0.00140046
71.300000	0.00141271
71.250000	0.00141679
71.150000	0.00142904
71.100000	0.00143312
71.050000	0.0014372
70.950000	0.00144537
70.900000	0.00145354
70.850000	0.00145762
70.800000	0.00146578
70.700000	0.00147803
70.650000	0.00148212
70.550000	0.00149437
70.500000	0.00150253
70.450000	0.00152295
70.400000	0.00152703
70.350000	0.0015352
70.300000	0.00154336
70.200000	0.00154744
70.150000	0.00155561
70.100000	0.00155969
70.050000	0.00156786
70.000000	0.00158011
69.900000	0.00158827
69.850000	0.00159644
69.800000	0.00160052
69.700000	0.00161685
69.650000	0.0016291
69.600000	0.00163319
69.550000	0.00164135
69.500000	0.00165768
69.450000	0.00167402
69.400000	0.00168218
69.350000	0.00169035
69.300000	0.0017026
69.250000	0.00171076
69.200000	0.00171893
69.050000	0.00172709
69.000000	0.00173934
68.950000	0.00174343
68.900000	0.00175976
68.850000	0.00177609
68.800000	0.00178017
68.750000	0.00178426
68.700000	0.0017965
68.650000	0.00180467
68.600000	0.00181692
68.550000	0.001821
68.500000	0.00183325
68.450000	0.00183733
68.400000	0.00184142
68.350000	0.00184958
68.250000	0.00186183
68.200000	0.00187408
68.050000	0.00187816
68.000000	0.00188225
67.950000	0.00189041
67.900000	0.00190675
67.850000	0.00191899
67.800000	0.00193124
67.750000	0.00193941
67.700000	0.00194757
67.650000	0.00195982
67.550000	0.00196799
67.500000	0.0019884
67.450000	0.00199657
67.400000	0.00200882
67.350000	0.00201699
67.300000	0.00202515
67.250000	0.0020374
67.200000	0.00204965
67.150000	0.0020619
67.050000	0.00207823
66.950000	0.00208231
66.850000	0.0020864
66.800000	0.00209864
66.750000	0.00210681
66.700000	0.00211906
66.650000	0.00212723
66.600000	0.00213131
66.550000	0.00213539
66.500000	0.00214356
66.450000	0.00214764
66.400000	0.00215172
66.350000	0.00218847
66.300000	0.00219255
66.200000	0.00221705
66.150000	0.00223338
66.050000	0.00224563
66.000000	0.0022538
65.950000	0.00225788
65.900000	0.00226196
65.850000	0.00228646
65.800000	0.00229054
65.750000	0.00229463
65.700000	0.00230688
65.650000	0.00231096
65.600000	0.00233954
65.550000	0.00234771
65.500000	0.00235995
65.450000	0.00237629
65.400000	0.00238445
65.350000	0.00241712
65.300000	0.00243753
65.200000	0.00244978
65.150000	0.00247019
65.100000	0.00248244
65.050000	0.00249061
65.000000	0.00250694
64.950000	0.00253144
64.900000	0.00255594
64.850000	0.00257227
64.800000	0.00259268
64.750000	0.00260902
64.700000	0.0026131
64.650000	0.00262535
64.600000	0.00262943
64.550000	0.00264984
64.500000	0.00265393
64.400000	0.00266618
64.250000	0.00270292
64.200000	0.00271517
64.150000	0.0027315
64.100000	0.00273967
64.050000	0.00275192
64.000000	0.00276417
63.950000	0.00278458
63.900000	0.00280091
63.850000	0.00280908
63.800000	0.00283358
63.750000	0.00284991
63.700000	0.00287033
63.650000	0.00288666
63.600000	0.00290299
63.550000	0.00291115
63.500000	0.00291932
63.450000	0.00292749
63.400000	0.00294382
63.350000	0.00296423
63.300000	0.00296832
63.250000	0.00297648
63.200000	0.00298057
63.150000	0.00298873
63.100000	0.00300098
63.050000	0.00300915
63.000000	0.00301323
62.950000	0.00301731
62.900000	0.00302956
62.850000	0.00304998
62.800000	0.00306631
62.750000	0.00309897
62.700000	0.00310305
62.650000	0.00312755
62.600000	0.00315205
62.550000	0.00316838
62.500000	0.0031888
62.450000	0.00321329
62.400000	0.00323371
62.350000	0.00325412
62.250000	0.00325821
62.200000	0.00327046
62.150000	0.0032827
62.100000	0.00329087
62.050000	0.00331129
62.000000	0.00332762
61.950000	0.00334803
61.900000	0.0033562
61.850000	0.00336845
61.800000	0.00339703
61.750000	0.00342153
61.700000	0.00342969
61.650000	0.00343377
61.600000	0.00344194
61.550000	0.00345419
61.500000	0.0034746
61.450000	0.0034991
61.400000	0.00350727
61.350000	0.00353993
61.300000	0.00356851
61.250000	0.00358893
61.200000	0.00359709
61.150000	0.00362159
61.100000	0.00366242
61.050000	0.00368284
61.000000	0.00370325
60.950000	0.00372775
60.900000	0.00374816
60.850000	0.00376449
60.800000	0.00378899
60.750000	0.00380532
60.700000	0.00382166
60.650000	0.00384615
60.600000	0.00386249
60.550000	0.00387473
60.500000	0.00389923
60.450000	0.00391965
60.400000	0.0039319
60.350000	0.00394823
60.300000	0.00396456
60.250000	0.00399314
60.200000	0.00401764
60.150000	0.00403805
60.100000	0.0040503
60.050000	0.00407072
60.000000	0.00408297
59.950000	0.00411155
59.900000	0.00413604
59.850000	0.00415238
59.800000	0.00417687
59.750000	0.00419729
59.700000	0.00420545
59.650000	0.00422587
59.600000	0.0042422
59.550000	0.00425853
59.500000	0.00427895
59.450000	0.00430753
59.400000	0.00432794
59.350000	0.00433611
59.300000	0.00434836
59.250000	0.00437286
59.200000	0.00439327
59.150000	0.00441369
59.100000	0.00443002
59.050000	0.00445043
59.000000	0.00447901
58.950000	0.0044831
58.900000	0.00450759
58.850000	0.00453209
58.800000	0.00454434
58.750000	0.00455251
58.700000	0.00458109
58.650000	0.00459334
58.600000	0.00461375
58.550000	0.00463008
58.500000	0.00464642
58.450000	0.00465458
58.400000	0.00466683
58.350000	0.00469541
58.300000	0.00469949
58.250000	0.00471174
58.200000	0.00473216
58.150000	0.00476482
58.100000	0.0047689
58.050000	0.0047934
58.000000	0.00480157
57.950000	0.00481382
57.900000	0.00483831
57.850000	0.00485056
57.800000	0.00488323
57.750000	0.00489139
57.700000	0.00493222
57.650000	0.0049608
57.600000	0.00498122
57.550000	0.00500163
57.500000	0.0050343
57.450000	0.00505879
57.400000	0.00507513
57.350000	0.00509554
57.300000	0.00512412
57.250000	0.00514045
57.200000	0.00515679
57.150000	0.00518537
57.100000	0.00521395
57.050000	0.00523436
57.000000	0.00524661
56.950000	0.00527519
56.900000	0.00530377
56.850000	0.00531194
56.800000	0.00533644
56.750000	0.00534052
56.700000	0.0053691
56.650000	0.00537727
56.600000	0.00540585
56.550000	0.00543851
56.500000	0.00545076
56.450000	0.00548342
56.400000	0.00551609
56.350000	0.00554875
56.300000	0.00557733
56.250000	0.00559366
56.200000	0.00561408
56.150000	0.00563041
56.100000	0.00566716
56.050000	0.00569982
56.000000	0.00573248
55.950000	0.00576515
55.900000	0.00578148
55.850000	0.00583048
55.800000	0.00585906
55.750000	0.00588764
55.700000	0.00590805
55.650000	0.00592438
55.600000	0.00594072
55.550000	0.00596521
55.500000	0.00600196
55.450000	0.00603462
55.400000	0.00607137
55.350000	0.00609995
55.300000	0.00612037
55.250000	0.00615711
55.200000	0.00619386
55.150000	0.00621427
55.100000	0.00623877
55.050000	0.00625919
55.000000	0.00631635
54.950000	0.0063286
54.900000	0.00636126
54.850000	0.00638576
54.800000	0.00640617
54.750000	0.00642659
54.700000	0.00645925
54.650000	0.00648375
54.600000	0.00650008
54.550000	0.00652866
54.500000	0.00655724
54.450000	0.00658174
54.400000	0.00660216
54.350000	0.00664299
54.300000	0.00667565
54.250000	0.00670831
54.200000	0.00673689
54.150000	0.00677364
54.100000	0.00679814
54.050000	0.00682264
54.000000	0.00684305
53.950000	0.00687571
53.900000	0.00692471
53.850000	0.00695737
53.800000	0.00699412
53.750000	0.00701045
53.700000	0.00702678
53.650000	0.00706353
53.600000	0.00708395
53.550000	0.00710436
53.500000	0.00714927
53.450000	0.00717377
53.400000	0.00719827
53.350000	0.00723502
53.300000	0.00728809
53.250000	0.00731667
53.200000	0.0073575
53.150000	0.00737792
53.100000	0.00742691
53.050000	0.00746774
53.000000	0.00750449
52.950000	0.00752899
52.900000	0.0075494
52.850000	0.00759023
52.800000	0.00760248
52.750000	0.00763923
52.700000	0.00768822
52.650000	0.00771272
52.600000	0.00774539
52.550000	0.00776988
52.500000	0.00779846
52.450000	0.00785154
52.400000	0.00786379
52.350000	0.00790462
52.300000	0.00794137
52.250000	0.00797812
52.200000	0.00801486
52.150000	0.00804344
52.100000	0.00808427
52.050000	0.00810469
52.000000	0.00814143
51.950000	0.00817818
51.900000	0.00820676
51.850000	0.00823943
51.800000	0.00826392
51.750000	0.00830884
51.700000	0.00834967
51.650000	0.00837008
51.600000	0.00841908
51.550000	0.00845582
51.500000	0.00849665
51.450000	0.00852523
51.400000	0.00857015
51.350000	0.00862322
51.300000	0.00865997
51.250000	0.00870488
51.200000	0.00875388
51.150000	0.00878246
51.100000	0.00879471
51.050000	0.00883554
51.000000	0.00887228
50.950000	0.00890087
50.900000	0.00897028
50.850000	0.00900294
50.800000	0.00901927
50.750000	0.00905194
50.700000	0.00910501
50.650000	0.00914993
50.600000	0.00917442
50.550000	0.00922342
50.500000	0.00925608
50.450000	0.00930916
50.400000	0.00932958
50.350000	0.00936632
50.300000	0.0094194
50.250000	0.0094684
50.200000	0.00950106
50.150000	0.00957047
50.100000	0.00961947
50.050000	0.00964805
50.000000	0.00969296
49.950000	0.00975012
49.900000	0.0097787
49.850000	0.00984403
49.800000	0.00988078
49.750000	0.00991752
49.700000	0.00995835
49.650000	0.0100114
49.600000	0.01004
49.550000	0.0100727
49.500000	0.0101176
49.450000	0.0101543
49.400000	0.0102033
49.350000	0.0102442
49.300000	0.0103013
49.250000	0.0103544
49.200000	0.0104075
49.150000	0.0104646
49.100000	0.0105096
49.050000	0.0105545
49.000000	0.0106116
48.950000	0.0106565
48.900000	0.010677
48.850000	0.0107015
48.800000	0.01073
48.750000	0.0107668
48.700000	0.0107954
48.650000	0.0108525
48.600000	0.0109056
48.550000	0.0109587
48.500000	0.0109913
48.450000	0.0110199
48.400000	0.0110608
48.350000	0.0110934
48.300000	0.0111342
48.250000	0.0111873
48.200000	0.0112486
48.150000	0.0112976
48.100000	0.0113261
48.050000	0.0113956
48.000000	0.0114405
47.950000	0.0115099
47.900000	0.011563
47.850000	0.0115997
47.800000	0.0116446
47.750000	0.0116936
47.700000	0.0117426
47.650000	0.011812
47.600000	0.0118528
47.550000	0.0119182
47.500000	0.011959
47.450000	0.0120243
47.400000	0.0120692
47.350000	0.0121305
47.300000	0.0121754
47.250000	0.0122326
47.200000	0.0123061
47.150000	0.0123673
47.100000	0.0123959
47.050000	0.0124449
47.000000	0.0125184
46.950000	0.0125755
46.900000	0.0126409
46.850000	0.012698
46.800000	0.0127511
46.750000	0.0128001
46.700000	0.0129022
46.650000	0.0129471
46.600000	0.0130287
46.550000	0.0130655
46.500000	0.0131594
46.450000	0.0132166
46.400000	0.0132982
46.350000	0.0133595
46.300000	0.0134166
46.250000	0.0135024
46.200000	0.013535
46.150000	0.0135922
46.100000	0.0136371
46.050000	0.0137024
46.000000	0.0137596
45.950000	0.0138208
45.900000	0.0138821
45.850000	0.013927
45.800000	0.0139637
45.750000	0.0140005
45.700000	0.0140495
45.650000	0.014123
45.600000	0.0141965
45.550000	0.0142577
45.500000	0.0143353
45.450000	0.0143802
45.400000	0.014421
45.350000	0.0144986
45.300000	0.0145599
45.250000	0.0146415
45.200000	0.0146905
45.150000	0.0147599
45.100000	0.0148416
45.050000	0.0149028
45.000000	0.01496
44.950000	0.0150294
44.900000	0.0150784
44.850000	0.0151274
44.800000	0.015205
44.750000	0.0152744
44.700000	0.0153356
44.650000	0.0153642
44.600000	0.0154377
44.550000	0.0155112
44.500000	0.0155724
44.450000	0.0156296
44.400000	0.0157031
44.350000	0.0157684
44.300000	0.0158297
44.250000	0.0158868
44.200000	0.0159481
44.150000	0.0160256
44.100000	0.0160951
44.050000	0.0161685
44.000000	0.0162502
43.950000	0.0163196
43.900000	0.016389
43.850000	0.0164666
43.800000	0.0165605
43.750000	0.0166463
43.700000	0.0167361
43.650000	0.0168218
43.600000	0.0168994
43.550000	0.0169525
43.500000	0.0170423
43.450000	0.0171035
43.400000	0.017173
43.350000	0.0172464
43.300000	0.0173036
43.250000	0.0173689
43.200000	0.0174506
43.150000	0.0175078
43.100000	0.0175853
43.050000	0.0176915
43.000000	0.0177895
42.950000	0.0178507
42.900000	0.0179324
42.850000	0.0180018
42.800000	0.0180508
42.750000	0.0181325
42.700000	0.0182019
42.650000	0.0182754
42.600000	0.0183448
42.550000	0.0184428
42.500000	0.0185734
42.450000	0.0186469
42.400000	0.0187326
42.350000	0.018798
42.300000	0.0188633
42.250000	0.0189899
42.200000	0.0190389
42.150000	0.0191164
42.100000	0.0192063
42.050000	0.0193124
42.000000	0.0194145
41.950000	0.0194676
41.900000	0.0195533
41.850000	0.0196064
41.800000	0.0196717
41.750000	0.0197371
41.700000	0.019831
41.650000	0.0199004
41.600000	0.0199698
41.550000	0.0200433
41.500000	0.0201413
41.450000	0.0202148
41.400000	0.0202964
41.350000	0.0203862
41.300000	0.0205047
41.250000	0.020619
41.200000	0.0207374
41.150000	0.0208231
41.100000	0.020917
41.050000	0.0210109
41.000000	0.0211049
40.950000	0.0211947
40.900000	0.0212478
40.850000	0.021358
40.800000	0.021407
40.750000	0.0215213
40.700000	0.0216316
40.650000	0.0216928
40.600000	0.021803
40.550000	0.0218684
40.500000	0.0219623
40.450000	0.0220684
40.400000	0.0221828
40.350000	0.0222562
40.300000	0.0223134
40.250000	0.0224073
40.200000	0.0224645
40.150000	0.0225502
40.100000	0.0226074
40.050000	0.0226768
40.000000	0.022738
39.950000	0.0228524
39.900000	0.0229422
39.850000	0.0230565
39.800000	0.0231872
39.750000	0.0232892
39.700000	0.023375
39.650000	0.0234811
39.600000	0.0235955
39.550000	0.023669
39.500000	0.023771
39.450000	0.0238976
39.400000	0.0239956
39.350000	0.0240895
39.300000	0.0241916
39.250000	0.0243059
39.200000	0.0243957
39.150000	0.0244774
39.100000	0.0245672
39.050000	0.0246652
39.000000	0.0247591
38.950000	0.024853
38.900000	0.0249265
38.850000	0.0250163
38.800000	0.025147
38.750000	0.025245
38.700000	0.0253552
38.650000	0.0254369
38.600000	0.0255471
38.550000	0.0256696
38.500000	0.0257962
38.450000	0.025886
38.400000	0.0259717
38.350000	0.0260779
38.300000	0.0261636
38.250000	0.0262698
38.200000	0.0264086
38.150000	0.0265474
38.100000	0.0266659
38.050000	0.0267679
38.000000	0.0268741
37.950000	0.026968
37.900000	0.0270741
37.850000	0.0271762
37.800000	0.0273028
37.750000	0.0274294
37.700000	0.0275478
37.650000	0.027658
37.600000	0.0278132
37.550000	0.0278989
37.500000	0.0279887
37.450000	0.0280826
37.400000	0.028197
37.350000	0.0282868
37.300000	0.0284011
37.250000	0.0285318
37.200000	0.0286583
37.150000	0.0287482
37.100000	0.0288298
37.050000	0.028936
37.000000	0.0290544
36.950000	0.0291769
36.900000	0.0293075
36.850000	0.0294178
36.800000	0.0295362
36.750000	0.0296791
36.700000	0.0298138
36.650000	0.0299404
36.600000	0.0300588
36.550000	0.0301894
36.500000	0.0303446
36.450000	0.0304671
36.400000	0.03061
36.350000	0.0306998
36.300000	0.0308836
36.250000	0.0309611
36.200000	0.0310714
36.150000	0.0311816
36.100000	0.0313245
36.050000	0.0314919
36.000000	0.0315736
35.950000	0.0317246
35.900000	0.0318757
35.850000	0.032035
35.800000	0.0321615
35.750000	0.0322881
35.700000	0.0324065
35.650000	0.0325657
35.600000	0.0326964
35.550000	0.032827
35.500000	0.0329699
35.450000	0.0331047
35.400000	0.0332803
35.350000	0.0333987
35.300000	0.0335252
35.250000	0.0336396
35.200000	0.0337416
35.150000	0.0339213
35.100000	0.0340601
35.050000	0.034203
35.000000	0.0343337
34.950000	0.0345011
34.900000	0.0346644
34.850000	0.034791
34.800000	0.0349257
34.750000	0.0351053
34.700000	0.0352074
34.650000	0.0353503
34.600000	0.0354769
34.550000	0.0355953
34.500000	0.0357545
34.450000	0.0359015
34.400000	0.0360036
34.350000	0.036122
34.300000	0.0362404
34.250000	0.0364201
34.200000	0.036612
34.150000	0.0367671
34.100000	0.0368937
34.050000	0.0370284
34.000000	0.037204
33.950000	0.0373387
33.900000	0.0375184
33.850000	0.0376654
33.800000	0.0377878
33.750000	0.0379838
33.700000	0.0381594
33.650000	0.0383635
33.600000	0.0385391
33.550000	0.0386739
33.500000	0.0387963
33.450000	0.0389474
33.400000	0.0390985
33.350000	0.0392577
33.300000	0.0394251
33.250000	0.0395558
33.200000	0.0397028
33.150000	0.0398987
33.100000	0.0400335
33.050000	0.0401927
33.000000	0.040356
32.950000	0.0405316
32.900000	0.040699
32.850000	0.0408623
32.800000	0.0410542
32.750000	0.0412339
32.700000	0.0414625
32.650000	0.0416258
32.600000	0.0418218
32.550000	0.0419729
32.500000	0.0421199
32.450000	0.0422954
32.400000	0.0424669
32.350000	0.0426262
32.300000	0.0427895
32.250000	0.0429691
32.200000	0.0431284
32.150000	0.0432713
32.100000	0.0434673
32.050000	0.0436183
32.000000	0.0437898
31.950000	0.0440552
31.900000	0.0442634
31.850000	0.0444512
31.800000	0.044586
31.750000	0.0447616
31.700000	0.0449575
31.650000	0.0451943
31.600000	0.0454352
31.550000	0.0456435
31.500000	0.0458517
31.450000	0.0460191
31.400000	0.0462437
31.350000	0.0463907
31.300000	0.0465826
31.250000	0.0467622
31.200000	0.0470031
31.150000	0.0472358
31.100000	0.0474073
31.050000	0.0475421
31.000000	0.0477462
30.950000	0.0479136
30.900000	0.0480973
30.850000	0.048277
30.800000	0.0484648
30.750000	0.0486649
30.700000	0.0488854
30.650000	0.0490813
30.600000	0.0492487
30.550000	0.0494121
30.500000	0.0496162
30.450000	0.0497959
30.400000	0.0500041
30.350000	0.0502041
30.300000	0.0504205
30.250000	0.050641
30.200000	0.0508248
30.150000	0.0509799
30.100000	0.0512004
30.050000	0.0513678
30.000000	0.0515352
29.950000	0.0517312
29.900000	0.0519721
29.850000	0.0521966
29.800000	0.0524008
29.750000	0.0526335
29.700000	0.0528254
29.650000	0.0531316
29.600000	0.0533276
29.550000	0.0535236
29.500000	0.0537196
29.450000	0.0539196
29.400000	0.0541401
29.350000	0.0543688
29.300000	0.0546015
29.250000	0.0547403
29.200000	0.0549404
29.150000	0.0551527
29.100000	0.0553364
29.050000	0.0555977
29.000000	0.055855
28.950000	0.0560632
28.900000	0.0562633
28.850000	0.0565001
28.800000	0.0567042
28.750000	0.0568757
28.700000	0.0571044
28.650000	0.0573575
28.600000	0.0575412
28.550000	0.0577454
28.500000	0.0579985
28.450000	0.0581945
28.400000	0.0584436
28.350000	0.0586763
28.300000	0.0588968
28.250000	0.0591009
28.200000	0.0593173
28.150000	0.0595256
28.100000	0.0597256
28.050000	0.0599951
28.000000	0.0601911
27.950000	0.0603789
27.900000	0.0606075
27.850000	0.0608239
27.800000	0.0610648
27.750000	0.0613751
27.700000	0.0615956
27.650000	0.0617875
27.600000	0.062008
27.550000	0.0622611
27.500000	0.0625143
27.450000	0.0627225
27.400000	0.0629757
27.350000	0.0632574
27.300000	0.0635187
27.250000	0.0637596
27.200000	0.0640332
27.150000	0.064274
27.100000	0.0645517
27.050000	0.0647599
27.000000	0.0650376
26.950000	0.065258
26.900000	0.0654949
26.850000	0.0657643
26.800000	0.0660297
26.750000	0.0663074
26.700000	0.0665278
26.650000	0.0668218
26.600000	0.067075
26.550000	0.0673159
26.500000	0.0675935
26.450000	0.0679406
26.400000	0.0681855
26.350000	0.0684713
26.300000	0.0687408
26.250000	0.0689695
26.200000	0.0692267
26.150000	0.0695043
26.100000	0.0697575
26.050000	0.0699861
26.000000	0.0702678
25.950000	0.0705781
25.900000	0.0708558
25.850000	0.0711212
25.800000	0.0713825
25.750000	0.0716479
25.700000	0.0719174
25.650000	0.0722481
25.600000	0.0725461
25.550000	0.0727952
25.500000	0.0731014
25.450000	0.0733791
25.400000	0.073669
25.350000	0.0739262
25.300000	0.0741957
25.250000	0.07451
25.200000	0.0747509
25.150000	0.0750041
25.100000	0.0753471
25.050000	0.0756492
25.000000	0.0759758
24.950000	0.0762535
24.900000	0.0765474
24.850000	0.0768088
24.800000	0.0770823
24.750000	0.077413
24.700000	0.077658
24.650000	0.0779806
24.600000	0.0783031
24.550000	0.0786134
24.500000	0.0789033
24.450000	0.079185
24.400000	0.0795076
24.350000	0.0797403
24.300000	0.0800547
24.250000	0.0804099
24.200000	0.0807325
24.150000	0.0810305
24.100000	0.0813898
24.050000	0.0817451
24.000000	0.0820554
23.950000	0.0823289
23.900000	0.0826719
23.850000	0.0829699
23.800000	0.0832762
23.750000	0.0836232
23.700000	0.083909
23.650000	0.0842234
23.600000	0.0845705
23.550000	0.0849134
23.500000	0.085236
23.450000	0.08553
23.400000	0.0858852
23.350000	0.0861628
23.300000	0.0865262
23.250000	0.0868447
23.200000	0.0871387
23.150000	0.0875347
23.100000	0.087796
23.050000	0.0881676
23.000000	0.0885799
22.950000	0.0888943
22.900000	0.089221
22.850000	0.0894986
22.800000	0.0898661
22.750000	0.0901682
22.700000	0.0905479
22.650000	0.0909195
22.600000	0.091242
22.550000	0.0915442
22.500000	0.0918014
22.450000	0.0921852
22.400000	0.0924833
22.350000	0.0928303
22.300000	0.0931814
22.250000	0.0935571
22.200000	0.0939205
22.150000	0.0942022
22.100000	0.0945615
22.050000	0.0948759
22.000000	0.0951984
21.950000	0.0956026
21.900000	0.0959456
21.850000	0.0963743
21.800000	0.0968235
21.750000	0.097195
21.700000	0.0976033
21.650000	0.097934
21.600000	0.0983097
21.550000	0.0987424
21.500000	0.0991303
21.450000	0.0995223
21.400000	0.0999183
21.350000	0.100331
21.300000	0.100698
21.250000	0.101102
21.200000	0.101466
21.150000	0.101907
21.100000	0.102282
21.050000	0.102617
21.000000	0.103017
20.950000	0.103422
20.900000	0.103764
20.850000	0.104112
20.800000	0.104504
20.750000	0.104859
20.700000	0.10523
20.650000	0.105643
20.600000	0.106002
20.550000	0.106374
20.500000	0.106749
20.450000	0.107137
20.400000	0.107513
20.350000	0.107868
20.300000	0.108276
20.250000	0.108672
20.200000	0.109138
20.150000	0.109517
20.100000	0.109918
20.050000	0.110354
20.000000	0.110795
19.950000	0.111138
19.900000	0.111522
19.850000	0.111959
19.800000	0.112355
19.750000	0.11278
19.700000	0.113127
19.650000	0.113506
19.600000	0.113858
19.550000	0.114229
19.500000	0.114682
19.450000	0.115091
19.400000	0.115515
19.350000	0.115891
19.300000	0.116299
19.250000	0.116683
19.200000	0.117075
19.150000	0.117381
19.100000	0.117843
19.050000	0.118292
19.000000	0.118647
18.950000	0.119055
18.900000	0.11948
18.850000	0.119913
18.800000	0.120358
18.750000	0.120774
18.700000	0.121166
18.650000	0.121615
18.600000	0.122044
18.550000	0.122489
18.500000	0.122918
18.450000	0.123355
18.400000	0.123767
18.350000	0.124143
18.300000	0.124522
18.250000	0.125098
18.200000	0.125543
18.150000	0.12598
18.100000	0.1264
18.050000	0.126894
18.000000	0.127262
17.950000	0.127727
17.900000	0.128197
17.850000	0.128703
17.800000	0.129054
17.750000	0.129577
17.700000	0.130047
17.650000	0.130471
17.600000	0.130928
17.550000	0.131333
17.500000	0.131814
17.450000	0.132247
17.400000	0.13266
17.350000	0.133117
17.300000	0.133595
17.250000	0.134085
17.200000	0.13455
17.150000	0.135044
17.100000	0.135526
17.050000	0.136106
17.000000	0.136543
16.950000	0.136992
16.900000	0.137478
16.850000	0.137923
16.800000	0.13838
16.750000	0.138862
16.700000	0.139307
16.650000	0.13974
16.600000	0.140254
16.550000	0.140817
16.500000	0.141287
16.450000	0.141801
16.400000	0.142377
16.350000	0.142965
16.300000	0.143508
16.250000	0.143986
16.200000	0.14448
16.150000	0.144953
16.100000	0.145488
16.050000	0.145954
16.000000	0.146415
15.950000	0.146868
15.900000	0.14742
15.850000	0.147905
15.800000	0.148461
15.750000	0.148979
15.700000	0.149424
15.650000	0.149927
15.600000	0.150465
15.550000	0.151008
15.500000	0.151527
15.450000	0.152119
15.400000	0.152548
15.350000	0.153074
15.300000	0.153609
15.250000	0.154107
15.200000	0.154614
15.150000	0.155096
15.100000	0.155639
15.050000	0.156292
15.000000	0.156823
14.950000	0.157374
14.900000	0.157815
14.850000	0.158333
14.800000	0.158864
14.750000	0.159379
14.700000	0.159893
14.650000	0.160448
14.600000	0.161
14.550000	0.161559
14.500000	0.162192
14.450000	0.162674
14.400000	0.163274
14.350000	0.1638
14.300000	0.164348
14.250000	0.164891
14.200000	0.165413
14.150000	0.165964
14.100000	0.166581
14.050000	0.167165
14.000000	0.167728
13.950000	0.168275
13.900000	0.168871
13.850000	0.169419
13.800000	0.170011
13.750000	0.170627
13.700000	0.171223
13.650000	0.171791
13.600000	0.172354
13.550000	0.172893
13.500000	0.17344
13.450000	0.174053
13.400000	0.1746
13.350000	0.17511
13.300000	0.175768
13.250000	0.176356
13.200000	0.177041
13.150000	0.177707
13.100000	0.178307
13.050000	0.178911
13.000000	0.179499
12.950000	0.180083
12.900000	0.180745
12.850000	0.181374
12.800000	0.181986
12.750000	0.18259
12.700000	0.183162
12.650000	0.183701
12.600000	0.184334
12.550000	0.185065
12.500000	0.185701
12.450000	0.186363
12.400000	0.186947
12.350000	0.187563
12.300000	0.188168
12.250000	0.188772
12.200000	0.189384
12.150000	0.189972
12.100000	0.190634
12.050000	0.191344
12.000000	0.19201
11.950000	0.192704
11.900000	0.193316
11.850000	0.194035
11.800000	0.194635
11.750000	0.195276
11.700000	0.195954
11.650000	0.196652
11.600000	0.197354
11.550000	0.197938
11.500000	0.198583
11.450000	0.199232
11.400000	0.199931
11.350000	0.200608
11.300000	0.201282
11.250000	0.201939
11.200000	0.202589
11.150000	0.203291
11.100000	0.203916
11.050000	0.204569
11.000000	0.205181
10.950000	0.205875
10.900000	0.206586
10.850000	0.207292
10.800000	0.208015
10.750000	0.208709
10.700000	0.209374
10.650000	0.210097
10.600000	0.210746
10.550000	0.211559
10.500000	0.212298
10.450000	0.213016
10.400000	0.213747
10.350000	0.214486
10.300000	0.215291
10.250000	0.21605
10.200000	0.216785
10.150000	0.217565
10.100000	0.218284
10.050000	0.218957
10.000000	0.219672
9.950000	0.220419
9.900000	0.221285
9.850000	0.222019
9.800000	0.222877
9.750000	0.223628
9.700000	0.224481
9.650000	0.2252
9.600000	0.225964
9.550000	0.226694
9.500000	0.227515
9.450000	0.228242
9.400000	0.22896
9.350000	0.229769
9.300000	0.230639
9.250000	0.231427
9.200000	0.232113
9.150000	0.23297
9.100000	0.233725
9.050000	0.234501
9.000000	0.235277
8.950000	0.235967
8.900000	0.236775
8.850000	0.237473
8.800000	0.238298
8.750000	0.238988
8.700000	0.239637
8.650000	0.240405
8.600000	0.241209
8.550000	0.241965
8.500000	0.24272
8.450000	0.243467
8.400000	0.244247
8.350000	0.245109
8.300000	0.245978
8.250000	0.246807
8.200000	0.247677
8.150000	0.248379
8.100000	0.249192
8.050000	0.250073
8.000000	0.250964
7.950000	0.251829
7.900000	0.252617
7.850000	0.253471
7.800000	0.254336
7.750000	0.255202
7.700000	0.25601
7.650000	0.256831
7.600000	0.257668
7.550000	0.258419
7.500000	0.259281
7.450000	0.26013
7.400000	0.26102
7.350000	0.261926
7.300000	0.262808
7.250000	0.263719
7.200000	0.264572
7.150000	0.265454
7.100000	0.266283
7.050000	0.267108
7.000000	0.267965
6.950000	0.26879
6.900000	0.269672
6.850000	0.270488
6.800000	0.271411
6.750000	0.27233
6.700000	0.273183
6.650000	0.274094
6.600000	0.275
6.550000	0.275923
6.500000	0.276764
6.450000	0.277666
6.400000	0.278609
6.350000	0.279471
6.300000	0.280402
6.250000	0.281369
6.200000	0.282313
6.150000	0.28326
6.100000	0.284232
6.050000	0.285207
6.000000	0.286142
5.950000	0.28702
5.900000	0.28798
5.850000	0.288854
5.800000	0.289678
5.750000	0.290605
5.700000	0.291487
5.650000	0.292479
5.600000	0.293418
5.550000	0.294451
5.500000	0.295313
5.450000	0.296146
5.400000	0.297134
5.350000	0.29804
5.300000	0.298926
5.250000	0.299976
5.200000	0.300874
5.150000	0.301874
5.100000	0.302838
5.050000	0.303801
5.000000	0.30472
4.950000	0.305749
4.900000	0.306684
4.850000	0.307762
4.800000	0.30886
4.750000	0.309844
4.700000	0.310959
4.650000	0.311935
4.600000	0.312943
4.550000	0.313878
4.500000	0.314948
4.450000	0.316079
4.400000	0.317095
4.350000	0.318141
4.300000	0.319137
4.250000	0.320182
4.200000	0.321105
4.150000	0.322081
4.100000	0.323077
4.050000	0.324032
4.000000	0.325029
3.950000	0.326102
3.900000	0.327115
3.850000	0.328201
3.800000	0.32925
3.750000	0.330263
3.700000	0.331292
3.650000	0.332431
3.600000	0.333546
3.550000	0.334513
3.500000	0.335718
3.450000	0.336775
3.400000	0.337951
3.350000	0.339156
3.300000	0.340262
3.250000	0.341365
3.200000	0.342406
3.150000	0.34352
3.100000	0.344668
3.050000	0.345754
3.000000	0.346803
2.950000	0.347934
2.900000	0.349085
2.850000	0.350033
2.800000	0.351155
2.750000	0.352148
2.700000	0.353324
2.650000	0.354577
2.600000	0.355798
2.550000	0.356851
2.500000	0.357941
2.450000	0.359162
2.400000	0.360224
2.350000	0.361412
2.300000	0.362616
2.250000	0.363813
2.200000	0.364944
2.150000	0.366079
2.100000	0.367251
2.050000	0.368341
2.000000	0.369602
1.950000	0.370795
1.900000	0.37193
1.850000	0.373089
1.800000	0.374257
1.750000	0.375416
1.700000	0.376633
1.650000	0.37787
1.600000	0.378965
1.550000	0.38014
1.500000	0.381427
1.450000	0.382623
1.400000	0.383791
1.350000	0.384954
1.300000	0.386179
1.250000	0.387339
1.200000	0.38869
1.150000	0.389989
1.100000	0.391369
1.050000	0.392602
1.000000	0.393851
0.950000	0.395121
0.900000	0.396403
0.850000	0.39773
0.800000	0.39902
0.750000	0.40047
0.700000	0.401768
0.650000	0.403009
0.600000	0.404165
0.550000	0.405614
0.500000	0.406949
0.450000	0.408382
0.400000	0.409713
0.350000	0.411089
0.300000	0.412486
0.250000	0.413694
0.200000	0.415148
0.150000	0.416507
0.100000	0.418079
0.050000	0.419643
0.000000	0.421146
-0.050000	0.422861
-0.100000	0.424461
-0.150000	0.425837
-0.200000	0.427303
-0.250000	0.428789
-0.300000	0.430259
-0.350000	0.431741
-0.400000	0.433235
-0.450000	0.434726
-0.500000	0.436314
-0.550000	0.438086
-0.600000	0.439531
-0.650000	0.440964
-0.700000	0.442557
-0.750000	0.443982
-0.800000	0.445464
-0.850000	0.446975
-0.900000	0.448522
-0.950000	0.450098
-1.000000	0.45158
-1.050000	0.453172
-1.100000	0.454859
-1.150000	0.456349
-1.200000	0.457888
-1.250000	0.459493
-1.300000	0.461057
-1.350000	0.462535
-1.400000	0.464029
-1.450000	0.465679
-1.500000	0.467063
-1.550000	0.468553
-1.600000	0.470186
-1.650000	0.471872
-1.700000	0.47344
-1.750000	0.475143
-1.800000	0.476735
-1.850000	0.478246
-1.900000	0.479936
-1.950000	0.481647
-2.000000	0.483068
-2.050000	0.484701
-2.100000	0.486457
-2.150000	0.48807
-2.200000	0.48978
-2.250000	0.491242
-2.300000	0.492887
-2.350000	0.494721
-2.400000	0.496525
-2.450000	0.498257
-2.500000	0.499922
-2.550000	0.501445
-2.600000	0.503079
-2.650000	0.504814
-2.700000	0.506606
-2.750000	0.508182
-2.800000	0.509942
-2.850000	0.51162
-2.900000	0.513286
-2.950000	0.515103
-3.000000	0.51705
-3.050000	0.518688
-3.100000	0.520345
-3.150000	0.521987
-3.200000	0.523636
-3.250000	0.525327
-3.300000	0.527074
-3.350000	0.528838
-3.400000	0.530651
-3.450000	0.532341
-3.500000	0.534023
-3.550000	0.53573
-3.600000	0.537359
-3.650000	0.539111
-3.700000	0.540764
-3.750000	0.5425
-3.800000	0.544341
-3.850000	0.545913
-3.900000	0.547571
-3.950000	0.549302
-4.000000	0.551041
-4.050000	0.552662
-4.100000	0.554205
-4.150000	0.555928
-4.200000	0.557521
-4.250000	0.559097
-4.300000	0.560857
-4.350000	0.562473
-4.400000	0.56416
-4.450000	0.565924
-4.500000	0.56752
-4.550000	0.569149
-4.600000	0.570774
-4.650000	0.572579
-4.700000	0.574453
-4.750000	0.576033
-4.800000	0.57778
-4.850000	0.579553
-4.900000	0.581157
-4.950000	0.582852
-5.000000	0.584546
-5.050000	0.586175
-5.100000	0.587804
-5.150000	0.589466
-5.200000	0.591103
-5.250000	0.592855
-5.300000	0.594455
-5.350000	0.596154
-5.400000	0.59791
-5.450000	0.599608
-5.500000	0.601237
-5.550000	0.603013
-5.600000	0.604634
-5.650000	0.606345
-5.700000	0.607921
-5.750000	0.609652
-5.800000	0.611269
-5.850000	0.612947
-5.900000	0.614686
-5.950000	0.61643
-6.000000	0.617953
-6.050000	0.619615
-6.100000	0.621293
-6.150000	0.622893
-6.200000	0.624637
-6.250000	0.62618
-6.300000	0.627944
-6.350000	0.629479
-6.400000	0.63121
-6.450000	0.632819
-6.500000	0.634325
-6.550000	0.636008
-6.600000	0.637735
-6.650000	0.639466
-6.700000	0.641148
-6.750000	0.642728
-6.800000	0.644488
-6.850000	0.64617
-6.900000	0.647844
-6.950000	0.649563
-7.000000	0.651082
-7.050000	0.652703
-7.100000	0.654161
-7.150000	0.655728
-7.200000	0.657423
-7.250000	0.658999
-7.300000	0.660693
-7.350000	0.662359
-7.400000	0.663972
-7.450000	0.665515
-7.500000	0.667067
-7.550000	0.668614
-7.600000	0.670121
-7.650000	0.671893
-7.700000	0.673571
-7.750000	0.674951
-7.800000	0.676462
-7.850000	0.677923
-7.900000	0.679528
-7.950000	0.681075
-8.000000	0.682619
-8.050000	0.684056
-8.100000	0.685538
-8.150000	0.687143
-8.200000	0.688596
-8.250000	0.690111
-8.300000	0.691601
-8.350000	0.693043
-8.400000	0.694484
-8.450000	0.695995
-8.500000	0.697583
-8.550000	0.699094
-8.600000	0.700568
-8.650000	0.702119
-8.700000	0.703499
-8.750000	0.705124
-8.800000	0.706516
-8.850000	0.707999
-8.900000	0.709513
-8.950000	0.710955
-9.000000	0.712445
-9.050000	0.71387
-9.100000	0.71534
-9.150000	0.716773
-9.200000	0.718267
-9.250000	0.719729
-9.300000	0.721195
-9.350000	0.722673
-9.400000	0.724126
-9.450000	0.725531
-9.500000	0.727103
-9.550000	0.72856
-9.600000	0.729973
-9.650000	0.731357
-9.700000	0.732766
-9.750000	0.73415
-9.800000	0.735497
-9.850000	0.736943
-9.900000	0.738278
-9.950000	1
&
381.950000	5.63763e-26
381.900000	5.68575e-26
381.850000	5.73428e-26
381.800000	5.78323e-26
381.750000	5.8326e-26
381.700000	5.88238e-26
381.650000	5.93259e-26
381.600000	5.98323e-26
381.550000	6.03431e-26
381.500000	6.08582e-26
381.450000	6.13776e-26
381.400000	6.19015e-26
381.350000	6.24299e-26
381.300000	6.29628e-26
381.250000	6.35003e-26
381.200000	6.40423e-26
381.150000	6.4589e-26
381.100000	6.51403e-26
381.050000	6.56963e-26
381.000000	6.62571e-26
380.950000	6.68226e-26
380.900000	6.7393e-26
380.850000	6.79683e-26
380.800000	6.85485e-26
380.750000	6.91336e-26
380.700000	6.97237e-26
380.650000	7.03188e-26
380.600000	7.09191e-26
380.550000	7.15244e-26
380.500000	7.21349e-26
380.450000	7.27507e-26
380.400000	7.33716e-26
380.350000	7.39979e-26
380.300000	7.46296e-26
380.250000	7.52666e-26
380.200000	7.5909e-26
380.150000	7.6557e-26
380.100000	7.72104e-26
380.050000	7.78695e-26
380.000000	7.85342e-26
379.950000	7.92045e-26
379.900000	7.98806e-26
379.850000	8.05624e-26
379.800000	8.12501e-26
379.750000	8.19436e-26
379.700000	8.26431e-26
379.650000	8.33485e-26
379.600000	8.40599e-26
379.550000	8.47774e-26
379.500000	8.55011e-26
379.450000	8.62309e-26
379.400000	8.69669e-26
379.350000	8.77092e-26
379.300000	8.84579e-26
379.250000	8.92129e-26
379.200000	8.99744e-26
379.150000	9.07424e-26
379.100000	9.1517e-26
379.050000	9.22981e-26
379.000000	9.30859e-26
378.950000	9.38805e-26
378.900000	9.46818e-26
378.850000	9.549e-26
378.800000	9.6305e-26
378.750000	9.71271e-26
378.700000	9.79561e-26
378.650000	9.87922e-26
378.600000	9.96355e-26
378.550000	1.00486e-25
378.500000	1.01344e-25
378.450000	1.02209e-25
378.400000	1.03081e-25
378.350000	1.03961e-25
378.300000	1.04848e-25
378.250000	1.05743e-25
378.200000	1.06646e-25
378.150000	1.07556e-25
378.100000	1.08474e-25
378.050000	1.094e-25
378.000000	1.10334e-25
377.950000	1.11276e-25
377.900000	1.12225e-25
377.850000	1.13183e-25
377.800000	1.14149e-25
377.750000	1.15124e-25
377.700000	1.16106e-25
377.650000	1.17097e-25
377.600000	1.18097e-25
377.550000	1.19105e-25
377.500000	1.20121e-25
377.450000	1.21147e-25
377.400000	1.22181e-25
377.350000	1.23224e-25
377.300000	1.24275e-25
377.250000	1.25336e-25
377.200000	1.26406e-25
377.150000	1.27485e-25
377.100000	1.28573e-25
377.050000	1.2967e-25
377.000000	1.30777e-25
376.950000	1.31893e-25
376.900000	1.33019e-25
376.850000	1.34155e-25
376.800000	1.353e-25
376.750000	1.36454e-25
376.700000	1.37619e-25
376.650000	1.38794e-25
376.600000	1.39978e-25
376.550000	1.41173e-25
376.500000	1.42378e-25
376.450000	1.43593e-25
376.400000	1.44819e-25
376.350000	1.46055e-25
376.300000	1.47302e-25
376.250000	1.48559e-25
376.200000	1.49827e-25
376.150000	1.51106e-25
376.100000	1.52396e-25
376.050000	1.53696e-25
376.000000	1.55008e-25
375.950000	1.56331e-25
375.900000	1.57665e-25
375.850000	1.59011e-25
375.800000	1.60368e-25
375.750000	1.61737e-25
375.700000	1.63118e-25
375.650000	1.6451e-25
375.600000	1.65914e-25
375.550000	1.6733e-25
375.500000	1.68758e-25
375.450000	1.70199e-25
375.400000	1.71651e-25
375.350000	1.73116e-25
375.300000	1.74594e-25
375.250000	1.76084e-25
375.200000	1.77587e-25
375.150000	1.79103e-25
375.100000	1.80632e-25
375.050000	1.82173e-25
375.000000	1.83728e-25
374.950000	1.85296e-25
374.900000	1.86878e-25
374.850000	1.88473e-25
374.800000	1.90082e-25
374.750000	1.91704e-25
374.700000	1.9334e-25
374.650000	1.9499e-25
374.600000	1.96655e-25
374.550000	1.98333e-25
374.500000	2.00026e-25
374.450000	2.01733e-25
374.400000	2.03455e-25
374.350000	2.05191e-25
374.300000	2.06943e-25
374.250000	2.08709e-25
374.200000	2.1049e-25
374.150000	2.12287e-25
374.100000	2.14099e-25
374.050000	2.15926e-25
374.000000	2.17769e-25
373.950000	2.19628e-25
373.900000	2.21502e-25
373.850000	2.23393e-25
373.800000	2.253e-25
373.750000	2.27222e-25
373.700000	2.29162e-25
373.650000	2.31118e-25
373.600000	2.3309e-25
373.550000	2.3508e-25
373.500000	2.37086e-25
373.450000	2.3911e-25
373.400000	2.4115e-25
373.350000	2.43209e-25
373.300000	2.45284e-25
373.250000	2.47378e-25
373.200000	2.49489e-25
373.150000	2.51619e-25
373.100000	2.53766e-25
373.050000	2.55932e-25
373.000000	2.58117e-25
372.950000	2.6032e-25
372.900000	2.62541e-25
372.850000	2.64782e-25
372.800000	2.67042e-25
372.750000	2.69321e-25
372.700000	2.7162e-25
372.650000	2.73938e-25
372.600000	2.76276e-25
372.550000	2.78634e-25
372.500000	2.81012e-25
372.450000	2.83411e-25
372.400000	2.85829e-25
372.350000	2.88269e-25
372.300000	2.90729e-25
372.250000	2.93211e-25
372.200000	2.95713e-25
372.150000	2.98237e-25
372.100000	3.00782e-25
372.050000	3.0335e-25
372.000000	3.05939e-25
371.950000	3.0855e-25
371.900000	3.11183e-25
371.850000	3.13839e-25
371.800000	3.16518e-25
371.750000	3.19219e-25
371.700000	3.21943e-25
371.650000	3.24691e-25
371.600000	3.27462e-25
371.550000	3.30257e-25
371.500000	3.33076e-25
371.450000	3.35919e-25
371.400000	3.38785e-25
371.350000	3.41677e-25
371.300000	3.44593e-25
371.250000	3.47534e-25
371.200000	3.505e-25
371.150000	3.53492e-25
371.100000	3.56509e-25
371.050000	3.59551e-25
371.000000	3.6262e-25
370.950000	3.65715e-25
370.900000	3.68836e-25
370.850000	3.71984e-25
370.800000	3.75159e-25
370.750000	3.78361e-25
370.700000	3.8159e-25
370.650000	3.84846e-25
370.600000	3.88131e-25
370.550000	3.91444e-25
370.500000	3.94784e-25
370.450000	3.98154e-25
370.400000	4.01552e-25
370.350000	4.04979e-25
370.300000	4.08435e-25
370.250000	4.11921e-25
370.200000	4.15437e-25
370.150000	4.18982e-25
370.100000	4.22558e-25
370.050000	4.26165e-25
370.000000	4.29802e-25
369.950000	4.3347e-25
369.900000	4.37169e-25
369.850000	4.409e-25
369.800000	4.44663e-25
369.750000	4.48458e-25
369.700000	4.52286e-25
369.650000	4.56146e-25
369.600000	4.60039e-25
369.550000	4.63965e-25
369.500000	4.67925e-25
369.450000	4.71918e-25
369.400000	4.75946e-25
369.350000	4.80008e-25
369.300000	4.84104e-25
369.250000	4.88236e-25
369.200000	4.92403e-25
369.150000	4.96605e-25
369.100000	5.00843e-25
369.050000	5.05118e-25
369.000000	5.09429e-25
368.950000	5.13776e-25
368.900000	5.18161e-25
368.850000	5.22583e-25
368.800000	5.27043e-25
368.750000	5.31541e-25
368.700000	5.36078e-25
368.650000	5.40653e-25
368.600000	5.45267e-25
368.550000	5.49921e-25
368.500000	5.54614e-25
368.450000	5.59347e-25
368.400000	5.64121e-25
368.350000	5.68935e-25
368.300000	5.73791e-25
368.250000	5.78688e-25
368.200000	5.83627e-25
368.150000	5.88607e-25
368.100000	5.93631e-25
368.050000	5.98697e-25
368.000000	6.03807e-25
367.950000	6.0896e-25
367.900000	6.14157e-25
367.850000	6.19398e-25
367.800000	6.24684e-25
367.750000	6.30015e-25
367.700000	6.35392e-25
367.650000	6.40815e-25
367.600000	6.46284e-25
367.550000	6.51799e-25
367.500000	6.57362e-25
367.450000	6.62972e-25
367.400000	6.6863e-25
367.350000	6.74336e-25
367.300000	6.80091e-25
367.250000	6.85895e-25
367.200000	6.91749e-25
367.150000	6.97653e-25
367.100000	7.03606e-25
367.050000	7.09611e-25
367.000000	7.15667e-25
366.950000	7.21775e-25
366.900000	7.27935e-25
366.850000	7.34147e-25
366.800000	7.40412e-25
366.750000	7.46731e-25
366.700000	7.53104e-25
366.650000	7.59531e-25
366.600000	7.66013e-25
366.550000	7.7255e-25
366.500000	7.79143e-25
366.450000	7.85793e-25
366.400000	7.92499e-25
366.350000	7.99262e-25
366.300000	8.06083e-25
366.250000	8.12962e-25
366.200000	8.199e-25
366.150000	8.26897e-25
366.100000	8.33954e-25
366.050000	8.41071e-25
366.000000	8.48249e-25
365.950000	8.55488e-25
365.900000	8.62789e-25
365.850000	8.70152e-25
365.800000	8.77578e-25
365.750000	8.85067e-25
365.700000	8.9262e-25
365.650000	9.00238e-25
365.600000	9.07921e-25
365.550000	9.15669e-25
365.500000	9.23483e-25
365.450000	9.31364e-25
365.400000	9.39313e-25
365.350000	9.47329e-25
365.300000	9.55413e-25
365.250000	9.63567e-25
365.200000	9.7179e-25
365.150000	9.80083e-25
365.100000	9.88447e-25
365.050000	9.96883e-25
365.000000	1.00539e-24
364.950000	1.01397e-24
364.900000	1.02262e-24
364.850000	1.03135e-24
364.800000	1.04015e-24
364.750000	1.04903e-24
364.700000	1.05798e-24
364.650000	1.06701e-24
364.600000	1.07612e-24
364.550000	1.0853e-24
364.500000	1.09456e-24
364.450000	1.1039e-24
364.400000	1.11332e-24
364.350000	1.12282e-24
364.300000	1.1324e-24
364.250000	1.14207e-24
364.200000	1.15181e-24
364.150000	1.16164e-24
364.100000	1.17156e-24
364.050000	1.18156e-24
364.000000	1.19164e-24
363.950000	1.20181e-24
363.900000	1.21206e-24
363.850000	1.22241e-24
363.800000	1.23284e-24
363.750000	1.24336e-24
363.700000	1.25397e-24
363.650000	1.26467e-24
363.600000	1.27546e-24
363.550000	1.28635e-24
363.500000	1.29733e-24
363.450000	1.3084e-24
363.400000	1.31956e-24
363.350000	1.33082e-24
363.300000	1.34218e-24
363.250000	1.35363e-24
363.200000	1.36519e-24
363.150000	1.37684e-24
363.100000	1.38859e-24
363.050000	1.40044e-24
363.000000	1.41239e-24
362.950000	1.42444e-24
362.900000	1.4366e-24
362.850000	1.44886e-24
362.800000	1.46122e-24
362.750000	1.47369e-24
362.700000	1.48626e-24
362.650000	1.49895e-24
362.600000	1.51174e-24
362.550000	1.52464e-24
362.500000	1.53765e-24
362.450000	1.55077e-24
362.400000	1.56401e-24
362.350000	1.57735e-24
362.300000	1.59081e-24
362.250000	1.60439e-24
362.200000	1.61808e-24
362.150000	1.63189e-24
362.100000	1.64581e-24
362.050000	1.65986e-24
362.000000	1.67402e-24
361.950000	1.68831e-24
361.900000	1.70272e-24
361.850000	1.71725e-24
361.800000	1.7319e-24
361.750000	1.74668e-24
361.700000	1.76159e-24
361.650000	1.77662e-24
361.600000	1.79178e-24
361.550000	1.80707e-24
361.500000	1.82249e-24
361.450000	1.83804e-24
361.400000	1.85373e-24
361.350000	1.86955e-24
361.300000	1.8855e-24
361.250000	1.90159e-24
361.200000	1.91782e-24
361.150000	1.93418e-24
361.100000	1.95069e-24
361.050000	1.96733e-24
361.000000	1.98412e-24
360.950000	2.00105e-24
360.900000	2.01813e-24
360.850000	2.03535e-24
360.800000	2.05272e-24
360.750000	2.07024e-24
360.700000	2.0879e-24
360.650000	2.10572e-24
360.600000	2.12369e-24
360.550000	2.14181e-24
360.500000	2.16009e-24
360.450000	2.17852e-24
360.400000	2.19711e-24
360.350000	2.21586e-24
360.300000	2.23477e-24
360.250000	2.25384e-24
360.200000	2.27307e-24
360.150000	2.29247e-24
360.100000	2.31203e-24
360.050000	2.33176e-24
360.000000	2.35166e-24
359.950000	2.37173e-24
359.900000	2.39197e-24
359.850000	2.41238e-24
359.800000	2.43296e-24
359.750000	2.45372e-24
359.700000	2.47466e-24
359.650000	2.49578e-24
359.600000	2.51708e-24
359.550000	2.53855e-24
359.500000	2.56022e-24
359.450000	2.58206e-24
359.400000	2.6041e-24
359.350000	2.62632e-24
359.300000	2.64873e-24
359.250000	2.67133e-24
359.200000	2.69413e-24
359.150000	2.71712e-24
359.100000	2.7403e-24
359.050000	2.76369e-24
359.000000	2.78727e-24
358.950000	2.81105e-24
358.900000	2.83504e-24
358.850000	2.85923e-24
358.800000	2.88363e-24
358.750000	2.90824e-24
358.700000	2.93305e-24
358.650000	2.95808e-24
358.600000	2.98332e-24
358.550000	3.00878e-24
358.500000	3.03446e-24
358.450000	3.06035e-24
358.400000	3.08646e-24
358.350000	3.1128e-24
358.300000	3.13936e-24
358.250000	3.16615e-24
358.200000	3.19317e-24
358.150000	3.22042e-24
358.100000	3.2479e-24
358.050000	3.27561e-24
358.000000	3.30356e-24
357.950000	3.33175e-24
357.900000	3.36018e-24
357.850000	3.38886e-24
357.800000	3.41777e-24
357.750000	3.44694e-24
357.700000	3.47635e-24
357.650000	3.50601e-24
357.600000	3.53593e-24
357.550000	3.5661e-24
357.500000	3.59653e-24
357.450000	3.62722e-24
357.400000	3.65817e-24
357.350000	3.68939e-24
357.300000	3.72087e-24
357.250000	3.75262e-24
357.200000	3.78464e-24
357.150000	3.81693e-24
357.100000	3.8495e-24
357.050000	3.88235e-24
357.000000	3.91548e-24
356.950000	3.94889e-24
356.900000	3.98259e-24
356.850000	4.01657e-24
356.800000	4.05084e-24
356.750000	4.08541e-24
356.700000	4.12027e-24
356.650000	4.15543e-24
356.600000	4.19088e-24
356.550000	4.22664e-24
356.500000	4.26271e-24
356.450000	4.29908e-24
356.400000	4.33577e-24
356.350000	4.37276e-24
356.300000	4.41008e-24
356.250000	4.44771e-24
356.200000	4.48566e-24
356.150000	4.52393e-24
356.100000	4.56254e-24
356.050000	4.60147e-24
356.000000	4.64073e-24
355.950000	4.68033e-24
355.900000	4.72026e-24
355.850000	4.76054e-24
355.800000	4.80116e-24
355.750000	4.84213e-24
355.700000	4.88345e-24
355.650000	4.92512e-24
355.600000	4.96714e-24
355.550000	5.00952e-24
355.500000	5.05227e-24
355.450000	5.09538e-24
355.400000	5.13886e-24
355.350000	5.18271e-24
355.300000	5.22693e-24
355.250000	5.27153e-24
355.200000	5.31651e-24
355.150000	5.36187e-24
355.100000	5.40762e-24
355.050000	5.45377e-24
355.000000	5.5003e-24
354.950000	5.54723e-24
354.900000	5.59457e-24
354.850000	5.6423e-24
354.800000	5.69045e-24
354.750000	5.739e-24
354.700000	5.78797e-24
354.650000	5.83736e-24
354.600000	5.88717e-24
354.550000	5.9374e-24
354.500000	5.98806e-24
354.450000	6.03915e-24
354.400000	6.09068e-24
354.350000	6.14265e-24
354.300000	6.19507e-24
354.250000	6.24793e-24
354.200000	6.30124e-24
354.150000	6.355e-24
354.100000	6.40923e-24
354.050000	6.46391e-24
354.000000	6.51907e-24
353.950000	6.57469e-24
353.900000	6.63079e-24
353.850000	6.68737e-24
353.800000	6.74443e-24
353.750000	6.80198e-24
353.700000	6.86001e-24
353.650000	6.91855e-24
353.600000	6.97758e-24
353.550000	7.03712e-24
353.500000	7.09716e-24
353.450000	7.15772e-24
353.400000	7.21879e-24
353.350000	7.28038e-24
353.300000	7.3425e-24
353.250000	7.40515e-24
353.200000	7.46834e-24
353.150000	7.53206e-24
353.100000	7.59633e-24
353.050000	7.66114e-24
353.000000	7.72651e-24
352.950000	7.79244e-24
352.900000	7.85892e-24
352.850000	7.92598e-24
352.800000	7.99361e-24
352.750000	8.06181e-24
352.700000	8.1306e-24
352.650000	8.19997e-24
352.600000	8.26994e-24
352.550000	8.3405e-24
352.500000	8.41166e-24
352.450000	8.48343e-24
352.400000	8.55582e-24
352.350000	8.62882e-24
352.300000	8.70244e-24
352.250000	8.7767e-24
352.200000	8.85158e-24
352.150000	8.92711e-24
352.100000	9.00327e-24
352.050000	9.08009e-24
352.000000	9.15757e-24
351.950000	9.2357e-24
351.900000	9.3145e-24
351.850000	9.39398e-24
351.800000	9.47413e-24
351.750000	9.55497e-24
351.700000	9.63649e-24
351.650000	9.71871e-24
351.600000	9.80163e-24
351.550000	9.88526e-24
351.500000	9.96961e-24
351.450000	1.00547e-23
351.400000	1.01405e-23
351.350000	1.0227e-23
351.300000	1.03142e-23
351.250000	1.04022e-23
351.200000	1.0491e-23
351.150000	1.05805e-23
351.100000	1.06708e-23
351.050000	1.07618e-23
351.000000	1.08536e-23
350.950000	1.09463e-23
350.900000	1.10396e-23
350.850000	1.11338e-23
350.800000	1.12288e-23
350.750000	1.13246e-23
350.700000	1.14213e-23
350.650000	1.15187e-23
350.600000	1.1617e-23
350.550000	1.17161e-23
350.500000	1.18161e-23
350.450000	1.19169e-23
350.400000	1.20186e-23
350.350000	1.21211e-23
350.300000	1.22245e-23
350.250000	1.23288e-23
350.200000	1.2434e-23
350.150000	1.25401e-23
350.100000	1.26471e-23
350.050000	1.2755e-23
350.000000	1.28638e-23
349.950000	1.29736e-23
349.900000	1.30843e-23
349.850000	1.31959e-23
349.800000	1.33085e-23
349.750000	1.3422e-23
349.700000	1.35366e-23
349.650000	1.3652e-23
349.600000	1.37685e-23
349.550000	1.3886e-23
349.500000	1.40045e-23
349.450000	1.4124e-23
349.400000	1.42445e-23
349.350000	1.4366e-23
349.300000	1.44886e-23
349.250000	1.46122e-23
349.200000	1.47369e-23
349.150000	1.48626e-23
349.100000	1.49894e-23
349.050000	1.51173e-23
349.000000	1.52463e-23
348.950000	1.53763e-23
348.900000	1.55075e-23
348.850000	1.56398e-23
348.800000	1.57733e-23
348.750000	1.59078e-23
348.700000	1.60436e-23
348.650000	1.61804e-23
348.600000	1.63185e-23
348.550000	1.64577e-23
348.500000	1.65981e-23
348.450000	1.67397e-23
348.400000	1.68826e-23
348.350000	1.70266e-23
348.300000	1.71719e-23
348.250000	1.73184e-23
348.200000	1.74661e-23
348.150000	1.76152e-23
348.100000	1.77654e-23
348.050000	1.7917e-23
348.000000	1.80699e-23
347.950000	1.8224e-23
347.900000	1.83795e-23
347.850000	1.85363e-23
347.800000	1.86945e-23
347.750000	1.8854e-23
347.700000	1.90148e-23
347.650000	1.91771e-23
347.600000	1.93407e-23
347.550000	1.95057e-23
347.500000	1.96721e-23
347.450000	1.98399e-23
347.400000	2.00092e-23
347.350000	2.01799e-23
347.300000	2.03521e-23
347.250000	2.05257e-23
347.200000	2.07008e-23
347.150000	2.08774e-23
347.100000	2.10556e-23
347.050000	2.12352e-23
347.000000	2.14164e-23
346.950000	2.15991e-23
346.900000	2.17834e-23
346.850000	2.19692e-23
346.800000	2.21566e-23
346.750000	2.23457e-23
346.700000	2.25363e-23
346.650000	2.27286e-23
346.600000	2.29225e-23
346.550000	2.31181e-23
346.500000	2.33153e-23
346.450000	2.35142e-23
346.400000	2.37148e-23
346.350000	2.39171e-23
346.300000	2.41212e-23
346.250000	2.4327e-23
346.200000	2.45345e-23
346.150000	2.47438e-23
346.100000	2.49549e-23
346.050000	2.51678e-23
346.000000	2.53826e-23
345.950000	2.55991e-23
345.900000	2.58175e-23
345.850000	2.60378e-23
345.800000	2.62599e-23
345.750000	2.6484e-23
345.700000	2.67099e-23
345.650000	2.69378e-23
345.600000	2.71676e-23
345.550000	2.73994e-23
345.500000	2.76331e-23
345.450000	2.78689e-23
345.400000	2.81066e-23
345.350000	2.83464e-23
345.300000	2.85882e-23
345.250000	2.88321e-23
345.200000	2.90781e-23
345.150000	2.93262e-23
345.100000	2.95764e-23
345.050000	2.98287e-23
345.000000	3.00832e-23
344.950000	3.03398e-23
344.900000	3.05987e-23
344.850000	3.08597e-23
344.800000	3.1123e-23
344.750000	3.13885e-23
344.700000	3.16563e-23
344.650000	3.19264e-23
344.600000	3.21987e-23
344.550000	3.24734e-23
344.500000	3.27505e-23
344.450000	3.30299e-23
344.400000	3.33117e-23
344.350000	3.35959e-23
344.300000	3.38825e-23
344.250000	3.41715e-23
344.200000	3.4463e-23
344.150000	3.47571e-23
344.100000	3.50536e-23
344.050000	3.53526e-23
344.000000	3.56542e-23
343.950000	3.59584e-23
343.900000	3.62652e-23
343.850000	3.65746e-23
343.800000	3.68866e-23
343.750000	3.72013e-23
343.700000	3.75186e-23
343.650000	3.78387e-23
343.600000	3.81615e-23
343.550000	3.84871e-23
343.500000	3.88154e-23
343.450000	3.91465e-23
343.400000	3.94805e-23
343.350000	3.98173e-23
343.300000	4.0157e-23
343.250000	4.04996e-23
343.200000	4.08451e-23
343.150000	4.11935e-23
343.100000	4.1545e-23
343.050000	4.18994e-23
343.000000	4.22568e-23
342.950000	4.26173e-23
342.900000	4.29809e-23
342.850000	4.33476e-23
342.800000	4.37174e-23
342.750000	4.40903e-23
342.700000	4.44664e-23
342.650000	4.48458e-23
342.600000	4.52284e-23
342.550000	4.56142e-23
342.500000	4.60033e-23
342.450000	4.63958e-23
342.400000	4.67916e-23
342.350000	4.71908e-23
342.300000	4.75934e-23
342.250000	4.79994e-23
342.200000	4.84088e-23
342.150000	4.88218e-23
342.100000	4.92383e-23
342.050000	4.96584e-23
342.000000	5.0082e-23
341.950000	5.05092e-23
341.900000	5.09401e-23
341.850000	5.13747e-23
341.800000	5.1813e-23
341.750000	5.2255e-23
341.700000	5.27007e-23
341.650000	5.31503e-23
341.600000	5.36037e-23
341.550000	5.4061e-23
341.500000	5.45222e-23
341.450000	5.49873e-23
341.400000	5.54564e-23
341.350000	5.59295e-23
341.300000	5.64066e-23
341.250000	5.68878e-23
341.200000	5.73731e-23
341.150000	5.78625e-23
341.100000	5.83562e-23
341.050000	5.8854e-23
341.000000	5.9356e-23
340.950000	5.98624e-23
340.900000	6.03731e-23
340.850000	6.08881e-23
340.800000	6.14075e-23
340.750000	6.19314e-23
340.700000	6.24597e-23
340.650000	6.29925e-23
340.600000	6.35299e-23
340.550000	6.40718e-23
340.500000	6.46184e-23
340.450000	6.51696e-23
340.400000	6.57256e-23
340.350000	6.62862e-23
340.300000	6.68517e-23
340.250000	6.7422e-23
340.200000	6.79971e-23
340.150000	6.85772e-23
340.100000	6.91622e-23
340.050000	6.97522e-23
340.000000	7.03472e-23
339.950000	7.09473e-23
339.900000	7.15526e-23
339.850000	7.21629e-23
339.800000	7.27785e-23
339.750000	7.33994e-23
339.700000	7.40255e-23
339.650000	7.4657e-23
339.600000	7.52939e-23
339.550000	7.59361e-23
339.500000	7.65839e-23
339.450000	7.72372e-23
339.400000	7.78961e-23
339.350000	7.85606e-23
339.300000	7.92307e-23
339.250000	7.99066e-23
339.200000	8.05883e-23
339.150000	8.12757e-23
339.100000	8.1969e-23
339.050000	8.26683e-23
339.000000	8.33735e-23
338.950000	8.40847e-23
338.900000	8.4802e-23
338.850000	8.55254e-23
338.800000	8.62549e-23
338.750000	8.69907e-23
338.700000	8.77328e-23
338.650000	8.84812e-23
338.600000	8.92359e-23
338.550000	8.99972e-23
338.500000	9.07649e-23
338.450000	9.15391e-23
338.400000	9.232e-23
338.350000	9.31075e-23
338.300000	9.39017e-23
338.250000	9.47028e-23
338.200000	9.55106e-23
338.150000	9.63253e-23
338.100000	9.7147e-23
338.050000	9.79757e-23
338.000000	9.88115e-23
337.950000	9.96544e-23
337.900000	1.00504e-22
337.850000	1.01362e-22
337.800000	1.02226e-22
337.750000	1.03098e-22
337.700000	1.03978e-22
337.650000	1.04865e-22
337.600000	1.05759e-22
337.550000	1.06662e-22
337.500000	1.07571e-22
337.450000	1.08489e-22
337.400000	1.09414e-22
337.350000	1.10348e-22
337.300000	1.11289e-22
337.250000	1.12238e-22
337.200000	1.13196e-22
337.150000	1.14161e-22
337.100000	1.15135e-22
337.050000	1.16117e-22
337.000000	1.17108e-22
336.950000	1.18107e-22
336.900000	1.19114e-22
336.850000	1.2013e-22
336.800000	1.21155e-22
336.750000	1.22188e-22
336.700000	1.23231e-22
336.650000	1.24282e-22
336.600000	1.25342e-22
336.550000	1.26411e-22
336.500000	1.27489e-22
336.450000	1.28577e-22
336.400000	1.29674e-22
336.350000	1.3078e-22
336.300000	1.31895e-22
336.250000	1.3302e-22
336.200000	1.34155e-22
336.150000	1.35299e-22
336.100000	1.36454e-22
336.050000	1.37618e-22
336.000000	1.38791e-22
335.950000	1.39975e-22
335.900000	1.41169e-22
335.850000	1.42373e-22
335.800000	1.43588e-22
335.750000	1.44813e-22
335.700000	1.46048e-22
335.650000	1.47294e-22
335.600000	1.4855e-22
335.550000	1.49817e-22
335.500000	1.51095e-22
335.450000	1.52384e-22
335.400000	1.53684e-22
335.350000	1.54995e-22
335.300000	1.56317e-22
335.250000	1.5765e-22
335.200000	1.58995e-22
335.150000	1.60351e-22
335.100000	1.61719e-22
335.050000	1.63098e-22
335.000000	1.6449e-22
334.950000	1.65893e-22
334.900000	1.67308e-22
334.850000	1.68735e-22
334.800000	1.70174e-22
334.750000	1.71626e-22
334.700000	1.73089e-22
334.650000	1.74566e-22
334.600000	1.76055e-22
334.550000	1.77557e-22
334.500000	1.79071e-22
334.450000	1.80599e-22
334.400000	1.82139e-22
334.350000	1.83693e-22
334.300000	1.85259e-22
334.250000	1.8684e-22
334.200000	1.88433e-22
334.150000	1.90041e-22
334.100000	1.91662e-22
334.050000	1.93296e-22
334.000000	1.94945e-22
333.950000	1.96608e-22
333.900000	1.98285e-22
333.850000	1.99976e-22
333.800000	2.01682e-22
333.750000	2.03402e-22
333.700000	2.05137e-22
333.650000	2.06887e-22
333.600000	2.08652e-22
333.550000	2.10431e-22
333.500000	2.12226e-22
333.450000	2.14036e-22
333.400000	2.15862e-22
333.350000	2.17703e-22
333.300000	2.1956e-22
333.250000	2.21433e-22
333.200000	2.23322e-22
333.150000	2.25227e-22
333.100000	2.27148e-22
333.050000	2.29085e-22
333.000000	2.31039e-22
332.950000	2.3301e-22
332.900000	2.34997e-22
332.850000	2.37002e-22
332.800000	2.39023e-22
332.750000	2.41062e-22
332.700000	2.43118e-22
332.650000	2.45192e-22
332.600000	2.47283e-22
332.550000	2.49392e-22
332.500000	2.51519e-22
332.450000	2.53665e-22
332.400000	2.55828e-22
332.350000	2.5801e-22
332.300000	2.60211e-22
332.250000	2.6243e-22
332.200000	2.64669e-22
332.150000	2.66926e-22
332.100000	2.69203e-22
332.050000	2.71499e-22
332.000000	2.73815e-22
331.950000	2.7615e-22
331.900000	2.78506e-22
331.850000	2.80881e-22
331.800000	2.83277e-22
331.750000	2.85693e-22
331.700000	2.8813e-22
331.650000	2.90587e-22
331.600000	2.93066e-22
331.550000	2.95566e-22
331.500000	2.98087e-22
331.450000	3.00629e-22
331.400000	3.03193e-22
331.350000	3.05779e-22
331.300000	3.08387e-22
331.250000	3.11018e-22
331.200000	3.1367e-22
331.150000	3.16346e-22
331.100000	3.19044e-22
331.050000	3.21765e-22
331.000000	3.24509e-22
330.950000	3.27277e-22
330.900000	3.30069e-22
330.850000	3.32884e-22
330.800000	3.35723e-22
330.750000	3.38586e-22
330.700000	3.41474e-22
330.650000	3.44387e-22
330.600000	3.47324e-22
330.550000	3.50287e-22
330.500000	3.53274e-22
330.450000	3.56287e-22
330.400000	3.59326e-22
330.350000	3.62391e-22
330.300000	3.65482e-22
330.250000	3.68599e-22
330.200000	3.71743e-22
330.150000	3.74913e-22
330.100000	3.78111e-22
330.050000	3.81336e-22
330.000000	3.84588e-22
329.950000	3.87869e-22
329.900000	3.91177e-22
329.850000	3.94513e-22
329.800000	3.97878e-22
329.750000	4.01271e-22
329.700000	4.04694e-22
329.650000	4.08145e-22
329.600000	4.11627e-22
329.550000	4.15137e-22
329.500000	4.18678e-22
329.450000	4.22249e-22
329.400000	4.2585e-22
329.350000	4.29482e-22
329.300000	4.33145e-22
329.250000	4.3684e-22
329.200000	4.40565e-22
329.150000	4.44323e-22
329.100000	4.48112e-22
329.050000	4.51934e-22
329.000000	4.55789e-22
328.950000	4.59676e-22
328.900000	4.63597e-22
328.850000	4.67551e-22
328.800000	4.71538e-22
328.750000	4.7556e-22
328.700000	4.79616e-22
328.650000	4.83707e-22
328.600000	4.87832e-22
328.550000	4.91993e-22
328.500000	4.96189e-22
328.450000	5.00421e-22
328.400000	5.04689e-22
328.350000	5.08993e-22
328.300000	5.13334e-22
328.250000	5.17712e-22
328.200000	5.22128e-22
328.150000	5.26581e-22
328.100000	5.31072e-22
328.050000	5.35601e-22
328.000000	5.40169e-22
327.950000	5.44776e-22
327.900000	5.49422e-22
327.850000	5.54108e-22
327.800000	5.58834e-22
327.750000	5.636e-22
327.700000	5.68407e-22
327.650000	5.73255e-22
327.600000	5.78144e-22
327.550000	5.83075e-22
327.500000	5.88047e-22
327.450000	5.93063e-22
327.400000	5.98121e-22
327.350000	6.03222e-22
327.300000	6.08366e-22
327.250000	6.13555e-22
327.200000	6.18788e-22
327.150000	6.24065e-22
327.100000	6.29387e-22
327.050000	6.34755e-22
327.000000	6.40169e-22
326.950000	6.45628e-22
326.900000	6.51135e-22
326.850000	6.56688e-22
326.800000	6.62289e-22
326.750000	6.67937e-22
326.700000	6.73633e-22
326.650000	6.79378e-22
326.600000	6.85173e-22
326.550000	6.91016e-22
326.500000	6.96909e-22
326.450000	7.02853e-22
326.400000	7.08847e-22
326.350000	7.14893e-22
326.300000	7.20989e-22
326.250000	7.27138e-22
326.200000	7.3334e-22
326.150000	7.39594e-22
326.100000	7.45902e-22
326.050000	7.52263e-22
326.000000	7.58679e-22
325.950000	7.65149e-22
325.900000	7.71674e-22
325.850000	7.78255e-22
325.800000	7.84893e-22
325.750000	7.91586e-22
325.700000	7.98337e-22
325.650000	8.05146e-22
325.600000	8.12012e-22
325.550000	8.18938e-22
325.500000	8.25922e-22
325.450000	8.32965e-22
325.400000	8.40069e-22
325.350000	8.47234e-22
325.300000	8.54459e-22
325.250000	8.61746e-22
325.200000	8.69095e-22
325.150000	8.76507e-22
325.100000	8.83982e-22
325.050000	8.91521e-22
325.000000	8.99124e-22
324.950000	9.06792e-22
324.900000	9.14525e-22
324.850000	9.22325e-22
324.800000	9.3019e-22
324.750000	9.38123e-22
324.700000	9.46124e-22
324.650000	9.54192e-22
324.600000	9.6233e-22
324.550000	9.70537e-22
324.500000	9.78814e-22
324.450000	9.87161e-22
324.400000	9.9558e-22
324.350000	1.00407e-21
324.300000	1.01263e-21
324.250000	1.02127e-21
324.200000	1.02998e-21
324.150000	1.03876e-21
324.100000	1.04762e-21
324.050000	1.05655e-21
324.000000	1.06557e-21
323.950000	1.07465e-21
323.900000	1.08382e-21
323.850000	1.09306e-21
323.800000	1.10238e-21
323.750000	1.11178e-21
323.700000	1.12126e-21
323.650000	1.13083e-21
323.600000	1.14047e-21
323.550000	1.1502e-21
323.500000	1.16e-21
323.450000	1.1699e-21
323.400000	1.17987e-21
323.350000	1.18994e-21
323.300000	1.20008e-21
323.250000	1.21032e-21
323.200000	1.22064e-21
323.150000	1.23105e-21
323.100000	1.24155e-21
323.050000	1.25213e-21
323.000000	1.26281e-21
322.950000	1.27358e-21
322.900000	1.28444e-21
322.850000	1.2954e-21
322.800000	1.30644e-21
322.750000	1.31758e-21
322.700000	1.32882e-21
322.650000	1.34015e-21
322.600000	1.35158e-21
322.550000	1.36311e-21
322.500000	1.37473e-21
322.450000	1.38646e-21
322.400000	1.39828e-21
322.350000	1.4102e-21
322.300000	1.42223e-21
322.250000	1.43436e-21
322.200000	1.44659e-21
322.150000	1.45893e-21
322.100000	1.47137e-21
322.050000	1.48391e-21
322.000000	1.49657e-21
321.950000	1.50933e-21
321.900000	1.5222e-21
321.850000	1.53518e-21
321.800000	1.54827e-21
321.750000	1.56148e-21
321.700000	1.57479e-21
321.650000	1.58822e-21
321.600000	1.60177e-21
321.550000	1.61543e-21
321.500000	1.6292e-21
321.450000	1.64309e-21
321.400000	1.65711e-21
321.350000	1.67124e-21
321.300000	1.68549e-21
321.250000	1.69986e-21
321.200000	1.71436e-21
321.150000	1.72898e-21
321.100000	1.74372e-21
321.050000	1.75859e-21
321.000000	1.77359e-21
320.950000	1.78871e-21
320.900000	1.80397e-21
320.850000	1.81935e-21
320.800000	1.83486e-21
320.750000	1.85051e-21
320.700000	1.86629e-21
320.650000	1.88221e-21
320.600000	1.89826e-21
320.550000	1.91444e-21
320.500000	1.93077e-21
320.450000	1.94723e-21
320.400000	1.96384e-21
320.350000	1.98058e-21
320.300000	1.99747e-21
320.250000	2.01451e-21
320.200000	2.03169e-21
320.150000	2.04901e-21
320.100000	2.06648e-21
320.050000	2.0841e-21
320.000000	2.10188e-21
319.950000	2.1198e-21
319.900000	2.13788e-21
319.850000	2.15611e-21
319.800000	2.17449e-21
319.750000	2.19304e-21
319.700000	2.21174e-21
319.650000	2.2306e-21
319.600000	2.24962e-21
319.550000	2.2688e-21
319.500000	2.28815e-21
319.450000	2.30766e-21
319.400000	2.32734e-21
319.350000	2.34718e-21
319.300000	2.3672e-21
319.250000	2.38738e-21
319.200000	2.40774e-21
319.150000	2.42827e-21
319.100000	2.44898e-21
319.050000	2.46986e-21
319.000000	2.49092e-21
318.950000	2.51216e-21
318.900000	2.53359e-21
318.850000	2.55519e-21
318.800000	2.57698e-21
318.750000	2.59895e-21
318.700000	2.62111e-21
318.650000	2.64346e-21
318.600000	2.66601e-21
318.550000	2.68874e-21
318.500000	2.71167e-21
318.450000	2.73479e-21
318.400000	2.75811e-21
318.350000	2.78163e-21
318.300000	2.80535e-21
318.250000	2.82927e-21
318.200000	2.85339e-21
318.150000	2.87772e-21
318.100000	2.90226e-21
318.050000	2.92701e-21
318.000000	2.95197e-21
317.950000	2.97714e-21
317.900000	3.00253e-21
317.850000	3.02813e-21
317.800000	3.05395e-21
317.750000	3.07999e-21
317.700000	3.10625e-21
317.650000	3.13274e-21
317.600000	3.15945e-21
317.550000	3.18639e-21
317.500000	3.21357e-21
317.450000	3.24097e-21
317.400000	3.2686e-21
317.350000	3.29647e-21
317.300000	3.32458e-21
317.250000	3.35293e-21
317.200000	3.38152e-21
317.150000	3.41035e-21
317.100000	3.43943e-21
317.050000	3.46876e-21
317.000000	3.49834e-21
316.950000	3.52817e-21
316.900000	3.55825e-21
316.850000	3.58859e-21
316.800000	3.61919e-21
316.750000	3.65005e-21
316.700000	3.68118e-21
316.650000	3.71257e-21
316.600000	3.74422e-21
316.550000	3.77615e-21
316.500000	3.80835e-21
316.450000	3.84082e-21
316.400000	3.87357e-21
316.350000	3.9066e-21
316.300000	3.93991e-21
316.250000	3.9735e-21
316.200000	4.00738e-21
316.150000	4.04155e-21
316.100000	4.07601e-21
316.050000	4.11077e-21
316.000000	4.14582e-21
315.950000	4.18117e-21
315.900000	4.21682e-21
315.850000	4.25278e-21
315.800000	4.28904e-21
315.750000	4.32561e-21
315.700000	4.36249e-21
315.650000	4.39969e-21
315.600000	4.4372e-21
315.550000	4.47504e-21
315.500000	4.5132e-21
315.450000	4.55168e-21
315.400000	4.59049e-21
315.350000	4.62963e-21
315.300000	4.6691e-21
315.250000	4.70891e-21
315.200000	4.74907e-21
315.150000	4.78956e-21
315.100000	4.8304e-21
315.050000	4.87158e-21
315.000000	4.91312e-21
314.950000	4.95501e-21
314.900000	4.99726e-21
314.850000	5.03987e-21
314.800000	5.08284e-21
314.750000	5.12618e-21
314.700000	5.16989e-21
314.650000	5.21397e-21
314.600000	5.25843e-21
314.550000	5.30326e-21
314.500000	5.34848e-21
314.450000	5.39408e-21
314.400000	5.44007e-21
314.350000	5.48646e-21
314.300000	5.53324e-21
314.250000	5.58042e-21
314.200000	5.628e-21
314.150000	5.67598e-21
314.100000	5.72438e-21
314.050000	5.77319e-21
314.000000	5.82241e-21
313.950000	5.87205e-21
313.900000	5.92212e-21
313.850000	5.97262e-21
313.800000	6.02354e-21
313.750000	6.0749e-21
313.700000	6.12669e-21
313.650000	6.17893e-21
313.600000	6.23161e-21
313.550000	6.28475e-21
313.500000	6.33833e-21
313.450000	6.39237e-21
313.400000	6.44688e-21
313.350000	6.50184e-21
313.300000	6.55728e-21
313.250000	6.61319e-21
313.200000	6.66957e-21
313.150000	6.72644e-21
313.100000	6.78379e-21
313.050000	6.84163e-21
313.000000	6.89996e-21
312.950000	6.95879e-21
312.900000	7.01812e-21
312.850000	7.07796e-21
312.800000	7.13831e-21
312.750000	7.19917e-21
312.700000	7.26055e-21
312.650000	7.32245e-21
312.600000	7.38489e-21
312.550000	7.44785e-21
312.500000	7.51135e-21
312.450000	7.57539e-21
312.400000	7.63998e-21
312.350000	7.70512e-21
312.300000	7.77081e-21
312.250000	7.83707e-21
312.200000	7.90389e-21
312.150000	7.97127e-21
312.100000	8.03924e-21
312.050000	8.10778e-21
312.000000	8.17691e-21
311.950000	8.24662e-21
311.900000	8.31693e-21
311.850000	8.38784e-21
311.800000	8.45935e-21
311.750000	8.53148e-21
311.700000	8.60422e-21
311.650000	8.67758e-21
311.600000	8.75156e-21
311.550000	8.82617e-21
311.500000	8.90142e-21
311.450000	8.97732e-21
311.400000	9.05386e-21
311.350000	9.13105e-21
311.300000	9.2089e-21
311.250000	9.28741e-21
311.200000	9.36659e-21
311.150000	9.44645e-21
311.100000	9.52699e-21
311.050000	9.60821e-21
311.000000	9.69013e-21
310.950000	9.77275e-21
310.900000	9.85607e-21
310.850000	9.9401e-21
310.800000	1.00248e-20
310.750000	1.01103e-20
310.700000	1.01965e-20
310.650000	1.02834e-20
310.600000	1.03711e-20
310.550000	1.04595e-20
310.500000	1.05487e-20
310.450000	1.06386e-20
310.400000	1.07293e-20
310.350000	1.08208e-20
310.300000	1.09131e-20
310.250000	1.10061e-20
310.200000	1.11e-20
310.150000	1.11946e-20
310.100000	1.129e-20
310.050000	1.13863e-20
310.000000	1.14834e-20
309.950000	1.15813e-20
309.900000	1.168e-20
309.850000	1.17796e-20
309.800000	1.188e-20
309.750000	1.19813e-20
309.700000	1.20834e-20
309.650000	1.21864e-20
309.600000	1.22903e-20
309.550000	1.23951e-20
309.500000	1.25008e-20
309.450000	1.26074e-20
309.400000	1.27149e-20
309.350000	1.28233e-20
309.300000	1.29326e-20
309.250000	1.30428e-20
309.200000	1.3154e-20
309.150000	1.32662e-20
309.100000	1.33793e-20
309.050000	1.34933e-20
309.000000	1.36084e-20
308.950000	1.37244e-20
308.900000	1.38414e-20
308.850000	1.39594e-20
308.800000	1.40784e-20
308.750000	1.41984e-20
308.700000	1.43195e-20
308.650000	1.44416e-20
308.600000	1.45647e-20
308.550000	1.46888e-20
308.500000	1.48141e-20
308.450000	1.49404e-20
308.400000	1.50677e-20
308.350000	1.51962e-20
308.300000	1.53257e-20
308.250000	1.54564e-20
308.200000	1.55882e-20
308.150000	1.57211e-20
308.100000	1.58551e-20
308.050000	1.59902e-20
308.000000	1.61266e-20
307.950000	1.6264e-20
307.900000	1.64027e-20
307.850000	1.65425e-20
307.800000	1.66836e-20
307.750000	1.68258e-20
307.700000	1.69692e-20
307.650000	1.71139e-20
307.600000	1.72598e-20
307.550000	1.74069e-20
307.500000	1.75553e-20
307.450000	1.7705e-20
307.400000	1.78559e-20
307.350000	1.80082e-20
307.300000	1.81617e-20
307.250000	1.83165e-20
307.200000	1.84727e-20
307.150000	1.86301e-20
307.100000	1.8789e-20
307.050000	1.89491e-20
307.000000	1.91107e-20
306.950000	1.92736e-20
306.900000	1.94379e-20
306.850000	1.96036e-20
306.800000	1.97707e-20
306.750000	1.99393e-20
306.700000	2.01093e-20
306.650000	2.02807e-20
306.600000	2.04536e-20
306.550000	2.06279e-20
306.500000	2.08038e-20
306.450000	2.09811e-20
306.400000	2.116e-20
306.350000	2.13404e-20
306.300000	2.15223e-20
306.250000	2.17058e-20
306.200000	2.18908e-20
306.150000	2.20774e-20
306.100000	2.22657e-20
306.050000	2.24555e-20
306.000000	2.26469e-20
305.950000	2.28399e-20
305.900000	2.30347e-20
305.850000	2.3231e-20
305.800000	2.34291e-20
305.750000	2.36288e-20
305.700000	2.38302e-20
305.650000	2.40334e-20
305.600000	2.42382e-20
305.550000	2.44449e-20
305.500000	2.46532e-20
305.450000	2.48634e-20
305.400000	2.50754e-20
305.350000	2.52891e-20
305.300000	2.55047e-20
305.250000	2.57221e-20
305.200000	2.59414e-20
305.150000	2.61625e-20
305.100000	2.63856e-20
305.050000	2.66105e-20
305.000000	2.68373e-20
304.950000	2.70661e-20
304.900000	2.72968e-20
304.850000	2.75295e-20
304.800000	2.77642e-20
304.750000	2.80009e-20
304.700000	2.82396e-20
304.650000	2.84803e-20
304.600000	2.87231e-20
304.550000	2.89679e-20
304.500000	2.92149e-20
304.450000	2.94639e-20
304.400000	2.97151e-20
304.350000	2.99684e-20
304.300000	3.02239e-20
304.250000	3.04815e-20
304.200000	3.07413e-20
304.150000	3.10034e-20
304.100000	3.12677e-20
304.050000	3.15342e-20
304.000000	3.1803e-20
303.950000	3.20741e-20
303.900000	3.23475e-20
303.850000	3.26233e-20
303.800000	3.29014e-20
303.750000	3.31818e-20
303.700000	3.34647e-20
303.650000	3.375e-20
303.600000	3.40377e-20
303.550000	3.43278e-20
303.500000	3.46204e-20
303.450000	3.49155e-20
303.400000	3.52132e-20
303.350000	3.55133e-20
303.300000	3.58161e-20
303.250000	3.61214e-20
303.200000	3.64293e-20
303.150000	3.67398e-20
303.100000	3.7053e-20
303.050000	3.73688e-20
303.000000	3.76874e-20
302.950000	3.80086e-20
302.900000	3.83326e-20
302.850000	3.86594e-20
302.800000	3.89889e-20
302.750000	3.93213e-20
302.700000	3.96564e-20
302.650000	3.99945e-20
302.600000	4.03354e-20
302.550000	4.06792e-20
302.500000	4.1026e-20
302.450000	4.13757e-20
302.400000	4.17284e-20
302.350000	4.20841e-20
302.300000	4.24428e-20
302.250000	4.28046e-20
302.200000	4.31694e-20
302.150000	4.35374e-20
302.100000	4.39085e-20
302.050000	4.42828e-20
302.000000	4.46603e-20
301.950000	4.5041e-20
301.900000	4.54249e-20
301.850000	4.58121e-20
301.800000	4.62026e-20
301.750000	4.65964e-20
301.700000	4.69936e-20
301.650000	4.73942e-20
301.600000	4.77982e-20
301.550000	4.82056e-20
301.500000	4.86165e-20
301.450000	4.90309e-20
301.400000	4.94488e-20
301.350000	4.98703e-20
301.300000	5.02954e-20
301.250000	5.07241e-20
301.200000	5.11565e-20
301.150000	5.15925e-20
301.100000	5.20323e-20
301.050000	5.24758e-20
301.000000	5.29231e-20
300.950000	5.33742e-20
300.900000	5.38292e-20
300.850000	5.4288e-20
300.800000	5.47507e-20
300.750000	5.52174e-20
300.700000	5.56881e-20
300.650000	5.61628e-20
300.600000	5.66415e-20
300.550000	5.71243e-20
300.500000	5.76112e-20
300.450000	5.81022e-20
300.400000	5.85975e-20
300.350000	5.90969e-20
300.300000	5.96007e-20
300.250000	6.01087e-20
300.200000	6.0621e-20
300.150000	6.11377e-20
300.100000	6.16589e-20
300.050000	6.21844e-20
300.000000	6.27144e-20
299.950000	6.3249e-20
299.900000	6.37881e-20
299.850000	6.43318e-20
299.800000	6.48801e-20
299.750000	6.54332e-20
299.700000	6.59909e-20
299.650000	6.65534e-20
299.600000	6.71206e-20
299.550000	6.76927e-20
299.500000	6.82697e-20
299.450000	6.88516e-20
299.400000	6.94385e-20
299.350000	7.00303e-20
299.300000	7.06272e-20
299.250000	7.12292e-20
299.200000	7.18363e-20
299.150000	7.24486e-20
299.100000	7.30661e-20
299.050000	7.36889e-20
299.000000	7.4317e-20
298.950000	7.49504e-20
298.900000	7.55892e-20
298.850000	7.62335e-20
298.800000	7.68833e-20
298.750000	7.75386e-20
298.700000	7.81995e-20
298.650000	7.8866e-20
298.600000	7.95382e-20
298.550000	8.02161e-20
298.500000	8.08998e-20
298.450000	8.15893e-20
298.400000	8.22848e-20
298.350000	8.29861e-20
298.300000	8.36934e-20
298.250000	8.44067e-20
298.200000	8.51262e-20
298.150000	8.58517e-20
298.100000	8.65834e-20
298.050000	8.73214e-20
298.000000	8.80657e-20
297.950000	8.88163e-20
297.900000	8.95733e-20
297.850000	9.03367e-20
297.800000	9.11067e-20
297.750000	9.18832e-20
297.700000	9.26663e-20
297.650000	9.34561e-20
297.600000	9.42526e-20
297.550000	9.5056e-20
297.500000	9.58661e-20
297.450000	9.66832e-20
297.400000	9.75072e-20
297.350000	9.83383e-20
297.300000	9.91764e-20
297.250000	1.00022e-19
297.200000	1.00874e-19
297.150000	1.01734e-19
297.100000	1.02601e-19
297.050000	1.03476e-19
297.000000	1.04357e-19
296.950000	1.05247e-19
296.900000	1.06144e-19
296.850000	1.07049e-19
296.800000	1.07961e-19
296.750000	1.08881e-19
296.700000	1.09809e-19
296.650000	1.10745e-19
296.600000	1.11689e-19
296.550000	1.12641e-19
296.500000	1.13601e-19
296.450000	1.14569e-19
296.400000	1.15545e-19
296.350000	1.1653e-19
296.300000	1.17523e-19
296.250000	1.18525e-19
296.200000	1.19535e-19
296.150000	1.20554e-19
296.100000	1.21581e-19
296.050000	1.22618e-19
296.000000	1.23663e-19
295.950000	1.24717e-19
295.900000	1.25779e-19
295.850000	1.26851e-19
295.800000	1.27933e-19
295.750000	1.29023e-19
295.700000	1.30123e-19
295.650000	1.31232e-19
295.600000	1.3235e-19
295.550000	1.33478e-19
295.500000	1.34616e-19
295.450000	1.35763e-19
295.400000	1.3692e-19
295.350000	1.38087e-19
295.300000	1.39264e-19
295.250000	1.40451e-19
295.200000	1.41648e-19
295.150000	1.42855e-19
295.100000	1.44072e-19
295.050000	1.453e-19
295.000000	1.46538e-19
294.950000	1.47787e-19
294.900000	1.49047e-19
294.850000	1.50317e-19
294.800000	1.51598e-19
294.750000	1.5289e-19
294.700000	1.54193e-19
294.650000	1.55507e-19
294.600000	1.56833e-19
294.550000	1.58169e-19
294.500000	1.59517e-19
294.450000	1.60877e-19
294.400000	1.62248e-19
294.350000	1.6363e-19
294.300000	1.65025e-19
294.250000	1.66431e-19
294.200000	1.6785e-19
294.150000	1.6928e-19
294.100000	1.70723e-19
294.050000	1.72178e-19
294.000000	1.73645e-19
293.950000	1.75125e-19
293.900000	1.76618e-19
293.850000	1.78123e-19
293.800000	1.79641e-19
293.750000	1.81172e-19
293.700000	1.82716e-19
293.650000	1.84273e-19
293.600000	1.85843e-19
293.550000	1.87427e-19
293.500000	1.89024e-19
293.450000	1.90635e-19
293.400000	1.9226e-19
293.350000	1.93898e-19
293.300000	1.95551e-19
293.250000	1.97217e-19
293.200000	1.98898e-19
293.150000	2.00593e-19
293.100000	2.02303e-19
293.050000	2.04027e-19
293.000000	2.05765e-19
292.950000	2.07519e-19
292.900000	2.09287e-19
292.850000	2.11071e-19
292.800000	2.1287e-19
292.750000	2.14684e-19
292.700000	2.16513e-19
292.650000	2.18358e-19
292.600000	2.20219e-19
292.550000	2.22096e-19
292.500000	2.23989e-19
292.450000	2.25898e-19
292.400000	2.27823e-19
292.350000	2.29764e-19
292.300000	2.31722e-19
292.250000	2.33697e-19
292.200000	2.35688e-19
292.150000	2.37697e-19
292.100000	2.39723e-19
292.050000	2.41766e-19
292.000000	2.43826e-19
291.950000	2.45904e-19
291.900000	2.47999e-19
291.850000	2.50113e-19
291.800000	2.52244e-19
291.750000	2.54394e-19
291.700000	2.56562e-19
291.650000	2.58748e-19
291.600000	2.60953e-19
291.550000	2.63177e-19
291.500000	2.65419e-19
291.450000	2.67681e-19
291.400000	2.69962e-19
291.350000	2.72263e-19
291.300000	2.74583e-19
291.250000	2.76923e-19
291.200000	2.79283e-19
291.150000	2.81663e-19
291.100000	2.84063e-19
291.050000	2.86484e-19
291.000000	2.88925e-19
290.950000	2.91387e-19
290.900000	2.9387e-19
290.850000	2.96375e-19
290.800000	2.989e-19
290.750000	3.01447e-19
290.700000	3.04016e-19
290.650000	3.06607e-19
290.600000	3.0922e-19
290.550000	3.11855e-19
290.500000	3.14512e-19
290.450000	3.17192e-19
290.400000	3.19895e-19
290.350000	3.22621e-19
290.300000	3.2537e-19
290.250000	3.28143e-19
290.200000	3.30939e-19
290.150000	3.3376e-19
290.100000	3.36604e-19
290.050000	3.39472e-19
290.000000	3.42365e-19
289.950000	3.45282e-19
289.900000	3.48225e-19
289.850000	3.51192e-19
289.800000	3.54185e-19
289.750000	3.57203e-19
289.700000	3.60247e-19
289.650000	3.63316e-19
289.600000	3.66412e-19
289.550000	3.69535e-19
289.500000	3.72684e-19
289.450000	3.75859e-19
289.400000	3.79062e-19
289.350000	3.82292e-19
289.300000	3.8555e-19
289.250000	3.88835e-19
289.200000	3.92149e-19
289.150000	3.9549e-19
289.100000	3.9886e-19
289.050000	4.02259e-19
289.000000	4.05687e-19
288.950000	4.09144e-19
288.900000	4.1263e-19
288.850000	4.16146e-19
288.800000	4.19692e-19
288.750000	4.23269e-19
288.700000	4.26875e-19
288.650000	4.30513e-19
288.600000	4.34181e-19
288.550000	4.37881e-19
288.500000	4.41612e-19
288.450000	4.45375e-19
288.400000	4.4917e-19
288.350000	4.52998e-19
288.300000	4.56858e-19
288.250000	4.60751e-19
288.200000	4.64677e-19
288.150000	4.68636e-19
288.100000	4.72629e-19
288.050000	4.76657e-19
288.000000	4.80718e-19
287.950000	4.84814e-19
287.900000	4.88946e-19
287.850000	4.93112e-19
287.800000	4.97314e-19
287.750000	5.01551e-19
287.700000	5.05825e-19
287.650000	5.10135e-19
287.600000	5.14482e-19
287.550000	5.18866e-19
287.500000	5.23287e-19
287.450000	5.27746e-19
287.400000	5.32243e-19
287.350000	5.36778e-19
287.300000	5.41351e-19
287.250000	5.45964e-19
287.200000	5.50616e-19
287.150000	5.55308e-19
287.100000	5.6004e-19
287.050000	5.64812e-19
287.000000	5.69624e-19
286.950000	5.74478e-19
286.900000	5.79373e-19
286.850000	5.8431e-19
286.800000	5.89288e-19
286.750000	5.94309e-19
286.700000	5.99373e-19
286.650000	6.0448e-19
286.600000	6.09631e-19
286.550000	6.14825e-19
286.500000	6.20064e-19
286.450000	6.25348e-19
286.400000	6.30676e-19
286.350000	6.3605e-19
286.300000	6.41469e-19
286.250000	6.46935e-19
286.200000	6.52447e-19
286.150000	6.58006e-19
286.100000	6.63613e-19
286.050000	6.69267e-19
286.000000	6.7497e-19
285.950000	6.80721e-19
285.900000	6.86521e-19
285.850000	6.9237e-19
285.800000	6.9827e-19
285.750000	7.04219e-19
285.700000	7.1022e-19
285.650000	7.16271e-19
285.600000	7.22374e-19
285.550000	7.28529e-19
285.500000	7.34736e-19
285.450000	7.40996e-19
285.400000	7.4731e-19
285.350000	7.53677e-19
285.300000	7.60099e-19
285.250000	7.66575e-19
285.200000	7.73107e-19
285.150000	7.79694e-19
285.100000	7.86337e-19
285.050000	7.93037e-19
285.000000	7.99794e-19
284.950000	8.06608e-19
284.900000	8.13481e-19
284.850000	8.20412e-19
284.800000	8.27402e-19
284.750000	8.34452e-19
284.700000	8.41562e-19
284.650000	8.48732e-19
284.600000	8.55963e-19
284.550000	8.63256e-19
284.500000	8.70611e-19
284.450000	8.78029e-19
284.400000	8.8551e-19
284.350000	8.93055e-19
284.300000	9.00664e-19
284.250000	9.08337e-19
284.200000	9.16076e-19
284.150000	9.23881e-19
284.100000	9.31753e-19
284.050000	9.39692e-19
284.000000	9.47698e-19
283.950000	9.55772e-19
283.900000	9.63915e-19
283.850000	9.72128e-19
283.800000	9.80411e-19
283.750000	9.88764e-19
283.700000	9.97188e-19
283.650000	1.00568e-18
283.600000	1.01425e-18
283.550000	1.02289e-18
283.500000	1.03161e-18
283.450000	1.0404e-18
283.400000	1.04926e-18
283.350000	1.0582e-18
283.300000	1.06722e-18
283.250000	1.07631e-18
283.200000	1.08548e-18
283.150000	1.09473e-18
283.100000	1.10406e-18
283.050000	1.11346e-18
283.000000	1.12295e-18
282.950000	1.13252e-18
282.900000	1.14216e-18
282.850000	1.1519e-18
282.800000	1.16171e-18
282.750000	1.17161e-18
282.700000	1.18159e-18
282.650000	1.19165e-18
282.600000	1.20181e-18
282.550000	1.21205e-18
282.500000	1.22237e-18
282.450000	1.23279e-18
282.400000	1.24329e-18
282.350000	1.25388e-18
282.300000	1.26457e-18
282.250000	1.27534e-18
282.200000	1.2862e-18
282.150000	1.29716e-18
282.100000	1.30821e-18
282.050000	1.31936e-18
282.000000	1.3306e-18
281.950000	1.34194e-18
281.900000	1.35337e-18
281.850000	1.3649e-18
281.800000	1.37653e-18
281.750000	1.38825e-18
281.700000	1.40008e-18
281.650000	1.41201e-18
281.600000	1.42404e-18
281.550000	1.43617e-18
281.500000	1.44841e-18
281.450000	1.46075e-18
281.400000	1.47319e-18
281.350000	1.48574e-18
281.300000	1.4984e-18
281.250000	1.51116e-18
281.200000	1.52404e-18
281.150000	1.53702e-18
281.100000	1.55012e-18
281.050000	1.56332e-18
281.000000	1.57664e-18
280.950000	1.59007e-18
280.900000	1.60362e-18
280.850000	1.61728e-18
280.800000	1.63106e-18
280.750000	1.64495e-18
280.700000	1.65897e-18
280.650000	1.6731e-18
280.600000	1.68736e-18
280.550000	1.70173e-18
280.500000	1.71623e-18
280.450000	1.73085e-18
280.400000	1.74559e-18
280.350000	1.76046e-18
280.300000	1.77546e-18
280.250000	1.79059e-18
280.200000	1.80584e-18
280.150000	1.82123e-18
280.100000	1.83674e-18
280.050000	1.85239e-18
280.000000	1.86817e-18
279.950000	1.88408e-18
279.900000	1.90014e-18
279.850000	1.91632e-18
279.800000	1.93265e-18
279.750000	1.94911e-18
279.700000	1.96572e-18
279.650000	1.98246e-18
279.600000	1.99935e-18
279.550000	2.01638e-18
279.500000	2.03356e-18
279.450000	2.05088e-18
279.400000	2.06836e-18
279.350000	2.08598e-18
279.300000	2.10375e-18
279.250000	2.12167e-18
279.200000	2.13974e-18
279.150000	2.15797e-18
279.100000	2.17635e-18
279.050000	2.19489e-18
279.000000	2.21359e-18
278.950000	2.23245e-18
278.900000	2.25147e-18
278.850000	2.27065e-18
278.800000	2.28999e-18
278.750000	2.3095e-18
278.700000	2.32917e-18
278.650000	2.34901e-18
278.600000	2.36902e-18
278.550000	2.38921e-18
278.500000	2.40956e-18
278.450000	2.43008e-18
278.400000	2.45079e-18
278.350000	2.47166e-18
278.300000	2.49272e-18
278.250000	2.51395e-18
278.200000	2.53537e-18
278.150000	2.55697e-18
278.100000	2.57875e-18
278.050000	2.60072e-18
278.000000	2.62287e-18
277.950000	2.64521e-18
277.900000	2.66775e-18
277.850000	2.69047e-18
277.800000	2.71339e-18
277.750000	2.7365e-18
277.700000	2.75982e-18
277.650000	2.78333e-18
277.600000	2.80703e-18
277.550000	2.83095e-18
277.500000	2.85506e-18
277.450000	2.87938e-18
277.400000	2.90391e-18
277.350000	2.92865e-18
277.300000	2.95359e-18
277.250000	2.97875e-18
277.200000	3.00413e-18
277.150000	3.02972e-18
277.100000	3.05553e-18
277.050000	3.08155e-18
277.000000	3.1078e-18
276.950000	3.13428e-18
276.900000	3.16098e-18
276.850000	3.1879e-18
276.800000	3.21506e-18
276.750000	3.24245e-18
276.700000	3.27007e-18
276.650000	3.29792e-18
276.600000	3.32601e-18
276.550000	3.35434e-18
276.500000	3.38292e-18
276.450000	3.41173e-18
276.400000	3.4408e-18
276.350000	3.4701e-18
276.300000	3.49966e-18
276.250000	3.52947e-18
276.200000	3.55954e-18
276.150000	3.58986e-18
276.100000	3.62044e-18
276.050000	3.65128e-18
276.000000	3.68238e-18
275.950000	3.71375e-18
275.900000	3.74538e-18
275.850000	3.77728e-18
275.800000	3.80946e-18
275.750000	3.84191e-18
275.700000	3.87463e-18
275.650000	3.90764e-18
275.600000	3.94092e-18
275.550000	3.97449e-18
275.500000	4.00834e-18
275.450000	4.04249e-18
275.400000	4.07692e-18
275.350000	4.11165e-18
275.300000	4.14667e-18
275.250000	4.18199e-18
275.200000	4.21761e-18
275.150000	4.25354e-18
275.100000	4.28977e-18
275.050000	4.32631e-18
275.000000	4.36316e-18
274.950000	4.40032e-18
274.900000	4.4378e-18
274.850000	4.4756e-18
274.800000	4.51373e-18
274.750000	4.55217e-18
274.700000	4.59095e-18
274.650000	4.63005e-18
274.600000	4.66949e-18
274.550000	4.70926e-18
274.500000	4.74938e-18
274.450000	4.78983e-18
274.400000	4.83063e-18
274.350000	4.87177e-18
274.300000	4.91327e-18
274.250000	4.95512e-18
274.200000	4.99732e-18
274.150000	5.03989e-18
274.100000	5.08282e-18
274.050000	5.12611e-18
274.000000	5.16977e-18
273.950000	5.21381e-18
273.900000	5.25821e-18
273.850000	5.303e-18
273.800000	5.34817e-18
273.750000	5.39372e-18
273.700000	5.43966e-18
273.650000	5.486e-18
273.600000	5.53272e-18
273.550000	5.57985e-18
273.500000	5.62737e-18
273.450000	5.6753e-18
273.400000	5.72364e-18
273.350000	5.77239e-18
273.300000	5.82156e-18
273.250000	5.87114e-18
273.200000	5.92115e-18
273.150000	5.97158e-18
273.100000	6.02244e-18
273.050000	6.07374e-18
273.000000	6.12547e-18
272.950000	6.17764e-18
272.900000	6.23026e-18
272.850000	6.28332e-18
272.800000	6.33684e-18
272.750000	6.39081e-18
272.700000	6.44524e-18
272.650000	6.50014e-18
272.600000	6.5555e-18
272.550000	6.61134e-18
272.500000	6.66765e-18
272.450000	6.72444e-18
272.400000	6.78171e-18
272.350000	6.83947e-18
272.300000	6.89772e-18
272.250000	6.95647e-18
272.200000	7.01572e-18
272.150000	7.07547e-18
272.100000	7.13574e-18
272.050000	7.19651e-18
272.000000	7.2578e-18
271.950000	7.31962e-18
271.900000	7.38196e-18
271.850000	7.44483e-18
271.800000	7.50824e-18
271.750000	7.57219e-18
271.700000	7.63668e-18
271.650000	7.70172e-18
271.600000	7.76731e-18
271.550000	7.83347e-18
271.500000	7.90018e-18
271.450000	7.96747e-18
271.400000	8.03533e-18
271.350000	8.10376e-18
271.300000	8.17278e-18
271.250000	8.24239e-18
271.200000	8.31259e-18
271.150000	8.38338e-18
271.100000	8.45478e-18
271.050000	8.52679e-18
271.000000	8.59941e-18
270.950000	8.67265e-18
270.900000	8.74651e-18
270.850000	8.821e-18
270.800000	8.89613e-18
270.750000	8.97189e-18
270.700000	9.0483e-18
270.650000	9.12537e-18
270.600000	9.20308e-18
270.550000	9.28146e-18
270.500000	9.36051e-18
270.450000	9.44023e-18
270.400000	9.52063e-18
270.350000	9.60171e-18
270.300000	9.68348e-18
270.250000	9.76595e-18
270.200000	9.84913e-18
270.150000	9.93301e-18
270.100000	1.00176e-17
270.050000	1.01029e-17
270.000000	1.0189e-17
269.950000	1.02757e-17
269.900000	1.03632e-17
269.850000	1.04515e-17
269.800000	1.05405e-17
269.750000	1.06303e-17
269.700000	1.07208e-17
269.650000	1.08121e-17
269.600000	1.09042e-17
269.550000	1.09971e-17
269.500000	1.10907e-17
269.450000	1.11852e-17
269.400000	1.12804e-17
269.350000	1.13765e-17
269.300000	1.14734e-17
269.250000	1.15711e-17
269.200000	1.16696e-17
269.150000	1.1769e-17
269.100000	1.18692e-17
269.050000	1.19703e-17
269.000000	1.20723e-17
268.950000	1.21751e-17
268.900000	1.22788e-17
268.850000	1.23833e-17
268.800000	1.24888e-17
268.750000	1.25951e-17
268.700000	1.27024e-17
268.650000	1.28106e-17
268.600000	1.29197e-17
268.550000	1.30297e-17
268.500000	1.31407e-17
268.450000	1.32526e-17
268.400000	1.33654e-17
268.350000	1.34792e-17
268.300000	1.3594e-17
268.250000	1.37098e-17
268.200000	1.38265e-17
268.150000	1.39443e-17
268.100000	1.4063e-17
268.050000	1.41828e-17
268.000000	1.43036e-17
267.950000	1.44254e-17
267.900000	1.45482e-17
267.850000	1.46721e-17
267.800000	1.47971e-17
267.750000	1.49231e-17
267.700000	1.50502e-17
267.650000	1.51783e-17
267.600000	1.53076e-17
267.550000	1.54379e-17
267.500000	1.55694e-17
267.450000	1.5702e-17
267.400000	1.58357e-17
267.350000	1.59706e-17
267.300000	1.61066e-17
267.250000	1.62437e-17
267.200000	1.6382e-17
267.150000	1.65216e-17
267.100000	1.66622e-17
267.050000	1.68041e-17
267.000000	1.69472e-17
266.950000	1.70916e-17
266.900000	1.72371e-17
266.850000	1.73839e-17
266.800000	1.75319e-17
266.750000	1.76812e-17
266.700000	1.78318e-17
266.650000	1.79836e-17
266.600000	1.81368e-17
266.550000	1.82912e-17
266.500000	1.8447e-17
266.450000	1.8604e-17
266.400000	1.87625e-17
266.350000	1.89222e-17
266.300000	1.90834e-17
266.250000	1.92459e-17
266.200000	1.94098e-17
266.150000	1.9575e-17
266.100000	1.97417e-17
266.050000	1.99098e-17
266.000000	2.00794e-17
265.950000	2.02504e-17
265.900000	2.04228e-17
265.850000	2.05967e-17
265.800000	2.07721e-17
265.750000	2.0949e-17
265.700000	2.11274e-17
265.650000	2.13073e-17
265.600000	2.14887e-17
265.550000	2.16717e-17
265.500000	2.18562e-17
265.450000	2.20423e-17
265.400000	2.223e-17
265.350000	2.24193e-17
265.300000	2.26102e-17
265.250000	2.28028e-17
265.200000	2.29969e-17
265.150000	2.31927e-17
265.100000	2.33902e-17
265.050000	2.35894e-17
265.000000	2.37903e-17
264.950000	2.39928e-17
264.900000	2.41971e-17
264.850000	2.44032e-17
264.800000	2.4611e-17
264.750000	2.48205e-17
264.700000	2.50319e-17
264.650000	2.5245e-17
264.600000	2.546e-17
264.550000	2.56768e-17
264.500000	2.58954e-17
264.450000	2.61159e-17
264.400000	2.63383e-17
264.350000	2.65626e-17
264.300000	2.67887e-17
264.250000	2.70168e-17
264.200000	2.72469e-17
264.150000	2.74789e-17
264.100000	2.77129e-17
264.050000	2.79488e-17
264.000000	2.81868e-17
263.950000	2.84268e-17
263.900000	2.86689e-17
263.850000	2.8913e-17
263.800000	2.91592e-17
263.750000	2.94074e-17
263.700000	2.96578e-17
263.650000	2.99104e-17
263.600000	3.0165e-17
263.550000	3.04219e-17
263.500000	3.06809e-17
263.450000	3.09422e-17
263.400000	3.12056e-17
263.350000	3.14713e-17
263.300000	3.17393e-17
263.250000	3.20095e-17
263.200000	3.22821e-17
263.150000	3.25569e-17
263.100000	3.28342e-17
263.050000	3.31137e-17
263.000000	3.33957e-17
262.950000	3.368e-17
262.900000	3.39668e-17
262.850000	3.4256e-17
262.800000	3.45477e-17
262.750000	3.48418e-17
262.700000	3.51385e-17
262.650000	3.54377e-17
262.600000	3.57394e-17
262.550000	3.60437e-17
262.500000	3.63506e-17
262.450000	3.66601e-17
262.400000	3.69722e-17
262.350000	3.7287e-17
262.300000	3.76045e-17
262.250000	3.79246e-17
262.200000	3.82475e-17
262.150000	3.85732e-17
262.100000	3.89016e-17
262.050000	3.92328e-17
262.000000	3.95669e-17
261.950000	3.99037e-17
261.900000	4.02435e-17
261.850000	4.05861e-17
261.800000	4.09317e-17
261.750000	4.12802e-17
261.700000	4.16316e-17
261.650000	4.19861e-17
261.600000	4.23436e-17
261.550000	4.27041e-17
261.500000	4.30677e-17
261.450000	4.34344e-17
261.400000	4.38042e-17
261.350000	4.41771e-17
261.300000	4.45532e-17
261.250000	4.49326e-17
261.200000	4.53151e-17
261.150000	4.57009e-17
261.100000	4.609e-17
261.050000	4.64824e-17
261.000000	4.68782e-17
260.950000	4.72773e-17
260.900000	4.76798e-17
260.850000	4.80857e-17
260.800000	4.84951e-17
260.750000	4.8908e-17
260.700000	4.93244e-17
260.650000	4.97443e-17
260.600000	5.01678e-17
260.550000	5.0595e-17
260.500000	5.10257e-17
260.450000	5.14601e-17
260.400000	5.18983e-17
260.350000	5.23401e-17
260.300000	5.27857e-17
260.250000	5.32351e-17
260.200000	5.36883e-17
260.150000	5.41454e-17
260.100000	5.46064e-17
260.050000	5.50713e-17
260.000000	5.55401e-17
259.950000	5.6013e-17
259.900000	5.64899e-17
259.850000	5.69708e-17
259.800000	5.74558e-17
259.750000	5.7945e-17
259.700000	5.84383e-17
259.650000	5.89358e-17
259.600000	5.94375e-17
259.550000	5.99436e-17
259.500000	6.04539e-17
259.450000	6.09686e-17
259.400000	6.14876e-17
259.350000	6.20111e-17
259.300000	6.2539e-17
259.250000	6.30714e-17
259.200000	6.36084e-17
259.150000	6.41499e-17
259.100000	6.4696e-17
259.050000	6.52468e-17
259.000000	6.58022e-17
258.950000	6.63624e-17
258.900000	6.69274e-17
258.850000	6.74972e-17
258.800000	6.80718e-17
258.750000	6.86513e-17
258.700000	6.92357e-17
258.650000	6.98252e-17
258.600000	7.04196e-17
258.550000	7.10191e-17
258.500000	7.16237e-17
258.450000	7.22334e-17
258.400000	7.28484e-17
258.350000	7.34685e-17
258.300000	7.4094e-17
258.250000	7.47247e-17
258.200000	7.53609e-17
258.150000	7.60024e-17
258.100000	7.66494e-17
258.050000	7.73019e-17
258.000000	7.796e-17
257.950000	7.86237e-17
257.900000	7.9293e-17
257.850000	7.9968e-17
257.800000	8.06488e-17
257.750000	8.13353e-17
257.700000	8.20277e-17
257.650000	8.2726e-17
257.600000	8.34302e-17
257.550000	8.41405e-17
257.500000	8.48567e-17
257.450000	8.55791e-17
257.400000	8.63076e-17
257.350000	8.70424e-17
257.300000	8.77833e-17
257.250000	8.85306e-17
257.200000	8.92842e-17
257.150000	9.00443e-17
257.100000	9.08108e-17
257.050000	9.15839e-17
257.000000	9.23635e-17
256.950000	9.31497e-17
256.900000	9.39427e-17
256.850000	9.47424e-17
256.800000	9.55489e-17
256.750000	9.63623e-17
256.700000	9.71825e-17
256.650000	9.80098e-17
256.600000	9.88441e-17
256.550000	9.96855e-17
256.500000	1.00534e-16
256.450000	1.0139e-16
256.400000	1.02253e-16
256.350000	1.03123e-16
256.300000	1.04001e-16
256.250000	1.04887e-16
256.200000	1.05779e-16
256.150000	1.0668e-16
256.100000	1.07588e-16
256.050000	1.08504e-16
256.000000	1.09427e-16
255.950000	1.10359e-16
255.900000	1.11298e-16
255.850000	1.12246e-16
255.800000	1.13201e-16
255.750000	1.14165e-16
255.700000	1.15137e-16
255.650000	1.16117e-16
255.600000	1.17105e-16
255.550000	1.18102e-16
255.500000	1.19107e-16
255.450000	1.20121e-16
255.400000	1.21143e-16
255.350000	1.22175e-16
255.300000	1.23215e-16
255.250000	1.24263e-16
255.200000	1.25321e-16
255.150000	1.26388e-16
255.100000	1.27464e-16
255.050000	1.28549e-16
255.000000	1.29643e-16
254.950000	1.30746e-16
254.900000	1.31859e-16
254.850000	1.32982e-16
254.800000	1.34114e-16
254.750000	1.35255e-16
254.700000	1.36407e-16
254.650000	1.37568e-16
254.600000	1.38739e-16
254.550000	1.3992e-16
254.500000	1.41111e-16
254.450000	1.42312e-16
254.400000	1.43523e-16
254.350000	1.44745e-16
254.300000	1.45977e-16
254.250000	1.47219e-16
254.200000	1.48472e-16
254.150000	1.49736e-16
254.100000	1.51011e-16
254.050000	1.52296e-16
254.000000	1.53592e-16
253.950000	1.549e-16
253.900000	1.56218e-16
253.850000	1.57548e-16
253.800000	1.58889e-16
253.750000	1.60241e-16
253.700000	1.61605e-16
253.650000	1.6298e-16
253.600000	1.64368e-16
253.550000	1.65767e-16
253.500000	1.67178e-16
253.450000	1.68601e-16
253.400000	1.70036e-16
253.350000	1.71483e-16
253.300000	1.72942e-16
253.250000	1.74414e-16
253.200000	1.75899e-16
253.150000	1.77396e-16
253.100000	1.78906e-16
253.050000	1.80429e-16
253.000000	1.81964e-16
252.950000	1.83513e-16
252.900000	1.85075e-16
252.850000	1.8665e-16
252.800000	1.88239e-16
252.750000	1.89841e-16
252.700000	1.91457e-16
252.650000	1.93087e-16
252.600000	1.9473e-16
252.550000	1.96387e-16
252.500000	1.98059e-16
252.450000	1.99745e-16
252.400000	2.01445e-16
252.350000	2.03159e-16
252.300000	2.04888e-16
252.250000	2.06632e-16
252.200000	2.08391e-16
252.150000	2.10164e-16
252.100000	2.11953e-16
252.050000	2.13757e-16
252.000000	2.15576e-16
251.950000	2.17411e-16
251.900000	2.19262e-16
251.850000	2.21128e-16
251.800000	2.2301e-16
251.750000	2.24908e-16
251.700000	2.26822e-16
251.650000	2.28752e-16
251.600000	2.30699e-16
251.550000	2.32663e-16
251.500000	2.34643e-16
251.450000	2.3664e-16
251.400000	2.38654e-16
251.350000	2.40685e-16
251.300000	2.42733e-16
251.250000	2.44799e-16
251.200000	2.46883e-16
251.150000	2.48984e-16
251.100000	2.51103e-16
251.050000	2.5324e-16
251.000000	2.55395e-16
250.950000	2.57569e-16
250.900000	2.59761e-16
250.850000	2.61972e-16
250.800000	2.64201e-16
250.750000	2.6645e-16
250.700000	2.68717e-16
250.650000	2.71004e-16
250.600000	2.73311e-16
250.550000	2.75637e-16
250.500000	2.77983e-16
250.450000	2.80348e-16
250.400000	2.82734e-16
250.350000	2.85141e-16
250.300000	2.87567e-16
250.250000	2.90015e-16
250.200000	2.92483e-16
250.150000	2.94972e-16
250.100000	2.97482e-16
250.050000	3.00014e-16
250.000000	3.02567e-16
249.950000	3.05142e-16
249.900000	3.07739e-16
249.850000	3.10358e-16
249.800000	3.12999e-16
249.750000	3.15663e-16
249.700000	3.18349e-16
249.650000	3.21058e-16
249.600000	3.23791e-16
249.550000	3.26546e-16
249.500000	3.29325e-16
249.450000	3.32128e-16
249.400000	3.34954e-16
249.350000	3.37805e-16
249.300000	3.4068e-16
249.250000	3.43579e-16
249.200000	3.46503e-16
249.150000	3.49451e-16
249.100000	3.52425e-16
249.050000	3.55425e-16
249.000000	3.58449e-16
248.950000	3.615e-16
248.900000	3.64576e-16
248.850000	3.67678e-16
248.800000	3.70807e-16
248.750000	3.73963e-16
248.700000	3.77145e-16
248.650000	3.80355e-16
248.600000	3.83592e-16
248.550000	3.86856e-16
248.500000	3.90148e-16
248.450000	3.93468e-16
248.400000	3.96816e-16
248.350000	4.00193e-16
248.300000	4.03599e-16
248.250000	4.07033e-16
248.200000	4.10497e-16
248.150000	4.1399e-16
248.100000	4.17513e-16
248.050000	4.21066e-16
248.000000	4.24649e-16
247.950000	4.28263e-16
247.900000	4.31907e-16
247.850000	4.35583e-16
247.800000	4.39289e-16
247.750000	4.43028e-16
247.700000	4.46798e-16
247.650000	4.506e-16
247.600000	4.54434e-16
247.550000	4.58301e-16
247.500000	4.62201e-16
247.450000	4.66134e-16
247.400000	4.70101e-16
247.350000	4.74101e-16
247.300000	4.78135e-16
247.250000	4.82204e-16
247.200000	4.86307e-16
247.150000	4.90445e-16
247.100000	4.94619e-16
247.050000	4.98828e-16
247.000000	5.03072e-16
246.950000	5.07353e-16
246.900000	5.1167e-16
246.850000	5.16024e-16
246.800000	5.20415e-16
246.750000	5.24844e-16
246.700000	5.2931e-16
246.650000	5.33814e-16
246.600000	5.38356e-16
246.550000	5.42937e-16
246.500000	5.47557e-16
246.450000	5.52216e-16
246.400000	5.56915e-16
246.350000	5.61654e-16
246.300000	5.66433e-16
246.250000	5.71253e-16
246.200000	5.76114e-16
246.150000	5.81016e-16
246.100000	5.8596e-16
246.050000	5.90946e-16
246.000000	5.95974e-16
245.950000	6.01045e-16
245.900000	6.06159e-16
245.850000	6.11317e-16
245.800000	6.16519e-16
245.750000	6.21765e-16
245.700000	6.27055e-16
245.650000	6.32391e-16
245.600000	6.37772e-16
245.550000	6.43198e-16
245.500000	6.48671e-16
245.450000	6.54191e-16
245.400000	6.59757e-16
245.350000	6.65371e-16
245.300000	6.71032e-16
245.250000	6.76742e-16
245.200000	6.825e-16
245.150000	6.88307e-16
245.100000	6.94164e-16
245.050000	7.0007e-16
245.000000	7.06027e-16
244.950000	7.12034e-16
244.900000	7.18092e-16
244.850000	7.24202e-16
244.800000	7.30364e-16
244.750000	7.36579e-16
244.700000	7.42846e-16
244.650000	7.49166e-16
244.600000	7.55541e-16
244.550000	7.61969e-16
244.500000	7.68452e-16
244.450000	7.74991e-16
244.400000	7.81585e-16
244.350000	7.88235e-16
244.300000	7.94941e-16
244.250000	8.01705e-16
244.200000	8.08526e-16
244.150000	8.15405e-16
244.100000	8.22343e-16
244.050000	8.2934e-16
244.000000	8.36396e-16
243.950000	8.43512e-16
243.900000	8.50689e-16
243.850000	8.57927e-16
243.800000	8.65226e-16
243.750000	8.72588e-16
243.700000	8.80012e-16
243.650000	8.87499e-16
243.600000	8.9505e-16
243.550000	9.02665e-16
243.500000	9.10345e-16
243.450000	9.1809e-16
243.400000	9.25902e-16
243.350000	9.33779e-16
243.300000	9.41724e-16
243.250000	9.49736e-16
243.200000	9.57816e-16
243.150000	9.65965e-16
243.100000	9.74184e-16
243.050000	9.82472e-16
243.000000	9.90831e-16
242.950000	9.99261e-16
242.900000	1.00776e-15
242.850000	1.01634e-15
242.800000	1.02498e-15
242.750000	1.0337e-15
242.700000	1.0425e-15
242.650000	1.05137e-15
242.600000	1.06031e-15
242.550000	1.06933e-15
242.500000	1.07843e-15
242.450000	1.08761e-15
242.400000	1.09686e-15
242.350000	1.10619e-15
242.300000	1.1156e-15
242.250000	1.12509e-15
242.200000	1.13466e-15
242.150000	1.14432e-15
242.100000	1.15405e-15
242.050000	1.16387e-15
242.000000	1.17377e-15
241.950000	1.18376e-15
241.900000	1.19383e-15
241.850000	1.20399e-15
241.800000	1.21423e-15
241.750000	1.22456e-15
241.700000	1.23498e-15
241.650000	1.24548e-15
241.600000	1.25608e-15
241.550000	1.26676e-15
241.500000	1.27754e-15
241.450000	1.28841e-15
241.400000	1.29937e-15
241.350000	1.31042e-15
241.300000	1.32157e-15
241.250000	1.33282e-15
241.200000	1.34415e-15
241.150000	1.35559e-15
241.100000	1.36712e-15
241.050000	1.37875e-15
241.000000	1.39048e-15
240.950000	1.40231e-15
240.900000	1.41424e-15
240.850000	1.42627e-15
240.800000	1.4384e-15
240.750000	1.45064e-15
240.700000	1.46298e-15
240.650000	1.47543e-15
240.600000	1.48798e-15
240.550000	1.50064e-15
240.500000	1.5134e-15
240.450000	1.52628e-15
240.400000	1.53926e-15
240.350000	1.55236e-15
240.300000	1.56556e-15
240.250000	1.57888e-15
240.200000	1.59231e-15
240.150000	1.60586e-15
240.100000	1.61952e-15
240.050000	1.63329e-15
240.000000	1.64719e-15
239.950000	1.6612e-15
239.900000	1.67533e-15
239.850000	1.68958e-15
239.800000	1.70396e-15
239.750000	1.71845e-15
239.700000	1.73307e-15
239.650000	1.74781e-15
239.600000	1.76268e-15
239.550000	1.77767e-15
239.500000	1.7928e-15
239.450000	1.80805e-15
239.400000	1.82343e-15
239.350000	1.83894e-15
239.300000	1.85458e-15
239.250000	1.87036e-15
239.200000	1.88627e-15
239.150000	1.90231e-15
239.100000	1.91849e-15
239.050000	1.93481e-15
239.000000	1.95127e-15
238.950000	1.96787e-15
238.900000	1.98461e-15
238.850000	2.00149e-15
238.800000	2.01852e-15
238.750000	2.03569e-15
238.700000	2.053e-15
238.650000	2.07047e-15
238.600000	2.08808e-15
238.550000	2.10584e-15
238.500000	2.12375e-15
238.450000	2.14182e-15
238.400000	2.16004e-15
238.350000	2.17841e-15
238.300000	2.19694e-15
238.250000	2.21563e-15
238.200000	2.23447e-15
238.150000	2.25348e-15
238.100000	2.27265e-15
238.050000	2.29198e-15
238.000000	2.31147e-15
237.950000	2.33113e-15
237.900000	2.35096e-15
237.850000	2.37096e-15
237.800000	2.39113e-15
237.750000	2.41147e-15
237.700000	2.43198e-15
237.650000	2.45266e-15
237.600000	2.47353e-15
237.550000	2.49457e-15
237.500000	2.51578e-15
237.450000	2.53718e-15
237.400000	2.55876e-15
237.350000	2.58053e-15
237.300000	2.60248e-15
237.250000	2.62461e-15
237.200000	2.64694e-15
237.150000	2.66945e-15
237.100000	2.69216e-15
237.050000	2.71505e-15
237.000000	2.73815e-15
236.950000	2.76144e-15
236.900000	2.78492e-15
236.850000	2.80861e-15
236.800000	2.8325e-15
236.750000	2.85659e-15
236.700000	2.88089e-15
236.650000	2.90539e-15
236.600000	2.9301e-15
236.550000	2.95503e-15
236.500000	2.98016e-15
236.450000	3.00551e-15
236.400000	3.03107e-15
236.350000	3.05685e-15
236.300000	3.08285e-15
236.250000	3.10907e-15
236.200000	3.13551e-15
236.150000	3.16218e-15
236.100000	3.18908e-15
236.050000	3.2162e-15
236.000000	3.24356e-15
235.950000	3.27114e-15
235.900000	3.29896e-15
235.850000	3.32702e-15
235.800000	3.35532e-15
235.750000	3.38386e-15
235.700000	3.41264e-15
235.650000	3.44166e-15
235.600000	3.47093e-15
235.550000	3.50045e-15
235.500000	3.53022e-15
235.450000	3.56025e-15
235.400000	3.59053e-15
235.350000	3.62107e-15
235.300000	3.65186e-15
235.250000	3.68292e-15
235.200000	3.71424e-15
235.150000	3.74583e-15
235.100000	3.77769e-15
235.050000	3.80982e-15
235.000000	3.84222e-15
234.950000	3.8749e-15
234.900000	3.90785e-15
234.850000	3.94109e-15
234.800000	3.97461e-15
234.750000	4.00841e-15
234.700000	4.0425e-15
234.650000	4.07688e-15
234.600000	4.11155e-15
234.550000	4.14652e-15
234.500000	4.18178e-15
234.450000	4.21735e-15
234.400000	4.25321e-15
234.350000	4.28939e-15
234.300000	4.32587e-15
234.250000	4.36265e-15
234.200000	4.39976e-15
234.150000	4.43717e-15
234.100000	4.47491e-15
234.050000	4.51297e-15
234.000000	4.55135e-15
233.950000	4.59005e-15
233.900000	4.62909e-15
233.850000	4.66846e-15
233.800000	4.70816e-15
233.750000	4.7482e-15
233.700000	4.78858e-15
233.650000	4.8293e-15
233.600000	4.87037e-15
233.550000	4.91179e-15
233.500000	4.95356e-15
233.450000	4.99569e-15
233.400000	5.03817e-15
233.350000	5.08101e-15
233.300000	5.12422e-15
233.250000	5.1678e-15
233.200000	5.21175e-15
233.150000	5.25607e-15
233.100000	5.30077e-15
233.050000	5.34584e-15
233.000000	5.3913e-15
232.950000	5.43715e-15
232.900000	5.48339e-15
232.850000	5.53002e-15
232.800000	5.57705e-15
232.750000	5.62447e-15
232.700000	5.6723e-15
232.650000	5.72054e-15
232.600000	5.76919e-15
232.550000	5.81825e-15
232.500000	5.86772e-15
232.450000	5.91762e-15
232.400000	5.96794e-15
232.350000	6.01869e-15
232.300000	6.06987e-15
232.250000	6.12149e-15
232.200000	6.17354e-15
232.150000	6.22604e-15
232.100000	6.27898e-15
232.050000	6.33238e-15
232.000000	6.38623e-15
231.950000	6.44053e-15
231.900000	6.4953e-15
231.850000	6.55053e-15
231.800000	6.60623e-15
231.750000	6.66241e-15
231.700000	6.71906e-15
231.650000	6.7762e-15
231.600000	6.83382e-15
231.550000	6.89193e-15
231.500000	6.95053e-15
231.450000	7.00964e-15
231.400000	7.06924e-15
231.350000	7.12935e-15
231.300000	7.18998e-15
231.250000	7.25111e-15
231.200000	7.31277e-15
231.150000	7.37495e-15
231.100000	7.43766e-15
231.050000	7.50091e-15
231.000000	7.56469e-15
230.950000	7.62901e-15
230.900000	7.69388e-15
230.850000	7.7593e-15
230.800000	7.82528e-15
230.750000	7.89182e-15
230.700000	7.95892e-15
230.650000	8.0266e-15
230.600000	8.09485e-15
230.550000	8.16368e-15
230.500000	8.23309e-15
230.450000	8.3031e-15
230.400000	8.3737e-15
230.350000	8.4449e-15
230.300000	8.5167e-15
230.250000	8.58912e-15
230.200000	8.66215e-15
230.150000	8.7358e-15
230.100000	8.81008e-15
230.050000	8.88499e-15
230.000000	8.96054e-15
229.950000	9.03673e-15
229.900000	9.11356e-15
229.850000	9.19105e-15
229.800000	9.2692e-15
229.750000	9.34801e-15
229.700000	9.42749e-15
229.650000	9.50765e-15
229.600000	9.58849e-15
229.550000	9.67002e-15
229.500000	9.75224e-15
229.450000	9.83515e-15
229.400000	9.91878e-15
229.350000	1.00031e-14
229.300000	1.00882e-14
229.250000	1.01739e-14
229.200000	1.02604e-14
229.150000	1.03477e-14
229.100000	1.04357e-14
229.050000	1.05244e-14
229.000000	1.06139e-14
228.950000	1.07041e-14
228.900000	1.07951e-14
228.850000	1.08869e-14
228.800000	1.09795e-14
228.750000	1.10728e-14
228.700000	1.11669e-14
228.650000	1.12619e-14
228.600000	1.13576e-14
228.550000	1.14542e-14
228.500000	1.15516e-14
228.450000	1.16498e-14
228.400000	1.17488e-14
228.350000	1.18487e-14
228.300000	1.19495e-14
228.250000	1.20511e-14
228.200000	1.21535e-14
228.150000	1.22569e-14
228.100000	1.23611e-14
228.050000	1.24661e-14
228.000000	1.25721e-14
227.950000	1.2679e-14
227.900000	1.27868e-14
227.850000	1.28955e-14
227.800000	1.30052e-14
227.750000	1.31157e-14
227.700000	1.32272e-14
227.650000	1.33397e-14
227.600000	1.34531e-14
227.550000	1.35675e-14
227.500000	1.36828e-14
227.450000	1.37991e-14
227.400000	1.39165e-14
227.350000	1.40348e-14
227.300000	1.41541e-14
227.250000	1.42744e-14
227.200000	1.43958e-14
227.150000	1.45181e-14
227.100000	1.46416e-14
227.050000	1.4766e-14
227.000000	1.48916e-14
226.950000	1.50182e-14
226.900000	1.51459e-14
226.850000	1.52746e-14
226.800000	1.54045e-14
226.750000	1.55354e-14
226.700000	1.56675e-14
226.650000	1.58007e-14
226.600000	1.5935e-14
226.550000	1.60705e-14
226.500000	1.62071e-14
226.450000	1.63449e-14
226.400000	1.64838e-14
226.350000	1.6624e-14
226.300000	1.67653e-14
226.250000	1.69078e-14
226.200000	1.70515e-14
226.150000	1.71965e-14
226.100000	1.73427e-14
226.050000	1.74901e-14
226.000000	1.76388e-14
225.950000	1.77887e-14
225.900000	1.79399e-14
225.850000	1.80924e-14
225.800000	1.82462e-14
225.750000	1.84014e-14
225.700000	1.85578e-14
225.650000	1.87155e-14
225.600000	1.88746e-14
225.550000	1.90351e-14
225.500000	1.91969e-14
225.450000	1.93601e-14
225.400000	1.95247e-14
225.350000	1.96906e-14
225.300000	1.9858e-14
225.250000	2.00268e-14
225.200000	2.01971e-14
225.150000	2.03687e-14
225.100000	2.05419e-14
225.050000	2.07165e-14
225.000000	2.08926e-14
224.950000	2.10702e-14
224.900000	2.12493e-14
224.850000	2.14299e-14
224.800000	2.16121e-14
224.750000	2.17958e-14
224.700000	2.19811e-14
224.650000	2.21679e-14
224.600000	2.23563e-14
224.550000	2.25464e-14
224.500000	2.2738e-14
224.450000	2.29313e-14
224.400000	2.31262e-14
224.350000	2.33228e-14
224.300000	2.35211e-14
224.250000	2.3721e-14
224.200000	2.39226e-14
224.150000	2.4126e-14
224.100000	2.4331e-14
224.050000	2.45378e-14
224.000000	2.47464e-14
223.950000	2.49568e-14
223.900000	2.51689e-14
223.850000	2.53828e-14
223.800000	2.55986e-14
223.750000	2.58162e-14
223.700000	2.60356e-14
223.650000	2.62569e-14
223.600000	2.64801e-14
223.550000	2.67051e-14
223.500000	2.69321e-14
223.450000	2.7161e-14
223.400000	2.73919e-14
223.350000	2.76247e-14
223.300000	2.78595e-14
223.250000	2.80963e-14
223.200000	2.83351e-14
223.150000	2.8576e-14
223.100000	2.88189e-14
223.050000	2.90638e-14
223.000000	2.93108e-14
222.950000	2.956e-14
222.900000	2.98112e-14
222.850000	3.00646e-14
222.800000	3.03201e-14
222.750000	3.05778e-14
222.700000	3.08377e-14
222.650000	3.10998e-14
222.600000	3.13641e-14
222.550000	3.16307e-14
222.500000	3.18996e-14
222.450000	3.21707e-14
222.400000	3.24441e-14
222.350000	3.27199e-14
222.300000	3.29979e-14
222.250000	3.32784e-14
222.200000	3.35612e-14
222.150000	3.38465e-14
222.100000	3.41341e-14
222.050000	3.44242e-14
222.000000	3.47168e-14
221.950000	3.50119e-14
221.900000	3.53094e-14
221.850000	3.56095e-14
221.800000	3.59122e-14
221.750000	3.62174e-14
221.700000	3.65252e-14
221.650000	3.68356e-14
221.600000	3.71487e-14
221.550000	3.74644e-14
221.500000	3.77828e-14
221.450000	3.81039e-14
221.400000	3.84278e-14
221.350000	3.87543e-14
221.300000	3.90837e-14
221.250000	3.94159e-14
221.200000	3.97508e-14
221.150000	4.00887e-14
221.100000	4.04294e-14
221.050000	4.0773e-14
221.000000	4.11195e-14
220.950000	4.14689e-14
220.900000	4.18214e-14
220.850000	4.21768e-14
220.800000	4.25352e-14
220.750000	4.28967e-14
220.700000	4.32612e-14
220.650000	4.36289e-14
220.600000	4.39997e-14
220.550000	4.43736e-14
220.500000	4.47507e-14
220.450000	4.5131e-14
220.400000	4.55145e-14
220.350000	4.59013e-14
220.300000	4.62914e-14
220.250000	4.66848e-14
220.200000	4.70815e-14
220.150000	4.74816e-14
220.100000	4.78851e-14
220.050000	4.82921e-14
220.000000	4.87025e-14
219.950000	4.91163e-14
219.900000	4.95337e-14
219.850000	4.99547e-14
219.800000	5.03792e-14
219.750000	5.08073e-14
219.700000	5.12391e-14
219.650000	5.16745e-14
219.600000	5.21136e-14
219.550000	5.25565e-14
219.500000	5.30031e-14
219.450000	5.34535e-14
219.400000	5.39077e-14
219.350000	5.43658e-14
219.300000	5.48278e-14
219.250000	5.52937e-14
219.200000	5.57636e-14
219.150000	5.62374e-14
219.100000	5.67153e-14
219.050000	5.71973e-14
219.000000	5.76833e-14
218.950000	5.81735e-14
218.900000	5.86678e-14
218.850000	5.91663e-14
218.800000	5.96691e-14
218.750000	6.01761e-14
218.700000	6.06875e-14
218.650000	6.12032e-14
218.600000	6.17232e-14
218.550000	6.22477e-14
218.500000	6.27766e-14
218.450000	6.33101e-14
218.400000	6.3848e-14
218.350000	6.43906e-14
218.300000	6.49377e-14
218.250000	6.54895e-14
218.200000	6.6046e-14
218.150000	6.66072e-14
218.100000	6.71731e-14
218.050000	6.77439e-14
218.000000	6.83195e-14
217.950000	6.89001e-14
217.900000	6.94855e-14
217.850000	7.00759e-14
217.800000	7.06713e-14
217.750000	7.12718e-14
217.700000	7.18774e-14
217.650000	7.24882e-14
217.600000	7.31041e-14
217.550000	7.37252e-14
217.500000	7.43517e-14
217.450000	7.49834e-14
217.400000	7.56205e-14
217.350000	7.62631e-14
217.300000	7.6911e-14
217.250000	7.75645e-14
217.200000	7.82236e-14
217.150000	7.88882e-14
217.100000	7.95585e-14
217.050000	8.02345e-14
217.000000	8.09162e-14
216.950000	8.16037e-14
216.900000	8.2297e-14
216.850000	8.29963e-14
216.800000	8.37014e-14
216.750000	8.44126e-14
216.700000	8.51298e-14
216.650000	8.58531e-14
216.600000	8.65825e-14
216.550000	8.73182e-14
216.500000	8.806e-14
216.450000	8.88082e-14
216.400000	8.95628e-14
216.350000	9.03237e-14
216.300000	9.10911e-14
216.250000	9.1865e-14
216.200000	9.26455e-14
216.150000	9.34327e-14
216.100000	9.42265e-14
216.050000	9.5027e-14
216.000000	9.58344e-14
215.950000	9.66486e-14
215.900000	9.74697e-14
215.850000	9.82978e-14
215.800000	9.91329e-14
215.750000	9.99752e-14
215.700000	1.00825e-13
215.650000	1.01681e-13
215.600000	1.02545e-13
215.550000	1.03416e-13
215.500000	1.04295e-13
215.450000	1.05181e-13
215.400000	1.06074e-13
215.350000	1.06976e-13
215.300000	1.07884e-13
215.250000	1.08801e-13
215.200000	1.09725e-13
215.150000	1.10657e-13
215.100000	1.11598e-13
215.050000	1.12546e-13
215.000000	1.13502e-13
214.950000	1.14466e-13
214.900000	1.15438e-13
214.850000	1.16419e-13
214.800000	1.17408e-13
214.750000	1.18406e-13
214.700000	1.19412e-13
214.650000	1.20426e-13
214.600000	1.21449e-13
214.550000	1.22481e-13
214.500000	1.23521e-13
214.450000	1.24571e-13
214.400000	1.25629e-13
214.350000	1.26696e-13
214.300000	1.27772e-13
214.250000	1.28858e-13
214.200000	1.29952e-13
214.150000	1.31056e-13
214.100000	1.3217e-13
214.050000	1.33293e-13
214.000000	1.34425e-13
213.950000	1.35567e-13
213.900000	1.36718e-13
213.850000	1.3788e-13
213.800000	1.39051e-13
213.750000	1.40232e-13
213.700000	1.41424e-13
213.650000	1.42625e-13
213.600000	1.43836e-13
213.550000	1.45058e-13
213.500000	1.46291e-13
213.450000	1.47533e-13
213.400000	1.48787e-13
213.350000	1.5005e-13
213.300000	1.51325e-13
213.250000	1.5261e-13
213.200000	1.53907e-13
213.150000	1.55214e-13
213.100000	1.56533e-13
213.050000	1.57862e-13
213.000000	1.59203e-13
212.950000	1.60556e-13
212.900000	1.61919e-13
212.850000	1.63295e-13
212.800000	1.64682e-13
212.750000	1.66081e-13
212.700000	1.67491e-13
212.650000	1.68914e-13
212.600000	1.70349e-13
212.550000	1.71796e-13
212.500000	1.73255e-13
212.450000	1.74727e-13
212.400000	1.76211e-13
212.350000	1.77708e-13
212.300000	1.79217e-13
212.250000	1.80739e-13
212.200000	1.82275e-13
212.150000	1.83823e-13
212.100000	1.85384e-13
212.050000	1.86959e-13
212.000000	1.88547e-13
211.950000	1.90148e-13
211.900000	1.91763e-13
211.850000	1.93392e-13
211.800000	1.95035e-13
211.750000	1.96691e-13
211.700000	1.98362e-13
211.650000	2.00047e-13
211.600000	2.01746e-13
211.550000	2.0346e-13
211.500000	2.05188e-13
211.450000	2.0693e-13
211.400000	2.08688e-13
211.350000	2.10461e-13
211.300000	2.12248e-13
211.250000	2.14051e-13
211.200000	2.15869e-13
211.150000	2.17702e-13
211.100000	2.19551e-13
211.050000	2.21416e-13
211.000000	2.23297e-13
210.950000	2.25193e-13
210.900000	2.27106e-13
210.850000	2.29035e-13
210.800000	2.3098e-13
210.750000	2.32942e-13
210.700000	2.3492e-13
210.650000	2.36915e-13
210.600000	2.38927e-13
210.550000	2.40957e-13
210.500000	2.43003e-13
210.450000	2.45067e-13
210.400000	2.47148e-13
210.350000	2.49247e-13
210.300000	2.51364e-13
210.250000	2.53499e-13
210.200000	2.55652e-13
210.150000	2.57823e-13
210.100000	2.60013e-13
210.050000	2.62221e-13
210.000000	2.64448e-13
209.950000	2.66694e-13
209.900000	2.68959e-13
209.850000	2.71243e-13
209.800000	2.73546e-13
209.750000	2.7587e-13
209.700000	2.78212e-13
209.650000	2.80575e-13
209.600000	2.82958e-13
209.550000	2.85361e-13
209.500000	2.87784e-13
209.450000	2.90228e-13
209.400000	2.92693e-13
209.350000	2.95179e-13
209.300000	2.97685e-13
209.250000	3.00213e-13
209.200000	3.02763e-13
209.150000	3.05334e-13
209.100000	3.07927e-13
209.050000	3.10542e-13
209.000000	3.13179e-13
208.950000	3.15839e-13
208.900000	3.18521e-13
208.850000	3.21226e-13
208.800000	3.23954e-13
208.750000	3.26705e-13
208.700000	3.29479e-13
208.650000	3.32277e-13
208.600000	3.35099e-13
208.550000	3.37944e-13
208.500000	3.40814e-13
208.450000	3.43708e-13
208.400000	3.46627e-13
208.350000	3.4957e-13
208.300000	3.52539e-13
208.250000	3.55533e-13
208.200000	3.58552e-13
208.150000	3.61596e-13
208.100000	3.64667e-13
208.050000	3.67764e-13
208.000000	3.70886e-13
207.950000	3.74036e-13
207.900000	3.77212e-13
207.850000	3.80415e-13
207.800000	3.83645e-13
207.750000	3.86903e-13
207.700000	3.90188e-13
207.650000	3.93502e-13
207.600000	3.96843e-13
207.550000	4.00213e-13
207.500000	4.03611e-13
207.450000	4.07038e-13
207.400000	4.10494e-13
207.350000	4.1398e-13
207.300000	4.17495e-13
207.250000	4.2104e-13
207.200000	4.24615e-13
207.150000	4.28221e-13
207.100000	4.31857e-13
207.050000	4.35524e-13
207.000000	4.39222e-13
206.950000	4.42951e-13
206.900000	4.46712e-13
206.850000	4.50505e-13
206.800000	4.5433e-13
206.750000	4.58188e-13
206.700000	4.62078e-13
206.650000	4.66002e-13
206.600000	4.69959e-13
206.550000	4.73949e-13
206.500000	4.77973e-13
206.450000	4.82031e-13
206.400000	4.86124e-13
206.350000	4.90251e-13
206.300000	4.94414e-13
206.250000	4.98612e-13
206.200000	5.02845e-13
206.150000	5.07115e-13
206.100000	5.1142e-13
206.050000	5.15763e-13
206.000000	5.20142e-13
205.950000	5.24558e-13
205.900000	5.29011e-13
205.850000	5.33503e-13
205.800000	5.38032e-13
205.750000	5.426e-13
205.700000	5.47207e-13
205.650000	5.51853e-13
205.600000	5.56538e-13
205.550000	5.61264e-13
205.500000	5.66029e-13
205.450000	5.70834e-13
205.400000	5.75681e-13
205.350000	5.80568e-13
205.300000	5.85497e-13
205.250000	5.90468e-13
205.200000	5.95481e-13
205.150000	6.00537e-13
205.100000	6.05635e-13
205.050000	6.10777e-13
205.000000	6.15962e-13
204.950000	6.21192e-13
204.900000	6.26465e-13
204.850000	6.31784e-13
204.800000	6.37147e-13
204.750000	6.42557e-13
204.700000	6.48012e-13
204.650000	6.53513e-13
204.600000	6.59061e-13
204.550000	6.64656e-13
204.500000	6.70299e-13
204.450000	6.75989e-13
204.400000	6.81728e-13
204.350000	6.87515e-13
204.300000	6.93352e-13
204.250000	6.99238e-13
204.200000	7.05174e-13
204.150000	7.1116e-13
204.100000	7.17197e-13
204.050000	7.23286e-13
204.000000	7.29426e-13
203.950000	7.35618e-13
203.900000	7.41863e-13
203.850000	7.48161e-13
203.800000	7.54512e-13
203.750000	7.60917e-13
203.700000	7.67376e-13
203.650000	7.7389e-13
203.600000	7.8046e-13
203.550000	7.87085e-13
203.500000	7.93767e-13
203.450000	8.00505e-13
203.400000	8.073e-13
203.350000	8.14153e-13
203.300000	8.21064e-13
203.250000	8.28034e-13
203.200000	8.35063e-13
203.150000	8.42151e-13
203.100000	8.493e-13
203.050000	8.56509e-13
203.000000	8.6378e-13
202.950000	8.71112e-13
202.900000	8.78506e-13
202.850000	8.85963e-13
202.800000	8.93484e-13
202.750000	9.01068e-13
202.700000	9.08717e-13
202.650000	9.1643e-13
202.600000	9.24209e-13
202.550000	9.32054e-13
202.500000	9.39965e-13
202.450000	9.47944e-13
202.400000	9.5599e-13
202.350000	9.64105e-13
202.300000	9.72288e-13
202.250000	9.80541e-13
202.200000	9.88864e-13
202.150000	9.97257e-13
202.100000	1.00572e-12
202.050000	1.01426e-12
202.000000	1.02287e-12
201.950000	1.03155e-12
201.900000	1.0403e-12
201.850000	1.04913e-12
201.800000	1.05804e-12
201.750000	1.06702e-12
201.700000	1.07608e-12
201.650000	1.08521e-12
201.600000	1.09442e-12
201.550000	1.10371e-12
201.500000	1.11308e-12
201.450000	1.12252e-12
201.400000	1.13205e-12
201.350000	1.14166e-12
201.300000	1.15135e-12
201.250000	1.16112e-12
201.200000	1.17098e-12
201.150000	1.18092e-12
201.100000	1.19094e-12
201.050000	1.20105e-12
201.000000	1.21124e-12
200.950000	1.22152e-12
200.900000	1.23189e-12
200.850000	1.24234e-12
200.800000	1.25289e-12
200.750000	1.26352e-12
200.700000	1.27424e-12
200.650000	1.28506e-12
200.600000	1.29596e-12
200.550000	1.30696e-12
200.500000	1.31805e-12
200.450000	1.32924e-12
200.400000	1.34052e-12
200.350000	1.3519e-12
200.300000	1.36337e-12
200.250000	1.37494e-12
200.200000	1.38661e-12
200.150000	1.39838e-12
200.100000	1.41025e-12
200.050000	1.42221e-12
200.000000	1.43428e-12
199.950000	1.44646e-12
199.900000	1.45873e-12
199.850000	1.47111e-12
199.800000	1.4836e-12
199.750000	1.49619e-12
199.700000	1.50888e-12
199.650000	1.52169e-12
199.600000	1.5346e-12
199.550000	1.54762e-12
199.500000	1.56076e-12
199.450000	1.574e-12
199.400000	1.58736e-12
199.350000	1.60083e-12
199.300000	1.61442e-12
199.250000	1.62812e-12
199.200000	1.64193e-12
199.150000	1.65587e-12
199.100000	1.66992e-12
199.050000	1.68409e-12
199.000000	1.69838e-12
198.950000	1.71279e-12
198.900000	1.72733e-12
198.850000	1.74198e-12
198.800000	1.75677e-12
198.750000	1.77167e-12
198.700000	1.78671e-12
198.650000	1.80187e-12
198.600000	1.81716e-12
198.550000	1.83258e-12
198.500000	1.84813e-12
198.450000	1.86381e-12
198.400000	1.87963e-12
198.350000	1.89558e-12
198.300000	1.91166e-12
198.250000	1.92788e-12
198.200000	1.94424e-12
198.150000	1.96074e-12
198.100000	1.97737e-12
198.050000	1.99415e-12
198.000000	2.01107e-12
197.950000	2.02814e-12
197.900000	2.04535e-12
197.850000	2.0627e-12
197.800000	2.0802e-12
197.750000	2.09786e-12
197.700000	2.11566e-12
197.650000	2.13361e-12
197.600000	2.15171e-12
197.550000	2.16997e-12
197.500000	2.18838e-12
197.450000	2.20695e-12
197.400000	2.22567e-12
197.350000	2.24456e-12
197.300000	2.2636e-12
197.250000	2.28281e-12
197.200000	2.30218e-12
197.150000	2.32171e-12
197.100000	2.34141e-12
197.050000	2.36127e-12
197.000000	2.38131e-12
196.950000	2.40151e-12
196.900000	2.42189e-12
196.850000	2.44244e-12
196.800000	2.46316e-12
196.750000	2.48406e-12
196.700000	2.50513e-12
196.650000	2.52639e-12
196.600000	2.54782e-12
196.550000	2.56944e-12
196.500000	2.59124e-12
196.450000	2.61322e-12
196.400000	2.63539e-12
196.350000	2.65775e-12
196.300000	2.6803e-12
196.250000	2.70304e-12
196.200000	2.72597e-12
196.150000	2.7491e-12
196.100000	2.77242e-12
196.050000	2.79594e-12
196.000000	2.81966e-12
195.950000	2.84358e-12
195.900000	2.86771e-12
195.850000	2.89204e-12
195.800000	2.91657e-12
195.750000	2.94132e-12
195.700000	2.96627e-12
195.650000	2.99143e-12
195.600000	3.01681e-12
195.550000	3.0424e-12
195.500000	3.06821e-12
195.450000	3.09424e-12
195.400000	3.12049e-12
195.350000	3.14697e-12
195.300000	3.17366e-12
195.250000	3.20058e-12
195.200000	3.22774e-12
195.150000	3.25512e-12
195.100000	3.28273e-12
195.050000	3.31058e-12
195.000000	3.33866e-12
194.950000	3.36699e-12
194.900000	3.39555e-12
194.850000	3.42435e-12
194.800000	3.4534e-12
194.750000	3.4827e-12
194.700000	3.51224e-12
194.650000	3.54203e-12
194.600000	3.57208e-12
194.550000	3.60238e-12
194.500000	3.63294e-12
194.450000	3.66376e-12
194.400000	3.69483e-12
194.350000	3.72618e-12
194.300000	3.75778e-12
194.250000	3.78966e-12
194.200000	3.8218e-12
194.150000	3.85422e-12
194.100000	3.88692e-12
194.050000	3.91989e-12
194.000000	3.95314e-12
193.950000	3.98667e-12
193.900000	4.02048e-12
193.850000	4.05459e-12
193.800000	4.08898e-12
193.750000	4.12366e-12
193.700000	4.15864e-12
193.650000	4.19391e-12
193.600000	4.22949e-12
193.550000	4.26536e-12
193.500000	4.30154e-12
193.450000	4.33803e-12
193.400000	4.37482e-12
193.350000	4.41193e-12
193.300000	4.44935e-12
193.250000	4.48709e-12
193.200000	4.52515e-12
193.150000	4.56353e-12
193.100000	4.60223e-12
193.050000	4.64127e-12
193.000000	4.68063e-12
192.950000	4.72033e-12
192.900000	4.76037e-12
192.850000	4.80074e-12
192.800000	4.84146e-12
192.750000	4.88252e-12
192.700000	4.92393e-12
192.650000	4.9657e-12
192.600000	5.00781e-12
192.550000	5.05028e-12
192.500000	5.09312e-12
192.450000	5.13631e-12
192.400000	5.17987e-12
192.350000	5.22381e-12
192.300000	5.26811e-12
192.250000	5.31279e-12
192.200000	5.35785e-12
192.150000	5.40329e-12
192.100000	5.44911e-12
192.050000	5.49532e-12
192.000000	5.54193e-12
191.950000	5.58893e-12
191.900000	5.63633e-12
191.850000	5.68413e-12
191.800000	5.73233e-12
191.750000	5.78095e-12
191.700000	5.82997e-12
191.650000	5.87942e-12
191.600000	5.92928e-12
191.550000	5.97956e-12
191.500000	6.03027e-12
191.450000	6.08141e-12
191.400000	6.13298e-12
191.350000	6.18499e-12
191.300000	6.23744e-12
191.250000	6.29034e-12
191.200000	6.34368e-12
191.150000	6.39748e-12
191.100000	6.45173e-12
191.050000	6.50644e-12
191.000000	6.56162e-12
190.950000	6.61726e-12
190.900000	6.67337e-12
190.850000	6.72996e-12
190.800000	6.78703e-12
190.750000	6.84459e-12
190.700000	6.90263e-12
190.650000	6.96116e-12
190.600000	7.02019e-12
190.550000	7.07972e-12
190.500000	7.13975e-12
190.450000	7.2003e-12
190.400000	7.26135e-12
190.350000	7.32293e-12
190.300000	7.38502e-12
190.250000	7.44764e-12
190.200000	7.5108e-12
190.150000	7.57448e-12
190.100000	7.63871e-12
190.050000	7.70348e-12
190.000000	7.7688e-12
189.950000	7.83468e-12
189.900000	7.90111e-12
189.850000	7.9681e-12
189.800000	8.03567e-12
189.750000	8.1038e-12
189.700000	8.17251e-12
189.650000	8.24181e-12
189.600000	8.31169e-12
189.550000	8.38217e-12
189.500000	8.45324e-12
189.450000	8.52491e-12
189.400000	8.59719e-12
189.350000	8.67009e-12
189.300000	8.7436e-12
189.250000	8.81773e-12
189.200000	8.8925e-12
189.150000	8.96789e-12
189.100000	9.04393e-12
189.050000	9.12061e-12
189.000000	9.19794e-12
188.950000	9.27592e-12
188.900000	9.35457e-12
188.850000	9.43388e-12
188.800000	9.51386e-12
188.750000	9.59452e-12
188.700000	9.67587e-12
188.650000	9.7579e-12
188.600000	9.84063e-12
188.550000	9.92406e-12
188.500000	1.00082e-11
188.450000	1.00931e-11
188.400000	1.01786e-11
188.350000	1.02649e-11
188.300000	1.03519e-11
188.250000	1.04397e-11
188.200000	1.05282e-11
188.150000	1.06175e-11
188.100000	1.07075e-11
188.050000	1.07983e-11
188.000000	1.08898e-11
187.950000	1.09821e-11
187.900000	1.10752e-11
187.850000	1.11691e-11
187.800000	1.12638e-11
187.750000	1.13593e-11
187.700000	1.14556e-11
187.650000	1.15527e-11
187.600000	1.16506e-11
187.550000	1.17494e-11
187.500000	1.1849e-11
187.450000	1.19495e-11
187.400000	1.20508e-11
187.350000	1.21529e-11
187.300000	1.22559e-11
187.250000	1.23598e-11
187.200000	1.24646e-11
187.150000	1.25703e-11
187.100000	1.26768e-11
187.050000	1.27843e-11
187.000000	1.28927e-11
186.950000	1.30019e-11
186.900000	1.31122e-11
186.850000	1.32233e-11
186.800000	1.33354e-11
186.750000	1.34484e-11
186.700000	1.35624e-11
186.650000	1.36774e-11
186.600000	1.37933e-11
186.550000	1.39103e-11
186.500000	1.40282e-11
186.450000	1.41471e-11
186.400000	1.4267e-11
186.350000	1.43879e-11
186.300000	1.45099e-11
186.250000	1.46329e-11
186.200000	1.47569e-11
186.150000	1.4882e-11
186.100000	1.50081e-11
186.050000	1.51353e-11
186.000000	1.52636e-11
185.950000	1.5393e-11
185.900000	1.55235e-11
185.850000	1.5655e-11
185.800000	1.57877e-11
185.750000	1.59215e-11
185.700000	1.60565e-11
185.650000	1.61926e-11
185.600000	1.63298e-11
185.550000	1.64682e-11
185.500000	1.66078e-11
185.450000	1.67486e-11
185.400000	1.68905e-11
185.350000	1.70337e-11
185.300000	1.71781e-11
185.250000	1.73236e-11
185.200000	1.74705e-11
185.150000	1.76185e-11
185.100000	1.77679e-11
185.050000	1.79184e-11
185.000000	1.80703e-11
184.950000	1.82235e-11
184.900000	1.83779e-11
184.850000	1.85337e-11
184.800000	1.86907e-11
184.750000	1.88491e-11
184.700000	1.90089e-11
184.650000	1.917e-11
184.600000	1.93324e-11
184.550000	1.94963e-11
184.500000	1.96615e-11
184.450000	1.98281e-11
184.400000	1.99962e-11
184.350000	2.01656e-11
184.300000	2.03365e-11
184.250000	2.05089e-11
184.200000	2.06827e-11
184.150000	2.08579e-11
184.100000	2.10347e-11
184.050000	2.1213e-11
184.000000	2.13927e-11
183.950000	2.1574e-11
183.900000	2.17568e-11
183.850000	2.19412e-11
183.800000	2.21271e-11
183.750000	2.23146e-11
183.700000	2.25037e-11
183.650000	2.26944e-11
183.600000	2.28868e-11
183.550000	2.30807e-11
183.500000	2.32763e-11
183.450000	2.34735e-11
183.400000	2.36724e-11
183.350000	2.3873e-11
183.300000	2.40753e-11
183.250000	2.42793e-11
183.200000	2.44851e-11
183.150000	2.46925e-11
183.100000	2.49018e-11
183.050000	2.51128e-11
183.000000	2.53256e-11
182.950000	2.55402e-11
182.900000	2.57566e-11
182.850000	2.59748e-11
182.800000	2.61949e-11
182.750000	2.64169e-11
182.700000	2.66407e-11
182.650000	2.68664e-11
182.600000	2.70941e-11
182.550000	2.73236e-11
182.500000	2.75551e-11
182.450000	2.77886e-11
182.400000	2.80241e-11
182.350000	2.82615e-11
182.300000	2.8501e-11
182.250000	2.87424e-11
182.200000	2.8986e-11
182.150000	2.92316e-11
182.100000	2.94792e-11
182.050000	2.9729e-11
182.000000	2.99809e-11
181.950000	3.02349e-11
181.900000	3.04911e-11
181.850000	3.07494e-11
181.800000	3.10099e-11
181.750000	3.12726e-11
181.700000	3.15376e-11
181.650000	3.18048e-11
181.600000	3.20742e-11
181.550000	3.2346e-11
181.500000	3.262e-11
181.450000	3.28964e-11
181.400000	3.31751e-11
181.350000	3.34561e-11
181.300000	3.37396e-11
181.250000	3.40254e-11
181.200000	3.43136e-11
181.150000	3.46043e-11
181.100000	3.48975e-11
181.050000	3.51931e-11
181.000000	3.54913e-11
180.950000	3.5792e-11
180.900000	3.60952e-11
180.850000	3.64009e-11
180.800000	3.67093e-11
180.750000	3.70203e-11
180.700000	3.73339e-11
180.650000	3.76502e-11
180.600000	3.79691e-11
180.550000	3.82908e-11
180.500000	3.86151e-11
180.450000	3.89422e-11
180.400000	3.92721e-11
180.350000	3.96048e-11
180.300000	3.99403e-11
180.250000	4.02786e-11
180.200000	4.06198e-11
180.150000	4.09639e-11
180.100000	4.13109e-11
180.050000	4.16608e-11
180.000000	4.20137e-11
179.950000	4.23696e-11
179.900000	4.27285e-11
179.850000	4.30904e-11
179.800000	4.34554e-11
179.750000	4.38235e-11
179.700000	4.41947e-11
179.650000	4.45691e-11
179.600000	4.49466e-11
179.550000	4.53273e-11
179.500000	4.57112e-11
179.450000	4.60984e-11
179.400000	4.64889e-11
179.350000	4.68826e-11
179.300000	4.72797e-11
179.250000	4.76802e-11
179.200000	4.8084e-11
179.150000	4.84913e-11
179.100000	4.8902e-11
179.050000	4.93162e-11
179.000000	4.97339e-11
178.950000	5.01551e-11
178.900000	5.05799e-11
178.850000	5.10083e-11
178.800000	5.14403e-11
178.750000	5.1876e-11
178.700000	5.23154e-11
178.650000	5.27584e-11
178.600000	5.32053e-11
178.550000	5.36559e-11
178.500000	5.41103e-11
178.450000	5.45686e-11
178.400000	5.50307e-11
178.350000	5.54968e-11
178.300000	5.59668e-11
178.250000	5.64408e-11
178.200000	5.69188e-11
178.150000	5.74008e-11
178.100000	5.78869e-11
178.050000	5.83772e-11
178.000000	5.88716e-11
177.950000	5.93701e-11
177.900000	5.98729e-11
177.850000	6.03799e-11
177.800000	6.08913e-11
177.750000	6.14069e-11
177.700000	6.1927e-11
177.650000	6.24514e-11
177.600000	6.29802e-11
177.550000	6.35136e-11
177.500000	6.40514e-11
177.450000	6.45938e-11
177.400000	6.51408e-11
177.350000	6.56924e-11
177.300000	6.62487e-11
177.250000	6.68097e-11
177.200000	6.73755e-11
177.150000	6.7946e-11
177.100000	6.85214e-11
177.050000	6.91016e-11
177.000000	6.96867e-11
176.950000	7.02768e-11
176.900000	7.08719e-11
176.850000	7.1472e-11
176.800000	7.20772e-11
176.750000	7.26875e-11
176.700000	7.3303e-11
176.650000	7.39237e-11
176.600000	7.45496e-11
176.550000	7.51809e-11
176.500000	7.58174e-11
176.450000	7.64594e-11
176.400000	7.71068e-11
176.350000	7.77597e-11
176.300000	7.84181e-11
176.250000	7.9082e-11
176.200000	7.97516e-11
176.150000	8.04269e-11
176.100000	8.11078e-11
176.050000	8.17945e-11
176.000000	8.24871e-11
175.950000	8.31855e-11
175.900000	8.38898e-11
175.850000	8.46e-11
175.800000	8.53163e-11
175.750000	8.60386e-11
175.700000	8.67671e-11
175.650000	8.75017e-11
175.600000	8.82425e-11
175.550000	8.89896e-11
175.500000	8.9743e-11
175.450000	9.05028e-11
175.400000	9.1269e-11
175.350000	9.20417e-11
175.300000	9.28209e-11
175.250000	9.36067e-11
175.200000	9.43992e-11
175.150000	9.51984e-11
175.100000	9.60043e-11
175.050000	9.6817e-11
175.000000	9.76367e-11
174.950000	9.84632e-11
174.900000	9.92968e-11
174.850000	1.00137e-10
174.800000	1.00985e-10
174.750000	1.0184e-10
174.700000	1.02702e-10
174.650000	1.03572e-10
174.600000	1.04448e-10
174.550000	1.05332e-10
174.500000	1.06224e-10
174.450000	1.07123e-10
174.400000	1.0803e-10
174.350000	1.08945e-10
174.300000	1.09867e-10
174.250000	1.10797e-10
174.200000	1.11735e-10
174.150000	1.12681e-10
174.100000	1.13634e-10
174.050000	1.14596e-10
174.000000	1.15566e-10
173.950000	1.16544e-10
173.900000	1.17531e-10
173.850000	1.18526e-10
173.800000	1.19529e-10
173.750000	1.20541e-10
173.700000	1.21561e-10
173.650000	1.2259e-10
173.600000	1.23628e-10
173.550000	1.24674e-10
173.500000	1.25729e-10
173.450000	1.26794e-10
173.400000	1.27867e-10
173.350000	1.28949e-10
173.300000	1.3004e-10
173.250000	1.31141e-10
173.200000	1.32251e-10
173.150000	1.3337e-10
173.100000	1.34499e-10
173.050000	1.35637e-10
173.000000	1.36785e-10
172.950000	1.37943e-10
172.900000	1.39111e-10
172.850000	1.40288e-10
172.800000	1.41475e-10
172.750000	1.42673e-10
172.700000	1.4388e-10
172.650000	1.45098e-10
172.600000	1.46326e-10
172.550000	1.47564e-10
172.500000	1.48813e-10
172.450000	1.50072e-10
172.400000	1.51342e-10
172.350000	1.52623e-10
172.300000	1.53915e-10
172.250000	1.55217e-10
172.200000	1.56531e-10
172.150000	1.57856e-10
172.100000	1.59192e-10
172.050000	1.60539e-10
172.000000	1.61897e-10
171.950000	1.63267e-10
171.900000	1.64649e-10
171.850000	1.66042e-10
171.800000	1.67447e-10
171.750000	1.68864e-10
171.700000	1.70293e-10
171.650000	1.71734e-10
171.600000	1.73188e-10
171.550000	1.74653e-10
171.500000	1.76131e-10
171.450000	1.77621e-10
171.400000	1.79124e-10
171.350000	1.8064e-10
171.300000	1.82169e-10
171.250000	1.8371e-10
171.200000	1.85265e-10
171.150000	1.86832e-10
171.100000	1.88413e-10
171.050000	1.90007e-10
171.000000	1.91615e-10
170.950000	1.93236e-10
170.900000	1.94871e-10
170.850000	1.9652e-10
170.800000	1.98183e-10
170.750000	1.9986e-10
170.700000	2.01551e-10
170.650000	2.03256e-10
170.600000	2.04976e-10
170.550000	2.0671e-10
170.500000	2.08459e-10
170.450000	2.10223e-10
170.400000	2.12001e-10
170.350000	2.13795e-10
170.300000	2.15604e-10
170.250000	2.17428e-10
170.200000	2.19268e-10
170.150000	2.21123e-10
170.100000	2.22993e-10
170.050000	2.2488e-10
170.000000	2.26783e-10
169.950000	2.28701e-10
169.900000	2.30636e-10
169.850000	2.32587e-10
169.800000	2.34555e-10
169.750000	2.36539e-10
169.700000	2.3854e-10
169.650000	2.40558e-10
169.600000	2.42593e-10
169.550000	2.44646e-10
169.500000	2.46715e-10
169.450000	2.48802e-10
169.400000	2.50907e-10
169.350000	2.5303e-10
169.300000	2.5517e-10
169.250000	2.57329e-10
169.200000	2.59506e-10
169.150000	2.61701e-10
169.100000	2.63915e-10
169.050000	2.66147e-10
169.000000	2.68398e-10
168.950000	2.70669e-10
168.900000	2.72958e-10
168.850000	2.75267e-10
168.800000	2.77596e-10
168.750000	2.79944e-10
168.700000	2.82312e-10
168.650000	2.847e-10
168.600000	2.87108e-10
168.550000	2.89537e-10
168.500000	2.91986e-10
168.450000	2.94455e-10
168.400000	2.96946e-10
168.350000	2.99458e-10
168.300000	3.0199e-10
168.250000	3.04545e-10
168.200000	3.07121e-10
168.150000	3.09718e-10
168.100000	3.12338e-10
168.050000	3.1498e-10
168.000000	3.17644e-10
167.950000	3.2033e-10
167.900000	3.23039e-10
167.850000	3.25772e-10
167.800000	3.28527e-10
167.750000	3.31305e-10
167.700000	3.34107e-10
167.650000	3.36933e-10
167.600000	3.39783e-10
167.550000	3.42656e-10
167.500000	3.45554e-10
167.450000	3.48477e-10
167.400000	3.51424e-10
167.350000	3.54396e-10
167.300000	3.57393e-10
167.250000	3.60415e-10
167.200000	3.63463e-10
167.150000	3.66537e-10
167.100000	3.69637e-10
167.050000	3.72763e-10
167.000000	3.75915e-10
166.950000	3.79094e-10
166.900000	3.823e-10
166.850000	3.85533e-10
166.800000	3.88793e-10
166.750000	3.92081e-10
166.700000	3.95396e-10
166.650000	3.9874e-10
166.600000	4.02112e-10
166.550000	4.05512e-10
166.500000	4.08941e-10
166.450000	4.12399e-10
166.400000	4.15886e-10
166.350000	4.19403e-10
166.300000	4.22949e-10
166.250000	4.26526e-10
166.200000	4.30132e-10
166.150000	4.33769e-10
166.100000	4.37437e-10
166.050000	4.41136e-10
166.000000	4.44866e-10
165.950000	4.48627e-10
165.900000	4.52421e-10
165.850000	4.56246e-10
165.800000	4.60103e-10
165.750000	4.63994e-10
165.700000	4.67917e-10
165.650000	4.71873e-10
165.600000	4.75863e-10
165.550000	4.79886e-10
165.500000	4.83943e-10
165.450000	4.88035e-10
165.400000	4.92161e-10
165.350000	4.96322e-10
165.300000	5.00518e-10
165.250000	5.0475e-10
165.200000	5.09017e-10
165.150000	5.13321e-10
165.100000	5.1766e-10
165.050000	5.22037e-10
165.000000	5.2645e-10
164.950000	5.30901e-10
164.900000	5.35389e-10
164.850000	5.39915e-10
164.800000	5.44479e-10
164.750000	5.49082e-10
164.700000	5.53724e-10
164.650000	5.58405e-10
164.600000	5.63126e-10
164.550000	5.67886e-10
164.500000	5.72687e-10
164.450000	5.77528e-10
164.400000	5.8241e-10
164.350000	5.87333e-10
164.300000	5.92298e-10
164.250000	5.97305e-10
164.200000	6.02354e-10
164.150000	6.07446e-10
164.100000	6.1258e-10
164.050000	6.17759e-10
164.000000	6.2298e-10
163.950000	6.28246e-10
163.900000	6.33557e-10
163.850000	6.38912e-10
163.800000	6.44312e-10
163.750000	6.49758e-10
163.700000	6.5525e-10
163.650000	6.60789e-10
163.600000	6.66374e-10
163.550000	6.72006e-10
163.500000	6.77686e-10
163.450000	6.83414e-10
163.400000	6.8919e-10
163.350000	6.95015e-10
163.300000	7.0089e-10
163.250000	7.06813e-10
163.200000	7.12787e-10
163.150000	7.18811e-10
163.100000	7.24887e-10
163.050000	7.31013e-10
163.000000	7.37191e-10
162.950000	7.43421e-10
162.900000	7.49704e-10
162.850000	7.5604e-10
162.800000	7.6243e-10
162.750000	7.68873e-10
162.700000	7.75371e-10
162.650000	7.81924e-10
162.600000	7.88532e-10
162.550000	7.95196e-10
162.500000	8.01916e-10
162.450000	8.08692e-10
162.400000	8.15526e-10
162.350000	8.22418e-10
162.300000	8.29368e-10
162.250000	8.36376e-10
162.200000	8.43444e-10
162.150000	8.50572e-10
162.100000	8.57759e-10
162.050000	8.65007e-10
162.000000	8.72317e-10
161.950000	8.79688e-10
161.900000	8.87121e-10
161.850000	8.94617e-10
161.800000	9.02177e-10
161.750000	9.098e-10
161.700000	9.17488e-10
161.650000	9.2524e-10
161.600000	9.33058e-10
161.550000	9.40942e-10
161.500000	9.48892e-10
161.450000	9.5691e-10
161.400000	9.64995e-10
161.350000	9.73148e-10
161.300000	9.81371e-10
161.250000	9.89662e-10
161.200000	9.98024e-10
161.150000	1.00646e-09
161.100000	1.01496e-09
161.050000	1.02353e-09
161.000000	1.03218e-09
160.950000	1.0409e-09
160.900000	1.0497e-09
160.850000	1.05857e-09
160.800000	1.06751e-09
160.750000	1.07653e-09
160.700000	1.08562e-09
160.650000	1.09479e-09
160.600000	1.10404e-09
160.550000	1.11337e-09
160.500000	1.12278e-09
160.450000	1.13226e-09
160.400000	1.14183e-09
160.350000	1.15147e-09
160.300000	1.1612e-09
160.250000	1.17101e-09
160.200000	1.1809e-09
160.150000	1.19088e-09
160.100000	1.20094e-09
160.050000	1.21108e-09
160.000000	1.22131e-09
159.950000	1.23163e-09
159.900000	1.24203e-09
159.850000	1.25252e-09
159.800000	1.2631e-09
159.750000	1.27377e-09
159.700000	1.28453e-09
159.650000	1.29538e-09
159.600000	1.30632e-09
159.550000	1.31736e-09
159.500000	1.32849e-09
159.450000	1.33971e-09
159.400000	1.35102e-09
159.350000	1.36243e-09
159.300000	1.37394e-09
159.250000	1.38555e-09
159.200000	1.39725e-09
159.150000	1.40905e-09
159.100000	1.42095e-09
159.050000	1.43295e-09
159.000000	1.44505e-09
158.950000	1.45726e-09
158.900000	1.46957e-09
158.850000	1.48198e-09
158.800000	1.49449e-09
158.750000	1.50712e-09
158.700000	1.51984e-09
158.650000	1.53268e-09
158.600000	1.54562e-09
158.550000	1.55868e-09
158.500000	1.57184e-09
158.450000	1.58511e-09
158.400000	1.5985e-09
158.350000	1.612e-09
158.300000	1.62561e-09
158.250000	1.63934e-09
158.200000	1.65318e-09
158.150000	1.66714e-09
158.100000	1.68122e-09
158.050000	1.69542e-09
158.000000	1.70974e-09
157.950000	1.72417e-09
157.900000	1.73873e-09
157.850000	1.75342e-09
157.800000	1.76822e-09
157.750000	1.78315e-09
157.700000	1.79821e-09
157.650000	1.81339e-09
157.600000	1.8287e-09
157.550000	1.84415e-09
157.500000	1.85972e-09
157.450000	1.87542e-09
157.400000	1.89125e-09
157.350000	1.90722e-09
157.300000	1.92333e-09
157.250000	1.93956e-09
157.200000	1.95594e-09
157.150000	1.97245e-09
157.100000	1.98911e-09
157.050000	2.0059e-09
157.000000	2.02284e-09
156.950000	2.03992e-09
156.900000	2.05714e-09
156.850000	2.07451e-09
156.800000	2.09202e-09
156.750000	2.10968e-09
156.700000	2.12749e-09
156.650000	2.14545e-09
156.600000	2.16357e-09
156.550000	2.18183e-09
156.500000	2.20025e-09
156.450000	2.21882e-09
156.400000	2.23755e-09
156.350000	2.25644e-09
156.300000	2.27549e-09
156.250000	2.2947e-09
156.200000	2.31407e-09
156.150000	2.33361e-09
156.100000	2.3533e-09
156.050000	2.37317e-09
156.000000	2.3932e-09
155.950000	2.4134e-09
155.900000	2.43378e-09
155.850000	2.45432e-09
155.800000	2.47504e-09
155.750000	2.49593e-09
155.700000	2.51699e-09
155.650000	2.53824e-09
155.600000	2.55966e-09
155.550000	2.58127e-09
155.500000	2.60306e-09
155.450000	2.62503e-09
155.400000	2.64718e-09
155.350000	2.66953e-09
155.300000	2.69206e-09
155.250000	2.71478e-09
155.200000	2.73769e-09
155.150000	2.7608e-09
155.100000	2.7841e-09
155.050000	2.80759e-09
155.000000	2.83129e-09
154.950000	2.85518e-09
154.900000	2.87928e-09
154.850000	2.90358e-09
154.800000	2.92808e-09
154.750000	2.95279e-09
154.700000	2.97771e-09
154.650000	3.00284e-09
154.600000	3.02818e-09
154.550000	3.05374e-09
154.500000	3.07951e-09
154.450000	3.10549e-09
154.400000	3.1317e-09
154.350000	3.15813e-09
154.300000	3.18478e-09
154.250000	3.21165e-09
154.200000	3.23875e-09
154.150000	3.26608e-09
154.100000	3.29364e-09
154.050000	3.32143e-09
154.000000	3.34946e-09
153.950000	3.37772e-09
153.900000	3.40622e-09
153.850000	3.43496e-09
153.800000	3.46395e-09
153.750000	3.49317e-09
153.700000	3.52265e-09
153.650000	3.55237e-09
153.600000	3.58234e-09
153.550000	3.61257e-09
153.500000	3.64305e-09
153.450000	3.67378e-09
153.400000	3.70478e-09
153.350000	3.73603e-09
153.300000	3.76756e-09
153.250000	3.79934e-09
153.200000	3.83139e-09
153.150000	3.86372e-09
153.100000	3.89631e-09
153.050000	3.92919e-09
153.000000	3.96233e-09
152.950000	3.99576e-09
152.900000	4.02947e-09
152.850000	4.06346e-09
152.800000	4.09774e-09
152.750000	4.13231e-09
152.700000	4.16717e-09
152.650000	4.20232e-09
152.600000	4.23777e-09
152.550000	4.27352e-09
152.500000	4.30957e-09
152.450000	4.34592e-09
152.400000	4.38258e-09
152.350000	4.41954e-09
152.300000	4.45682e-09
152.250000	4.49442e-09
152.200000	4.53233e-09
152.150000	4.57056e-09
152.100000	4.60911e-09
152.050000	4.64798e-09
152.000000	4.68719e-09
151.950000	4.72672e-09
151.900000	4.76659e-09
151.850000	4.80679e-09
151.800000	4.84733e-09
151.750000	4.88822e-09
151.700000	4.92944e-09
151.650000	4.97102e-09
151.600000	5.01294e-09
151.550000	5.05522e-09
151.500000	5.09785e-09
151.450000	5.14085e-09
151.400000	5.1842e-09
151.350000	5.22792e-09
151.300000	5.27201e-09
151.250000	5.31647e-09
151.200000	5.36131e-09
151.150000	5.40652e-09
151.100000	5.45211e-09
151.050000	5.49809e-09
151.000000	5.54445e-09
150.950000	5.59121e-09
150.900000	5.63835e-09
150.850000	5.6859e-09
150.800000	5.73384e-09
150.750000	5.78219e-09
150.700000	5.83095e-09
150.650000	5.88012e-09
150.600000	5.9297e-09
150.550000	5.9797e-09
150.500000	6.03012e-09
150.450000	6.08096e-09
150.400000	6.13224e-09
150.350000	6.18394e-09
150.300000	6.23608e-09
150.250000	6.28866e-09
150.200000	6.34168e-09
150.150000	6.39515e-09
150.100000	6.44907e-09
150.050000	6.50344e-09
150.000000	6.55827e-09
149.950000	6.61356e-09
149.900000	6.66932e-09
149.850000	6.72554e-09
149.800000	6.78224e-09
149.750000	6.83942e-09
149.700000	6.89708e-09
149.650000	6.95522e-09
149.600000	7.01386e-09
149.550000	7.07298e-09
149.500000	7.13261e-09
149.450000	7.19274e-09
149.400000	7.25337e-09
149.350000	7.31451e-09
149.300000	7.37617e-09
149.250000	7.43835e-09
149.200000	7.50105e-09
149.150000	7.56428e-09
149.100000	7.62804e-09
149.050000	7.69234e-09
149.000000	7.75718e-09
148.950000	7.82256e-09
148.900000	7.8885e-09
148.850000	7.95499e-09
148.800000	8.02204e-09
148.750000	8.08965e-09
148.700000	8.15783e-09
148.650000	8.22659e-09
148.600000	8.29593e-09
148.550000	8.36585e-09
148.500000	8.43636e-09
148.450000	8.50746e-09
148.400000	8.57916e-09
148.350000	8.65146e-09
148.300000	8.72437e-09
148.250000	8.7979e-09
148.200000	8.87204e-09
148.150000	8.94681e-09
148.100000	9.02221e-09
148.050000	9.09824e-09
148.000000	9.17491e-09
147.950000	9.25223e-09
147.900000	9.3302e-09
147.850000	9.40882e-09
147.800000	9.4881e-09
147.750000	9.56806e-09
147.700000	9.64868e-09
147.650000	9.72999e-09
147.600000	9.81197e-09
147.550000	9.89465e-09
147.500000	9.97802e-09
147.450000	1.00621e-08
147.400000	1.01469e-08
147.350000	1.02324e-08
147.300000	1.03186e-08
147.250000	1.04055e-08
147.200000	1.04932e-08
147.150000	1.05816e-08
147.100000	1.06708e-08
147.050000	1.07607e-08
147.000000	1.08513e-08
146.950000	1.09428e-08
146.900000	1.10349e-08
146.850000	1.11279e-08
146.800000	1.12217e-08
146.750000	1.13162e-08
146.700000	1.14115e-08
146.650000	1.15077e-08
146.600000	1.16046e-08
146.550000	1.17024e-08
146.500000	1.1801e-08
146.450000	1.19004e-08
146.400000	1.20006e-08
146.350000	1.21017e-08
146.300000	1.22036e-08
146.250000	1.23064e-08
146.200000	1.24101e-08
146.150000	1.25146e-08
146.100000	1.26201e-08
146.050000	1.27264e-08
146.000000	1.28336e-08
145.950000	1.29416e-08
145.900000	1.30507e-08
145.850000	1.31606e-08
145.800000	1.32714e-08
145.750000	1.33832e-08
145.700000	1.34959e-08
145.650000	1.36096e-08
145.600000	1.37242e-08
145.550000	1.38398e-08
145.500000	1.39564e-08
145.450000	1.40739e-08
145.400000	1.41924e-08
145.350000	1.43119e-08
145.300000	1.44325e-08
145.250000	1.4554e-08
145.200000	1.46766e-08
145.150000	1.48002e-08
145.100000	1.49248e-08
145.050000	1.50505e-08
145.000000	1.51772e-08
144.950000	1.5305e-08
144.900000	1.54339e-08
144.850000	1.55639e-08
144.800000	1.56949e-08
144.750000	1.58271e-08
144.700000	1.59604e-08
144.650000	1.60948e-08
144.600000	1.62303e-08
144.550000	1.63669e-08
144.500000	1.65047e-08
144.450000	1.66437e-08
144.400000	1.67838e-08
144.350000	1.69252e-08
144.300000	1.70677e-08
144.250000	1.72114e-08
144.200000	1.73563e-08
144.150000	1.75024e-08
144.100000	1.76497e-08
144.050000	1.77983e-08
144.000000	1.79482e-08
143.950000	1.80993e-08
143.900000	1.82516e-08
143.850000	1.84053e-08
143.800000	1.85602e-08
143.750000	1.87165e-08
143.700000	1.8874e-08
143.650000	1.90329e-08
143.600000	1.91931e-08
143.550000	1.93547e-08
143.500000	1.95176e-08
143.450000	1.96819e-08
143.400000	1.98476e-08
143.350000	2.00146e-08
143.300000	2.01831e-08
143.250000	2.0353e-08
143.200000	2.05243e-08
143.150000	2.06971e-08
143.100000	2.08713e-08
143.050000	2.10469e-08
143.000000	2.12241e-08
142.950000	2.14027e-08
142.900000	2.15828e-08
142.850000	2.17645e-08
142.800000	2.19477e-08
142.750000	2.21324e-08
142.700000	2.23186e-08
142.650000	2.25065e-08
142.600000	2.26959e-08
142.550000	2.28869e-08
142.500000	2.30795e-08
142.450000	2.32737e-08
142.400000	2.34695e-08
142.350000	2.3667e-08
142.300000	2.38662e-08
142.250000	2.4067e-08
142.200000	2.42695e-08
142.150000	2.44738e-08
142.100000	2.46797e-08
142.050000	2.48874e-08
142.000000	2.50968e-08
141.950000	2.53079e-08
141.900000	2.55209e-08
141.850000	2.57356e-08
141.800000	2.59521e-08
141.750000	2.61705e-08
141.700000	2.63907e-08
141.650000	2.66127e-08
141.600000	2.68366e-08
141.550000	2.70624e-08
141.500000	2.72901e-08
141.450000	2.75197e-08
141.400000	2.77512e-08
141.350000	2.79847e-08
141.300000	2.82201e-08
141.250000	2.84575e-08
141.200000	2.86969e-08
141.150000	2.89383e-08
141.100000	2.91817e-08
141.050000	2.94272e-08
141.000000	2.96747e-08
140.950000	2.99243e-08
140.900000	3.01761e-08
140.850000	3.04299e-08
140.800000	3.06858e-08
140.750000	3.09439e-08
140.700000	3.12042e-08
140.650000	3.14667e-08
140.600000	3.17313e-08
140.550000	3.19982e-08
140.500000	3.22674e-08
140.450000	3.25387e-08
140.400000	3.28124e-08
140.350000	3.30884e-08
140.300000	3.33667e-08
140.250000	3.36473e-08
140.200000	3.39302e-08
140.150000	3.42156e-08
140.100000	3.45033e-08
140.050000	3.47935e-08
140.000000	3.50861e-08
139.950000	3.53811e-08
139.900000	3.56787e-08
139.850000	3.59787e-08
139.800000	3.62812e-08
139.750000	3.65863e-08
139.700000	3.6894e-08
139.650000	3.72042e-08
139.600000	3.7517e-08
139.550000	3.78325e-08
139.500000	3.81506e-08
139.450000	3.84713e-08
139.400000	3.87948e-08
139.350000	3.9121e-08
139.300000	3.94499e-08
139.250000	3.97816e-08
139.200000	4.0116e-08
139.150000	4.04533e-08
139.100000	4.07934e-08
139.050000	4.11364e-08
139.000000	4.14822e-08
138.950000	4.18309e-08
138.900000	4.21826e-08
138.850000	4.25372e-08
138.800000	4.28948e-08
138.750000	4.32554e-08
138.700000	4.3619e-08
138.650000	4.39856e-08
138.600000	4.43554e-08
138.550000	4.47282e-08
138.500000	4.51042e-08
138.450000	4.54833e-08
138.400000	4.58656e-08
138.350000	4.62511e-08
138.300000	4.66399e-08
138.250000	4.70319e-08
138.200000	4.74272e-08
138.150000	4.78258e-08
138.100000	4.82277e-08
138.050000	4.86331e-08
138.000000	4.90418e-08
137.950000	4.9454e-08
137.900000	4.98696e-08
137.850000	5.02887e-08
137.800000	5.07113e-08
137.750000	5.11374e-08
137.700000	5.15672e-08
137.650000	5.20005e-08
137.600000	5.24375e-08
137.550000	5.28781e-08
137.500000	5.33225e-08
137.450000	5.37705e-08
137.400000	5.42223e-08
137.350000	5.4678e-08
137.300000	5.51374e-08
137.250000	5.56007e-08
137.200000	5.60678e-08
137.150000	5.65389e-08
137.100000	5.7014e-08
137.050000	5.7493e-08
137.000000	5.7976e-08
136.950000	5.84631e-08
136.900000	5.89543e-08
136.850000	5.94496e-08
136.800000	5.9949e-08
136.750000	6.04526e-08
136.700000	6.09605e-08
136.650000	6.14726e-08
136.600000	6.1989e-08
136.550000	6.25097e-08
136.500000	6.30348e-08
136.450000	6.35643e-08
136.400000	6.40983e-08
136.350000	6.46367e-08
136.300000	6.51796e-08
136.250000	6.57271e-08
136.200000	6.62792e-08
136.150000	6.68359e-08
136.100000	6.73972e-08
136.050000	6.79633e-08
136.000000	6.85341e-08
135.950000	6.91097e-08
135.900000	6.96901e-08
135.850000	7.02754e-08
135.800000	7.08656e-08
135.750000	7.14608e-08
135.700000	7.20609e-08
135.650000	7.2666e-08
135.600000	7.32763e-08
135.550000	7.38916e-08
135.500000	7.45121e-08
135.450000	7.51378e-08
135.400000	7.57688e-08
135.350000	7.6405e-08
135.300000	7.70466e-08
135.250000	7.76935e-08
135.200000	7.83459e-08
135.150000	7.90037e-08
135.100000	7.9667e-08
135.050000	8.03359e-08
135.000000	8.10104e-08
134.950000	8.16906e-08
134.900000	8.23764e-08
134.850000	8.3068e-08
134.800000	8.37654e-08
134.750000	8.44686e-08
134.700000	8.51778e-08
134.650000	8.58928e-08
134.600000	8.66139e-08
134.550000	8.7341e-08
134.500000	8.80742e-08
134.450000	8.88135e-08
134.400000	8.9559e-08
134.350000	9.03108e-08
134.300000	9.10688e-08
134.250000	9.18333e-08
134.200000	9.26041e-08
134.150000	9.33813e-08
134.100000	9.41651e-08
134.050000	9.49555e-08
134.000000	9.57524e-08
133.950000	9.65561e-08
133.900000	9.73664e-08
133.850000	9.81836e-08
133.800000	9.90076e-08
133.750000	9.98385e-08
133.700000	1.00676e-07
133.650000	1.01521e-07
133.600000	1.02373e-07
133.550000	1.03232e-07
133.500000	1.04099e-07
133.450000	1.04972e-07
133.400000	1.05853e-07
133.350000	1.06741e-07
133.300000	1.07637e-07
133.250000	1.0854e-07
133.200000	1.09451e-07
133.150000	1.10369e-07
133.100000	1.11295e-07
133.050000	1.12229e-07
133.000000	1.1317e-07
132.950000	1.1412e-07
132.900000	1.15077e-07
132.850000	1.16043e-07
132.800000	1.17016e-07
132.750000	1.17998e-07
132.700000	1.18988e-07
132.650000	1.19986e-07
132.600000	1.20993e-07
132.550000	1.22007e-07
132.500000	1.23031e-07
132.450000	1.24063e-07
132.400000	1.25104e-07
132.350000	1.26153e-07
132.300000	1.27211e-07
132.250000	1.28278e-07
132.200000	1.29354e-07
132.150000	1.30439e-07
132.100000	1.31533e-07
132.050000	1.32636e-07
132.000000	1.33748e-07
131.950000	1.3487e-07
131.900000	1.36001e-07
131.850000	1.37142e-07
131.800000	1.38292e-07
131.750000	1.39452e-07
131.700000	1.40621e-07
131.650000	1.418e-07
131.600000	1.42989e-07
131.550000	1.44188e-07
131.500000	1.45397e-07
131.450000	1.46617e-07
131.400000	1.47846e-07
131.350000	1.49085e-07
131.300000	1.50335e-07
131.250000	1.51596e-07
131.200000	1.52867e-07
131.150000	1.54149e-07
131.100000	1.55441e-07
131.050000	1.56744e-07
131.000000	1.58058e-07
130.950000	1.59383e-07
130.900000	1.60719e-07
130.850000	1.62067e-07
130.800000	1.63425e-07
130.750000	1.64795e-07
130.700000	1.66177e-07
130.650000	1.6757e-07
130.600000	1.68974e-07
130.550000	1.7039e-07
130.500000	1.71819e-07
130.450000	1.73259e-07
130.400000	1.74711e-07
130.350000	1.76175e-07
130.300000	1.77652e-07
130.250000	1.79141e-07
130.200000	1.80642e-07
130.150000	1.82156e-07
130.100000	1.83682e-07
130.050000	1.85222e-07
130.000000	1.86774e-07
129.950000	1.88339e-07
129.900000	1.89917e-07
129.850000	1.91509e-07
129.800000	1.93113e-07
129.750000	1.94732e-07
129.700000	1.96363e-07
129.650000	1.98009e-07
129.600000	1.99668e-07
129.550000	2.01341e-07
129.500000	2.03027e-07
129.450000	2.04728e-07
129.400000	2.06444e-07
129.350000	2.08173e-07
129.300000	2.09917e-07
129.250000	2.11676e-07
129.200000	2.13449e-07
129.150000	2.15237e-07
129.100000	2.1704e-07
129.050000	2.18858e-07
129.000000	2.20691e-07
128.950000	2.2254e-07
128.900000	2.24404e-07
128.850000	2.26284e-07
128.800000	2.28179e-07
128.750000	2.3009e-07
128.700000	2.32017e-07
128.650000	2.3396e-07
128.600000	2.3592e-07
128.550000	2.37896e-07
128.500000	2.39888e-07
128.450000	2.41897e-07
128.400000	2.43923e-07
128.350000	2.45965e-07
128.300000	2.48025e-07
128.250000	2.50102e-07
128.200000	2.52196e-07
128.150000	2.54308e-07
128.100000	2.56437e-07
128.050000	2.58585e-07
128.000000	2.6075e-07
127.950000	2.62933e-07
127.900000	2.65134e-07
127.850000	2.67354e-07
127.800000	2.69592e-07
127.750000	2.71849e-07
127.700000	2.74125e-07
127.650000	2.7642e-07
127.600000	2.78734e-07
127.550000	2.81067e-07
127.500000	2.8342e-07
127.450000	2.85793e-07
127.400000	2.88185e-07
127.350000	2.90597e-07
127.300000	2.93029e-07
127.250000	2.95482e-07
127.200000	2.97955e-07
127.150000	3.00449e-07
127.100000	3.02964e-07
127.050000	3.05499e-07
127.000000	3.08056e-07
126.950000	3.10634e-07
126.900000	3.13234e-07
126.850000	3.15855e-07
126.800000	3.18498e-07
126.750000	3.21163e-07
126.700000	3.23851e-07
126.650000	3.2656e-07
126.600000	3.29293e-07
126.550000	3.32048e-07
126.500000	3.34827e-07
126.450000	3.37628e-07
126.400000	3.40453e-07
126.350000	3.43301e-07
126.300000	3.46173e-07
126.250000	3.49069e-07
126.200000	3.5199e-07
126.150000	3.54934e-07
126.100000	3.57904e-07
126.050000	3.60898e-07
126.000000	3.63916e-07
125.950000	3.66961e-07
125.900000	3.7003e-07
125.850000	3.73125e-07
125.800000	3.76246e-07
125.750000	3.79393e-07
125.700000	3.82566e-07
125.650000	3.85766e-07
125.600000	3.88992e-07
125.550000	3.92245e-07
125.500000	3.95526e-07
125.450000	3.98833e-07
125.400000	4.02169e-07
125.350000	4.05532e-07
125.300000	4.08923e-07
125.250000	4.12342e-07
125.200000	4.1579e-07
125.150000	4.19267e-07
125.100000	4.22773e-07
125.050000	4.26307e-07
125.000000	4.29872e-07
124.950000	4.33466e-07
124.900000	4.3709e-07
124.850000	4.40744e-07
124.800000	4.44429e-07
124.750000	4.48144e-07
124.700000	4.5189e-07
124.650000	4.55668e-07
124.600000	4.59477e-07
124.550000	4.63318e-07
124.500000	4.67191e-07
124.450000	4.71096e-07
124.400000	4.75033e-07
124.350000	4.79004e-07
124.300000	4.83007e-07
124.250000	4.87044e-07
124.200000	4.91114e-07
124.150000	4.95219e-07
124.100000	4.99357e-07
124.050000	5.0353e-07
124.000000	5.07738e-07
123.950000	5.11981e-07
123.900000	5.16259e-07
123.850000	5.20573e-07
123.800000	5.24923e-07
123.750000	5.29309e-07
123.700000	5.33731e-07
123.650000	5.38191e-07
123.600000	5.42687e-07
123.550000	5.47221e-07
123.500000	5.51793e-07
123.450000	5.56403e-07
123.400000	5.61051e-07
123.350000	5.65738e-07
123.300000	5.70464e-07
123.250000	5.75229e-07
123.200000	5.80034e-07
123.150000	5.84879e-07
123.100000	5.89764e-07
123.050000	5.9469e-07
123.000000	5.99657e-07
122.950000	6.04665e-07
122.900000	6.09715e-07
122.850000	6.14807e-07
122.800000	6.19941e-07
122.750000	6.25119e-07
122.700000	6.30339e-07
122.650000	6.35602e-07
122.600000	6.4091e-07
122.550000	6.46262e-07
122.500000	6.51658e-07
122.450000	6.57099e-07
122.400000	6.62585e-07
122.350000	6.68117e-07
122.300000	6.73695e-07
122.250000	6.7932e-07
122.200000	6.84991e-07
122.150000	6.90709e-07
122.100000	6.96475e-07
122.050000	7.02289e-07
122.000000	7.08152e-07
121.950000	7.14063e-07
121.900000	7.20023e-07
121.850000	7.26033e-07
121.800000	7.32093e-07
121.750000	7.38203e-07
121.700000	7.44364e-07
121.650000	7.50576e-07
121.600000	7.5684e-07
121.550000	7.63156e-07
121.500000	7.69525e-07
121.450000	7.75946e-07
121.400000	7.82421e-07
121.350000	7.8895e-07
121.300000	7.95533e-07
121.250000	8.02171e-07
121.200000	8.08864e-07
121.150000	8.15612e-07
121.100000	8.22417e-07
121.050000	8.29278e-07
121.000000	8.36197e-07
120.950000	8.43172e-07
120.900000	8.50206e-07
120.850000	8.57298e-07
120.800000	8.6445e-07
120.750000	8.7166e-07
120.700000	8.78931e-07
120.650000	8.86262e-07
120.600000	8.93654e-07
120.550000	9.01107e-07
120.500000	9.08622e-07
120.450000	9.162e-07
120.400000	9.23841e-07
120.350000	9.31545e-07
120.300000	9.39313e-07
120.250000	9.47146e-07
120.200000	9.55043e-07
120.150000	9.63007e-07
120.100000	9.71036e-07
120.050000	9.79133e-07
120.000000	9.87296e-07
119.950000	9.95527e-07
119.900000	1.00383e-06
119.850000	1.0122e-06
119.800000	1.02063e-06
119.750000	1.02914e-06
119.700000	1.03772e-06
119.650000	1.04637e-06
119.600000	1.05509e-06
119.550000	1.06389e-06
119.500000	1.07275e-06
119.450000	1.08169e-06
119.400000	1.09071e-06
119.350000	1.0998e-06
119.300000	1.10897e-06
119.250000	1.11821e-06
119.200000	1.12753e-06
119.150000	1.13692e-06
119.100000	1.14639e-06
119.050000	1.15595e-06
119.000000	1.16558e-06
118.950000	1.17529e-06
118.900000	1.18508e-06
118.850000	1.19495e-06
118.800000	1.20491e-06
118.750000	1.21495e-06
118.700000	1.22507e-06
118.650000	1.23527e-06
118.600000	1.24556e-06
118.550000	1.25594e-06
118.500000	1.2664e-06
118.450000	1.27695e-06
118.400000	1.28758e-06
118.350000	1.29831e-06
118.300000	1.30912e-06
118.250000	1.32002e-06
118.200000	1.33101e-06
118.150000	1.3421e-06
118.100000	1.35327e-06
118.050000	1.36454e-06
118.000000	1.3759e-06
117.950000	1.38736e-06
117.900000	1.39891e-06
117.850000	1.41056e-06
117.800000	1.4223e-06
117.750000	1.43414e-06
117.700000	1.44608e-06
117.650000	1.45812e-06
117.600000	1.47026e-06
117.550000	1.48249e-06
117.500000	1.49483e-06
117.450000	1.50728e-06
117.400000	1.51982e-06
117.350000	1.53247e-06
117.300000	1.54522e-06
117.250000	1.55808e-06
117.200000	1.57105e-06
117.150000	1.58412e-06
117.100000	1.5973e-06
117.050000	1.6106e-06
117.000000	1.624e-06
116.950000	1.63751e-06
116.900000	1.65113e-06
116.850000	1.66487e-06
116.800000	1.67872e-06
116.750000	1.69269e-06
116.700000	1.70677e-06
116.650000	1.72096e-06
116.600000	1.73528e-06
116.550000	1.74971e-06
116.500000	1.76427e-06
116.450000	1.77894e-06
116.400000	1.79374e-06
116.350000	1.80865e-06
116.300000	1.8237e-06
116.250000	1.83886e-06
116.200000	1.85415e-06
116.150000	1.86957e-06
116.100000	1.88512e-06
116.050000	1.90079e-06
116.000000	1.91659e-06
115.950000	1.93253e-06
115.900000	1.9486e-06
115.850000	1.9648e-06
115.800000	1.98113e-06
115.750000	1.9976e-06
115.700000	2.0142e-06
115.650000	2.03095e-06
115.600000	2.04783e-06
115.550000	2.06485e-06
115.500000	2.08201e-06
115.450000	2.09931e-06
115.400000	2.11676e-06
115.350000	2.13435e-06
115.300000	2.15209e-06
115.250000	2.16997e-06
115.200000	2.188e-06
115.150000	2.20618e-06
115.100000	2.22451e-06
115.050000	2.24299e-06
115.000000	2.26163e-06
114.950000	2.28042e-06
114.900000	2.29936e-06
114.850000	2.31846e-06
114.800000	2.33772e-06
114.750000	2.35714e-06
114.700000	2.37672e-06
114.650000	2.39646e-06
114.600000	2.41636e-06
114.550000	2.43643e-06
114.500000	2.45666e-06
114.450000	2.47706e-06
114.400000	2.49763e-06
114.350000	2.51837e-06
114.300000	2.53928e-06
114.250000	2.56036e-06
114.200000	2.58162e-06
114.150000	2.60305e-06
114.100000	2.62466e-06
114.050000	2.64645e-06
114.000000	2.66842e-06
113.950000	2.69057e-06
113.900000	2.7129e-06
113.850000	2.73542e-06
113.800000	2.75812e-06
113.750000	2.78101e-06
113.700000	2.80409e-06
113.650000	2.82736e-06
113.600000	2.85083e-06
113.550000	2.87448e-06
113.500000	2.89833e-06
113.450000	2.92238e-06
113.400000	2.94663e-06
113.350000	2.97107e-06
113.300000	2.99572e-06
113.250000	3.02057e-06
113.200000	3.04563e-06
113.150000	3.0709e-06
113.100000	3.09637e-06
113.050000	3.12205e-06
113.000000	3.14794e-06
112.950000	3.17405e-06
112.900000	3.20037e-06
112.850000	3.22691e-06
112.800000	3.25367e-06
112.750000	3.28065e-06
112.700000	3.30786e-06
112.650000	3.33528e-06
112.600000	3.36293e-06
112.550000	3.39081e-06
112.500000	3.41893e-06
112.450000	3.44727e-06
112.400000	3.47584e-06
112.350000	3.50465e-06
112.300000	3.5337e-06
112.250000	3.56299e-06
112.200000	3.59252e-06
112.150000	3.62229e-06
112.100000	3.65231e-06
112.050000	3.68258e-06
112.000000	3.71309e-06
111.950000	3.74386e-06
111.900000	3.77488e-06
111.850000	3.80615e-06
111.800000	3.83769e-06
111.750000	3.86948e-06
111.700000	3.90154e-06
111.650000	3.93385e-06
111.600000	3.96644e-06
111.550000	3.99929e-06
111.500000	4.03242e-06
111.450000	4.06581e-06
111.400000	4.09948e-06
111.350000	4.13343e-06
111.300000	4.16766e-06
111.250000	4.20217e-06
111.200000	4.23696e-06
111.150000	4.27204e-06
111.100000	4.30741e-06
111.050000	4.34307e-06
111.000000	4.37902e-06
110.950000	4.41527e-06
110.900000	4.45182e-06
110.850000	4.48867e-06
110.800000	4.52582e-06
110.750000	4.56328e-06
110.700000	4.60104e-06
110.650000	4.63912e-06
110.600000	4.6775e-06
110.550000	4.71621e-06
110.500000	4.75523e-06
110.450000	4.79457e-06
110.400000	4.83424e-06
110.350000	4.87423e-06
110.300000	4.91455e-06
110.250000	4.95521e-06
110.200000	4.99619e-06
110.150000	5.03752e-06
110.100000	5.07918e-06
110.050000	5.12119e-06
110.000000	5.16354e-06
109.950000	5.20624e-06
109.900000	5.24929e-06
109.850000	5.29269e-06
109.800000	5.33645e-06
109.750000	5.38057e-06
109.700000	5.42505e-06
109.650000	5.4699e-06
109.600000	5.51512e-06
109.550000	5.5607e-06
109.500000	5.60666e-06
109.450000	5.653e-06
109.400000	5.69972e-06
109.350000	5.74682e-06
109.300000	5.79431e-06
109.250000	5.84219e-06
109.200000	5.89046e-06
109.150000	5.93913e-06
109.100000	5.9882e-06
109.050000	6.03767e-06
109.000000	6.08754e-06
108.950000	6.13783e-06
108.900000	6.18852e-06
108.850000	6.23964e-06
108.800000	6.29117e-06
108.750000	6.34312e-06
108.700000	6.39551e-06
108.650000	6.44832e-06
108.600000	6.50156e-06
108.550000	6.55524e-06
108.500000	6.60936e-06
108.450000	6.66392e-06
108.400000	6.71893e-06
108.350000	6.7744e-06
108.300000	6.83031e-06
108.250000	6.88669e-06
108.200000	6.94352e-06
108.150000	7.00083e-06
108.100000	7.0586e-06
108.050000	7.11684e-06
108.000000	7.17557e-06
107.950000	7.23477e-06
107.900000	7.29446e-06
107.850000	7.35463e-06
107.800000	7.4153e-06
107.750000	7.47647e-06
107.700000	7.53814e-06
107.650000	7.60031e-06
107.600000	7.66299e-06
107.550000	7.72618e-06
107.500000	7.78989e-06
107.450000	7.85412e-06
107.400000	7.91888e-06
107.350000	7.98417e-06
107.300000	8.04999e-06
107.250000	8.11635e-06
107.200000	8.18326e-06
107.150000	8.25071e-06
107.100000	8.31871e-06
107.050000	8.38727e-06
107.000000	8.45639e-06
106.950000	8.52607e-06
106.900000	8.59632e-06
106.850000	8.66715e-06
106.800000	8.73856e-06
106.750000	8.81055e-06
106.700000	8.88313e-06
106.650000	8.9563e-06
106.600000	9.03007e-06
106.550000	9.10444e-06
106.500000	9.17942e-06
106.450000	9.25501e-06
106.400000	9.33122e-06
106.350000	9.40806e-06
106.300000	9.48552e-06
106.250000	9.56361e-06
106.200000	9.64234e-06
106.150000	9.72171e-06
106.100000	9.80173e-06
106.050000	9.88241e-06
106.000000	9.96374e-06
105.950000	1.00457e-05
105.900000	1.01284e-05
105.850000	1.02117e-05
105.800000	1.02958e-05
105.750000	1.03805e-05
105.700000	1.04659e-05
105.650000	1.0552e-05
105.600000	1.06387e-05
105.550000	1.07262e-05
105.500000	1.08145e-05
105.450000	1.09034e-05
105.400000	1.09931e-05
105.350000	1.10834e-05
105.300000	1.11746e-05
105.250000	1.12664e-05
105.200000	1.13591e-05
105.150000	1.14524e-05
105.100000	1.15466e-05
105.050000	1.16415e-05
105.000000	1.17371e-05
104.950000	1.18336e-05
104.900000	1.19308e-05
104.850000	1.20289e-05
104.800000	1.21277e-05
104.750000	1.22273e-05
104.700000	1.23278e-05
104.650000	1.2429e-05
104.600000	1.25311e-05
104.550000	1.2634e-05
104.500000	1.27378e-05
104.450000	1.28424e-05
104.400000	1.29478e-05
104.350000	1.30541e-05
104.300000	1.31613e-05
104.250000	1.32693e-05
104.200000	1.33783e-05
104.150000	1.34881e-05
104.100000	1.35988e-05
104.050000	1.37104e-05
104.000000	1.38229e-05
103.950000	1.39363e-05
103.900000	1.40506e-05
103.850000	1.41659e-05
103.800000	1.42821e-05
103.750000	1.43993e-05
103.700000	1.45174e-05
103.650000	1.46364e-05
103.600000	1.47564e-05
103.550000	1.48774e-05
103.500000	1.49994e-05
103.450000	1.51224e-05
103.400000	1.52464e-05
103.350000	1.53714e-05
103.300000	1.54973e-05
103.250000	1.56244e-05
103.200000	1.57524e-05
103.150000	1.58815e-05
103.100000	1.60116e-05
103.050000	1.61428e-05
103.000000	1.6275e-05
102.950000	1.64084e-05
102.900000	1.65428e-05
102.850000	1.66783e-05
102.800000	1.68148e-05
102.750000	1.69525e-05
102.700000	1.70913e-05
102.650000	1.72313e-05
102.600000	1.73723e-05
102.550000	1.75146e-05
102.500000	1.76579e-05
102.450000	1.78024e-05
102.400000	1.79481e-05
102.350000	1.8095e-05
102.300000	1.82431e-05
102.250000	1.83923e-05
102.200000	1.85428e-05
102.150000	1.86945e-05
102.100000	1.88474e-05
102.050000	1.90015e-05
102.000000	1.91569e-05
101.950000	1.93136e-05
101.900000	1.94715e-05
101.850000	1.96307e-05
101.800000	1.97911e-05
101.750000	1.99529e-05
101.700000	2.0116e-05
101.650000	2.02804e-05
101.600000	2.04461e-05
101.550000	2.06132e-05
101.500000	2.07816e-05
101.450000	2.09514e-05
101.400000	2.11225e-05
101.350000	2.1295e-05
101.300000	2.14689e-05
101.250000	2.16443e-05
101.200000	2.1821e-05
101.150000	2.19992e-05
101.100000	2.21788e-05
101.050000	2.23598e-05
101.000000	2.25423e-05
100.950000	2.27263e-05
100.900000	2.29117e-05
100.850000	2.30987e-05
100.800000	2.32872e-05
100.750000	2.34771e-05
100.700000	2.36686e-05
100.650000	2.38617e-05
100.600000	2.40563e-05
100.550000	2.42525e-05
100.500000	2.44502e-05
100.450000	2.46496e-05
100.400000	2.48505e-05
100.350000	2.50531e-05
100.300000	2.52573e-05
100.250000	2.54631e-05
100.200000	2.56706e-05
100.150000	2.58797e-05
100.100000	2.60906e-05
100.050000	2.63031e-05
100.000000	2.65173e-05
99.950000	2.67333e-05
99.900000	2.6951e-05
99.850000	2.71705e-05
99.800000	2.73917e-05
99.750000	2.76147e-05
99.700000	2.78394e-05
99.650000	2.8066e-05
99.600000	2.82944e-05
99.550000	2.85246e-05
99.500000	2.87567e-05
99.450000	2.89907e-05
99.400000	2.92265e-05
99.350000	2.94642e-05
99.300000	2.97038e-05
99.250000	2.99453e-05
99.200000	3.01888e-05
99.150000	3.04342e-05
99.100000	3.06816e-05
99.050000	3.0931e-05
99.000000	3.11823e-05
98.950000	3.14357e-05
98.900000	3.16911e-05
98.850000	3.19485e-05
98.800000	3.2208e-05
98.750000	3.24696e-05
98.700000	3.27333e-05
98.650000	3.29991e-05
98.600000	3.3267e-05
98.550000	3.3537e-05
98.500000	3.38093e-05
98.450000	3.40836e-05
98.400000	3.43602e-05
98.350000	3.4639e-05
98.300000	3.492e-05
98.250000	3.52033e-05
98.200000	3.54888e-05
98.150000	3.57766e-05
98.100000	3.60667e-05
98.050000	3.63591e-05
98.000000	3.66538e-05
97.950000	3.69509e-05
97.900000	3.72503e-05
97.850000	3.75522e-05
97.800000	3.78564e-05
97.750000	3.81631e-05
97.700000	3.84722e-05
97.650000	3.87838e-05
97.600000	3.90978e-05
97.550000	3.94144e-05
97.500000	3.97335e-05
97.450000	4.00551e-05
97.400000	4.03793e-05
97.350000	4.0706e-05
97.300000	4.10354e-05
97.250000	4.13673e-05
97.200000	4.17019e-05
97.150000	4.20392e-05
97.100000	4.23791e-05
97.050000	4.27218e-05
97.000000	4.30671e-05
96.950000	4.34152e-05
96.900000	4.37661e-05
96.850000	4.41198e-05
96.800000	4.44762e-05
96.750000	4.48355e-05
96.700000	4.51976e-05
96.650000	4.55626e-05
96.600000	4.59305e-05
96.550000	4.63013e-05
96.500000	4.66751e-05
96.450000	4.70518e-05
96.400000	4.74314e-05
96.350000	4.78141e-05
96.300000	4.81999e-05
96.250000	4.85886e-05
96.200000	4.89805e-05
96.150000	4.93754e-05
96.100000	4.97735e-05
96.050000	5.01747e-05
96.000000	5.0579e-05
95.950000	5.09866e-05
95.900000	5.13974e-05
95.850000	5.18114e-05
95.800000	5.22287e-05
95.750000	5.26493e-05
95.700000	5.30732e-05
95.650000	5.35005e-05
95.600000	5.39311e-05
95.550000	5.43651e-05
95.500000	5.48025e-05
95.450000	5.52434e-05
95.400000	5.56877e-05
95.350000	5.61355e-05
95.300000	5.65869e-05
95.250000	5.70418e-05
95.200000	5.75003e-05
95.150000	5.79624e-05
95.100000	5.84281e-05
95.050000	5.88975e-05
95.000000	5.93706e-05
94.950000	5.98473e-05
94.900000	6.03279e-05
94.850000	6.08122e-05
94.800000	6.13002e-05
94.750000	6.17922e-05
94.700000	6.22879e-05
94.650000	6.27876e-05
94.600000	6.32912e-05
94.550000	6.37987e-05
94.500000	6.43102e-05
94.450000	6.48256e-05
94.400000	6.53452e-05
94.350000	6.58688e-05
94.300000	6.63964e-05
94.250000	6.69282e-05
94.200000	6.74642e-05
94.150000	6.80043e-05
94.100000	6.85487e-05
94.050000	6.90973e-05
94.000000	6.96502e-05
93.950000	7.02074e-05
93.900000	7.07689e-05
93.850000	7.13348e-05
93.800000	7.19051e-05
93.750000	7.24799e-05
93.700000	7.30591e-05
93.650000	7.36428e-05
93.600000	7.42311e-05
93.550000	7.4824e-05
93.500000	7.54214e-05
93.450000	7.60235e-05
93.400000	7.66303e-05
93.350000	7.72418e-05
93.300000	7.7858e-05
93.250000	7.8479e-05
93.200000	7.91048e-05
93.150000	7.97355e-05
93.100000	8.03711e-05
93.050000	8.10115e-05
93.000000	8.1657e-05
92.950000	8.23074e-05
92.900000	8.29628e-05
92.850000	8.36234e-05
92.800000	8.4289e-05
92.750000	8.49597e-05
92.700000	8.56357e-05
92.650000	8.63168e-05
92.600000	8.70032e-05
92.550000	8.76949e-05
92.500000	8.8392e-05
92.450000	8.90944e-05
92.400000	8.98022e-05
92.350000	9.05154e-05
92.300000	9.12341e-05
92.250000	9.19584e-05
92.200000	9.26882e-05
92.150000	9.34236e-05
92.100000	9.41647e-05
92.050000	9.49114e-05
92.000000	9.56639e-05
91.950000	9.64222e-05
91.900000	9.71862e-05
91.850000	9.79561e-05
91.800000	9.87319e-05
91.750000	9.95136e-05
91.700000	0.000100301
91.650000	0.000101095
91.600000	0.000101895
91.550000	0.000102701
91.500000	0.000103513
91.450000	0.000104331
91.400000	0.000105155
91.350000	0.000105986
91.300000	0.000106823
91.250000	0.000107666
91.200000	0.000108516
91.150000	0.000109373
91.100000	0.000110235
91.050000	0.000111105
91.000000	0.000111981
90.950000	0.000112863
90.900000	0.000113752
90.850000	0.000114648
90.800000	0.000115551
90.750000	0.000116461
90.700000	0.000117377
90.650000	0.0001183
90.600000	0.000119231
90.550000	0.000120168
90.500000	0.000121112
90.450000	0.000122064
90.400000	0.000123022
90.350000	0.000123988
90.300000	0.000124961
90.250000	0.000125942
90.200000	0.000126929
90.150000	0.000127925
90.100000	0.000128927
90.050000	0.000129937
90.000000	0.000130955
89.950000	0.00013198
89.900000	0.000133013
89.850000	0.000134054
89.800000	0.000135102
89.750000	0.000136158
89.700000	0.000137222
89.650000	0.000138294
89.600000	0.000139374
89.550000	0.000140462
89.500000	0.000141558
89.450000	0.000142663
89.400000	0.000143775
89.350000	0.000144895
89.300000	0.000146024
89.250000	0.000147161
89.200000	0.000148307
89.150000	0.000149461
89.100000	0.000150623
89.050000	0.000151795
89.000000	0.000152974
88.950000	0.000154163
88.900000	0.00015536
88.850000	0.000156565
88.800000	0.00015778
88.750000	0.000159004
88.700000	0.000160236
88.650000	0.000161477
88.600000	0.000162728
88.550000	0.000163988
88.500000	0.000165256
88.450000	0.000166534
88.400000	0.000167822
88.350000	0.000169118
88.300000	0.000170424
88.250000	0.00017174
88.200000	0.000173065
88.150000	0.000174399
88.100000	0.000175743
88.050000	0.000177097
88.000000	0.000178461
87.950000	0.000179834
87.900000	0.000181217
87.850000	0.00018261
87.800000	0.000184013
87.750000	0.000185426
87.700000	0.000186849
87.650000	0.000188283
87.600000	0.000189726
87.550000	0.00019118
87.500000	0.000192644
87.450000	0.000194118
87.400000	0.000195603
87.350000	0.000197098
87.300000	0.000198604
87.250000	0.000200121
87.200000	0.000201648
87.150000	0.000203185
87.100000	0.000204734
87.050000	0.000206293
87.000000	0.000207864
86.950000	0.000209445
86.900000	0.000211037
86.850000	0.00021264
86.800000	0.000214255
86.750000	0.00021588
86.700000	0.000217517
86.650000	0.000219165
86.600000	0.000220824
86.550000	0.000222495
86.500000	0.000224177
86.450000	0.000225871
86.400000	0.000227576
86.350000	0.000229293
86.300000	0.000231021
86.250000	0.000232761
86.200000	0.000234513
86.150000	0.000236277
86.100000	0.000238053
86.050000	0.00023984
86.000000	0.00024164
85.950000	0.000243451
85.900000	0.000245275
85.850000	0.00024711
85.800000	0.000248958
85.750000	0.000250818
85.700000	0.00025269
85.650000	0.000254575
85.600000	0.000256472
85.550000	0.000258381
85.500000	0.000260303
85.450000	0.000262237
85.400000	0.000264183
85.350000	0.000266143
85.300000	0.000268114
85.250000	0.000270099
85.200000	0.000272096
85.150000	0.000274105
85.100000	0.000276128
85.050000	0.000278163
85.000000	0.000280211
84.950000	0.000282272
84.900000	0.000284345
84.850000	0.000286432
84.800000	0.000288531
84.750000	0.000290643
84.700000	0.000292768
84.650000	0.000294907
84.600000	0.000297058
84.550000	0.000299222
84.500000	0.000301399
84.450000	0.000303589
84.400000	0.000305792
84.350000	0.000308008
84.300000	0.000310237
84.250000	0.000312478
84.200000	0.000314733
84.150000	0.000317001
84.100000	0.000319282
84.050000	0.000321576
84.000000	0.000323883
83.950000	0.000326202
83.900000	0.000328535
83.850000	0.00033088
83.800000	0.000333238
83.750000	0.000335609
83.700000	0.000337993
83.650000	0.000340389
83.600000	0.000342798
83.550000	0.00034522
83.500000	0.000347654
83.450000	0.0003501
83.400000	0.000352559
83.350000	0.00035503
83.300000	0.000357513
83.250000	0.000360008
83.200000	0.000362515
83.150000	0.000365034
83.100000	0.000367564
83.050000	0.000370106
83.000000	0.00037266
82.950000	0.000375224
82.900000	0.0003778
82.850000	0.000380387
82.800000	0.000382984
82.750000	0.000385592
82.700000	0.000388211
82.650000	0.000390839
82.600000	0.000393477
82.550000	0.000396124
82.500000	0.000398781
82.450000	0.000401447
82.400000	0.000404121
82.350000	0.000406804
82.300000	0.000409495
82.250000	0.000412193
82.200000	0.000414898
82.150000	0.00041761
82.100000	0.000420328
82.050000	0.000423051
82.000000	0.00042578
81.950000	0.000428513
81.900000	0.00043125
81.850000	0.00043399
81.800000	0.000436732
81.750000	0.000439476
81.700000	0.000442221
81.650000	0.000444965
81.600000	0.000447708
81.550000	0.000450449
81.500000	0.000453186
81.450000	0.000455918
81.400000	0.000458644
81.350000	0.000461361
81.300000	0.000464069
81.250000	0.000466765
81.200000	0.000469447
81.150000	0.000472112
81.100000	0.000474757
81.050000	0.000477379
81.000000	0.000479975
80.950000	0.000482539
80.900000	0.000485066
80.850000	0.000487549
80.800000	0.000489981
80.750000	0.00049235
80.700000	0.000494641
80.650000	0.000496835
80.600000	0.000498898
80.550000	0.000500766
&
```
