## Supplementary material for "All-at-once RNA folding with 3D motif prediction framed by evolutionary information": RF03006_M23.cacofold.helixcov

```
# RMs = 2 L = 62

# RM_HELIX NESTED 8-15 25-32, nbp = 8 nbp_cov = 1
# pvals: 0.431109,0.431109,0.431109,0.431109,0.431109,1.94085e-08,0.53443,0.827005
# aggregated NONE
NESTED  ::::::<<<<<<<<________>>>>>>>>:::::::::::::::::::::::::::
        :::::::::::<____________>::::::::::::::::::::::::::::::::

# RM_HELIX NESTED 33-39 47-53, nbp = 7 nbp_cov = 3
# pvals: 0.46344,0.00614035,5.8141e-05,0.00159774,0.431109,0.431109,8.84666e-08
# aggregated NONE
NESTED  ::::::::::::::::::::::::::::::<<<<<<<_____>>>>>>>::::::::
        ::::::::::::::::::::::::::::::::<<--<_____>-->>::::::::::
```
