## Supplementary material for "All-at-once RNA folding with 3D motif prediction framed by evolutionary information": RF03006_M23.helixcov

```
# RMs = 2 L = 62

# RM_HELIX NESTED 8-13 27-32, nbp = 6 nbp_cov = 1
# pvals: 0.431109,0.431109,0.431109,0.431109,0.431109,1.94085e-08
# aggregated NONE
NESTED  ::::::<<<<<<____________>>>>>>:::::::::::::::::::::::::::
        :::::::::::<____________>::::::::::::::::::::::::::::::::

# RM_HELIX NESTED 34-39 47-52, nbp = 6 nbp_cov = 3
# pvals: 0.00614035,5.8141e-05,0.00159774,0.431109,0.431109,8.84666e-08
# aggregated NONE
NESTED  :::::::::::::::::::::::::::::::<<<<<<_____>>>>>>:::::::::
        ::::::::::::::::::::::::::::::::<<--<_____>-->>::::::::::
```
