## Supplementary material for "All-at-once RNA folding with 3D motif prediction framed by evolutionary information": RF03006_M23.power

```
# Power analysis of given structure 
#
# Powertype = SINGLE SUBSTITUTIONS
# covary  left_pos      right_pos    substitutions      power
#----------------------------------------------------------------
          8		32		3		0.02
          9		31		0		0.00
          10		30		0		0.00
          11		29		0		0.00
          12		28		0		0.00
     *    13		27		12		0.39
          34		52		7		0.20
     *    35		51		8		0.24
     *    36		50		2		0.00
          37		49		0		0.00
          38		48		0		0.00
     *    39		47		7		0.20
#
# BPAIRS 12
# avg substitutions per BP  3.2
# BPAIRS expected to covary 1.1 +/- 0.9
# BPAIRS observed to covary 4
#
```
