## Supplementary material for "All-at-once RNA folding with 3D motif prediction framed by evolutionary information": RF03006_M23.sorted.cacofold.cov

```
# The predicted CaCoFold structure
# BPAIRS observed to covary 4
#
#
# Method Target_E-val [cov_min,cov_max] [FP | TP True Found | Sen PPV F] 
# GTp    0.05         [-9.95,41.64]     [0 | 4 15 4 | 26.67 100.00 42.11] 
#
# in_fold in_given   left_pos       right_pos      score           E-value    pvalue       substitutions      power
#-----------------------------------------------------------------------------------------------------------------------
*	*	        13	        27	41.64421	2.32902e-07	1.94085e-08	12		0.39
*	*	        39	        47	38.92535	1.0616e-06	8.84666e-08	7		0.20
*	*	        35	        51	27.44931	0.000697692	5.8141e-05	8		0.24
*	*	        36	        50	20.67537	0.0191729	0.00159774	2		0.00
```
