## Supplementary material for "All-at-once RNA folding with 3D motif prediction framed by evolutionary information": RF03006_M23.sorted.cov

```
#
# Method Target_E-val [cov_min,cov_max] [FP | TP True Found | Sen PPV F] 
# GTp    0.05         [-9.95,41.64]     [0 | 4 12 4 | 33.33 100.00 50.00] 
#
#       left_pos       right_pos        score          E-value           pvalue       substitutions      power
#--------------------------------------------------------------------------------------------------------------
*	      13	      27	41.64421	2.32902e-07	1.94085e-08	12		0.39
*	      39	      47	38.92535	1.0616e-06	8.84666e-08	7		0.20
*	      35	      51	27.44931	0.000697692	5.8141e-05	8		0.24
*	      36	      50	20.67537	0.0191729	0.00159774	2		0.00
```
