## Supplementary material for "All-at-once RNA folding with 3D motif prediction framed by evolutionary information": RF03006_M23.surv

```
41.600000	0.0833333
38.900000	0.166667
27.400000	0.25
20.650000	0.333333
16.600000	0.416667
-0.050000	1
&
19.500000	0.000631313
18.850000	0.00189394
18.400000	0.00252525
17.850000	0.00315657
17.250000	0.00378788
17.150000	0.00441919
14.150000	0.00505051
13.050000	0.00568182
12.450000	0.00631313
12.400000	0.00694444
11.950000	0.00757576
10.950000	0.00820707
10.550000	0.00883838
10.050000	0.0094697
9.750000	0.0107323
9.500000	0.0113636
9.300000	0.0119949
9.100000	0.0126263
9.000000	0.0138889
8.900000	0.0145202
8.750000	0.0151515
8.700000	0.0157828
8.300000	0.0164141
8.150000	0.0170455
7.950000	0.0176768
7.850000	0.0189394
7.750000	0.0195707
7.600000	0.020202
7.500000	0.0208333
7.400000	0.0214646
7.350000	0.0227273
7.250000	0.0233586
7.200000	0.0239899
6.950000	0.0258838
6.700000	0.0271465
6.650000	0.0277778
6.550000	0.0284091
6.500000	0.0290404
6.450000	0.030303
6.400000	0.0309343
6.300000	0.0315657
6.250000	0.032197
6.150000	0.0334596
5.950000	0.0340909
5.900000	0.0359848
5.800000	0.0366162
5.700000	0.0372475
5.600000	0.0378788
5.500000	0.0385101
5.450000	0.0391414
5.400000	0.0397727
5.350000	0.0416667
5.300000	0.042298
5.250000	0.0435606
4.950000	0.0441919
4.900000	0.0448232
4.850000	0.0460859
4.800000	0.0467172
4.750000	0.0479798
4.450000	0.0486111
4.400000	0.0492424
4.300000	0.0505051
4.150000	0.0511364
4.050000	0.0530303
4.000000	0.0536616
3.950000	0.0561869
3.850000	0.0568182
3.800000	0.0574495
3.750000	0.0580808
3.700000	0.0587121
3.650000	0.0606061
3.600000	0.0612374
3.500000	0.0625
3.400000	0.0631313
3.350000	0.0637626
3.250000	0.0643939
3.150000	0.0662879
3.100000	0.0681818
3.050000	0.0688131
3.000000	0.0700758
2.950000	0.0707071
2.750000	0.0719697
2.700000	0.072601
2.650000	0.0738636
2.600000	0.0751263
2.550000	0.0763889
2.450000	0.0795455
2.400000	0.0814394
2.250000	0.0820707
2.200000	0.082702
2.150000	0.0839646
2.050000	0.0864899
1.950000	0.0871212
1.900000	0.0890152
1.850000	0.0909091
1.800000	0.092803
1.750000	0.0940657
1.700000	0.094697
1.650000	0.0959596
1.600000	0.0972222
1.500000	0.0978535
1.450000	0.0991162
1.400000	0.100379
1.350000	0.10101
1.300000	0.102904
1.250000	0.103535
1.200000	0.104167
1.150000	0.105429
1.100000	0.106061
1.050000	0.106692
1.000000	0.113005
0.950000	0.113636
0.900000	0.114268
0.850000	0.114899
0.800000	0.117424
0.750000	0.119949
0.700000	0.121843
0.650000	0.122475
0.600000	0.125
0.550000	0.126263
0.500000	0.128157
0.450000	0.129419
0.400000	0.130682
0.350000	0.132576
0.300000	0.133838
0.250000	0.135101
0.200000	0.135732
0.150000	0.136364
0.100000	0.138258
0.050000	0.13952
0.000000	0.357955
-0.050000	0.790404
-0.100000	0.791667
-0.150000	0.792929
-0.200000	0.794823
-0.250000	0.79798
-0.300000	0.80303
-0.400000	0.804293
-0.450000	0.805556
-0.500000	0.809343
-0.550000	0.813131
-0.600000	0.817551
-0.650000	0.820707
-0.700000	0.823232
-0.750000	0.825758
-0.800000	0.828283
-0.850000	0.830808
-0.900000	0.835227
-0.950000	0.839015
-1.000000	0.84154
-1.050000	0.842803
-1.100000	0.84596
-1.150000	0.851641
-1.250000	0.856061
-1.300000	0.857955
-1.350000	0.859848
-1.400000	0.861111
-1.450000	0.863005
-1.500000	0.864268
-1.550000	0.86553
-1.600000	0.867424
-1.650000	0.872475
-1.700000	0.875631
-1.750000	0.878788
-1.800000	0.882576
-1.850000	0.88447
-1.900000	0.886995
-1.950000	0.888889
-2.000000	0.890783
-2.100000	0.892045
-2.150000	0.894571
-2.200000	0.895202
-2.250000	0.900884
-2.300000	0.901515
-2.350000	0.902778
-2.400000	0.905934
-2.450000	0.907197
-2.500000	0.907828
-2.550000	0.909091
-2.600000	0.910354
-2.650000	0.912879
-2.700000	0.915404
-2.750000	0.919192
-2.800000	0.921086
-2.850000	0.922348
-2.900000	0.924874
-2.950000	0.925505
-3.000000	0.926768
-3.050000	0.927399
-3.100000	0.929924
-3.150000	0.931818
-3.200000	0.933712
-3.250000	0.934343
-3.300000	0.934975
-3.350000	0.935606
-3.400000	0.936237
-3.450000	0.939394
-3.500000	0.940025
-3.550000	0.941919
-3.600000	0.942551
-3.650000	0.943182
-3.750000	0.943813
-3.800000	0.944444
-3.850000	0.945707
-3.900000	0.946338
-4.000000	0.947601
-4.050000	0.948864
-4.200000	0.950126
-4.250000	0.950758
-4.350000	0.951389
-4.400000	0.952652
-4.450000	0.953914
-4.500000	0.956439
-4.550000	0.958965
-4.600000	0.959596
-4.700000	0.960227
-4.850000	0.960859
-4.900000	0.962753
-4.950000	0.963384
-5.050000	0.964015
-5.100000	0.964646
-5.150000	0.965909
-5.200000	0.96654
-5.250000	0.967803
-5.350000	0.968434
-5.400000	0.969066
-5.500000	0.970328
-5.550000	0.97096
-5.850000	0.971591
-5.900000	0.972854
-5.950000	0.973485
-6.000000	0.974116
-6.050000	0.974747
-6.200000	0.975379
-6.250000	0.976641
-6.300000	0.977273
-6.350000	0.978535
-6.450000	0.979167
-6.550000	0.979798
-6.700000	0.980429
-6.800000	0.981692
-6.850000	0.982323
-6.950000	0.982955
-7.000000	0.984217
-7.100000	0.984848
-7.200000	0.98548
-7.250000	0.986111
-7.350000	0.987374
-7.400000	0.988005
-7.700000	0.988636
-7.900000	0.989268
-7.950000	0.989899
-8.050000	0.99053
-8.100000	0.991162
-8.150000	0.991793
-8.200000	0.992424
-9.200000	0.993056
-9.300000	0.994318
-9.450000	0.994949
-9.500000	0.995581
-9.950000	1
&
29.650000	3.13283e-05
27.850000	6.26566e-05
26.900000	9.3985e-05
26.300000	0.000125313
25.650000	0.000156642
25.350000	0.000219298
25.250000	0.000250627
24.900000	0.000313283
24.150000	0.00037594
24.000000	0.000407268
23.850000	0.000469925
23.800000	0.000501253
23.450000	0.000532581
23.100000	0.000595238
23.000000	0.000626566
22.900000	0.000657895
22.850000	0.000689223
22.600000	0.000720551
22.550000	0.00075188
22.500000	0.000783208
22.350000	0.000814536
22.300000	0.000845865
22.050000	0.000908521
21.950000	0.000971178
21.850000	0.00106516
21.400000	0.00109649
21.300000	0.00112782
21.250000	0.00115915
21.200000	0.0012218
21.100000	0.00128446
21.050000	0.00137845
21.000000	0.00140977
20.950000	0.0014411
20.900000	0.00147243
20.850000	0.00150376
20.750000	0.00153509
20.700000	0.00156642
20.650000	0.00159774
20.600000	0.00162907
20.550000	0.0016604
20.450000	0.00169173
20.350000	0.00172306
20.250000	0.00178571
20.150000	0.00181704
20.100000	0.00184837
20.000000	0.00191103
19.950000	0.00197368
19.850000	0.00200501
19.800000	0.00203634
19.750000	0.00206767
19.700000	0.002099
19.650000	0.00216165
19.600000	0.00219298
19.550000	0.00225564
19.250000	0.00228697
19.200000	0.00234962
19.150000	0.00238095
19.100000	0.00241228
19.050000	0.00250627
19.000000	0.00253759
18.900000	0.00263158
18.850000	0.00281955
18.800000	0.00285088
18.700000	0.00288221
18.650000	0.00294486
18.600000	0.00300752
18.550000	0.00303885
18.500000	0.0031015
18.450000	0.00316416
18.400000	0.00319549
18.350000	0.00325815
18.300000	0.0033208
18.250000	0.00335213
18.200000	0.00338346
18.150000	0.00344612
18.100000	0.0035401
18.050000	0.00357143
18.000000	0.00369674
17.950000	0.00379073
17.900000	0.00382206
17.850000	0.00388471
17.800000	0.00394737
17.700000	0.00410401
17.650000	0.00416667
17.600000	0.00422932
17.550000	0.00426065
17.500000	0.00432331
17.450000	0.00435464
17.400000	0.00438596
17.350000	0.00451128
17.300000	0.00466792
17.250000	0.0047619
17.200000	0.00485589
17.150000	0.0049812
17.100000	0.00507519
17.050000	0.00516917
17.000000	0.00523183
16.950000	0.00532581
16.900000	0.0054198
16.850000	0.00548246
16.800000	0.00554511
16.750000	0.00567043
16.700000	0.00582707
16.650000	0.00595238
16.600000	0.00614035
16.550000	0.00617168
16.500000	0.00620301
16.450000	0.00629699
16.400000	0.00635965
16.350000	0.00639098
16.300000	0.00654762
16.250000	0.00661028
16.200000	0.00667293
16.150000	0.00682957
16.100000	0.00689223
16.050000	0.00692356
16.000000	0.00701754
15.950000	0.00723684
15.900000	0.00736216
15.850000	0.00748747
15.800000	0.0075188
15.750000	0.00767544
15.700000	0.0077381
15.650000	0.00776942
15.600000	0.00780075
15.550000	0.00789474
15.500000	0.00792607
15.400000	0.00798872
15.350000	0.00811404
15.300000	0.00817669
15.250000	0.00823935
15.200000	0.00833333
15.150000	0.00845865
15.100000	0.00867794
15.050000	0.00877193
15.000000	0.00886591
14.950000	0.00892857
14.900000	0.00905388
14.850000	0.0091792
14.800000	0.00927318
14.750000	0.00946115
14.700000	0.00964912
14.650000	0.00977444
14.600000	0.00989975
14.550000	0.0100564
14.500000	0.010119
14.450000	0.0101817
14.400000	0.0104637
14.350000	0.0105263
14.300000	0.0107456
14.250000	0.0108396
14.200000	0.0109649
14.100000	0.0109962
14.050000	0.0111216
14.000000	0.0111842
13.950000	0.0113722
13.900000	0.0114975
13.850000	0.0116855
13.800000	0.0117794
13.750000	0.0119048
13.700000	0.0121554
13.650000	0.0122494
13.600000	0.0125
13.550000	0.0126253
13.500000	0.0128446
13.450000	0.0130013
13.400000	0.0130639
13.350000	0.0131579
13.300000	0.0133145
13.250000	0.0135338
13.200000	0.0137218
13.150000	0.0139411
13.100000	0.0141604
13.050000	0.0143484
13.000000	0.0144737
12.950000	0.0145677
12.900000	0.0146617
12.850000	0.0149436
12.800000	0.0152569
12.750000	0.0154762
12.700000	0.0156642
12.650000	0.0160088
12.600000	0.0160714
12.550000	0.0162281
12.500000	0.0164474
12.450000	0.016792
12.400000	0.0170113
12.350000	0.0173246
12.300000	0.0174812
12.250000	0.0178885
12.200000	0.0183584
12.150000	0.0185464
12.100000	0.0187657
12.050000	0.0189536
12.000000	0.0190789
11.950000	0.0192982
11.900000	0.0196115
11.850000	0.0198622
11.800000	0.0201128
11.750000	0.0203008
11.700000	0.0206454
11.650000	0.021084
11.600000	0.0211779
11.550000	0.0214599
11.500000	0.0216479
11.450000	0.0220551
11.400000	0.0222431
11.350000	0.0225564
11.300000	0.022901
11.250000	0.0231516
11.200000	0.0236216
11.150000	0.0239662
11.100000	0.0244361
11.050000	0.0247807
11.000000	0.0252506
10.950000	0.0256892
10.900000	0.0260965
10.850000	0.0263471
10.800000	0.026817
10.750000	0.027099
10.700000	0.0274123
10.650000	0.0277882
10.600000	0.0283521
10.550000	0.0287907
10.500000	0.029198
10.450000	0.0295739
10.400000	0.0297932
10.350000	0.0303571
10.300000	0.0307018
10.250000	0.0309524
10.200000	0.031297
10.150000	0.0318609
10.100000	0.0322682
10.050000	0.0327694
10.000000	0.0330514
9.950000	0.033396
9.900000	0.0336779
9.850000	0.0340852
9.800000	0.0343985
9.750000	0.0349311
9.700000	0.0352757
9.650000	0.0358083
9.600000	0.0361529
9.550000	0.0366228
9.500000	0.0370301
9.450000	0.0375
9.400000	0.0381266
9.350000	0.0386905
9.300000	0.0391917
9.250000	0.0397556
9.200000	0.0405388
9.150000	0.0413221
9.100000	0.0417607
9.050000	0.0420739
9.000000	0.0425752
8.950000	0.0430138
8.900000	0.0436404
8.850000	0.0442669
8.800000	0.0448622
8.750000	0.0453947
8.700000	0.0459273
8.650000	0.0462406
8.600000	0.0467419
8.550000	0.0473371
8.500000	0.047807
8.450000	0.0480576
8.400000	0.0486529
8.350000	0.0491541
8.300000	0.0497494
8.250000	0.0503446
8.200000	0.0507832
8.150000	0.0511591
8.100000	0.0515664
8.050000	0.0521617
8.000000	0.0531328
7.950000	0.0539474
7.900000	0.054386
7.850000	0.0550752
7.800000	0.0555764
7.750000	0.0560777
7.700000	0.0566416
7.650000	0.0572368
7.600000	0.0577068
7.550000	0.0585213
7.500000	0.0590852
7.450000	0.0597744
7.400000	0.0604323
7.350000	0.0611842
7.300000	0.0616228
7.250000	0.0623434
7.200000	0.0631266
7.150000	0.0637531
7.100000	0.064317
7.050000	0.0650376
7.000000	0.0656955
6.950000	0.0664474
6.900000	0.0672619
6.850000	0.0682644
6.800000	0.0690789
6.750000	0.0697682
6.700000	0.0704261
6.650000	0.0709586
6.600000	0.0718045
6.550000	0.0725564
6.500000	0.0734962
6.450000	0.0743734
6.400000	0.0752506
6.350000	0.0760025
6.300000	0.0765664
6.250000	0.0774749
6.200000	0.0782895
6.150000	0.0791667
6.100000	0.0802632
6.050000	0.0810777
6.000000	0.0821115
5.950000	0.0831767
5.900000	0.0841792
5.850000	0.0853697
5.800000	0.0860589
5.750000	0.0869674
5.700000	0.0877506
5.650000	0.0885338
5.600000	0.089317
5.550000	0.0901316
5.500000	0.0912594
5.450000	0.0922306
5.400000	0.0931391
5.350000	0.0942043
5.300000	0.0949875
5.250000	0.0958647
5.200000	0.0969612
5.150000	0.0981516
5.100000	0.0995927
5.050000	0.100971
5.000000	0.102381
4.950000	0.10354
4.900000	0.104887
4.850000	0.106328
4.800000	0.107519
4.750000	0.108709
4.700000	0.11015
4.650000	0.111372
4.600000	0.112437
4.550000	0.113628
4.500000	0.115163
4.450000	0.116259
4.400000	0.11745
4.350000	0.11864
4.300000	0.120081
4.250000	0.121491
4.200000	0.122494
4.150000	0.124123
4.100000	0.125971
4.050000	0.127193
4.000000	0.128133
3.950000	0.129762
3.900000	0.13089
3.850000	0.132143
3.800000	0.133553
3.750000	0.134994
3.700000	0.136654
3.650000	0.138095
3.600000	0.139004
3.550000	0.140602
3.500000	0.141917
3.450000	0.143264
3.400000	0.144706
3.350000	0.146617
3.300000	0.148026
3.250000	0.149969
3.200000	0.151535
3.150000	0.153039
3.100000	0.154543
3.050000	0.156579
3.000000	0.15802
2.950000	0.159586
2.900000	0.161184
2.850000	0.163095
2.800000	0.164474
2.750000	0.166573
2.700000	0.167951
2.650000	0.169674
2.600000	0.171617
2.550000	0.173308
2.500000	0.175094
2.450000	0.176723
2.400000	0.178634
2.350000	0.180827
2.300000	0.182581
2.250000	0.184649
2.200000	0.186591
2.150000	0.188252
2.100000	0.190132
2.050000	0.19198
2.000000	0.193672
1.950000	0.195332
1.900000	0.196961
1.850000	0.19906
1.800000	0.201598
1.750000	0.203415
1.700000	0.205482
1.650000	0.207832
1.600000	0.209837
1.550000	0.212061
1.500000	0.214098
1.450000	0.216761
1.400000	0.218672
1.350000	0.220865
1.300000	0.22287
1.250000	0.224906
1.200000	0.22735
1.150000	0.229543
1.100000	0.231767
1.050000	0.234273
1.000000	0.236623
0.950000	0.239411
0.900000	0.242043
0.850000	0.244706
0.800000	0.24765
0.750000	0.250846
0.700000	0.254041
0.650000	0.256924
0.600000	0.259743
0.550000	0.262563
0.500000	0.265633
0.450000	0.268546
0.400000	0.27146
0.350000	0.274937
0.300000	0.278509
0.250000	0.281986
0.200000	0.285182
0.150000	0.288158
0.100000	0.291259
0.050000	0.295645
0.000000	0.352976
-0.050000	0.431109
-0.100000	0.435746
-0.150000	0.441416
-0.200000	0.448152
-0.250000	0.454731
-0.300000	0.46344
-0.350000	0.472306
-0.400000	0.481485
-0.450000	0.490006
-0.500000	0.498559
-0.550000	0.50683
-0.600000	0.515852
-0.650000	0.524875
-0.700000	0.53443
-0.750000	0.54433
-0.800000	0.553822
-0.850000	0.562907
-0.900000	0.571554
-0.950000	0.580514
-1.000000	0.589881
-1.050000	0.598966
-1.100000	0.608584
-1.150000	0.617293
-1.200000	0.624373
-1.250000	0.632237
-1.300000	0.640445
-1.350000	0.649217
-1.400000	0.657581
-1.450000	0.665038
-1.500000	0.67287
-1.550000	0.67948
-1.600000	0.686999
-1.650000	0.69364
-1.700000	0.700627
-1.750000	0.707957
-1.800000	0.715132
-1.850000	0.721397
-1.900000	0.728634
-1.950000	0.735652
-2.000000	0.741698
-2.050000	0.747494
-2.100000	0.75354
-2.150000	0.759994
-2.200000	0.766134
-2.250000	0.772055
-2.300000	0.777224
-2.350000	0.781892
-2.400000	0.786999
-2.450000	0.792168
-2.500000	0.797368
-2.550000	0.80282
-2.600000	0.808083
-2.650000	0.813221
-2.700000	0.817325
-2.750000	0.82218
-2.800000	0.827005
-2.850000	0.83161
-2.900000	0.835652
-2.950000	0.840132
-3.000000	0.844079
-3.050000	0.847964
-3.100000	0.852068
-3.150000	0.856172
-3.200000	0.859712
-3.250000	0.862688
-3.300000	0.866573
-3.350000	0.870019
-3.400000	0.873371
-3.450000	0.876065
-3.500000	0.879762
-3.550000	0.882957
-3.600000	0.885871
-3.650000	0.889004
-3.700000	0.892011
-3.750000	0.89505
-3.800000	0.897838
-3.850000	0.900564
-3.900000	0.903415
-3.950000	0.905608
-4.000000	0.90802
-4.050000	0.910401
-4.100000	0.913033
-4.150000	0.915977
-4.200000	0.91839
-4.250000	0.92052
-4.300000	0.922494
-4.350000	0.924561
-4.400000	0.926566
-4.450000	0.928791
-4.500000	0.930608
-4.550000	0.932738
-4.600000	0.934586
-4.650000	0.936404
-4.700000	0.937907
-4.750000	0.93963
-4.800000	0.941322
-4.850000	0.942607
-4.900000	0.944142
-4.950000	0.945489
-5.000000	0.94693
-5.050000	0.948747
-5.100000	0.949875
-5.150000	0.951253
-5.200000	0.95282
-5.250000	0.953979
-5.300000	0.95542
-5.350000	0.95661
-5.400000	0.957957
-5.450000	0.95896
-5.500000	0.959931
-5.550000	0.960965
-5.600000	0.962437
-5.650000	0.963878
-5.700000	0.965132
-5.750000	0.966385
-5.800000	0.967262
-5.850000	0.968233
-5.900000	0.969079
-5.950000	0.97005
-6.000000	0.970771
-6.050000	0.971867
-6.100000	0.972556
-6.150000	0.973747
-6.200000	0.975
-6.250000	0.97594
-6.300000	0.97666
-6.350000	0.977663
-6.400000	0.978571
-6.450000	0.979323
-6.500000	0.980013
-6.550000	0.980702
-6.600000	0.981391
-6.650000	0.982206
-6.700000	0.98255
-6.750000	0.982926
-6.800000	0.983772
-6.850000	0.984242
-6.900000	0.984743
-6.950000	0.985307
-7.000000	0.985652
-7.050000	0.986028
-7.100000	0.986435
-7.150000	0.986811
-7.200000	0.987218
-7.250000	0.987813
-7.300000	0.988377
-7.350000	0.988847
-7.400000	0.989129
-7.450000	0.989536
-7.500000	0.990006
-7.550000	0.990539
-7.600000	0.990727
-7.650000	0.991165
-7.700000	0.991416
-7.750000	0.991573
-7.800000	0.991698
-7.850000	0.99198
-7.900000	0.992231
-7.950000	0.992419
-8.000000	0.992701
-8.050000	0.993139
-8.100000	0.993452
-8.150000	0.993828
-8.200000	0.993954
-8.250000	0.994236
-8.300000	0.994518
-8.350000	0.994737
-8.400000	0.994987
-8.450000	0.995144
-8.500000	0.995301
-8.550000	0.99552
-8.600000	0.995771
-8.650000	0.995865
-8.700000	0.996084
-8.750000	0.996241
-8.800000	0.996429
-8.850000	0.996617
-8.900000	0.996805
-8.950000	0.996961
-9.000000	0.997055
-9.050000	0.997149
-9.100000	0.997243
-9.150000	0.997337
-9.200000	0.997494
-9.250000	0.997619
-9.300000	0.997713
-9.350000	0.997776
-9.400000	0.99787
-9.450000	0.997901
-9.500000	0.998058
-9.550000	0.998089
-9.600000	0.99812
-9.650000	0.998183
-9.700000	0.99834
-9.750000	0.998371
-9.850000	0.998496
-9.900000	0.99859
-9.950000	1
&
93.650000	4.31219e-21
93.600000	4.43458e-21
93.550000	4.56044e-21
93.500000	4.68988e-21
93.450000	4.82299e-21
93.400000	4.95988e-21
93.350000	5.10065e-21
93.300000	5.24542e-21
93.250000	5.3943e-21
93.200000	5.5474e-21
93.150000	5.70485e-21
93.100000	5.86677e-21
93.050000	6.03328e-21
93.000000	6.20452e-21
92.950000	6.38062e-21
92.900000	6.56172e-21
92.850000	6.74796e-21
92.800000	6.93949e-21
92.750000	7.13645e-21
92.700000	7.339e-21
92.650000	7.5473e-21
92.600000	7.76152e-21
92.550000	7.98181e-21
92.500000	8.20836e-21
92.450000	8.44133e-21
92.400000	8.68092e-21
92.350000	8.92731e-21
92.300000	9.1807e-21
92.250000	9.44127e-21
92.200000	9.70925e-21
92.150000	9.98482e-21
92.100000	1.02682e-20
92.050000	1.05597e-20
92.000000	1.08594e-20
91.950000	1.11676e-20
91.900000	1.14846e-20
91.850000	1.18105e-20
91.800000	1.21458e-20
91.750000	1.24905e-20
91.700000	1.2845e-20
91.650000	1.32096e-20
91.600000	1.35845e-20
91.550000	1.39701e-20
91.500000	1.43666e-20
91.450000	1.47744e-20
91.400000	1.51938e-20
91.350000	1.5625e-20
91.300000	1.60685e-20
91.250000	1.65246e-20
91.200000	1.69936e-20
91.150000	1.7476e-20
91.100000	1.7972e-20
91.050000	1.84821e-20
91.000000	1.90067e-20
90.950000	1.95462e-20
90.900000	2.0101e-20
90.850000	2.06715e-20
90.800000	2.12582e-20
90.750000	2.18616e-20
90.700000	2.24821e-20
90.650000	2.31203e-20
90.600000	2.37765e-20
90.550000	2.44514e-20
90.500000	2.51454e-20
90.450000	2.58591e-20
90.400000	2.65931e-20
90.350000	2.73479e-20
90.300000	2.81242e-20
90.250000	2.89225e-20
90.200000	2.97434e-20
90.150000	3.05877e-20
90.100000	3.14559e-20
90.050000	3.23487e-20
90.000000	3.32669e-20
89.950000	3.42112e-20
89.900000	3.51822e-20
89.850000	3.61808e-20
89.800000	3.72078e-20
89.750000	3.82639e-20
89.700000	3.935e-20
89.650000	4.0467e-20
89.600000	4.16156e-20
89.550000	4.27968e-20
89.500000	4.40116e-20
89.450000	4.52608e-20
89.400000	4.65456e-20
89.350000	4.78667e-20
89.300000	4.92254e-20
89.250000	5.06227e-20
89.200000	5.20596e-20
89.150000	5.35373e-20
89.100000	5.50569e-20
89.050000	5.66197e-20
89.000000	5.82268e-20
88.950000	5.98796e-20
88.900000	6.15792e-20
88.850000	6.33272e-20
88.800000	6.51247e-20
88.750000	6.69733e-20
88.700000	6.88743e-20
88.650000	7.08293e-20
88.600000	7.28398e-20
88.550000	7.49073e-20
88.500000	7.70336e-20
88.450000	7.92202e-20
88.400000	8.14689e-20
88.350000	8.37814e-20
88.300000	8.61595e-20
88.250000	8.86052e-20
88.200000	9.11203e-20
88.150000	9.37068e-20
88.100000	9.63667e-20
88.050000	9.91021e-20
88.000000	1.01915e-19
87.950000	1.04808e-19
87.900000	1.07783e-19
87.850000	1.10843e-19
87.800000	1.13989e-19
87.750000	1.17224e-19
87.700000	1.20552e-19
87.650000	1.23974e-19
87.600000	1.27493e-19
87.550000	1.31112e-19
87.500000	1.34834e-19
87.450000	1.38661e-19
87.400000	1.42597e-19
87.350000	1.46645e-19
87.300000	1.50807e-19
87.250000	1.55088e-19
87.200000	1.5949e-19
87.150000	1.64018e-19
87.100000	1.68674e-19
87.050000	1.73461e-19
87.000000	1.78385e-19
86.950000	1.83449e-19
86.900000	1.88656e-19
86.850000	1.94012e-19
86.800000	1.99519e-19
86.750000	2.05182e-19
86.700000	2.11007e-19
86.650000	2.16996e-19
86.600000	2.23156e-19
86.550000	2.29491e-19
86.500000	2.36005e-19
86.450000	2.42704e-19
86.400000	2.49594e-19
86.350000	2.56679e-19
86.300000	2.63965e-19
86.250000	2.71458e-19
86.200000	2.79164e-19
86.150000	2.87088e-19
86.100000	2.95238e-19
86.050000	3.03619e-19
86.000000	3.12237e-19
85.950000	3.21101e-19
85.900000	3.30216e-19
85.850000	3.3959e-19
85.800000	3.49229e-19
85.750000	3.59143e-19
85.700000	3.69338e-19
85.650000	3.79822e-19
85.600000	3.90604e-19
85.550000	4.01692e-19
85.500000	4.13095e-19
85.450000	4.24821e-19
85.400000	4.36881e-19
85.350000	4.49283e-19
85.300000	4.62036e-19
85.250000	4.75152e-19
85.200000	4.8864e-19
85.150000	5.02512e-19
85.100000	5.16776e-19
85.050000	5.31446e-19
85.000000	5.46533e-19
84.950000	5.62047e-19
84.900000	5.78002e-19
84.850000	5.9441e-19
84.800000	6.11284e-19
84.750000	6.28637e-19
84.700000	6.46482e-19
84.650000	6.64834e-19
84.600000	6.83707e-19
84.550000	7.03116e-19
84.500000	7.23076e-19
84.450000	7.43602e-19
84.400000	7.64711e-19
84.350000	7.8642e-19
84.300000	8.08744e-19
84.250000	8.31703e-19
84.200000	8.55313e-19
84.150000	8.79593e-19
84.100000	9.04563e-19
84.050000	9.30242e-19
84.000000	9.56649e-19
83.950000	9.83807e-19
83.900000	1.01174e-18
83.850000	1.04046e-18
83.800000	1.06999e-18
83.750000	1.10037e-18
83.700000	1.13161e-18
83.650000	1.16373e-18
83.600000	1.19677e-18
83.550000	1.23074e-18
83.500000	1.26568e-18
83.450000	1.30161e-18
83.400000	1.33856e-18
83.350000	1.37656e-18
83.300000	1.41564e-18
83.250000	1.45582e-18
83.200000	1.49715e-18
83.150000	1.53966e-18
83.100000	1.58336e-18
83.050000	1.62831e-18
83.000000	1.67454e-18
82.950000	1.72208e-18
82.900000	1.77096e-18
82.850000	1.82124e-18
82.800000	1.87294e-18
82.750000	1.92611e-18
82.700000	1.98079e-18
82.650000	2.03703e-18
82.600000	2.09485e-18
82.550000	2.15433e-18
82.500000	2.21548e-18
82.450000	2.27838e-18
82.400000	2.34306e-18
82.350000	2.40958e-18
82.300000	2.47798e-18
82.250000	2.54833e-18
82.200000	2.62068e-18
82.150000	2.69508e-18
82.100000	2.77159e-18
82.050000	2.85027e-18
82.000000	2.93119e-18
81.950000	3.0144e-18
81.900000	3.09998e-18
81.850000	3.18799e-18
81.800000	3.27849e-18
81.750000	3.37157e-18
81.700000	3.46728e-18
81.650000	3.56572e-18
81.600000	3.66695e-18
81.550000	3.77105e-18
81.500000	3.87811e-18
81.450000	3.98821e-18
81.400000	4.10143e-18
81.350000	4.21787e-18
81.300000	4.33762e-18
81.250000	4.46076e-18
81.200000	4.5874e-18
81.150000	4.71764e-18
81.100000	4.85157e-18
81.050000	4.98931e-18
81.000000	5.13095e-18
80.950000	5.27662e-18
80.900000	5.42643e-18
80.850000	5.58048e-18
80.800000	5.73891e-18
80.750000	5.90184e-18
80.700000	6.0694e-18
80.650000	6.24171e-18
80.600000	6.41891e-18
80.550000	6.60115e-18
80.500000	6.78856e-18
80.450000	6.98129e-18
80.400000	7.17949e-18
80.350000	7.38332e-18
80.300000	7.59294e-18
80.250000	7.80851e-18
80.200000	8.0302e-18
80.150000	8.25818e-18
80.100000	8.49263e-18
80.050000	8.73375e-18
80.000000	8.98171e-18
79.950000	9.2367e-18
79.900000	9.49894e-18
79.850000	9.76863e-18
79.800000	1.0046e-17
79.750000	1.03312e-17
79.700000	1.06245e-17
79.650000	1.09261e-17
79.600000	1.12363e-17
79.550000	1.15554e-17
79.500000	1.18834e-17
79.450000	1.22208e-17
79.400000	1.25678e-17
79.350000	1.29246e-17
79.300000	1.32915e-17
79.250000	1.36689e-17
79.200000	1.4057e-17
79.150000	1.44561e-17
79.100000	1.48665e-17
79.050000	1.52886e-17
79.000000	1.57227e-17
78.950000	1.61691e-17
78.900000	1.66281e-17
78.850000	1.71002e-17
78.800000	1.75857e-17
78.750000	1.8085e-17
78.700000	1.85985e-17
78.650000	1.91265e-17
78.600000	1.96696e-17
78.550000	2.0228e-17
78.500000	2.08023e-17
78.450000	2.1393e-17
78.400000	2.20004e-17
78.350000	2.2625e-17
78.300000	2.32674e-17
78.250000	2.3928e-17
78.200000	2.46073e-17
78.150000	2.5306e-17
78.100000	2.60245e-17
78.050000	2.67634e-17
78.000000	2.75233e-17
77.950000	2.83047e-17
77.900000	2.91084e-17
77.850000	2.99348e-17
77.800000	3.07848e-17
77.750000	3.16588e-17
77.700000	3.25577e-17
77.650000	3.34821e-17
77.600000	3.44328e-17
77.550000	3.54104e-17
77.500000	3.64158e-17
77.450000	3.74497e-17
77.400000	3.85131e-17
77.350000	3.96066e-17
77.300000	4.07311e-17
77.250000	4.18876e-17
77.200000	4.30769e-17
77.150000	4.43e-17
77.100000	4.55578e-17
77.050000	4.68513e-17
77.000000	4.81816e-17
76.950000	4.95496e-17
76.900000	5.09565e-17
76.850000	5.24034e-17
76.800000	5.38913e-17
76.750000	5.54214e-17
76.700000	5.6995e-17
76.650000	5.86133e-17
76.600000	6.02776e-17
76.550000	6.19891e-17
76.500000	6.37492e-17
76.450000	6.55592e-17
76.400000	6.74207e-17
76.350000	6.93351e-17
76.300000	7.13037e-17
76.250000	7.33283e-17
76.200000	7.54104e-17
76.150000	7.75516e-17
76.100000	7.97536e-17
76.050000	8.20182e-17
76.000000	8.4347e-17
75.950000	8.6742e-17
75.900000	8.92049e-17
75.850000	9.17378e-17
75.800000	9.43427e-17
75.750000	9.70215e-17
75.700000	9.97764e-17
75.650000	1.02609e-16
75.600000	1.05523e-16
75.550000	1.08519e-16
75.500000	1.11601e-16
75.450000	1.14769e-16
75.400000	1.18028e-16
75.350000	1.2138e-16
75.300000	1.24826e-16
75.250000	1.28371e-16
75.200000	1.32016e-16
75.150000	1.35764e-16
75.100000	1.39619e-16
75.050000	1.43584e-16
75.000000	1.47661e-16
74.950000	1.51854e-16
74.900000	1.56166e-16
74.850000	1.606e-16
74.800000	1.6516e-16
74.750000	1.6985e-16
74.700000	1.74673e-16
74.650000	1.79633e-16
74.600000	1.84734e-16
74.550000	1.89979e-16
74.500000	1.95374e-16
74.450000	2.00922e-16
74.400000	2.06627e-16
74.350000	2.12494e-16
74.300000	2.18528e-16
74.250000	2.24733e-16
74.200000	2.31115e-16
74.150000	2.37678e-16
74.100000	2.44427e-16
74.050000	2.51367e-16
74.000000	2.58505e-16
73.950000	2.65846e-16
73.900000	2.73395e-16
73.850000	2.81158e-16
73.800000	2.89142e-16
73.750000	2.97352e-16
73.700000	3.05796e-16
73.650000	3.1448e-16
73.600000	3.2341e-16
73.550000	3.32593e-16
73.500000	3.42038e-16
73.450000	3.51751e-16
73.400000	3.61739e-16
73.350000	3.72011e-16
73.300000	3.82575e-16
73.250000	3.93439e-16
73.200000	4.04611e-16
73.150000	4.16101e-16
73.100000	4.27917e-16
73.050000	4.40069e-16
73.000000	4.52565e-16
72.950000	4.65417e-16
72.900000	4.78633e-16
72.850000	4.92225e-16
72.800000	5.06203e-16
72.750000	5.20578e-16
72.700000	5.35361e-16
72.650000	5.50563e-16
72.600000	5.66198e-16
72.550000	5.82277e-16
72.500000	5.98812e-16
72.450000	6.15817e-16
72.400000	6.33304e-16
72.350000	6.51289e-16
72.300000	6.69784e-16
72.250000	6.88804e-16
72.200000	7.08365e-16
72.150000	7.28481e-16
72.100000	7.49168e-16
72.050000	7.70443e-16
72.000000	7.92322e-16
71.950000	8.14822e-16
71.900000	8.37962e-16
71.850000	8.61758e-16
71.800000	8.8623e-16
71.750000	9.11398e-16
71.700000	9.3728e-16
71.650000	9.63897e-16
71.600000	9.9127e-16
71.550000	1.01942e-15
71.500000	1.04837e-15
71.450000	1.07814e-15
71.400000	1.10876e-15
71.350000	1.14025e-15
71.300000	1.17263e-15
71.250000	1.20593e-15
71.200000	1.24018e-15
71.150000	1.2754e-15
71.100000	1.31162e-15
71.050000	1.34887e-15
71.000000	1.38717e-15
70.950000	1.42657e-15
70.900000	1.46708e-15
70.850000	1.50875e-15
70.800000	1.55159e-15
70.750000	1.59566e-15
70.700000	1.64097e-15
70.650000	1.68757e-15
70.600000	1.7355e-15
70.550000	1.78479e-15
70.500000	1.83548e-15
70.450000	1.8876e-15
70.400000	1.94121e-15
70.350000	1.99634e-15
70.300000	2.05304e-15
70.250000	2.11134e-15
70.200000	2.1713e-15
70.150000	2.23297e-15
70.100000	2.29639e-15
70.050000	2.3616e-15
70.000000	2.42867e-15
69.950000	2.49765e-15
69.900000	2.56858e-15
69.850000	2.64153e-15
69.800000	2.71655e-15
69.750000	2.7937e-15
69.700000	2.87304e-15
69.650000	2.95464e-15
69.600000	3.03855e-15
69.550000	3.12485e-15
69.500000	3.2136e-15
69.450000	3.30487e-15
69.400000	3.39873e-15
69.350000	3.49526e-15
69.300000	3.59453e-15
69.250000	3.69661e-15
69.200000	3.8016e-15
69.150000	3.90957e-15
69.100000	4.02061e-15
69.050000	4.1348e-15
69.000000	4.25223e-15
68.950000	4.373e-15
68.900000	4.4972e-15
68.850000	4.62493e-15
68.800000	4.75628e-15
68.750000	4.89137e-15
68.700000	5.03029e-15
68.650000	5.17316e-15
68.600000	5.32009e-15
68.550000	5.47119e-15
68.500000	5.62658e-15
68.450000	5.78639e-15
68.400000	5.95073e-15
68.350000	6.11975e-15
68.300000	6.29356e-15
68.250000	6.47231e-15
68.200000	6.65614e-15
68.150000	6.84519e-15
68.100000	7.03961e-15
68.050000	7.23955e-15
68.000000	7.44517e-15
67.950000	7.65664e-15
67.900000	7.8741e-15
67.850000	8.09775e-15
67.800000	8.32775e-15
67.750000	8.56428e-15
67.700000	8.80753e-15
67.650000	9.05769e-15
67.600000	9.31496e-15
67.550000	9.57953e-15
67.500000	9.85162e-15
67.450000	1.01314e-14
67.400000	1.04192e-14
67.350000	1.07151e-14
67.300000	1.10195e-14
67.250000	1.13325e-14
67.200000	1.16544e-14
67.150000	1.19854e-14
67.100000	1.23258e-14
67.050000	1.26759e-14
67.000000	1.3036e-14
66.950000	1.34062e-14
66.900000	1.3787e-14
66.850000	1.41786e-14
66.800000	1.45814e-14
66.750000	1.49955e-14
66.700000	1.54215e-14
66.650000	1.58595e-14
66.600000	1.631e-14
66.550000	1.67733e-14
66.500000	1.72497e-14
66.450000	1.77397e-14
66.400000	1.82435e-14
66.350000	1.87617e-14
66.300000	1.92947e-14
66.250000	1.98427e-14
66.200000	2.04064e-14
66.150000	2.0986e-14
66.100000	2.15821e-14
66.050000	2.21951e-14
66.000000	2.28256e-14
65.950000	2.3474e-14
65.900000	2.41408e-14
65.850000	2.48265e-14
65.800000	2.55317e-14
65.750000	2.62569e-14
65.700000	2.70028e-14
65.650000	2.77698e-14
65.600000	2.85586e-14
65.550000	2.93698e-14
65.500000	3.02041e-14
65.450000	3.10621e-14
65.400000	3.19444e-14
65.350000	3.28518e-14
65.300000	3.3785e-14
65.250000	3.47447e-14
65.200000	3.57317e-14
65.150000	3.67467e-14
65.100000	3.77905e-14
65.050000	3.8864e-14
65.000000	3.9968e-14
64.950000	4.11034e-14
64.900000	4.2271e-14
64.850000	4.34718e-14
64.800000	4.47067e-14
64.750000	4.59766e-14
64.700000	4.72827e-14
64.650000	4.86259e-14
64.600000	5.00072e-14
64.550000	5.14277e-14
64.500000	5.28886e-14
64.450000	5.43911e-14
64.400000	5.59362e-14
64.350000	5.75252e-14
64.300000	5.91593e-14
64.250000	6.08399e-14
64.200000	6.25682e-14
64.150000	6.43456e-14
64.100000	6.61735e-14
64.050000	6.80534e-14
64.000000	6.99867e-14
63.950000	7.19748e-14
63.900000	7.40195e-14
63.850000	7.61223e-14
63.800000	7.82848e-14
63.750000	8.05087e-14
63.700000	8.27958e-14
63.650000	8.51479e-14
63.600000	8.75668e-14
63.550000	9.00545e-14
63.500000	9.26128e-14
63.450000	9.52438e-14
63.400000	9.79496e-14
63.350000	1.00732e-13
63.300000	1.03594e-13
63.250000	1.06537e-13
63.200000	1.09564e-13
63.150000	1.12676e-13
63.100000	1.15877e-13
63.050000	1.19169e-13
63.000000	1.22555e-13
62.950000	1.26036e-13
62.900000	1.29617e-13
62.850000	1.33299e-13
62.800000	1.37087e-13
62.750000	1.40981e-13
62.700000	1.44986e-13
62.650000	1.49105e-13
62.600000	1.53342e-13
62.550000	1.57698e-13
62.500000	1.62178e-13
62.450000	1.66786e-13
62.400000	1.71524e-13
62.350000	1.76397e-13
62.300000	1.81409e-13
62.250000	1.86563e-13
62.200000	1.91863e-13
62.150000	1.97314e-13
62.100000	2.0292e-13
62.050000	2.08685e-13
62.000000	2.14614e-13
61.950000	2.20712e-13
61.900000	2.26982e-13
61.850000	2.33431e-13
61.800000	2.40063e-13
61.750000	2.46884e-13
61.700000	2.53898e-13
61.650000	2.61112e-13
61.600000	2.6853e-13
61.550000	2.7616e-13
61.500000	2.84006e-13
61.450000	2.92075e-13
61.400000	3.00374e-13
61.350000	3.08908e-13
61.300000	3.17684e-13
61.250000	3.26711e-13
61.200000	3.35993e-13
61.150000	3.4554e-13
61.100000	3.55357e-13
61.050000	3.65454e-13
61.000000	3.75837e-13
60.950000	3.86516e-13
60.900000	3.97498e-13
60.850000	4.08792e-13
60.800000	4.20407e-13
60.750000	4.32352e-13
60.700000	4.44637e-13
60.650000	4.5727e-13
60.600000	4.70263e-13
60.550000	4.83625e-13
60.500000	4.97366e-13
60.450000	5.11498e-13
60.400000	5.26032e-13
60.350000	5.40978e-13
60.300000	5.5635e-13
60.250000	5.72158e-13
60.200000	5.88415e-13
60.150000	6.05135e-13
60.100000	6.22329e-13
60.050000	6.40012e-13
60.000000	6.58198e-13
59.950000	6.769e-13
59.900000	6.96134e-13
59.850000	7.15915e-13
59.800000	7.36257e-13
59.750000	7.57178e-13
59.700000	7.78693e-13
59.650000	8.0082e-13
59.600000	8.23575e-13
59.550000	8.46977e-13
59.500000	8.71044e-13
59.450000	8.95795e-13
59.400000	9.2125e-13
59.350000	9.47428e-13
59.300000	9.7435e-13
59.250000	1.00204e-12
59.200000	1.03051e-12
59.150000	1.05979e-12
59.100000	1.08991e-12
59.050000	1.12088e-12
59.000000	1.15273e-12
58.950000	1.18549e-12
58.900000	1.21918e-12
58.850000	1.25382e-12
58.800000	1.28945e-12
58.750000	1.32609e-12
58.700000	1.36377e-12
58.650000	1.40253e-12
58.600000	1.44238e-12
58.550000	1.48337e-12
58.500000	1.52553e-12
58.450000	1.56888e-12
58.400000	1.61346e-12
58.350000	1.65931e-12
58.300000	1.70647e-12
58.250000	1.75496e-12
58.200000	1.80483e-12
58.150000	1.85612e-12
58.100000	1.90887e-12
58.050000	1.96312e-12
58.000000	2.0189e-12
57.950000	2.07628e-12
57.900000	2.13528e-12
57.850000	2.19596e-12
57.800000	2.25837e-12
57.750000	2.32255e-12
57.700000	2.38856e-12
57.650000	2.45644e-12
57.600000	2.52625e-12
57.550000	2.59804e-12
57.500000	2.67187e-12
57.450000	2.74781e-12
57.400000	2.8259e-12
57.350000	2.90621e-12
57.300000	2.9888e-12
57.250000	3.07374e-12
57.200000	3.1611e-12
57.150000	3.25094e-12
57.100000	3.34333e-12
57.050000	3.43835e-12
57.000000	3.53607e-12
56.950000	3.63656e-12
56.900000	3.73992e-12
56.850000	3.84621e-12
56.800000	3.95552e-12
56.750000	4.06794e-12
56.700000	4.18356e-12
56.650000	4.30246e-12
56.600000	4.42474e-12
56.550000	4.55049e-12
56.500000	4.67983e-12
56.450000	4.81283e-12
56.400000	4.94962e-12
56.350000	5.0903e-12
56.300000	5.23497e-12
56.250000	5.38376e-12
56.200000	5.53678e-12
56.150000	5.69415e-12
56.100000	5.85599e-12
56.050000	6.02243e-12
56.000000	6.1936e-12
55.950000	6.36964e-12
55.900000	6.55068e-12
55.850000	6.73687e-12
55.800000	6.92836e-12
55.750000	7.12528e-12
55.700000	7.32781e-12
55.650000	7.53609e-12
55.600000	7.75029e-12
55.550000	7.97058e-12
55.500000	8.19713e-12
55.450000	8.43013e-12
55.400000	8.66974e-12
55.350000	8.91617e-12
55.300000	9.16961e-12
55.250000	9.43025e-12
55.200000	9.69829e-12
55.150000	9.97396e-12
55.100000	1.02575e-11
55.050000	1.0549e-11
55.000000	1.08489e-11
54.950000	1.11573e-11
54.900000	1.14744e-11
54.850000	1.18006e-11
54.800000	1.2136e-11
54.750000	1.2481e-11
54.700000	1.28358e-11
54.650000	1.32006e-11
54.600000	1.35759e-11
54.550000	1.39618e-11
54.500000	1.43587e-11
54.450000	1.47668e-11
54.400000	1.51866e-11
54.350000	1.56183e-11
54.300000	1.60623e-11
54.250000	1.65189e-11
54.200000	1.69884e-11
54.150000	1.74714e-11
54.100000	1.7968e-11
54.050000	1.84788e-11
54.000000	1.90041e-11
53.950000	1.95443e-11
53.900000	2.00999e-11
53.850000	2.06713e-11
53.800000	2.1259e-11
53.750000	2.18633e-11
53.700000	2.24849e-11
53.650000	2.31241e-11
53.600000	2.37815e-11
53.550000	2.44575e-11
53.500000	2.51528e-11
53.450000	2.58679e-11
53.400000	2.66033e-11
53.350000	2.73596e-11
53.300000	2.81374e-11
53.250000	2.89373e-11
53.200000	2.976e-11
53.150000	3.06061e-11
53.100000	3.14762e-11
53.050000	3.2371e-11
53.000000	3.32913e-11
52.950000	3.42378e-11
52.900000	3.52112e-11
52.850000	3.62123e-11
52.800000	3.72418e-11
52.750000	3.83006e-11
52.700000	3.93895e-11
52.650000	4.05094e-11
52.600000	4.16612e-11
52.550000	4.28456e-11
52.500000	4.40638e-11
52.450000	4.53166e-11
52.400000	4.6605e-11
52.350000	4.79301e-11
52.300000	4.92928e-11
52.250000	5.06943e-11
52.200000	5.21357e-11
52.150000	5.3618e-11
52.100000	5.51425e-11
52.050000	5.67103e-11
52.000000	5.83228e-11
51.950000	5.99811e-11
51.900000	6.16865e-11
51.850000	6.34405e-11
51.800000	6.52443e-11
51.750000	6.70994e-11
51.700000	6.90073e-11
51.650000	7.09694e-11
51.600000	7.29874e-11
51.550000	7.50627e-11
51.500000	7.71971e-11
51.450000	7.93921e-11
51.400000	8.16496e-11
51.350000	8.39713e-11
51.300000	8.6359e-11
51.250000	8.88146e-11
51.200000	9.13401e-11
51.150000	9.39373e-11
51.100000	9.66085e-11
51.050000	9.93556e-11
51.000000	1.02181e-10
50.950000	1.05086e-10
50.900000	1.08075e-10
50.850000	1.11148e-10
50.800000	1.14309e-10
50.750000	1.17559e-10
50.700000	1.20902e-10
50.650000	1.2434e-10
50.600000	1.27876e-10
50.550000	1.31513e-10
50.500000	1.35252e-10
50.450000	1.39099e-10
50.400000	1.43054e-10
50.350000	1.47122e-10
50.300000	1.51306e-10
50.250000	1.55609e-10
50.200000	1.60035e-10
50.150000	1.64586e-10
50.100000	1.69266e-10
50.050000	1.7408e-10
50.000000	1.79031e-10
49.950000	1.84122e-10
49.900000	1.89358e-10
49.850000	1.94744e-10
49.800000	2.00282e-10
49.750000	2.05978e-10
49.700000	2.11836e-10
49.650000	2.17861e-10
49.600000	2.24057e-10
49.550000	2.30429e-10
49.500000	2.36983e-10
49.450000	2.43723e-10
49.400000	2.50655e-10
49.350000	2.57783e-10
49.300000	2.65115e-10
49.250000	2.72655e-10
49.200000	2.8041e-10
49.150000	2.88386e-10
49.100000	2.96588e-10
49.050000	3.05024e-10
49.000000	3.13699e-10
48.950000	3.22622e-10
48.900000	3.31798e-10
48.850000	3.41235e-10
48.800000	3.50941e-10
48.750000	3.60923e-10
48.700000	3.71189e-10
48.650000	3.81747e-10
48.600000	3.92605e-10
48.550000	4.03773e-10
48.500000	4.15258e-10
48.450000	4.2707e-10
48.400000	4.39217e-10
48.350000	4.51711e-10
48.300000	4.6456e-10
48.250000	4.77774e-10
48.200000	4.91365e-10
48.150000	5.05342e-10
48.100000	5.19717e-10
48.050000	5.34501e-10
48.000000	5.49705e-10
47.950000	5.65342e-10
47.900000	5.81424e-10
47.850000	5.97964e-10
47.800000	6.14974e-10
47.750000	6.32469e-10
47.700000	6.50461e-10
47.650000	6.68965e-10
47.600000	6.87995e-10
47.550000	7.07568e-10
47.500000	7.27697e-10
47.450000	7.48398e-10
47.400000	7.69689e-10
47.350000	7.91586e-10
47.300000	8.14106e-10
47.250000	8.37266e-10
47.200000	8.61086e-10
47.150000	8.85584e-10
47.100000	9.10778e-10
47.050000	9.3669e-10
47.000000	9.63339e-10
46.950000	9.90747e-10
46.900000	1.01893e-09
46.850000	1.04792e-09
46.800000	1.07774e-09
46.750000	1.1084e-09
46.700000	1.13994e-09
46.650000	1.17237e-09
46.600000	1.20573e-09
46.550000	1.24003e-09
46.500000	1.27531e-09
46.450000	1.3116e-09
46.400000	1.34892e-09
46.350000	1.3873e-09
46.300000	1.42677e-09
46.250000	1.46737e-09
46.200000	1.50912e-09
46.150000	1.55206e-09
46.100000	1.59622e-09
46.050000	1.64164e-09
46.000000	1.68836e-09
45.950000	1.7364e-09
45.900000	1.78581e-09
45.850000	1.83662e-09
45.800000	1.88889e-09
45.750000	1.94263e-09
45.700000	1.99791e-09
45.650000	2.05477e-09
45.600000	2.11324e-09
45.550000	2.17337e-09
45.500000	2.23522e-09
45.450000	2.29883e-09
45.400000	2.36425e-09
45.350000	2.43153e-09
45.300000	2.50073e-09
45.250000	2.57189e-09
45.200000	2.64508e-09
45.150000	2.72036e-09
45.100000	2.79778e-09
45.050000	2.8774e-09
45.000000	2.95929e-09
44.950000	3.04351e-09
44.900000	3.13013e-09
44.850000	3.21921e-09
44.800000	3.31083e-09
44.750000	3.40506e-09
44.700000	3.50197e-09
44.650000	3.60164e-09
44.600000	3.70415e-09
44.550000	3.80958e-09
44.500000	3.918e-09
44.450000	4.02952e-09
44.400000	4.14421e-09
44.350000	4.26216e-09
44.300000	4.38348e-09
44.250000	4.50825e-09
44.200000	4.63657e-09
44.150000	4.76854e-09
44.100000	4.90427e-09
44.050000	5.04387e-09
44.000000	5.18744e-09
43.950000	5.3351e-09
43.900000	5.48696e-09
43.850000	5.64315e-09
43.800000	5.80379e-09
43.750000	5.969e-09
43.700000	6.13891e-09
43.650000	6.31367e-09
43.600000	6.4934e-09
43.550000	6.67825e-09
43.500000	6.86836e-09
43.450000	7.06388e-09
43.400000	7.26498e-09
43.350000	7.4718e-09
43.300000	7.68451e-09
43.250000	7.90328e-09
43.200000	8.12828e-09
43.150000	8.35968e-09
43.100000	8.59768e-09
43.050000	8.84246e-09
43.000000	9.0942e-09
42.950000	9.35312e-09
42.900000	9.61941e-09
42.850000	9.89329e-09
42.800000	1.0175e-08
42.750000	1.04647e-08
42.700000	1.07626e-08
42.650000	1.10691e-08
42.600000	1.13842e-08
42.550000	1.17084e-08
42.500000	1.20417e-08
42.450000	1.23846e-08
42.400000	1.27372e-08
42.350000	1.30999e-08
42.300000	1.34729e-08
42.250000	1.38566e-08
42.200000	1.42512e-08
42.150000	1.4657e-08
42.100000	1.50743e-08
42.050000	1.55036e-08
42.000000	1.59451e-08
41.950000	1.63992e-08
41.900000	1.68662e-08
41.850000	1.73465e-08
41.800000	1.78405e-08
41.750000	1.83485e-08
41.700000	1.88711e-08
41.650000	1.94085e-08
41.600000	1.99612e-08
41.550000	2.05297e-08
41.500000	2.11144e-08
41.450000	2.17157e-08
41.400000	2.23342e-08
41.350000	2.29703e-08
41.300000	2.36245e-08
41.250000	2.42974e-08
41.200000	2.49895e-08
41.150000	2.57012e-08
41.100000	2.64333e-08
41.050000	2.71862e-08
41.000000	2.79605e-08
40.950000	2.87569e-08
40.900000	2.95761e-08
40.850000	3.04185e-08
40.800000	3.1285e-08
40.750000	3.21762e-08
40.700000	3.30927e-08
40.650000	3.40354e-08
40.600000	3.50049e-08
40.550000	3.60021e-08
40.500000	3.70277e-08
40.450000	3.80826e-08
40.400000	3.91675e-08
40.350000	4.02833e-08
40.300000	4.14309e-08
40.250000	4.26112e-08
40.200000	4.38252e-08
40.150000	4.50738e-08
40.100000	4.6358e-08
40.050000	4.76787e-08
40.000000	4.90372e-08
39.950000	5.04343e-08
39.900000	5.18713e-08
39.850000	5.33492e-08
39.800000	5.48693e-08
39.750000	5.64327e-08
39.700000	5.80407e-08
39.650000	5.96945e-08
39.600000	6.13955e-08
39.550000	6.3145e-08
39.500000	6.49443e-08
39.450000	6.67949e-08
39.400000	6.86984e-08
39.350000	7.0656e-08
39.300000	7.26695e-08
39.250000	7.47404e-08
39.200000	7.68704e-08
39.150000	7.90611e-08
39.100000	8.13143e-08
39.050000	8.36317e-08
39.000000	8.60152e-08
38.950000	8.84666e-08
38.900000	9.0988e-08
38.850000	9.35813e-08
38.800000	9.62485e-08
38.750000	9.89918e-08
38.700000	1.01813e-07
38.650000	1.04715e-07
38.600000	1.077e-07
38.550000	1.1077e-07
38.500000	1.13927e-07
38.450000	1.17175e-07
38.400000	1.20515e-07
38.350000	1.23951e-07
38.300000	1.27484e-07
38.250000	1.31118e-07
38.200000	1.34856e-07
38.150000	1.38701e-07
38.100000	1.42655e-07
38.050000	1.46722e-07
38.000000	1.50905e-07
37.950000	1.55207e-07
37.900000	1.59632e-07
37.850000	1.64183e-07
37.800000	1.68864e-07
37.750000	1.73679e-07
37.700000	1.78631e-07
37.650000	1.83725e-07
37.600000	1.88963e-07
37.550000	1.94352e-07
37.500000	1.99894e-07
37.450000	2.05594e-07
37.400000	2.11456e-07
37.350000	2.17486e-07
37.300000	2.23689e-07
37.250000	2.30068e-07
37.200000	2.36629e-07
37.150000	2.43377e-07
37.100000	2.50318e-07
37.050000	2.57457e-07
37.000000	2.648e-07
36.950000	2.72353e-07
36.900000	2.80121e-07
36.850000	2.88111e-07
36.800000	2.96328e-07
36.750000	3.04781e-07
36.700000	3.13475e-07
36.650000	3.22416e-07
36.600000	3.31614e-07
36.550000	3.41073e-07
36.500000	3.50803e-07
36.450000	3.60811e-07
36.400000	3.71104e-07
36.350000	3.81691e-07
36.300000	3.92581e-07
36.250000	4.03781e-07
36.200000	4.15301e-07
36.150000	4.2715e-07
36.100000	4.39338e-07
36.050000	4.51873e-07
36.000000	4.64767e-07
35.950000	4.78029e-07
35.900000	4.91669e-07
35.850000	5.05699e-07
35.800000	5.2013e-07
35.750000	5.34973e-07
35.700000	5.5024e-07
35.650000	5.65943e-07
35.600000	5.82094e-07
35.550000	5.98707e-07
35.500000	6.15795e-07
35.450000	6.33371e-07
35.400000	6.51448e-07
35.350000	6.70042e-07
35.300000	6.89168e-07
35.250000	7.0884e-07
35.200000	7.29074e-07
35.150000	7.49886e-07
35.100000	7.71293e-07
35.050000	7.93311e-07
35.000000	8.15959e-07
34.950000	8.39254e-07
34.900000	8.63214e-07
34.850000	8.8786e-07
34.800000	9.1321e-07
34.750000	9.39284e-07
34.700000	9.66103e-07
34.650000	9.9369e-07
34.600000	1.02206e-06
34.550000	1.05125e-06
34.500000	1.08127e-06
34.450000	1.11215e-06
34.400000	1.14391e-06
34.350000	1.17658e-06
34.300000	1.21018e-06
34.250000	1.24475e-06
34.200000	1.2803e-06
34.150000	1.31687e-06
34.100000	1.35448e-06
34.050000	1.39317e-06
34.000000	1.43297e-06
33.950000	1.4739e-06
33.900000	1.51601e-06
33.850000	1.55932e-06
33.800000	1.60387e-06
33.750000	1.64969e-06
33.700000	1.69683e-06
33.650000	1.74531e-06
33.600000	1.79518e-06
33.550000	1.84648e-06
33.500000	1.89924e-06
33.450000	1.95351e-06
33.400000	2.00934e-06
33.350000	2.06676e-06
33.300000	2.12583e-06
33.250000	2.18659e-06
33.200000	2.24909e-06
33.150000	2.31337e-06
33.100000	2.3795e-06
33.050000	2.44752e-06
33.000000	2.51748e-06
32.950000	2.58945e-06
32.900000	2.66348e-06
32.850000	2.73963e-06
32.800000	2.81795e-06
32.750000	2.89853e-06
32.700000	2.9814e-06
32.650000	3.06666e-06
32.600000	3.15435e-06
32.550000	3.24455e-06
32.500000	3.33734e-06
32.450000	3.43279e-06
32.400000	3.53097e-06
32.350000	3.63196e-06
32.300000	3.73585e-06
32.250000	3.84271e-06
32.200000	3.95263e-06
32.150000	4.06571e-06
32.100000	4.18202e-06
32.050000	4.30167e-06
32.000000	4.42474e-06
31.950000	4.55135e-06
31.900000	4.68158e-06
31.850000	4.81555e-06
31.800000	4.95335e-06
31.750000	5.09511e-06
31.700000	5.24093e-06
31.650000	5.39093e-06
31.600000	5.54524e-06
31.550000	5.70397e-06
31.500000	5.86725e-06
31.450000	6.03521e-06
31.400000	6.20799e-06
31.350000	6.38573e-06
31.300000	6.56857e-06
31.250000	6.75665e-06
31.200000	6.95013e-06
31.150000	7.14916e-06
31.100000	7.35391e-06
31.050000	7.56453e-06
31.000000	7.78119e-06
30.950000	8.00408e-06
30.900000	8.23336e-06
30.850000	8.46922e-06
30.800000	8.71186e-06
30.750000	8.96147e-06
30.700000	9.21824e-06
30.650000	9.48239e-06
30.600000	9.75412e-06
30.550000	1.00337e-05
30.500000	1.03212e-05
30.450000	1.06171e-05
30.400000	1.09214e-05
30.350000	1.12345e-05
30.300000	1.15566e-05
30.250000	1.18879e-05
30.200000	1.22288e-05
30.150000	1.25794e-05
30.100000	1.29402e-05
30.050000	1.33113e-05
30.000000	1.36931e-05
29.950000	1.40858e-05
29.900000	1.44899e-05
29.850000	1.49056e-05
29.800000	1.53332e-05
29.750000	1.57732e-05
29.700000	1.62258e-05
29.650000	1.66915e-05
29.600000	1.71705e-05
29.550000	1.76634e-05
29.500000	1.81704e-05
29.450000	1.8692e-05
29.400000	1.92287e-05
29.350000	1.97808e-05
29.300000	2.03488e-05
29.250000	2.09332e-05
29.200000	2.15345e-05
29.150000	2.2153e-05
29.100000	2.27894e-05
29.050000	2.34442e-05
29.000000	2.41178e-05
28.950000	2.48109e-05
28.900000	2.55239e-05
28.850000	2.62575e-05
28.800000	2.70123e-05
28.750000	2.77889e-05
28.700000	2.85879e-05
28.650000	2.94099e-05
28.600000	3.02557e-05
28.550000	3.1126e-05
28.500000	3.20213e-05
28.450000	3.29426e-05
28.400000	3.38904e-05
28.350000	3.48657e-05
28.300000	3.58691e-05
28.250000	3.69016e-05
28.200000	3.79639e-05
28.150000	3.9057e-05
28.100000	4.01817e-05
28.050000	4.13389e-05
28.000000	4.25297e-05
27.950000	4.37549e-05
27.900000	4.50157e-05
27.850000	4.63129e-05
27.800000	4.76478e-05
27.750000	4.90213e-05
27.700000	5.04347e-05
27.650000	5.1889e-05
27.600000	5.33856e-05
27.550000	5.49256e-05
27.500000	5.65103e-05
27.450000	5.8141e-05
27.400000	5.98191e-05
27.350000	6.15459e-05
27.300000	6.3323e-05
27.250000	6.51517e-05
27.200000	6.70336e-05
27.150000	6.89703e-05
27.100000	7.09634e-05
27.050000	7.30145e-05
27.000000	7.51253e-05
26.950000	7.72977e-05
26.900000	7.95335e-05
26.850000	8.18344e-05
26.800000	8.42025e-05
26.750000	8.66398e-05
26.700000	8.91482e-05
26.650000	9.173e-05
26.600000	9.43873e-05
26.550000	9.71223e-05
26.500000	9.99374e-05
26.450000	0.000102835
26.400000	0.000105817
26.350000	0.000108887
26.300000	0.000112047
26.250000	0.0001153
26.200000	0.000118649
26.150000	0.000122096
26.100000	0.000125644
26.050000	0.000129297
26.000000	0.000133057
25.950000	0.000136929
25.900000	0.000140914
25.850000	0.000145018
25.800000	0.000149243
25.750000	0.000153593
25.700000	0.000158072
25.650000	0.000162684
25.600000	0.000167433
25.550000	0.000172324
25.500000	0.00017736
25.450000	0.000182546
25.400000	0.000187888
25.350000	0.000193389
25.300000	0.000199055
25.250000	0.000204891
25.200000	0.000210902
25.150000	0.000217095
25.100000	0.000223475
25.050000	0.000230048
25.000000	0.000236821
24.950000	0.0002438
24.900000	0.000250991
24.850000	0.000258403
24.800000	0.000266042
24.750000	0.000273917
24.700000	0.000282036
24.650000	0.000290407
24.600000	0.000299039
24.550000	0.000307943
24.500000	0.000317128
24.450000	0.000326606
24.400000	0.000336387
24.350000	0.000346485
24.300000	0.000356913
24.250000	0.000367686
24.200000	0.000378821
24.150000	0.000390336
24.100000	0.000402253
24.050000	0.000414596
24.000000	0.000427398
23.950000	0.000440698
23.900000	0.00045455
23.850000	0.000469042
23.800000	0.000484346
&
```
