## Supplementary material for "All-at-once RNA folding with 3D motif prediction framed by evolutionary information": RF03007_Mahella-1.cacofold.cov

```
#
# Method Target_E-val [cov_min,cov_max] [FP | TP True Found | Sen PPV F] 
# GTp    0.05           [-8.82,26.28]    [0 | 9 150 9 | 6.00 100.00 11.32] 
#
# in_CaCoFold in_given  left_pos      right_pos  score            E-value       pvalue       substitutions    power
#------------------------------------------------------------------------------------------------------------------------
*	~	        20	        31	26.27548	0.000116983	1.64348e-08	11		0.35
*	*	        40	        52	23.92354	3.36629e-06	1.53013e-07	8		0.24
*	*	        41	        51	21.69191	2.79034e-05	1.26834e-06	8		0.24
*	*	        70	       104	16.77191	0.00234495	0.000106588	4		0.07
*	*	        71	       103	15.59696	0.00618487	0.000281131	2		0.00
*	*	        72	       102	21.12576	4.65824e-05	2.11738e-06	4		0.07
*	*	        75	        98	13.68872	0.0223389	0.00101541	8		0.24
*	*	        80	        92	20.46135	8.51024e-05	3.86829e-06	8		0.24
*	*	       115	       132	16.10266	0.0040219	0.000182814	4		0.07
```
