## Supplementary material for "All-at-once RNA folding with 3D motif prediction framed by evolutionary information": RF03007_Mahella-1.cacofold.helixcov

```
# RMs = 7 L = 138

# RM_HELIX NESTED 18-21 30-33, nbp = 4 nbp_cov = 1
# pvals: 0.0012465,1.67379e-05,1.64348e-08,0.0136835
# aggregated NONE
NESTED  :::::::::::::::::<<<<________>>>>:::::::::::::::::::::::::::::::::::::::::::::::::::::::::::::::::::::::::::::::::::::::
        :::::::::::::::::::<__________>:::::::::::::::::::::::::::::::::::::::::::::::::::::::::::::::::::::::::::::::::::::::::

# RM_HELIX NESTED 38-41 51-54, nbp = 4 nbp_cov = 2
# pvals: 0.0210644,0.022458,1.53013e-07,1.26834e-06
# aggregated NONE
NESTED  :::::::::::::::::::::::::::::::::::<<<<_____>>>>::::::::::::::::::::::::::::::::::::::::::::::::::::::::::::::::::::::::
        :::::::::::::::::::::::::::::::::::::<<_____>>::::::::::::::::::::::::::::::::::::::::::::::::::::::::::::::::::::::::::

# RM_HELIX NESTED 6-11 62-67, nbp = 6 nbp_cov = 0
# pvals: 0.408032,0.408032,2.40068e-05,0.408032,0.287815,0.101394
# aggregated NONE
NESTED  :::::<<<<<<________________________________________>>>>>>:::::::::::::::::::::::::::::::::::::::::::::::::::::::::::::::
        ::::::::::::::::::::::::::::::::::::::::::::::::::::::::::::::::::::::::::::::::::::::::::::::::::::::::::::::::::::::::

# RM_HELIX NESTED 79-82 90-93, nbp = 4 nbp_cov = 1
# pvals: 0.408032,3.86829e-06,0.0902521,0.408032
# aggregated NONE
NESTED  ::::::::::::::::::::::::::::::::::::::::::::::::::::::::::::::::::::<<<<_____>>>>:::::::::::::::::::::::::::::::::::::::
        :::::::::::::::::::::::::::::::::::::::::::::::::::::::::::::::::::::<_________>::::::::::::::::::::::::::::::::::::::::

# RM_HELIX NESTED 70-77 96-104, nbp = 8 nbp_cov = 4
# pvals: 0.000106588,0.000281131,2.11738e-06,0.0118908,0.00947479,0.00101541,0.0391807,0.408032
# aggregated NONE
NESTED  :::::::::::::::::::::::::::::::::::::::::::::::::::::::::::<<<<<<<<________________>>>>>>>>:::::::::::::::::::::::::::::
        :::::::::::::::::::::::::::::::::::::::::::::::::::::::::::<<<--<____________________>-->>>:::::::::::::::::::::::::::::

# RM_HELIX NESTED 112-116 131-135, nbp = 5 nbp_cov = 1
# pvals: 0.0631092,0.0136835,0.145861,0.000182814,0.0103431
# aggregated NONE
NESTED  ::::::::::::::::::::::::::::::::::::::::::::::::::::::::::::::::::::::::::::::::::::::::::::::::::<<<<<_________>>>>>:::
        :::::::::::::::::::::::::::::::::::::::::::::::::::::::::::::::::::::::::::::::::::::::::::::::::::::<___________>::::::

# RM_J3 J3_typeC.rot-1S 12-17 36-37 55-57, nbp = 0 nbp_cov = 0 nhl_b_cov 2/3
# aggregated NONE
RM_J3   :::::::::::xxxxxx::::::::::::::::XX:::::::::::::XXX::::::::::::::::::::::::::::::::::::::::::::::::::::::::::::::::::::: J3_typeC.rot-1S
```
