## Supplementary material for "All-at-once RNA folding with 3D motif prediction framed by evolutionary information": RF03007_Mahella-1.cacofold.power

```
# Power analysis of CaCoFold structure 
#
# Powertype = SINGLE SUBSTITUTIONS
# covary  left_pos      right_pos    substitutions      power
#----------------------------------------------------------------
          6		67		0		0.00
          7		66		0		0.00
          8		65		6		0.16
          9		64		0		0.00
          10		63		3		0.02
          11		62		6		0.16
          18		33		9		0.28
          19		32		6		0.16
     *    20		31		11		0.35
          21		30		2		0.00
          38		54		8		0.24
          39		53		5		0.11
     *    40		52		8		0.24
     *    41		51		8		0.24
     *    70		104		4		0.07
     *    71		103		2		0.00
     *    72		102		4		0.07
          73		101		5		0.11
          74		99		4		0.07
     *    75		98		8		0.24
          76		97		5		0.11
          77		96		0		0.00
          79		93		0		0.00
     *    80		92		8		0.24
          81		91		3		0.02
          82		90		2		0.00
          112		135		8		0.24
          113		134		2		0.00
          114		133		1		0.00
     *    115		132		4		0.07
          116		131		3		0.02
#
# BPAIRS 31
# avg substitutions per BP  4.4
# BPAIRS expected to covary 3.2 +/- 1.6
# BPAIRS observed to covary 9
#
```
