## Supplementary material for "All-at-once RNA folding with 3D motif prediction framed by evolutionary information": RF03007_Mahella-1.helixcov

```
# RMs = 4 L = 138

# RM_HELIX NESTED 36-41 51-56, nbp = 6 nbp_cov = 2
# pvals: 0.93341,0.747262,0.0210644,0.022458,1.53013e-07,1.26834e-06
# aggregated NONE
NESTED  :::::::::::::::::::::::::::::::::<<<<<<_____>>>>>>::::::::::::::::::::::::::::::::::::::::::::::::::::::::::::::::::::::
        :::::::::::::::::::::::::::::::::::::<<_____>>::::::::::::::::::::::::::::::::::::::::::::::::::::::::::::::::::::::::::

# RM_HELIX NESTED 79-81 91-93, nbp = 3 nbp_cov = 1
# pvals: 0.408032,3.86829e-06,0.0902521
# aggregated NONE
NESTED  ::::::::::::::::::::::::::::::::::::::::::::::::::::::::::::::::::::<<<_______>>>:::::::::::::::::::::::::::::::::::::::
        :::::::::::::::::::::::::::::::::::::::::::::::::::::::::::::::::::::<_________>::::::::::::::::::::::::::::::::::::::::

# RM_HELIX NESTED 70-77 96-104, nbp = 8 nbp_cov = 4
# pvals: 0.000106588,0.000281131,2.11738e-06,0.0118908,0.00947479,0.00101541,0.0391807,0.408032
# aggregated NONE
NESTED  :::::::::::::::::::::::::::::::::::::::::::::::::::::::::::<<<<<<<<________________>>>>>>>>:::::::::::::::::::::::::::::
        :::::::::::::::::::::::::::::::::::::::::::::::::::::::::::<<<--<____________________>-->>>:::::::::::::::::::::::::::::

# RM_HELIX NESTED 112-116 131-135, nbp = 5 nbp_cov = 1
# pvals: 0.0631092,0.0136835,0.145861,0.000182814,0.0103431
# aggregated NONE
NESTED  ::::::::::::::::::::::::::::::::::::::::::::::::::::::::::::::::::::::::::::::::::::::::::::::::::<<<<<_________>>>>>:::
        :::::::::::::::::::::::::::::::::::::::::::::::::::::::::::::::::::::::::::::::::::::::::::::::::::::<___________>::::::
```
