## Supplementary material for "All-at-once RNA folding with 3D motif prediction framed by evolutionary information": RF03007_Mahella-1.power

```
# Power analysis of given structure 
#
# Powertype = SINGLE SUBSTITUTIONS
# covary  left_pos      right_pos    substitutions      power
#----------------------------------------------------------------
          36		56		4		0.07
          37		55		9		0.28
          38		54		8		0.24
          39		53		5		0.11
     *    40		52		8		0.24
     *    41		51		8		0.24
     *    70		104		4		0.07
     *    71		103		2		0.00
     *    72		102		4		0.07
          73		101		5		0.11
          74		99		4		0.07
     *    75		98		8		0.24
          76		97		5		0.11
          77		96		0		0.00
          79		93		0		0.00
     *    80		92		8		0.24
          81		91		3		0.02
          112		135		8		0.24
          113		134		2		0.00
          114		133		1		0.00
     *    115		132		4		0.07
          116		131		3		0.02
#
# BPAIRS 22
# avg substitutions per BP  4.7
# BPAIRS expected to covary 2.4 +/- 1.4
# BPAIRS observed to covary 8
#
```
