## Supplementary material for "All-at-once RNA folding with 3D motif prediction framed by evolutionary information": RF03007_Mahella-1.sorted.cov

```
#
# Method Target_E-val [cov_min,cov_max] [FP | TP True Found | Sen PPV F] 
# GTp    0.05         [-8.82,26.28]     [1 | 8 22 9 | 36.36 88.89 51.61] 
#
#       left_pos       right_pos        score          E-value           pvalue       substitutions      power
#--------------------------------------------------------------------------------------------------------------
*	      40	      52	23.92354	3.36629e-06	1.53013e-07	8		0.24
*	      41	      51	21.69191	2.79034e-05	1.26834e-06	8		0.24
*	      72	     102	21.12576	4.65824e-05	2.11738e-06	4		0.07
*	      80	      92	20.46135	8.51024e-05	3.86829e-06	8		0.24
~	      20	      31	26.27548	0.000116983	1.64348e-08	11		0.35
*	      70	     104	16.77191	0.00234495	0.000106588	4		0.07
*	     115	     132	16.10266	0.0040219	0.000182814	4		0.07
*	      71	     103	15.59696	0.00618487	0.000281131	2		0.00
*	      75	      98	13.68872	0.0223389	0.00101541	8		0.24
```
