## Supplementary material for "All-at-once RNA folding with 3D motif prediction framed by evolutionary information": RF03007_Mahella-1.surv

```
23.900000	0.0454545
21.650000	0.0909091
21.100000	0.136364
20.450000	0.181818
16.750000	0.227273
16.100000	0.272727
15.550000	0.318182
13.650000	0.363636
9.400000	0.409091
9.250000	0.454545
8.950000	0.5
8.650000	0.545455
7.700000	0.590909
7.550000	0.636364
6.250000	0.681818
5.050000	0.727273
4.000000	0.772727
2.500000	0.818182
-0.050000	0.909091
-1.500000	0.954545
-3.350000	1
&
26.250000	0.000140489
18.850000	0.000280978
18.450000	0.000421467
17.550000	0.000561956
17.400000	0.000842933
16.450000	0.000983422
15.550000	0.0012644
15.050000	0.00140489
14.200000	0.00154538
13.600000	0.00182636
13.300000	0.00196684
13.250000	0.00224782
13.200000	0.00238831
12.950000	0.00280978
12.750000	0.00295027
12.700000	0.00309076
12.650000	0.00351222
12.150000	0.00365271
12.100000	0.0037932
12.050000	0.00393369
11.900000	0.00407418
11.650000	0.00421467
10.900000	0.00435516
10.850000	0.00449564
10.750000	0.00491711
10.700000	0.0050576
10.350000	0.00519809
10.100000	0.00533858
9.900000	0.00604102
9.800000	0.00674347
9.750000	0.00702445
9.700000	0.00716493
9.650000	0.00744591
9.550000	0.0075864
9.400000	0.00786738
9.350000	0.00871031
9.300000	0.0088508
9.250000	0.00913178
9.150000	0.00955325
9.100000	0.00997471
9.050000	0.0102557
9.000000	0.0103962
8.850000	0.0105367
8.800000	0.0106772
8.750000	0.0109581
8.650000	0.0122225
8.500000	0.012363
8.400000	0.0125035
8.350000	0.0130655
8.300000	0.013206
8.250000	0.0133464
8.200000	0.0137679
8.150000	0.0146108
8.000000	0.0147513
7.900000	0.0154538
7.850000	0.0162967
7.800000	0.0165777
7.750000	0.0167182
7.700000	0.0169992
7.650000	0.0178421
7.600000	0.0182636
7.550000	0.0188255
7.500000	0.0193875
7.450000	0.0199494
7.400000	0.0202304
7.350000	0.0203709
7.300000	0.0209328
7.250000	0.0210733
7.200000	0.0220568
7.150000	0.0223377
7.050000	0.0224782
7.000000	0.0240236
6.950000	0.0241641
6.900000	0.0245856
6.850000	0.0261309
6.750000	0.0268334
6.700000	0.0271144
6.650000	0.0276763
6.600000	0.0286597
6.550000	0.0289407
6.500000	0.0295027
6.450000	0.0300646
6.400000	0.0306266
6.350000	0.0311885
6.250000	0.0317505
6.200000	0.0320315
6.150000	0.0331554
6.100000	0.0337173
6.050000	0.0342793
6.000000	0.0347008
5.950000	0.0351222
5.900000	0.0359652
5.850000	0.0369486
5.800000	0.0375105
5.750000	0.0377915
5.700000	0.0386344
5.650000	0.0391964
5.600000	0.0403203
5.550000	0.0406013
5.500000	0.0414442
5.450000	0.0420062
5.400000	0.0425681
5.350000	0.0438325
5.300000	0.0446755
5.250000	0.0459399
5.200000	0.0473448
5.150000	0.0481877
5.100000	0.0490306
5.050000	0.0498736
5.000000	0.050295
4.950000	0.051138
4.900000	0.0519809
4.850000	0.0535263
4.800000	0.0546502
4.750000	0.0556336
4.700000	0.0564765
4.650000	0.056898
4.600000	0.0576004
4.550000	0.0587244
4.500000	0.0598483
4.450000	0.0602697
4.400000	0.0611127
4.350000	0.0620961
4.300000	0.06322
4.250000	0.0642034
4.200000	0.0654678
4.150000	0.0665917
4.100000	0.0677157
4.050000	0.0691205
4.000000	0.0703849
3.950000	0.0713684
3.900000	0.0731947
3.850000	0.0738972
3.800000	0.0748806
3.750000	0.075864
3.700000	0.0769879
3.650000	0.0774094
3.600000	0.0793762
3.550000	0.0803597
3.500000	0.082186
3.450000	0.0838719
3.400000	0.0855577
3.350000	0.0871031
3.300000	0.0883675
3.250000	0.0899129
3.200000	0.0911773
3.150000	0.0934251
3.100000	0.0970778
3.050000	0.0991852
3.000000	0.10059
2.950000	0.101573
2.900000	0.104383
2.850000	0.105086
2.800000	0.107474
2.750000	0.109441
2.700000	0.110986
2.650000	0.113094
2.600000	0.11506
2.550000	0.116184
2.500000	0.118854
2.450000	0.12082
2.400000	0.122085
2.350000	0.125316
2.300000	0.127002
2.250000	0.128969
2.200000	0.130936
2.150000	0.1322
2.100000	0.135993
2.050000	0.137679
2.000000	0.140348
1.950000	0.141332
1.900000	0.143018
1.850000	0.144282
1.800000	0.146249
1.750000	0.149059
1.700000	0.153414
1.650000	0.156083
1.600000	0.159174
1.550000	0.160579
1.500000	0.161984
1.450000	0.164372
1.400000	0.167744
1.350000	0.170413
1.300000	0.17252
1.250000	0.17533
1.200000	0.178561
1.150000	0.182355
1.100000	0.184462
1.050000	0.187553
1.000000	0.191065
0.950000	0.195701
0.900000	0.198511
0.850000	0.201321
0.800000	0.205816
0.750000	0.208907
0.700000	0.2127
0.650000	0.215791
0.600000	0.218882
0.550000	0.223658
0.500000	0.227171
0.450000	0.230823
0.400000	0.234757
0.350000	0.237988
0.300000	0.239815
0.250000	0.242765
0.200000	0.245856
0.150000	0.250211
0.100000	0.254285
0.050000	0.258921
0.000000	0.377634
-0.050000	0.590194
-0.100000	0.596094
-0.150000	0.601573
-0.200000	0.60916
-0.250000	0.613515
-0.300000	0.621242
-0.350000	0.627704
-0.400000	0.634588
-0.450000	0.641894
-0.500000	0.648778
-0.550000	0.657207
-0.600000	0.664232
-0.650000	0.671115
-0.700000	0.680669
-0.750000	0.685024
-0.800000	0.691205
-0.850000	0.696684
-0.900000	0.704271
-0.950000	0.710874
-1.000000	0.71551
-1.050000	0.720427
-1.100000	0.723939
-1.150000	0.72998
-1.200000	0.735881
-1.250000	0.74136
-1.300000	0.74712
-1.350000	0.751897
-1.400000	0.757095
-1.450000	0.763698
-1.500000	0.768474
-1.550000	0.774234
-1.600000	0.78154
-1.650000	0.787159
-1.700000	0.7932
-1.750000	0.798679
-1.800000	0.805844
-1.850000	0.810902
-1.900000	0.814695
-1.950000	0.817645
-2.000000	0.822843
-2.050000	0.828885
-2.100000	0.83324
-2.150000	0.839562
-2.200000	0.846446
-2.250000	0.851503
-2.300000	0.857685
-2.350000	0.86204
-2.400000	0.867378
-2.450000	0.871172
-2.500000	0.873981
-2.550000	0.880022
-2.600000	0.885221
-2.650000	0.890981
-2.700000	0.896038
-2.750000	0.898848
-2.800000	0.903906
-2.850000	0.907137
-2.900000	0.911071
-2.950000	0.91374
-3.000000	0.916831
-3.050000	0.919359
-3.100000	0.922169
-3.150000	0.924698
-3.200000	0.926524
-3.250000	0.930177
-3.300000	0.934111
-3.350000	0.938325
-3.400000	0.940854
-3.450000	0.942821
-3.500000	0.945912
-3.550000	0.94816
-3.600000	0.951672
-3.650000	0.954622
-3.700000	0.956027
-3.750000	0.958556
-3.800000	0.960101
-3.850000	0.962068
-3.900000	0.963192
-3.950000	0.964597
-4.000000	0.965861
-4.050000	0.967688
-4.100000	0.969795
-4.150000	0.971762
-4.200000	0.972605
-4.250000	0.973729
-4.300000	0.974572
-4.350000	0.975555
-4.400000	0.976538
-4.450000	0.9771
-4.500000	0.978365
-4.550000	0.97991
-4.600000	0.981315
-4.650000	0.982298
-4.700000	0.98272
-4.750000	0.983422
-4.800000	0.983844
-4.850000	0.985108
-4.900000	0.985389
-5.000000	0.985951
-5.050000	0.986513
-5.150000	0.986654
-5.200000	0.987216
-5.250000	0.987918
-5.300000	0.988339
-5.350000	0.989323
-5.450000	0.989744
-5.500000	0.990025
-5.550000	0.990306
-5.600000	0.990868
-5.650000	0.99143
-5.700000	0.991852
-5.750000	0.991992
-5.800000	0.992835
-5.850000	0.993397
-5.900000	0.993538
-5.950000	0.993818
-6.050000	0.993959
-6.100000	0.994099
-6.150000	0.99424
-6.200000	0.994521
-6.250000	0.994802
-6.300000	0.995083
-6.350000	0.995364
-6.450000	0.995926
-6.500000	0.996207
-6.600000	0.996347
-6.700000	0.99705
-6.750000	0.997612
-6.850000	0.997752
-6.900000	0.997893
-7.200000	0.998455
-7.400000	0.998736
-7.700000	0.999017
-7.850000	0.999298
-8.600000	0.999438
-8.700000	0.999579
-8.850000	1
&
19.450000	7.0028e-06
19.150000	1.40056e-05
18.450000	2.10084e-05
18.300000	2.80112e-05
18.200000	3.5014e-05
18.150000	4.20168e-05
17.550000	5.60224e-05
17.500000	6.30252e-05
17.350000	7.0028e-05
17.300000	7.70308e-05
17.050000	8.40336e-05
17.000000	9.80392e-05
16.950000	0.000105042
16.850000	0.000112045
16.800000	0.000119048
16.700000	0.000133053
16.650000	0.000140056
16.600000	0.000147059
16.500000	0.000154062
16.450000	0.000168067
16.350000	0.00017507
16.300000	0.000182073
16.250000	0.000189076
16.200000	0.000196078
16.150000	0.000203081
16.050000	0.000210084
15.950000	0.000238095
15.900000	0.000245098
15.800000	0.000266106
15.700000	0.000273109
15.650000	0.000287115
15.600000	0.000294118
15.550000	0.000308123
15.350000	0.000315126
15.300000	0.000336134
15.250000	0.000343137
15.200000	0.000357143
15.150000	0.000364146
15.100000	0.000385154
15.000000	0.00039916
14.900000	0.000441176
14.850000	0.000455182
14.800000	0.000462185
14.750000	0.000483193
14.700000	0.000490196
14.650000	0.000511204
14.600000	0.000546218
14.550000	0.000567227
14.500000	0.000588235
14.450000	0.000602241
14.400000	0.000630252
14.350000	0.000665266
14.300000	0.000679272
14.250000	0.000707283
14.200000	0.000714286
14.150000	0.000735294
14.100000	0.000763305
14.050000	0.000784314
14.000000	0.000812325
13.950000	0.000840336
13.900000	0.000882353
13.850000	0.000903361
13.800000	0.00092437
13.750000	0.000945378
13.700000	0.000980392
13.650000	0.00101541
13.600000	0.00105742
13.550000	0.00108543
13.500000	0.00111345
13.450000	0.00116246
13.400000	0.00119048
13.350000	0.00120448
13.300000	0.0012465
13.250000	0.00126751
13.200000	0.00130252
13.150000	0.00135154
13.100000	0.00136555
13.050000	0.00143557
13.000000	0.00147759
12.950000	0.0015056
12.900000	0.00155462
12.850000	0.00161064
12.800000	0.00163866
12.750000	0.00168067
12.700000	0.00171569
12.650000	0.0017507
12.600000	0.00182773
12.550000	0.00187675
12.500000	0.0019888
12.450000	0.00206583
12.400000	0.00215686
12.350000	0.00220588
12.300000	0.00227591
12.250000	0.00237395
12.200000	0.00242997
12.150000	0.00248599
12.100000	0.00252101
12.050000	0.00257003
12.000000	0.00262605
11.950000	0.0027381
11.900000	0.00278711
11.850000	0.00288515
11.800000	0.00296919
11.750000	0.00306022
11.700000	0.00313025
11.650000	0.00321429
11.600000	0.00329132
11.550000	0.00336134
11.500000	0.00344538
11.450000	0.00355742
11.400000	0.00366947
11.350000	0.00380252
11.300000	0.00385854
11.250000	0.00393557
11.200000	0.0039916
11.150000	0.00404762
11.100000	0.00416667
11.050000	0.00430672
11.000000	0.00443277
10.950000	0.00453782
10.900000	0.00459384
10.850000	0.00469888
10.800000	0.00478992
10.750000	0.00488095
10.700000	0.00501401
10.650000	0.00515406
10.600000	0.00528011
10.550000	0.00536415
10.500000	0.00556022
10.450000	0.00569328
10.400000	0.00584034
10.350000	0.00593838
10.300000	0.00601541
10.250000	0.00621849
10.200000	0.00637255
10.150000	0.00656162
10.100000	0.00667367
10.050000	0.00687675
10.000000	0.00707283
9.950000	0.00723389
9.900000	0.00739496
9.850000	0.00754202
9.800000	0.0077381
9.750000	0.00789216
9.700000	0.00807423
9.650000	0.00826331
9.600000	0.00847339
9.550000	0.0087605
9.500000	0.00898459
9.450000	0.00920168
9.400000	0.00947479
9.350000	0.0097549
9.300000	0.010042
9.250000	0.0103431
9.200000	0.0105042
9.150000	0.0107843
9.100000	0.0111625
9.050000	0.0114006
9.000000	0.0116036
8.950000	0.0118908
8.900000	0.0121429
8.850000	0.012479
8.800000	0.0127871
8.750000	0.0130532
8.700000	0.0133683
8.650000	0.0136835
8.600000	0.0140196
8.550000	0.0143627
8.500000	0.0146849
8.450000	0.015021
8.400000	0.0154692
8.350000	0.0158543
8.300000	0.0161975
8.250000	0.0166176
8.200000	0.0169888
8.150000	0.0173039
8.100000	0.0176681
8.050000	0.0180532
8.000000	0.0185014
7.950000	0.0189986
7.900000	0.0194258
7.850000	0.019895
7.800000	0.0202451
7.750000	0.0207073
7.700000	0.0210644
7.650000	0.0215126
7.600000	0.0219258
7.550000	0.022458
7.500000	0.0229062
7.450000	0.0235294
7.400000	0.0240686
7.350000	0.0244258
7.300000	0.025021
7.250000	0.0254902
7.200000	0.0261204
7.150000	0.0267577
7.100000	0.0273039
7.050000	0.0278992
7.000000	0.0284664
6.950000	0.0290616
6.900000	0.0297199
6.850000	0.0303852
6.800000	0.0310854
6.750000	0.0318908
6.700000	0.0325
6.650000	0.0331162
6.600000	0.0338655
6.550000	0.0344118
6.500000	0.0352451
6.450000	0.0360154
6.400000	0.0367507
6.350000	0.037528
6.300000	0.0384104
6.250000	0.0391807
6.200000	0.040063
6.150000	0.0408123
6.100000	0.0417367
6.050000	0.0426961
6.000000	0.0435784
5.950000	0.0443908
5.900000	0.0453291
5.850000	0.0461345
5.800000	0.0471078
5.750000	0.0480532
5.700000	0.0491036
5.650000	0.050098
5.600000	0.0512255
5.550000	0.0522269
5.500000	0.0530882
5.450000	0.0542227
5.400000	0.0552171
5.350000	0.0564916
5.300000	0.0575
5.250000	0.0586134
5.200000	0.0597199
5.150000	0.0608613
5.100000	0.0620378
5.050000	0.0631092
5.000000	0.0643908
4.950000	0.0653922
4.900000	0.0665476
4.850000	0.0677661
4.800000	0.0687185
4.750000	0.0698179
4.700000	0.0710434
4.650000	0.072409
4.600000	0.0736905
4.550000	0.074972
4.500000	0.0762815
4.450000	0.0777171
4.400000	0.0791387
4.350000	0.0803011
4.300000	0.0816106
4.250000	0.0832143
4.200000	0.0846429
4.150000	0.0859804
4.100000	0.0873039
4.050000	0.0887605
4.000000	0.0902521
3.950000	0.0917297
3.900000	0.0932983
3.850000	0.095021
3.800000	0.0965196
3.750000	0.0981653
3.700000	0.0997689
3.650000	0.101394
3.600000	0.103081
3.550000	0.104692
3.500000	0.106527
3.450000	0.10827
3.400000	0.110035
3.350000	0.11187
3.300000	0.113571
3.250000	0.115518
3.200000	0.117367
3.150000	0.119335
3.100000	0.121394
3.050000	0.123081
3.000000	0.125133
2.950000	0.126926
2.900000	0.12888
2.850000	0.130882
2.800000	0.132794
2.750000	0.134825
2.700000	0.137136
2.650000	0.139251
2.600000	0.141562
2.550000	0.143718
2.500000	0.145861
2.450000	0.148389
2.400000	0.151015
2.350000	0.153452
2.300000	0.15598
2.250000	0.15855
2.200000	0.16119
2.150000	0.163676
2.100000	0.166246
2.050000	0.168915
2.000000	0.171373
1.950000	0.174006
1.900000	0.176751
1.850000	0.179755
1.800000	0.182878
1.750000	0.185672
1.700000	0.188683
1.650000	0.191758
1.600000	0.195175
1.550000	0.198445
1.500000	0.201814
1.450000	0.205119
1.400000	0.208298
1.350000	0.211716
1.300000	0.215035
1.250000	0.218796
1.200000	0.222451
1.150000	0.226289
1.100000	0.230161
1.050000	0.233985
1.000000	0.237857
0.950000	0.242444
0.900000	0.246646
0.850000	0.250763
0.800000	0.254993
0.750000	0.259391
0.700000	0.263831
0.650000	0.268207
0.600000	0.273095
0.550000	0.277892
0.500000	0.282696
0.450000	0.287815
0.400000	0.292815
0.350000	0.298158
0.300000	0.303459
0.250000	0.30944
0.200000	0.315672
0.150000	0.322318
0.100000	0.329034
0.050000	0.336099
0.000000	0.36362
-0.050000	0.408032
-0.100000	0.423936
-0.150000	0.44007
-0.200000	0.454755
-0.250000	0.468592
-0.300000	0.482248
-0.350000	0.49528
-0.400000	0.508137
-0.450000	0.520938
-0.500000	0.532605
-0.550000	0.545042
-0.600000	0.557458
-0.650000	0.570119
-0.700000	0.582276
-0.750000	0.594076
-0.800000	0.605518
-0.850000	0.61715
-0.900000	0.628529
-0.950000	0.639615
-1.000000	0.6507
-1.050000	0.661296
-1.100000	0.67138
-1.150000	0.681849
-1.200000	0.691667
-1.250000	0.701653
-1.300000	0.710959
-1.350000	0.720175
-1.400000	0.729608
-1.450000	0.738389
-1.500000	0.747262
-1.550000	0.755602
-1.600000	0.763592
-1.650000	0.771275
-1.700000	0.778936
-1.750000	0.786001
-1.800000	0.792815
-1.850000	0.799671
-1.900000	0.806408
-1.950000	0.81285
-2.000000	0.818964
-2.050000	0.825287
-2.100000	0.831162
-2.150000	0.837192
-2.200000	0.842493
-2.250000	0.848004
-2.300000	0.853109
-2.350000	0.858438
-2.400000	0.86306
-2.450000	0.867836
-2.500000	0.872332
-2.550000	0.877171
-2.600000	0.881485
-2.650000	0.885679
-2.700000	0.889755
-2.750000	0.893803
-2.800000	0.897584
-2.850000	0.901408
-2.900000	0.905217
-2.950000	0.908845
-3.000000	0.912283
-3.050000	0.915644
-3.100000	0.918796
-3.150000	0.921737
-3.200000	0.924804
-3.250000	0.927437
-3.300000	0.930343
-3.350000	0.93341
-3.400000	0.936197
-3.450000	0.938901
-3.500000	0.941169
-3.550000	0.943768
-3.600000	0.946071
-3.650000	0.948242
-3.700000	0.950385
-3.750000	0.952164
-3.800000	0.954083
-3.850000	0.955973
-3.900000	0.957759
-3.950000	0.959594
-4.000000	0.961366
-4.050000	0.963179
-4.100000	0.964902
-4.150000	0.966506
-4.200000	0.967878
-4.250000	0.969279
-4.300000	0.970714
-4.350000	0.972003
-4.400000	0.973368
-4.450000	0.974601
-4.500000	0.975791
-4.550000	0.976982
-4.600000	0.978046
-4.650000	0.979265
-4.700000	0.980273
-4.750000	0.981197
-4.800000	0.981975
-4.850000	0.982878
-4.900000	0.983683
-4.950000	0.984566
-5.000000	0.985357
-5.050000	0.986162
-5.100000	0.986877
-5.150000	0.987605
-5.200000	0.98834
-5.250000	0.988943
-5.300000	0.989398
-5.350000	0.989923
-5.400000	0.990462
-5.450000	0.990994
-5.500000	0.991534
-5.550000	0.991996
-5.600000	0.992605
-5.650000	0.992983
-5.700000	0.993438
-5.750000	0.993887
-5.800000	0.994146
-5.850000	0.994496
-5.900000	0.994832
-5.950000	0.995252
-6.000000	0.995497
-6.050000	0.995742
-6.100000	0.996001
-6.150000	0.996232
-6.200000	0.996457
-6.250000	0.996653
-6.300000	0.996856
-6.350000	0.997073
-6.400000	0.99722
-6.450000	0.997318
-6.500000	0.997486
-6.550000	0.997731
-6.600000	0.997892
-6.650000	0.997962
-6.700000	0.998074
-6.750000	0.998186
-6.800000	0.998291
-6.850000	0.998431
-6.900000	0.998571
-6.950000	0.998648
-7.000000	0.99869
-7.050000	0.998824
-7.100000	0.998943
-7.150000	0.999055
-7.200000	0.999097
-7.250000	0.999195
-7.300000	0.999279
-7.350000	0.999307
-7.400000	0.999342
-7.450000	0.999391
-7.500000	0.999398
-7.550000	0.999447
-7.600000	0.999482
-7.650000	0.999503
-7.700000	0.999517
-7.750000	0.999552
-7.800000	0.999594
-7.850000	0.999601
-7.900000	0.99965
-7.950000	0.999678
-8.000000	0.999706
-8.050000	0.999713
-8.100000	0.999727
-8.150000	0.999748
-8.200000	0.999755
-8.250000	0.99979
-8.300000	0.999797
-8.350000	0.999818
-8.450000	0.999825
-8.500000	0.999846
-8.550000	0.99986
-8.650000	0.999888
-8.700000	0.999916
-8.800000	0.99993
-8.850000	0.999944
-8.950000	0.999958
-9.000000	0.999965
-9.150000	0.999972
-9.450000	0.999979
-9.650000	0.999986
-9.750000	0.999993
-9.950000	1
&
62.950000	5.79339e-24
62.900000	6.08373e-24
62.850000	6.38862e-24
62.800000	6.70878e-24
62.750000	7.04498e-24
62.700000	7.39803e-24
62.650000	7.76877e-24
62.600000	8.15809e-24
62.550000	8.56691e-24
62.500000	8.99621e-24
62.450000	9.44702e-24
62.400000	9.92042e-24
62.350000	1.04175e-23
62.300000	1.09396e-23
62.250000	1.14877e-23
62.200000	1.20634e-23
62.150000	1.26678e-23
62.100000	1.33026e-23
62.050000	1.39692e-23
62.000000	1.46691e-23
61.950000	1.54041e-23
61.900000	1.6176e-23
61.850000	1.69865e-23
61.800000	1.78376e-23
61.750000	1.87313e-23
61.700000	1.96698e-23
61.650000	2.06554e-23
61.600000	2.16903e-23
61.550000	2.2777e-23
61.500000	2.39182e-23
61.450000	2.51165e-23
61.400000	2.63749e-23
61.350000	2.76963e-23
61.300000	2.90839e-23
61.250000	3.0541e-23
61.200000	3.20711e-23
61.150000	3.36778e-23
61.100000	3.5365e-23
61.050000	3.71367e-23
61.000000	3.89971e-23
60.950000	4.09507e-23
60.900000	4.30022e-23
60.850000	4.51565e-23
60.800000	4.74186e-23
60.750000	4.9794e-23
60.700000	5.22884e-23
60.650000	5.49077e-23
60.600000	5.76582e-23
60.550000	6.05465e-23
60.500000	6.35794e-23
60.450000	6.67642e-23
60.400000	7.01085e-23
60.350000	7.36202e-23
60.300000	7.73079e-23
60.250000	8.11802e-23
60.200000	8.52465e-23
60.150000	8.95163e-23
60.100000	9.4e-23
60.050000	9.87083e-23
60.000000	1.03652e-22
59.950000	1.08844e-22
59.900000	1.14295e-22
59.850000	1.2002e-22
59.800000	1.26031e-22
59.750000	1.32343e-22
59.700000	1.38972e-22
59.650000	1.45932e-22
59.600000	1.5324e-22
59.550000	1.60915e-22
59.500000	1.68974e-22
59.450000	1.77436e-22
59.400000	1.86323e-22
59.350000	1.95654e-22
59.300000	2.05452e-22
59.250000	2.15741e-22
59.200000	2.26545e-22
59.150000	2.3789e-22
59.100000	2.49803e-22
59.050000	2.62312e-22
59.000000	2.75448e-22
58.950000	2.89241e-22
58.900000	3.03725e-22
58.850000	3.18934e-22
58.800000	3.34904e-22
58.750000	3.51674e-22
58.700000	3.69284e-22
58.650000	3.87775e-22
58.600000	4.07191e-22
58.550000	4.2758e-22
58.500000	4.48989e-22
58.450000	4.7147e-22
58.400000	4.95077e-22
58.350000	5.19865e-22
58.300000	5.45894e-22
58.250000	5.73226e-22
58.200000	6.01926e-22
58.150000	6.32062e-22
58.100000	6.63707e-22
58.050000	6.96937e-22
58.000000	7.31829e-22
57.950000	7.68468e-22
57.900000	8.06941e-22
57.850000	8.47339e-22
57.800000	8.89759e-22
57.750000	9.34303e-22
57.700000	9.81076e-22
57.650000	1.03019e-21
57.600000	1.08176e-21
57.550000	1.13592e-21
57.500000	1.19278e-21
57.450000	1.25249e-21
57.400000	1.31519e-21
57.350000	1.38102e-21
57.300000	1.45015e-21
57.250000	1.52274e-21
57.200000	1.59896e-21
57.150000	1.679e-21
57.100000	1.76304e-21
57.050000	1.85129e-21
57.000000	1.94395e-21
56.950000	2.04126e-21
56.900000	2.14343e-21
56.850000	2.25071e-21
56.800000	2.36336e-21
56.750000	2.48165e-21
56.700000	2.60585e-21
56.650000	2.73628e-21
56.600000	2.87322e-21
56.550000	3.01702e-21
56.500000	3.16802e-21
56.450000	3.32657e-21
56.400000	3.49305e-21
56.350000	3.66786e-21
56.300000	3.85142e-21
56.250000	4.04417e-21
56.200000	4.24655e-21
56.150000	4.45907e-21
56.100000	4.68221e-21
56.050000	4.91652e-21
56.000000	5.16255e-21
55.950000	5.42089e-21
55.900000	5.69215e-21
55.850000	5.97698e-21
55.800000	6.27607e-21
55.750000	6.59011e-21
55.700000	6.91986e-21
55.650000	7.26612e-21
55.600000	7.62969e-21
55.550000	8.01145e-21
55.500000	8.4123e-21
55.450000	8.83321e-21
55.400000	9.27517e-21
55.350000	9.73923e-21
55.300000	1.02265e-20
55.250000	1.07382e-20
55.200000	1.12754e-20
55.150000	1.18395e-20
55.100000	1.24319e-20
55.050000	1.30538e-20
55.000000	1.37069e-20
54.950000	1.43926e-20
54.900000	1.51127e-20
54.850000	1.58687e-20
54.800000	1.66625e-20
54.750000	1.74961e-20
54.700000	1.83713e-20
54.650000	1.92903e-20
54.600000	2.02553e-20
54.550000	2.12685e-20
54.500000	2.23324e-20
54.450000	2.34496e-20
54.400000	2.46225e-20
54.350000	2.58541e-20
54.300000	2.71474e-20
54.250000	2.85052e-20
54.200000	2.9931e-20
54.150000	3.14281e-20
54.100000	3.3e-20
54.050000	3.46506e-20
54.000000	3.63836e-20
53.950000	3.82033e-20
53.900000	4.0114e-20
53.850000	4.21203e-20
53.800000	4.42268e-20
53.750000	4.64387e-20
53.700000	4.87612e-20
53.650000	5.11997e-20
53.600000	5.37602e-20
53.550000	5.64487e-20
53.500000	5.92717e-20
53.450000	6.22357e-20
53.400000	6.53479e-20
53.350000	6.86158e-20
53.300000	7.20469e-20
53.250000	7.56496e-20
53.200000	7.94324e-20
53.150000	8.34044e-20
53.100000	8.75748e-20
53.050000	9.19537e-20
53.000000	9.65516e-20
52.950000	1.01379e-19
52.900000	1.06448e-19
52.850000	1.1177e-19
52.800000	1.17359e-19
52.750000	1.23227e-19
52.700000	1.29387e-19
52.650000	1.35856e-19
52.600000	1.42649e-19
52.550000	1.4978e-19
52.500000	1.57268e-19
52.450000	1.65131e-19
52.400000	1.73386e-19
52.350000	1.82054e-19
52.300000	1.91155e-19
52.250000	2.00711e-19
52.200000	2.10745e-19
52.150000	2.21279e-19
52.100000	2.32341e-19
52.050000	2.43955e-19
52.000000	2.56149e-19
51.950000	2.68953e-19
51.900000	2.82397e-19
51.850000	2.96512e-19
51.800000	3.11333e-19
51.750000	3.26894e-19
51.700000	3.43233e-19
51.650000	3.60388e-19
51.600000	3.78401e-19
51.550000	3.97313e-19
51.500000	4.1717e-19
51.450000	4.3802e-19
51.400000	4.59911e-19
51.350000	4.82896e-19
51.300000	5.07029e-19
51.250000	5.32368e-19
51.200000	5.58972e-19
51.150000	5.86906e-19
51.100000	6.16235e-19
51.050000	6.4703e-19
51.000000	6.79362e-19
50.950000	7.1331e-19
50.900000	7.48954e-19
50.850000	7.86378e-19
50.800000	8.25672e-19
50.750000	8.66928e-19
50.700000	9.10245e-19
50.650000	9.55726e-19
50.600000	1.00348e-18
50.550000	1.05362e-18
50.500000	1.10626e-18
50.450000	1.16153e-18
50.400000	1.21956e-18
50.350000	1.28049e-18
50.300000	1.34446e-18
50.250000	1.41163e-18
50.200000	1.48215e-18
50.150000	1.5562e-18
50.100000	1.63394e-18
50.050000	1.71556e-18
50.000000	1.80126e-18
49.950000	1.89124e-18
49.900000	1.98572e-18
49.850000	2.08491e-18
49.800000	2.18905e-18
49.750000	2.29839e-18
49.700000	2.4132e-18
49.650000	2.53373e-18
49.600000	2.66029e-18
49.550000	2.79316e-18
49.500000	2.93267e-18
49.450000	3.07914e-18
49.400000	3.23293e-18
49.350000	3.39439e-18
49.300000	3.56392e-18
49.250000	3.7419e-18
49.200000	3.92878e-18
49.150000	4.12498e-18
49.100000	4.33098e-18
49.050000	4.54726e-18
49.000000	4.77434e-18
48.950000	5.01275e-18
48.900000	5.26306e-18
48.850000	5.52587e-18
48.800000	5.8018e-18
48.750000	6.0915e-18
48.700000	6.39566e-18
48.650000	6.715e-18
48.600000	7.05028e-18
48.550000	7.4023e-18
48.500000	7.77188e-18
48.450000	8.15991e-18
48.400000	8.5673e-18
48.350000	8.99503e-18
48.300000	9.4441e-18
48.250000	9.91559e-18
48.200000	1.04106e-17
48.150000	1.09303e-17
48.100000	1.1476e-17
48.050000	1.20488e-17
48.000000	1.26503e-17
47.950000	1.32818e-17
47.900000	1.39448e-17
47.850000	1.46408e-17
47.800000	1.53716e-17
47.750000	1.61389e-17
47.700000	1.69444e-17
47.650000	1.77902e-17
47.600000	1.86781e-17
47.550000	1.96103e-17
47.500000	2.05891e-17
47.450000	2.16166e-17
47.400000	2.26955e-17
47.350000	2.38281e-17
47.300000	2.50173e-17
47.250000	2.62657e-17
47.200000	2.75765e-17
47.150000	2.89526e-17
47.100000	3.03974e-17
47.050000	3.19143e-17
47.000000	3.35068e-17
46.950000	3.51787e-17
46.900000	3.6934e-17
46.850000	3.87769e-17
46.800000	4.07117e-17
46.750000	4.2743e-17
46.700000	4.48755e-17
46.650000	4.71145e-17
46.600000	4.94651e-17
46.550000	5.19329e-17
46.500000	5.45238e-17
46.450000	5.72439e-17
46.400000	6.00997e-17
46.350000	6.30978e-17
46.300000	6.62454e-17
46.250000	6.955e-17
46.200000	7.30194e-17
46.150000	7.66617e-17
46.100000	8.04857e-17
46.050000	8.45003e-17
46.000000	8.87151e-17
45.950000	9.314e-17
45.900000	9.77855e-17
45.850000	1.02663e-16
45.800000	1.07783e-16
45.750000	1.13158e-16
45.700000	1.18802e-16
45.650000	1.24727e-16
45.600000	1.30947e-16
45.550000	1.37477e-16
45.500000	1.44333e-16
45.450000	1.5153e-16
45.400000	1.59086e-16
45.350000	1.67019e-16
45.300000	1.75347e-16
45.250000	1.8409e-16
45.200000	1.93269e-16
45.150000	2.02906e-16
45.100000	2.13022e-16
45.050000	2.23643e-16
45.000000	2.34793e-16
44.950000	2.46499e-16
44.900000	2.58788e-16
44.850000	2.7169e-16
44.800000	2.85234e-16
44.750000	2.99453e-16
44.700000	3.14381e-16
44.650000	3.30053e-16
44.600000	3.46505e-16
44.550000	3.63777e-16
44.500000	3.81909e-16
44.450000	4.00945e-16
44.400000	4.2093e-16
44.350000	4.4191e-16
44.300000	4.63935e-16
44.250000	4.87057e-16
44.200000	5.11331e-16
44.150000	5.36814e-16
44.100000	5.63566e-16
44.050000	5.91651e-16
44.000000	6.21135e-16
43.950000	6.52088e-16
43.900000	6.84582e-16
43.850000	7.18695e-16
43.800000	7.54506e-16
43.750000	7.92101e-16
43.700000	8.31568e-16
43.650000	8.73001e-16
43.600000	9.16497e-16
43.550000	9.62159e-16
43.500000	1.01009e-15
43.450000	1.06042e-15
43.400000	1.11325e-15
43.350000	1.1687e-15
43.300000	1.22692e-15
43.250000	1.28804e-15
43.200000	1.35221e-15
43.150000	1.41956e-15
43.100000	1.49027e-15
43.050000	1.5645e-15
43.000000	1.64243e-15
42.950000	1.72423e-15
42.900000	1.81011e-15
42.850000	1.90026e-15
42.800000	1.9949e-15
42.750000	2.09425e-15
42.700000	2.19854e-15
42.650000	2.30803e-15
42.600000	2.42296e-15
42.550000	2.54362e-15
42.500000	2.67028e-15
42.450000	2.80324e-15
42.400000	2.94282e-15
42.350000	3.08935e-15
42.300000	3.24317e-15
42.250000	3.40464e-15
42.200000	3.57414e-15
42.150000	3.75209e-15
42.100000	3.93888e-15
42.050000	4.13497e-15
42.000000	4.34081e-15
41.950000	4.5569e-15
41.900000	4.78374e-15
41.850000	5.02186e-15
41.800000	5.27183e-15
41.750000	5.53423e-15
41.700000	5.80969e-15
41.650000	6.09884e-15
41.600000	6.40238e-15
41.550000	6.72102e-15
41.500000	7.05551e-15
41.450000	7.40664e-15
41.400000	7.77522e-15
41.350000	8.16214e-15
41.300000	8.56831e-15
41.250000	8.99467e-15
41.200000	9.44223e-15
41.150000	9.91205e-15
41.100000	1.04052e-14
41.050000	1.09229e-14
41.000000	1.14664e-14
40.950000	1.20368e-14
40.900000	1.26357e-14
40.850000	1.32643e-14
40.800000	1.39241e-14
40.750000	1.46168e-14
40.700000	1.53439e-14
40.650000	1.61071e-14
40.600000	1.69083e-14
40.550000	1.77493e-14
40.500000	1.86321e-14
40.450000	1.95588e-14
40.400000	2.05316e-14
40.350000	2.15527e-14
40.300000	2.26245e-14
40.250000	2.37496e-14
40.200000	2.49306e-14
40.150000	2.61704e-14
40.100000	2.74717e-14
40.050000	2.88377e-14
40.000000	3.02715e-14
39.950000	3.17766e-14
39.900000	3.33565e-14
39.850000	3.50149e-14
39.800000	3.67557e-14
39.750000	3.8583e-14
39.700000	4.0501e-14
39.650000	4.25143e-14
39.600000	4.46277e-14
39.550000	4.6846e-14
39.500000	4.91745e-14
39.450000	5.16186e-14
39.400000	5.41842e-14
39.350000	5.68772e-14
39.300000	5.97039e-14
39.250000	6.2671e-14
39.200000	6.57855e-14
39.150000	6.90546e-14
39.100000	7.24861e-14
39.050000	7.60879e-14
39.000000	7.98686e-14
38.950000	8.3837e-14
38.900000	8.80025e-14
38.850000	9.23747e-14
38.800000	9.6964e-14
38.750000	1.01781e-13
38.700000	1.06837e-13
38.650000	1.12145e-13
38.600000	1.17715e-13
38.550000	1.23563e-13
38.500000	1.297e-13
38.450000	1.36142e-13
38.400000	1.42904e-13
38.350000	1.50001e-13
38.300000	1.57451e-13
38.250000	1.6527e-13
38.200000	1.73478e-13
38.150000	1.82092e-13
38.100000	1.91134e-13
38.050000	2.00625e-13
38.000000	2.10586e-13
37.950000	2.21042e-13
37.900000	2.32017e-13
37.850000	2.43535e-13
37.800000	2.55626e-13
37.750000	2.68316e-13
37.700000	2.81635e-13
37.650000	2.95615e-13
37.600000	3.10289e-13
37.550000	3.2569e-13
37.500000	3.41855e-13
37.450000	3.58822e-13
37.400000	3.7663e-13
37.350000	3.95321e-13
37.300000	4.14939e-13
37.250000	4.35529e-13
37.200000	4.57141e-13
37.150000	4.79824e-13
37.100000	5.03632e-13
37.050000	5.28619e-13
37.000000	5.54846e-13
36.950000	5.82373e-13
36.900000	6.11264e-13
36.850000	6.41587e-13
36.800000	6.73412e-13
36.750000	7.06816e-13
36.700000	7.41874e-13
36.650000	7.7867e-13
36.600000	8.1729e-13
36.550000	8.57823e-13
36.500000	9.00364e-13
36.450000	9.45014e-13
36.400000	9.91875e-13
36.350000	1.04106e-12
36.300000	1.09268e-12
36.250000	1.14685e-12
36.200000	1.20371e-12
36.150000	1.26339e-12
36.100000	1.32602e-12
36.050000	1.39176e-12
36.000000	1.46075e-12
35.950000	1.53316e-12
35.900000	1.60915e-12
35.850000	1.6889e-12
35.800000	1.77261e-12
35.750000	1.86046e-12
35.700000	1.95266e-12
35.650000	2.04942e-12
35.600000	2.15097e-12
35.550000	2.25755e-12
35.500000	2.36941e-12
35.450000	2.4868e-12
35.400000	2.61001e-12
35.350000	2.73931e-12
35.300000	2.87501e-12
35.250000	3.01743e-12
35.200000	3.16689e-12
35.150000	3.32375e-12
35.100000	3.48837e-12
35.050000	3.66114e-12
35.000000	3.84245e-12
34.950000	4.03274e-12
34.900000	4.23243e-12
34.850000	4.44201e-12
34.800000	4.66195e-12
34.750000	4.89277e-12
34.700000	5.13501e-12
34.650000	5.38922e-12
34.600000	5.65601e-12
34.550000	5.93599e-12
34.500000	6.22982e-12
34.450000	6.53817e-12
34.400000	6.86177e-12
34.350000	7.20136e-12
34.300000	7.55775e-12
34.250000	7.93175e-12
34.200000	8.32424e-12
34.150000	8.73613e-12
34.100000	9.16837e-12
34.050000	9.62198e-12
34.000000	1.0098e-11
33.950000	1.05976e-11
33.900000	1.11218e-11
33.850000	1.16719e-11
33.800000	1.22492e-11
33.750000	1.28551e-11
33.700000	1.34908e-11
33.650000	1.4158e-11
33.600000	1.48581e-11
33.550000	1.55928e-11
33.500000	1.63638e-11
33.450000	1.71729e-11
33.400000	1.80219e-11
33.350000	1.89128e-11
33.300000	1.98478e-11
33.250000	2.08289e-11
33.200000	2.18584e-11
33.150000	2.29387e-11
33.100000	2.40724e-11
33.050000	2.5262e-11
33.000000	2.65104e-11
32.950000	2.78204e-11
32.900000	2.9195e-11
32.850000	3.06374e-11
32.800000	3.2151e-11
32.750000	3.37393e-11
32.700000	3.5406e-11
32.650000	3.71548e-11
32.600000	3.899e-11
32.550000	4.09156e-11
32.500000	4.29363e-11
32.450000	4.50566e-11
32.400000	4.72814e-11
32.350000	4.9616e-11
32.300000	5.20657e-11
32.250000	5.46362e-11
32.200000	5.73334e-11
32.150000	6.01635e-11
32.100000	6.31332e-11
32.050000	6.62492e-11
32.000000	6.95189e-11
31.950000	7.29496e-11
31.900000	7.65494e-11
31.850000	8.03266e-11
31.800000	8.429e-11
31.750000	8.84485e-11
31.700000	9.2812e-11
31.650000	9.73904e-11
31.600000	1.02194e-10
31.550000	1.07235e-10
31.500000	1.12524e-10
31.450000	1.18073e-10
31.400000	1.23895e-10
31.350000	1.30004e-10
31.300000	1.36414e-10
31.250000	1.4314e-10
31.200000	1.50196e-10
31.150000	1.576e-10
31.100000	1.65368e-10
31.050000	1.73519e-10
31.000000	1.8207e-10
30.950000	1.91043e-10
30.900000	2.00457e-10
30.850000	2.10334e-10
30.800000	2.20696e-10
30.750000	2.31569e-10
30.700000	2.42976e-10
30.650000	2.54945e-10
30.600000	2.67501e-10
30.550000	2.80676e-10
30.500000	2.94498e-10
30.450000	3.08999e-10
30.400000	3.24213e-10
30.350000	3.40176e-10
30.300000	3.56922e-10
30.250000	3.74492e-10
30.200000	3.92925e-10
30.150000	4.12264e-10
30.100000	4.32553e-10
30.050000	4.53838e-10
30.000000	4.76169e-10
29.950000	4.99597e-10
29.900000	5.24176e-10
29.850000	5.49961e-10
29.800000	5.77013e-10
29.750000	6.05392e-10
29.700000	6.35165e-10
29.650000	6.66399e-10
29.600000	6.99167e-10
29.550000	7.33542e-10
29.500000	7.69605e-10
29.450000	8.07437e-10
29.400000	8.47125e-10
29.350000	8.8876e-10
29.300000	9.32437e-10
29.250000	9.78257e-10
29.200000	1.02632e-09
29.150000	1.07675e-09
29.100000	1.12964e-09
29.050000	1.18513e-09
29.000000	1.24334e-09
28.950000	1.3044e-09
28.900000	1.36846e-09
28.850000	1.43565e-09
28.800000	1.50614e-09
28.750000	1.58008e-09
28.700000	1.65764e-09
28.650000	1.739e-09
28.600000	1.82435e-09
28.550000	1.91387e-09
28.500000	2.00778e-09
28.450000	2.10629e-09
28.400000	2.20962e-09
28.350000	2.318e-09
28.300000	2.4317e-09
28.250000	2.55095e-09
28.200000	2.67604e-09
28.150000	2.80725e-09
28.100000	2.94488e-09
28.050000	3.08924e-09
28.000000	3.24066e-09
27.950000	3.39948e-09
27.900000	3.56607e-09
27.850000	3.7408e-09
27.800000	3.92408e-09
27.750000	4.11631e-09
27.700000	4.31794e-09
27.650000	4.52941e-09
27.600000	4.75122e-09
27.550000	4.98387e-09
27.500000	5.22787e-09
27.450000	5.48379e-09
27.400000	5.75221e-09
27.350000	6.03373e-09
27.300000	6.329e-09
27.250000	6.63868e-09
27.200000	6.96346e-09
27.150000	7.3041e-09
27.100000	7.66135e-09
27.050000	8.03603e-09
27.000000	8.42899e-09
26.950000	8.8411e-09
26.900000	9.27332e-09
26.850000	9.7266e-09
26.800000	1.0202e-08
26.750000	1.07005e-08
26.700000	1.12233e-08
26.650000	1.17717e-08
26.600000	1.23467e-08
26.550000	1.29497e-08
26.500000	1.35821e-08
26.450000	1.42453e-08
26.400000	1.49407e-08
26.350000	1.567e-08
26.300000	1.64348e-08
26.250000	1.72369e-08
26.200000	1.80779e-08
26.150000	1.89598e-08
26.100000	1.98847e-08
26.050000	2.08545e-08
26.000000	2.18714e-08
25.950000	2.29378e-08
25.900000	2.4056e-08
25.850000	2.52285e-08
25.800000	2.6458e-08
25.750000	2.77472e-08
25.700000	2.9099e-08
25.650000	3.05165e-08
25.600000	3.20028e-08
25.550000	3.35612e-08
25.500000	3.51952e-08
25.450000	3.69085e-08
25.400000	3.87049e-08
25.350000	4.05884e-08
25.300000	4.25633e-08
25.250000	4.46339e-08
25.200000	4.68048e-08
25.150000	4.9081e-08
25.100000	5.14674e-08
25.050000	5.39695e-08
25.000000	5.65926e-08
24.950000	5.93428e-08
24.900000	6.22262e-08
24.850000	6.52491e-08
24.800000	6.84182e-08
24.750000	7.17407e-08
24.700000	7.52238e-08
24.650000	7.88754e-08
24.600000	8.27035e-08
24.550000	8.67166e-08
24.500000	9.09236e-08
24.450000	9.53339e-08
24.400000	9.99572e-08
24.350000	1.04804e-07
24.300000	1.09884e-07
24.250000	1.1521e-07
24.200000	1.20792e-07
24.150000	1.26644e-07
24.100000	1.32779e-07
24.050000	1.39209e-07
24.000000	1.45948e-07
23.950000	1.53013e-07
23.900000	1.60418e-07
23.850000	1.6818e-07
23.800000	1.76315e-07
23.750000	1.84842e-07
23.700000	1.93779e-07
23.650000	2.03147e-07
23.600000	2.12965e-07
23.550000	2.23254e-07
23.500000	2.34039e-07
23.450000	2.45342e-07
23.400000	2.57188e-07
23.350000	2.69603e-07
23.300000	2.82613e-07
23.250000	2.96249e-07
23.200000	3.10538e-07
23.150000	3.25513e-07
23.100000	3.41206e-07
23.050000	3.57652e-07
23.000000	3.74885e-07
22.950000	3.92944e-07
22.900000	4.11868e-07
22.850000	4.31698e-07
22.800000	4.52477e-07
22.750000	4.7425e-07
22.700000	4.97065e-07
22.650000	5.2097e-07
22.600000	5.46017e-07
22.550000	5.72261e-07
22.500000	5.99759e-07
22.450000	6.28569e-07
22.400000	6.58754e-07
22.350000	6.90378e-07
22.300000	7.23511e-07
22.250000	7.58223e-07
22.200000	7.94589e-07
22.150000	8.32686e-07
22.100000	8.72598e-07
22.050000	9.14409e-07
22.000000	9.58208e-07
21.950000	1.00409e-06
21.900000	1.05215e-06
21.850000	1.1025e-06
21.800000	1.15524e-06
21.750000	1.21048e-06
21.700000	1.26834e-06
21.650000	1.32894e-06
21.600000	1.39242e-06
21.550000	1.4589e-06
21.500000	1.52853e-06
21.450000	1.60146e-06
21.400000	1.67783e-06
21.350000	1.75782e-06
21.300000	1.84159e-06
21.250000	1.92932e-06
21.200000	2.02118e-06
21.150000	2.11738e-06
21.100000	2.21812e-06
21.050000	2.3236e-06
21.000000	2.43405e-06
20.950000	2.54971e-06
20.900000	2.6708e-06
20.850000	2.79759e-06
20.800000	2.93033e-06
20.750000	3.06931e-06
20.700000	3.21481e-06
20.650000	3.36714e-06
20.600000	3.5266e-06
20.550000	3.69354e-06
20.500000	3.86829e-06
20.450000	4.05122e-06
20.400000	4.24269e-06
20.350000	4.44312e-06
20.300000	4.65289e-06
20.250000	4.87246e-06
20.200000	5.10225e-06
20.150000	5.34275e-06
20.100000	5.59445e-06
20.050000	5.85785e-06
20.000000	6.13349e-06
19.950000	6.42192e-06
19.900000	6.72374e-06
19.850000	7.03954e-06
19.800000	7.36998e-06
19.750000	7.7157e-06
19.700000	8.0774e-06
19.650000	8.45581e-06
19.600000	8.85168e-06
19.550000	9.2658e-06
19.500000	9.69899e-06
19.450000	1.01521e-05
19.400000	1.06261e-05
19.350000	1.11218e-05
19.300000	1.16402e-05
19.250000	1.21824e-05
19.200000	1.27494e-05
19.150000	1.33423e-05
19.100000	1.39623e-05
19.050000	1.46106e-05
19.000000	1.52884e-05
18.950000	1.5997e-05
18.900000	1.67379e-05
18.850000	1.75123e-05
18.800000	1.83218e-05
18.750000	1.9168e-05
18.700000	2.00524e-05
18.650000	2.09767e-05
18.600000	2.19427e-05
18.550000	2.29521e-05
18.500000	2.40068e-05
18.450000	2.51088e-05
18.400000	2.62602e-05
18.350000	2.7463e-05
18.300000	2.87195e-05
18.250000	3.00319e-05
18.200000	3.14027e-05
18.150000	3.28343e-05
18.100000	3.43293e-05
18.050000	3.58903e-05
18.000000	3.75202e-05
17.950000	3.92218e-05
17.900000	4.09981e-05
17.850000	4.28522e-05
17.800000	4.47873e-05
17.750000	4.68068e-05
17.700000	4.89141e-05
17.650000	5.11128e-05
17.600000	5.34065e-05
17.550000	5.57993e-05
17.500000	5.82949e-05
17.450000	6.08975e-05
17.400000	6.36113e-05
17.350000	6.64407e-05
17.300000	6.93903e-05
17.250000	7.24646e-05
17.200000	7.56686e-05
17.150000	7.9007e-05
17.100000	8.24851e-05
17.050000	8.6108e-05
17.000000	8.98812e-05
16.950000	9.38101e-05
16.900000	9.79004e-05
16.850000	0.000102158
16.800000	0.000106588
16.750000	0.000111198
16.700000	0.000115993
16.650000	0.00012098
16.600000	0.000126164
16.550000	0.000131554
16.500000	0.000137153
16.450000	0.000142971
16.400000	0.000149013
16.350000	0.000155285
16.300000	0.000161795
16.250000	0.000168549
16.200000	0.000175553
16.150000	0.000182814
16.100000	0.000190337
16.050000	0.00019813
16.000000	0.000206198
15.950000	0.000214545
15.900000	0.000223176
15.850000	0.000232097
15.800000	0.00024131
15.750000	0.000250819
15.700000	0.000260625
15.650000	0.000270729
15.600000	0.000281131
15.550000	0.000291827
15.500000	0.000302816
15.450000	0.000314089
15.400000	0.000325639
15.350000	0.000337454
15.300000	0.000349518
15.250000	0.000361812
15.200000	0.00037431
15.150000	0.000386981
15.100000	0.000399786
15.050000	0.000412676
15.000000	0.00042559
14.950000	0.000438451
14.900000	0.000451161
14.850000	0.000463594
14.800000	0.000475582
14.750000	0.000486891
14.700000	0.000497174
14.650000	0.000505832
&
```
