## Supplementary material for "All-at-once RNA folding with 3D motif prediction framed by evolutionary information": RF03008_malK-II.cacofold.cov

```
#
# Method Target_E-val [cov_min,cov_max] [FP | TP True Found | Sen PPV F] 
# GTp    0.05           [-9.95,90.60]    [0 | 2 9 2 | 22.22 100.00 36.36] 
#
# in_CaCoFold in_given  left_pos      right_pos  score            E-value       pvalue       substitutions    power
#------------------------------------------------------------------------------------------------------------------------
*	*	        12	        65	55.11992	0.0241569	0.00301961	7		0.20
*	*	        18	        59	90.60186	0.000339795	4.24744e-05	6		0.16
```
