## Supplementary material for "All-at-once RNA folding with 3D motif prediction framed by evolutionary information": RF03008_malK-II.cacofold.helixcov

```
# RMs = 1 L = 67

# RM_HELIX NESTED 11-34 58-67, nbp = 9 nbp_cov = 2
# pvals: 0.482353,0.00301961,0.482353,0.574863,0.482353,0.482353,0.0612941,4.24744e-05,0.717922
# aggregated NONE
NESTED  ::::::::::<<<<<<<<<_______________________>>>>>>>>>
        :::::::::::<-----<_________________________>----->:
```
