## Supplementary material for "All-at-once RNA folding with 3D motif prediction framed by evolutionary information": RF03008_malK-II.helixcov

```
# RMs = 1 L = 67

# RM_HELIX NESTED 11-18 59-67, nbp = 8 nbp_cov = 2
# pvals: 0.482353,0.00301961,0.482353,0.574863,0.482353,0.482353,0.0612941,4.24744e-05
# aggregated NONE
NESTED  ::::::::::<<<<<<<<_________________________>>>>>>>>
        :::::::::::<-----<_________________________>----->:
```
