## Supplementary material for "All-at-once RNA folding with 3D motif prediction framed by evolutionary information": RF03008_malK-II.power

```
# Power analysis of given structure 
#
# Powertype = SINGLE SUBSTITUTIONS
# covary  left_pos      right_pos    substitutions      power
#----------------------------------------------------------------
          11		67		0		0.00
     *    12		65		7		0.20
          13		64		0		0.00
          14		63		3		0.02
          15		62		2		0.00
          16		61		1		0.00
          17		60		2		0.00
     *    18		59		6		0.16
#
# BPAIRS 8
# avg substitutions per BP  2.6
# BPAIRS expected to covary 0.4 +/- 0.6
# BPAIRS observed to covary 2
#
```
