## Supplementary material for "All-at-once RNA folding with 3D motif prediction framed by evolutionary information": RF03008_malK-II.surv

```
90.600000	0.125
55.100000	0.25
17.600000	0.375
-0.050000	0.875
-1.250000	1
&
54.600000	0.000789266
42.200000	0.00157853
41.200000	0.0023678
40.300000	0.00315706
39.700000	0.00394633
39.500000	0.0047356
37.300000	0.00552486
37.150000	0.00631413
36.650000	0.00710339
35.500000	0.00789266
35.150000	0.00868193
35.050000	0.00947119
34.650000	0.0102605
30.400000	0.0110497
30.150000	0.011839
29.550000	0.0126283
29.200000	0.0134175
28.850000	0.0142068
28.800000	0.0149961
28.750000	0.0165746
28.250000	0.0173639
28.100000	0.0181531
27.750000	0.0189424
27.450000	0.0197316
27.050000	0.0205209
26.900000	0.0213102
26.050000	0.0220994
24.350000	0.0228887
23.450000	0.023678
22.700000	0.0244672
21.000000	0.0252565
20.650000	0.0260458
20.400000	0.026835
19.350000	0.0276243
19.300000	0.0284136
18.900000	0.0292028
18.200000	0.0299921
18.050000	0.0307814
17.550000	0.0315706
17.050000	0.0323599
16.850000	0.0331492
15.900000	0.0339384
15.350000	0.0347277
15.150000	0.035517
14.900000	0.0363062
14.550000	0.0370955
14.200000	0.0378848
14.150000	0.038674
14.100000	0.0394633
13.900000	0.0402526
13.750000	0.0410418
13.450000	0.0418311
13.000000	0.0426204
12.650000	0.0434096
12.550000	0.0449882
12.350000	0.0457774
12.250000	0.0465667
12.200000	0.047356
12.050000	0.0489345
11.950000	0.050513
11.900000	0.0513023
10.850000	0.0520916
10.800000	0.0528808
10.500000	0.0552486
10.450000	0.0560379
10.150000	0.0568272
10.100000	0.0576164
9.600000	0.0584057
9.450000	0.0591949
9.400000	0.0599842
9.200000	0.0607735
8.750000	0.062352
8.250000	0.0631413
7.900000	0.0639305
7.600000	0.0647198
7.550000	0.0655091
7.500000	0.0662983
7.300000	0.0670876
7.250000	0.0678769
7.150000	0.0694554
7.100000	0.0710339
6.950000	0.0718232
6.750000	0.0726125
6.650000	0.0749803
6.500000	0.0765588
6.450000	0.0773481
6.300000	0.0781373
5.800000	0.0789266
5.700000	0.0797159
5.600000	0.0812944
5.550000	0.0820837
5.450000	0.0836622
5.250000	0.0844515
5.100000	0.0852407
5.050000	0.0868193
4.950000	0.0876085
4.750000	0.0883978
4.600000	0.0891871
4.450000	0.0915549
3.700000	0.0923441
3.650000	0.0931334
3.600000	0.0939227
3.550000	0.0955012
3.300000	0.0962904
3.150000	0.0970797
3.100000	0.0986582
3.050000	0.0994475
2.850000	0.101026
2.750000	0.101815
2.700000	0.102605
2.650000	0.104183
2.600000	0.104972
2.550000	0.105762
2.500000	0.10734
2.400000	0.108919
2.350000	0.109708
2.300000	0.110497
2.150000	0.111287
2.100000	0.112076
2.050000	0.112865
1.950000	0.115233
1.800000	0.116022
1.700000	0.116811
1.600000	0.11839
1.500000	0.119179
1.450000	0.120758
1.400000	0.123915
1.200000	0.124704
1.100000	0.125493
1.050000	0.127072
0.950000	0.127861
0.850000	0.12944
0.800000	0.130229
0.750000	0.131018
0.700000	0.131807
0.650000	0.132597
0.600000	0.134175
0.500000	0.135754
0.450000	0.136543
0.400000	0.1397
0.200000	0.140489
0.150000	0.142068
0.100000	0.189424
0.050000	0.191002
0.000000	0.250987
-0.050000	0.640884
-0.100000	0.653512
-0.150000	0.656669
-0.200000	0.664562
-0.250000	0.667719
-0.300000	0.674033
-0.350000	0.678769
-0.400000	0.681137
-0.450000	0.681926
-0.500000	0.685872
-0.550000	0.68824
-0.600000	0.694554
-0.650000	0.696922
-0.700000	0.704815
-0.750000	0.713496
-0.800000	0.717443
-0.850000	0.721389
-0.900000	0.727703
-0.950000	0.73086
-1.000000	0.733228
-1.050000	0.741121
-1.100000	0.745856
-1.150000	0.749013
-1.200000	0.751381
-1.250000	0.756117
-1.300000	0.759274
-1.350000	0.764799
-1.400000	0.767956
-1.450000	0.772691
-1.500000	0.77427
-1.550000	0.776638
-1.600000	0.781373
-1.650000	0.78532
-1.700000	0.786898
-1.750000	0.789266
-1.800000	0.790055
-1.850000	0.793212
-1.900000	0.797159
-1.950000	0.801894
-2.000000	0.804262
-2.050000	0.807419
-2.100000	0.808208
-2.150000	0.808998
-2.200000	0.811365
-2.250000	0.81689
-2.300000	0.819258
-2.350000	0.820047
-2.400000	0.820837
-2.450000	0.823204
-2.500000	0.827151
-2.550000	0.82794
-2.600000	0.829519
-2.650000	0.833465
-2.700000	0.835043
-2.800000	0.835833
-2.900000	0.8382
-2.950000	0.839779
-3.050000	0.842936
-3.150000	0.844515
-3.200000	0.845304
-3.250000	0.846093
-3.300000	0.847672
-3.350000	0.848461
-3.400000	0.84925
-3.450000	0.851618
-3.500000	0.853197
-3.550000	0.855564
-3.600000	0.856354
-3.650000	0.857932
-3.700000	0.859511
-3.750000	0.8603
-3.800000	0.861089
-3.850000	0.861878
-3.950000	0.862668
-4.000000	0.865036
-4.050000	0.866614
-4.100000	0.867403
-4.150000	0.868193
-4.300000	0.869771
-4.350000	0.87135
-4.400000	0.872928
-4.500000	0.874507
-4.550000	0.876875
-4.650000	0.879242
-4.700000	0.880821
-4.750000	0.88161
-4.800000	0.882399
-4.850000	0.883189
-4.950000	0.883978
-5.150000	0.884767
-5.250000	0.887924
-5.300000	0.888713
-5.350000	0.889503
-5.400000	0.891081
-5.450000	0.891871
-5.500000	0.89266
-5.600000	0.895028
-5.800000	0.896606
-5.850000	0.897395
-5.950000	0.898974
-6.000000	0.899763
-6.050000	0.902131
-6.100000	0.90292
-6.150000	0.904499
-6.200000	0.906077
-6.250000	0.908445
-6.300000	0.909234
-6.550000	0.912391
-6.600000	0.913181
-6.750000	0.914759
-6.800000	0.918706
-6.950000	0.919495
-7.000000	0.921073
-7.050000	0.923441
-7.150000	0.92423
-7.200000	0.92502
-7.350000	0.926598
-7.400000	0.929755
-7.450000	0.931334
-7.500000	0.932912
-7.650000	0.933702
-7.700000	0.934491
-7.850000	0.93528
-7.900000	0.936859
-8.000000	0.938437
-8.100000	0.939227
-8.150000	0.940805
-8.300000	0.943173
-8.400000	0.944751
-8.450000	0.94633
-8.500000	0.947119
-8.550000	0.947908
-8.700000	0.949487
-8.800000	0.950276
-9.050000	0.951855
-9.100000	0.953433
-9.200000	0.954223
-9.500000	0.955801
-9.550000	0.95738
-9.650000	0.958169
-9.750000	0.958958
-9.800000	0.959747
-9.900000	0.960537
-9.950000	1
&
98.300000	3.92157e-05
87.650000	7.84314e-05
87.450000	0.000117647
83.550000	0.000156863
82.200000	0.000196078
80.100000	0.000235294
79.250000	0.00027451
79.150000	0.000313725
78.500000	0.000392157
77.950000	0.000431373
75.650000	0.000470588
73.050000	0.00054902
72.000000	0.000588235
71.450000	0.000627451
70.900000	0.000705882
70.750000	0.000745098
70.000000	0.000784314
67.750000	0.000862745
67.300000	0.000901961
66.550000	0.000941176
66.150000	0.000980392
65.700000	0.00101961
65.450000	0.00105882
64.950000	0.00109804
64.200000	0.00121569
63.700000	0.0012549
63.600000	0.00129412
63.100000	0.00133333
62.950000	0.00137255
62.250000	0.00141176
61.950000	0.00145098
61.300000	0.0014902
61.150000	0.00152941
60.800000	0.00156863
59.950000	0.00164706
59.900000	0.00168627
59.700000	0.00172549
59.550000	0.00176471
59.450000	0.00180392
59.100000	0.00184314
58.700000	0.00188235
58.500000	0.00192157
58.150000	0.00196078
58.100000	0.002
58.000000	0.00203922
57.900000	0.00207843
57.800000	0.00211765
57.400000	0.00215686
57.300000	0.00223529
57.100000	0.00231373
57.000000	0.00239216
56.900000	0.00243137
56.750000	0.00247059
56.450000	0.0025098
56.400000	0.00258824
56.350000	0.00266667
56.250000	0.00270588
56.050000	0.0027451
55.950000	0.00278431
55.850000	0.00286275
55.750000	0.00290196
55.250000	0.00298039
55.150000	0.00301961
55.050000	0.00305882
54.950000	0.00313725
54.700000	0.00317647
54.350000	0.00321569
54.300000	0.00329412
54.250000	0.00333333
54.200000	0.00341176
54.100000	0.00345098
54.000000	0.0034902
53.850000	0.00360784
53.500000	0.00364706
53.300000	0.00368627
53.250000	0.00376471
53.150000	0.00380392
52.800000	0.00388235
52.600000	0.00392157
52.450000	0.00396078
52.350000	0.004
52.300000	0.00403922
52.200000	0.00407843
52.150000	0.00411765
52.050000	0.00419608
51.700000	0.00423529
51.450000	0.00427451
51.400000	0.00439216
51.350000	0.00443137
51.200000	0.00447059
51.100000	0.0045098
50.950000	0.00458824
50.800000	0.00462745
50.750000	0.00466667
50.700000	0.00470588
50.650000	0.00478431
50.550000	0.00486275
50.400000	0.00494118
50.350000	0.00501961
50.250000	0.00505882
50.100000	0.00517647
50.050000	0.00521569
49.850000	0.0052549
49.750000	0.00533333
49.700000	0.00537255
49.550000	0.00541176
49.500000	0.0054902
49.450000	0.00556863
49.400000	0.00560784
49.300000	0.00572549
49.250000	0.00580392
49.200000	0.00584314
49.150000	0.00588235
49.100000	0.00592157
49.000000	0.00596078
48.950000	0.006
48.900000	0.00603922
48.850000	0.00611765
48.800000	0.00619608
48.750000	0.00627451
48.700000	0.00631373
48.550000	0.00635294
48.450000	0.00643137
48.350000	0.00647059
48.200000	0.0065098
48.150000	0.00662745
48.100000	0.00670588
48.050000	0.0067451
48.000000	0.00678431
47.850000	0.00686275
47.750000	0.00694118
47.700000	0.00698039
47.650000	0.00701961
47.600000	0.00709804
47.550000	0.00717647
47.500000	0.00721569
47.300000	0.00733333
47.200000	0.00741176
47.150000	0.00745098
47.100000	0.0074902
47.050000	0.00768627
47.000000	0.00772549
46.800000	0.00784314
46.750000	0.00792157
46.450000	0.008
46.400000	0.00807843
46.350000	0.00811765
46.300000	0.00815686
46.250000	0.00819608
46.200000	0.00823529
46.150000	0.00827451
46.100000	0.00835294
46.050000	0.00839216
46.000000	0.00847059
45.950000	0.00858824
45.900000	0.00866667
45.850000	0.00870588
45.750000	0.0087451
45.700000	0.00878431
45.650000	0.00882353
45.550000	0.00890196
45.500000	0.00894118
45.350000	0.00898039
45.300000	0.00909804
45.200000	0.00921569
45.150000	0.00929412
45.100000	0.00937255
45.050000	0.00945098
45.000000	0.0094902
44.950000	0.00952941
44.900000	0.00964706
44.800000	0.00972549
44.750000	0.00980392
44.700000	0.00984314
44.650000	0.00996078
44.550000	0.01
44.500000	0.0100784
44.450000	0.0101961
44.400000	0.0102353
44.350000	0.0102745
44.300000	0.0104706
44.150000	0.0105098
44.000000	0.010549
43.950000	0.0107059
43.850000	0.0107451
43.800000	0.0107843
43.750000	0.0108235
43.700000	0.010902
43.650000	0.0110196
43.550000	0.0110588
43.500000	0.011098
43.450000	0.0111765
43.400000	0.0112157
43.150000	0.0112549
43.050000	0.0112941
43.000000	0.0113333
42.950000	0.0114118
42.850000	0.011451
42.800000	0.0115686
42.750000	0.0116863
42.700000	0.0118039
42.650000	0.0118431
42.550000	0.012
42.500000	0.0120784
42.400000	0.0121961
42.300000	0.0122353
42.250000	0.0123529
42.200000	0.0124314
42.150000	0.0125098
42.100000	0.012549
42.000000	0.0126275
41.950000	0.0127059
41.900000	0.0127451
41.850000	0.0127843
41.800000	0.0128235
41.750000	0.0128627
41.700000	0.012902
41.650000	0.0129412
41.600000	0.0129804
41.550000	0.0130196
41.450000	0.013098
41.400000	0.0131373
41.350000	0.0132157
41.150000	0.0132941
41.100000	0.0133725
41.050000	0.0134118
41.000000	0.013451
40.900000	0.0134902
40.800000	0.0135686
40.750000	0.0137255
40.650000	0.0137647
40.500000	0.0138039
40.350000	0.0138824
40.300000	0.0139216
40.250000	0.0139608
40.200000	0.014
40.150000	0.0140392
40.100000	0.0140784
40.050000	0.0142745
40.000000	0.0143922
39.900000	0.0145098
39.850000	0.0145882
39.800000	0.0146275
39.750000	0.0147451
39.700000	0.0148627
39.650000	0.014902
39.600000	0.0150196
39.550000	0.015098
39.500000	0.0151765
39.450000	0.0152549
39.400000	0.0152941
39.350000	0.0153333
39.300000	0.0153725
39.250000	0.0154902
39.200000	0.0156471
39.150000	0.0157255
39.100000	0.0158039
39.050000	0.0158824
38.950000	0.0159608
38.900000	0.0160392
38.850000	0.0160784
38.800000	0.0161176
38.700000	0.0161569
38.650000	0.0162353
38.600000	0.0163137
38.550000	0.0163529
38.500000	0.0163922
38.450000	0.0165098
38.400000	0.0166275
38.300000	0.0167059
38.200000	0.0167451
38.150000	0.0168627
38.100000	0.0169804
38.050000	0.0170196
38.000000	0.017098
37.950000	0.0171765
37.900000	0.0173725
37.850000	0.0174902
37.800000	0.0175294
37.750000	0.0176078
37.700000	0.0176863
37.650000	0.0178039
37.600000	0.0179216
37.500000	0.018
37.450000	0.0180784
37.400000	0.0181176
37.350000	0.0181569
37.300000	0.0182353
37.250000	0.0182745
37.200000	0.018549
37.150000	0.0185882
37.100000	0.0186275
37.050000	0.0187451
37.000000	0.0187843
36.950000	0.0188235
36.900000	0.0188627
36.800000	0.0190196
36.750000	0.0190588
36.650000	0.0192157
36.550000	0.0192549
36.500000	0.0193333
36.450000	0.019451
36.400000	0.0195294
36.350000	0.0195686
36.250000	0.0196078
36.200000	0.0196863
36.150000	0.0198431
36.100000	0.0198824
36.050000	0.0199216
36.000000	0.0200392
35.950000	0.0200784
35.900000	0.0202353
35.850000	0.0203137
35.700000	0.0203529
35.650000	0.0203922
35.600000	0.0204706
35.550000	0.020549
35.500000	0.0205882
35.450000	0.0206275
35.400000	0.0207059
35.350000	0.0208235
35.300000	0.0209804
35.100000	0.0210196
35.050000	0.0210588
35.000000	0.021098
34.950000	0.0211373
34.900000	0.0212157
34.800000	0.0212941
34.750000	0.0214118
34.700000	0.0214902
34.650000	0.0215686
34.600000	0.0216078
34.500000	0.0217255
34.450000	0.0218039
34.400000	0.0220392
34.350000	0.0221961
34.300000	0.0222745
34.250000	0.0223137
34.150000	0.0223922
34.100000	0.0224314
34.050000	0.0225882
34.000000	0.0226667
33.950000	0.0227059
33.900000	0.0227451
33.850000	0.0228235
33.750000	0.0228627
33.600000	0.0229412
33.550000	0.0230588
33.500000	0.023098
33.450000	0.0232157
33.400000	0.0234118
33.350000	0.0235294
33.300000	0.0236863
33.250000	0.0238039
33.200000	0.0238824
33.150000	0.0239216
33.100000	0.024
33.050000	0.0240392
33.000000	0.0241961
32.950000	0.0242353
32.850000	0.0242745
32.750000	0.0243137
32.700000	0.0245098
32.600000	0.0246667
32.550000	0.0248235
32.500000	0.024902
32.400000	0.0250588
32.350000	0.0251765
32.300000	0.0252157
32.250000	0.0253333
32.200000	0.0254118
32.150000	0.025451
32.100000	0.0254902
32.050000	0.0256078
32.000000	0.0256471
31.950000	0.0256863
31.900000	0.0258039
31.850000	0.0258824
31.800000	0.026
31.750000	0.0260784
31.600000	0.0261569
31.550000	0.0262745
31.500000	0.0263137
31.450000	0.0265098
31.400000	0.026549
31.350000	0.0266667
31.300000	0.0267843
31.250000	0.0268627
31.200000	0.0269804
31.050000	0.027098
31.000000	0.0272157
30.900000	0.0276078
30.850000	0.0277255
30.800000	0.0278431
30.750000	0.0280392
30.700000	0.0281176
30.650000	0.0281569
30.600000	0.0281961
30.550000	0.0283137
30.500000	0.0283922
30.450000	0.0284706
30.400000	0.0285882
30.350000	0.0286667
30.300000	0.0287059
30.250000	0.0288235
30.200000	0.0289412
30.150000	0.029098
30.100000	0.0291765
30.050000	0.0292549
30.000000	0.0294118
29.950000	0.0295294
29.900000	0.0296078
29.800000	0.0298039
29.750000	0.0299608
29.650000	0.0300392
29.600000	0.0300784
29.550000	0.0301961
29.500000	0.0303137
29.450000	0.0305098
29.400000	0.0305882
29.350000	0.0306667
29.300000	0.0307059
29.250000	0.0307843
29.200000	0.0310588
29.150000	0.0312941
29.100000	0.031451
29.000000	0.0316078
28.950000	0.0317647
28.900000	0.0318824
28.800000	0.032
28.750000	0.0321176
28.700000	0.0322353
28.650000	0.0322745
28.600000	0.0323529
28.550000	0.0323922
28.500000	0.032549
28.450000	0.0326667
28.400000	0.0327451
28.350000	0.0327843
28.250000	0.032902
28.200000	0.0330588
28.150000	0.033098
28.100000	0.0331765
28.050000	0.0333333
28.000000	0.033451
27.950000	0.0335294
27.850000	0.0335686
27.800000	0.0336078
27.750000	0.0336863
27.650000	0.0337647
27.600000	0.0338431
27.500000	0.0339608
27.450000	0.0341176
27.400000	0.0342353
27.350000	0.0342745
27.300000	0.0343922
27.250000	0.0345098
27.200000	0.0346275
27.150000	0.0347451
27.100000	0.0347843
27.050000	0.0351765
27.000000	0.0353333
26.950000	0.035451
26.900000	0.0355686
26.850000	0.0357647
26.800000	0.0359216
26.750000	0.0359608
26.650000	0.0361176
26.600000	0.0362745
26.550000	0.0363922
26.500000	0.0364314
26.450000	0.0365882
26.400000	0.0367059
26.350000	0.0368627
26.300000	0.0370588
26.200000	0.0372157
26.150000	0.0373333
26.100000	0.0374118
26.050000	0.0375294
26.000000	0.0377647
25.950000	0.0378431
25.900000	0.0379216
25.850000	0.0380392
25.800000	0.0380784
25.750000	0.0381961
25.700000	0.0382745
25.650000	0.0384706
25.600000	0.038549
25.550000	0.0387059
25.500000	0.0387843
25.450000	0.0389804
25.400000	0.0392157
25.350000	0.0392941
25.300000	0.0394902
25.250000	0.0395686
25.200000	0.0397255
25.150000	0.0397647
25.100000	0.0399608
25.000000	0.0401176
24.950000	0.0403922
24.900000	0.0405098
24.850000	0.0405882
24.800000	0.0406275
24.750000	0.0408627
24.700000	0.0409412
24.650000	0.0411765
24.600000	0.0413333
24.550000	0.041451
24.500000	0.0416078
24.400000	0.0417255
24.350000	0.0418039
24.300000	0.0419216
24.250000	0.0419608
24.200000	0.0421961
24.150000	0.0423529
24.100000	0.0423922
24.050000	0.0424706
24.000000	0.0428627
23.900000	0.0431373
23.850000	0.0432157
23.800000	0.0432549
23.750000	0.0434118
23.700000	0.043451
23.650000	0.0435686
23.600000	0.0436863
23.550000	0.0439608
23.500000	0.044
23.450000	0.0441961
23.400000	0.0442745
23.350000	0.0443922
23.300000	0.0445882
23.250000	0.0446275
23.200000	0.0447843
23.150000	0.0449804
23.100000	0.045098
23.050000	0.0451373
23.000000	0.0452941
22.950000	0.0454118
22.900000	0.0456078
22.850000	0.0457647
22.800000	0.0458431
22.750000	0.046
22.700000	0.0461569
22.650000	0.0462745
22.600000	0.0463922
22.550000	0.0465098
22.500000	0.0466275
22.450000	0.0468627
22.400000	0.0469804
22.350000	0.0471765
22.300000	0.0472157
22.250000	0.0474118
22.200000	0.0475686
22.150000	0.0478039
22.100000	0.0478431
22.050000	0.0479608
22.000000	0.0480392
21.950000	0.0481569
21.900000	0.0482745
21.850000	0.048549
21.800000	0.0486667
21.750000	0.0487451
21.700000	0.0489412
21.650000	0.0491765
21.600000	0.0492941
21.550000	0.0493333
21.500000	0.0494902
21.450000	0.0496471
21.400000	0.0496863
21.350000	0.0498039
21.300000	0.0499608
21.250000	0.0500392
21.200000	0.0500784
21.150000	0.0501569
21.100000	0.0503922
21.050000	0.0504706
21.000000	0.0506667
20.950000	0.0507843
20.900000	0.0510196
20.850000	0.0511765
20.800000	0.0512941
20.750000	0.0513333
20.700000	0.051451
20.650000	0.0515686
20.600000	0.0516078
20.550000	0.0516863
20.500000	0.0518039
20.400000	0.0520392
20.350000	0.0523137
20.300000	0.0524706
20.250000	0.0525098
20.200000	0.0527059
20.150000	0.0528235
20.100000	0.052902
20.050000	0.0530588
20.000000	0.0532157
19.950000	0.0532941
19.900000	0.0534902
19.850000	0.0536471
19.800000	0.0537255
19.750000	0.0537647
19.700000	0.0539216
19.650000	0.054
19.600000	0.0541961
19.550000	0.0543137
19.500000	0.0545882
19.450000	0.0548235
19.400000	0.0549804
19.350000	0.0551765
19.300000	0.0553725
19.250000	0.055451
19.200000	0.0557255
19.150000	0.056
19.100000	0.0561961
19.050000	0.0564706
19.000000	0.0566667
18.950000	0.0567059
18.900000	0.0569412
18.850000	0.0572941
18.800000	0.0575294
18.750000	0.0577255
18.700000	0.0579608
18.650000	0.0581176
18.600000	0.0583922
18.550000	0.0585098
18.500000	0.0585882
18.450000	0.0586275
18.400000	0.0587059
18.350000	0.0588627
18.300000	0.0589412
18.250000	0.0590588
18.200000	0.0593725
18.150000	0.0595686
18.100000	0.06
18.050000	0.0600784
17.950000	0.0601569
17.900000	0.0602745
17.850000	0.060549
17.800000	0.0606275
17.750000	0.0606667
17.700000	0.0608627
17.650000	0.061098
17.600000	0.0612941
17.550000	0.0613725
17.500000	0.0615686
17.450000	0.0617647
17.400000	0.0620392
17.350000	0.0623922
17.300000	0.0625098
17.250000	0.0627451
17.200000	0.062902
17.150000	0.0630588
17.100000	0.0632157
17.050000	0.0634118
17.000000	0.0636078
16.950000	0.0638039
16.900000	0.0640784
16.850000	0.0642353
16.800000	0.0643922
16.750000	0.064549
16.700000	0.0648235
16.650000	0.0649804
16.600000	0.0652157
16.550000	0.065451
16.500000	0.0656078
16.450000	0.0657647
16.400000	0.0659216
16.350000	0.0661961
16.300000	0.0663922
16.250000	0.0665882
16.200000	0.0669412
16.150000	0.067098
16.100000	0.0673725
16.050000	0.0675686
16.000000	0.0678431
15.950000	0.0679608
15.900000	0.0682745
15.850000	0.0685098
15.800000	0.0688627
15.750000	0.0691373
15.700000	0.0693725
15.650000	0.069451
15.600000	0.0697255
15.550000	0.0699216
15.500000	0.07
15.450000	0.0701961
15.400000	0.0704706
15.350000	0.0706275
15.300000	0.0709412
15.250000	0.0714118
15.200000	0.0714902
15.150000	0.0718824
15.100000	0.0720784
15.050000	0.0722353
15.000000	0.0725098
14.950000	0.0727451
14.900000	0.0730588
14.850000	0.0733725
14.800000	0.0736078
14.750000	0.0739216
14.700000	0.0741176
14.650000	0.0743137
14.600000	0.0747059
14.550000	0.0749412
14.500000	0.075098
14.450000	0.075451
14.400000	0.0756471
14.350000	0.0758431
14.300000	0.0760784
14.250000	0.0762353
14.200000	0.0764314
14.150000	0.0767843
14.100000	0.0769804
14.050000	0.0773333
14.000000	0.0775686
13.950000	0.0776863
13.900000	0.0779216
13.850000	0.0782745
13.800000	0.0785882
13.750000	0.0787843
13.700000	0.0789412
13.650000	0.0792157
13.600000	0.0795686
13.550000	0.0798039
13.500000	0.0801176
13.450000	0.0803137
13.400000	0.0805882
13.350000	0.0810196
13.300000	0.0811373
13.250000	0.081451
13.200000	0.0815686
13.150000	0.0816078
13.100000	0.0818431
13.050000	0.0819216
13.000000	0.0820784
12.950000	0.082549
12.900000	0.0827451
12.850000	0.083098
12.800000	0.0832157
12.750000	0.0833333
12.700000	0.0834118
12.650000	0.0836863
12.600000	0.0838824
12.550000	0.0841569
12.500000	0.0844314
12.450000	0.0848235
12.400000	0.0852941
12.350000	0.0853725
12.300000	0.0859216
12.250000	0.086
12.200000	0.0862745
12.150000	0.0866275
12.100000	0.0869412
12.050000	0.0870588
12.000000	0.087098
11.950000	0.0875294
11.900000	0.0878431
11.850000	0.088
11.800000	0.0882745
11.750000	0.088549
11.700000	0.0888235
11.650000	0.089098
11.600000	0.0891765
11.550000	0.089451
11.500000	0.0898039
11.450000	0.0899608
11.400000	0.0901961
11.350000	0.0905882
11.300000	0.0909804
11.250000	0.0912549
11.200000	0.0914902
11.150000	0.0920784
11.100000	0.0923137
11.050000	0.0925098
11.000000	0.0927451
10.950000	0.0928627
10.900000	0.0929804
10.850000	0.0933725
10.800000	0.0934902
10.750000	0.0938431
10.700000	0.0942745
10.650000	0.0947843
10.600000	0.0951373
10.550000	0.0957647
10.500000	0.0961569
10.450000	0.0964314
10.400000	0.0965882
10.350000	0.0967059
10.300000	0.097098
10.250000	0.0972941
10.200000	0.0977255
10.150000	0.0983137
10.100000	0.0986275
10.050000	0.098902
10.000000	0.099098
9.950000	0.0993725
9.900000	0.0995686
9.850000	0.0998824
9.800000	0.100353
9.750000	0.100902
9.700000	0.101176
9.650000	0.101412
9.600000	0.101765
9.550000	0.102039
9.500000	0.102392
9.450000	0.102706
9.400000	0.103255
9.350000	0.103647
9.300000	0.104078
9.250000	0.104549
9.200000	0.105059
9.150000	0.105647
9.100000	0.106078
9.050000	0.106471
9.000000	0.106863
8.950000	0.107137
8.900000	0.107333
8.850000	0.107804
8.800000	0.108314
8.750000	0.108745
8.700000	0.109176
8.650000	0.109608
8.600000	0.110078
8.550000	0.11051
8.500000	0.110863
8.450000	0.111176
8.400000	0.111294
8.350000	0.11149
8.300000	0.111765
8.250000	0.112196
8.200000	0.112471
8.150000	0.112745
8.100000	0.113216
8.050000	0.113608
8.000000	0.113922
7.950000	0.114157
7.900000	0.114353
7.850000	0.114784
7.800000	0.115255
7.750000	0.115647
7.700000	0.116275
7.650000	0.116706
7.600000	0.11702
7.550000	0.117255
7.500000	0.117647
7.450000	0.117961
7.400000	0.118235
7.350000	0.118745
7.300000	0.119451
7.250000	0.119765
7.200000	0.120667
7.150000	0.12102
7.100000	0.121529
7.050000	0.122
7.000000	0.122471
6.950000	0.123137
6.900000	0.123686
6.850000	0.124314
6.800000	0.125059
6.750000	0.125529
6.700000	0.125961
6.650000	0.12651
6.600000	0.126863
6.550000	0.127294
6.500000	0.127608
6.450000	0.128118
6.400000	0.128667
6.350000	0.129098
6.300000	0.129412
6.250000	0.129765
6.200000	0.129922
6.150000	0.130431
6.100000	0.130824
6.050000	0.131294
6.000000	0.131725
5.950000	0.132196
5.900000	0.132471
5.850000	0.13302
5.800000	0.133647
5.750000	0.133961
5.700000	0.134275
5.650000	0.134745
5.600000	0.135216
5.550000	0.135647
5.500000	0.13651
5.450000	0.137098
5.400000	0.137569
5.350000	0.138078
5.300000	0.138706
5.250000	0.139137
5.200000	0.139529
5.150000	0.140275
5.100000	0.140941
5.050000	0.141569
5.000000	0.142118
4.950000	0.142667
4.900000	0.143176
4.850000	0.143882
4.800000	0.144549
4.750000	0.145098
4.700000	0.145608
4.650000	0.146275
4.600000	0.146863
4.550000	0.147451
4.500000	0.148157
4.450000	0.14898
4.400000	0.149451
4.350000	0.150196
4.300000	0.150471
4.250000	0.15098
4.200000	0.151373
4.150000	0.151922
4.100000	0.152471
4.050000	0.153294
4.000000	0.153843
3.950000	0.154471
3.900000	0.155098
3.850000	0.155647
3.800000	0.156275
3.750000	0.15702
3.700000	0.157529
3.650000	0.157922
3.600000	0.158353
3.550000	0.159255
3.500000	0.160039
3.450000	0.160627
3.400000	0.161176
3.350000	0.161451
3.300000	0.162
3.250000	0.162471
3.200000	0.162824
3.150000	0.163569
3.100000	0.164275
3.050000	0.164863
3.000000	0.16549
2.950000	0.165765
2.900000	0.166471
2.850000	0.166941
2.800000	0.167569
2.750000	0.168275
2.700000	0.168745
2.650000	0.169451
2.600000	0.170157
2.550000	0.170784
2.500000	0.171333
2.450000	0.171843
2.400000	0.172549
2.350000	0.173059
2.300000	0.173373
2.250000	0.173882
2.200000	0.174314
2.150000	0.174863
2.100000	0.175255
2.050000	0.175804
2.000000	0.176549
1.950000	0.177137
1.900000	0.177765
1.850000	0.178471
1.800000	0.179137
1.750000	0.179843
1.700000	0.180667
1.650000	0.181137
1.600000	0.181451
1.550000	0.182196
1.500000	0.182824
1.450000	0.183725
1.400000	0.18451
1.350000	0.185294
1.300000	0.185961
1.250000	0.186863
1.200000	0.187843
1.150000	0.188549
1.100000	0.189294
1.050000	0.189882
1.000000	0.19051
0.950000	0.191569
0.900000	0.192039
0.850000	0.19251
0.800000	0.193412
0.750000	0.193961
0.700000	0.194471
0.650000	0.195333
0.600000	0.195922
0.550000	0.19698
0.500000	0.198039
0.450000	0.19851
0.400000	0.199294
0.350000	0.200314
0.300000	0.201137
0.250000	0.201922
0.200000	0.202745
0.150000	0.203529
0.100000	0.20451
0.050000	0.205333
0.000000	0.292627
-0.050000	0.482353
-0.100000	0.48651
-0.150000	0.49098
-0.200000	0.494863
-0.250000	0.498784
-0.300000	0.502863
-0.350000	0.506667
-0.400000	0.511255
-0.450000	0.515922
-0.500000	0.519137
-0.550000	0.523059
-0.600000	0.526745
-0.650000	0.530392
-0.700000	0.533765
-0.750000	0.537294
-0.800000	0.540627
-0.850000	0.54451
-0.900000	0.547608
-0.950000	0.551255
-1.000000	0.555255
-1.050000	0.559137
-1.100000	0.563294
-1.150000	0.56651
-1.200000	0.570353
-1.250000	0.574863
-1.300000	0.578157
-1.350000	0.581412
-1.400000	0.584706
-1.450000	0.588275
-1.500000	0.592118
-1.550000	0.595804
-1.600000	0.599216
-1.650000	0.602588
-1.700000	0.606392
-1.750000	0.609529
-1.800000	0.612863
-1.850000	0.616471
-1.900000	0.619804
-1.950000	0.623098
-2.000000	0.626118
-2.050000	0.630039
-2.100000	0.632863
-2.150000	0.635922
-2.200000	0.638588
-2.250000	0.641529
-2.300000	0.643961
-2.350000	0.647216
-2.400000	0.650196
-2.450000	0.653569
-2.500000	0.657373
-2.550000	0.661059
-2.600000	0.663922
-2.650000	0.667412
-2.700000	0.670157
-2.750000	0.673176
-2.800000	0.676471
-2.850000	0.679569
-2.900000	0.682353
-2.950000	0.685608
-3.000000	0.688275
-3.050000	0.691922
-3.100000	0.694902
-3.150000	0.69749
-3.200000	0.700667
-3.250000	0.703804
-3.300000	0.706824
-3.350000	0.709608
-3.400000	0.712941
-3.450000	0.715882
-3.500000	0.717922
-3.550000	0.72
-3.600000	0.722941
-3.650000	0.725412
-3.700000	0.727529
-3.750000	0.73
-3.800000	0.732667
-3.850000	0.735451
-3.900000	0.738392
-3.950000	0.741098
-4.000000	0.74349
-4.050000	0.745725
-4.100000	0.747608
-4.150000	0.749882
-4.200000	0.751843
-4.250000	0.754471
-4.300000	0.75698
-4.350000	0.759137
-4.400000	0.761176
-4.450000	0.76302
-4.500000	0.764667
-4.550000	0.766471
-4.600000	0.768941
-4.650000	0.77102
-4.700000	0.773098
-4.750000	0.774863
-4.800000	0.776745
-4.850000	0.778863
-4.900000	0.780784
-4.950000	0.782902
-5.000000	0.784902
-5.050000	0.78698
-5.100000	0.789098
-5.150000	0.79102
-5.200000	0.793255
-5.250000	0.794902
-5.300000	0.796824
-5.350000	0.79898
-5.400000	0.800745
-5.450000	0.802745
-5.500000	0.804235
-5.550000	0.806078
-5.600000	0.807608
-5.650000	0.809294
-5.700000	0.811216
-5.750000	0.81302
-5.800000	0.815569
-5.850000	0.81698
-5.900000	0.818549
-5.950000	0.820549
-6.000000	0.822392
-6.050000	0.824157
-6.100000	0.825961
-6.150000	0.827569
-6.200000	0.82851
-6.250000	0.830314
-6.300000	0.832314
-6.350000	0.834039
-6.400000	0.83502
-6.450000	0.836078
-6.500000	0.837529
-6.550000	0.839059
-6.600000	0.840667
-6.650000	0.842667
-6.700000	0.844078
-6.750000	0.845451
-6.800000	0.846824
-6.850000	0.848353
-6.900000	0.849961
-6.950000	0.851176
-7.000000	0.85251
-7.050000	0.854314
-7.100000	0.855765
-7.150000	0.856941
-7.200000	0.857961
-7.250000	0.85902
-7.300000	0.860196
-7.350000	0.861176
-7.400000	0.862314
-7.450000	0.863647
-7.500000	0.86502
-7.550000	0.866078
-7.600000	0.866941
-7.650000	0.867843
-7.700000	0.869137
-7.750000	0.870157
-7.800000	0.871569
-7.850000	0.872706
-7.900000	0.873529
-7.950000	0.874667
-8.000000	0.875765
-8.050000	0.876667
-8.100000	0.877765
-8.150000	0.878824
-8.200000	0.880706
-8.250000	0.882078
-8.300000	0.88302
-8.350000	0.884549
-8.400000	0.885176
-8.450000	0.886275
-8.500000	0.887137
-8.550000	0.888235
-8.600000	0.889333
-8.650000	0.889922
-8.700000	0.891137
-8.750000	0.892667
-8.800000	0.893804
-8.850000	0.894863
-8.900000	0.896078
-8.950000	0.89702
-9.000000	0.897843
-9.050000	0.899137
-9.100000	0.900118
-9.150000	0.90098
-9.200000	0.901922
-9.250000	0.902824
-9.300000	0.903843
-9.350000	0.90451
-9.400000	0.905333
-9.450000	0.906549
-9.500000	0.90749
-9.550000	0.908588
-9.600000	0.909412
-9.650000	0.910353
-9.700000	0.911059
-9.750000	0.911804
-9.800000	0.912549
-9.850000	0.913412
-9.900000	0.914549
-9.950000	1
&
207.050000	7.41226e-20
207.000000	7.528e-20
206.950000	7.64555e-20
206.900000	7.76493e-20
206.850000	7.88618e-20
206.800000	8.00932e-20
206.750000	8.13437e-20
206.700000	8.26138e-20
206.650000	8.39037e-20
206.600000	8.52137e-20
206.550000	8.65441e-20
206.500000	8.78953e-20
206.450000	8.92675e-20
206.400000	9.06612e-20
206.350000	9.20765e-20
206.300000	9.3514e-20
206.250000	9.49738e-20
206.200000	9.64565e-20
206.150000	9.79622e-20
206.100000	9.94914e-20
206.050000	1.01045e-19
206.000000	1.02622e-19
205.950000	1.04224e-19
205.900000	1.05851e-19
205.850000	1.07503e-19
205.800000	1.09181e-19
205.750000	1.10885e-19
205.700000	1.12616e-19
205.650000	1.14373e-19
205.600000	1.16158e-19
205.550000	1.17971e-19
205.500000	1.19812e-19
205.450000	1.21682e-19
205.400000	1.23581e-19
205.350000	1.2551e-19
205.300000	1.27469e-19
205.250000	1.29458e-19
205.200000	1.31478e-19
205.150000	1.3353e-19
205.100000	1.35613e-19
205.050000	1.3773e-19
205.000000	1.39879e-19
204.950000	1.42061e-19
204.900000	1.44278e-19
204.850000	1.46529e-19
204.800000	1.48816e-19
204.750000	1.51138e-19
204.700000	1.53496e-19
204.650000	1.55891e-19
204.600000	1.58323e-19
204.550000	1.60793e-19
204.500000	1.63301e-19
204.450000	1.65849e-19
204.400000	1.68437e-19
204.350000	1.71064e-19
204.300000	1.73733e-19
204.250000	1.76443e-19
204.200000	1.79196e-19
204.150000	1.81991e-19
204.100000	1.8483e-19
204.050000	1.87713e-19
204.000000	1.90641e-19
203.950000	1.93615e-19
203.900000	1.96635e-19
203.850000	1.99702e-19
203.800000	2.02816e-19
203.750000	2.0598e-19
203.700000	2.09192e-19
203.650000	2.12455e-19
203.600000	2.15768e-19
203.550000	2.19134e-19
203.500000	2.22551e-19
203.450000	2.26022e-19
203.400000	2.29547e-19
203.350000	2.33126e-19
203.300000	2.36762e-19
203.250000	2.40454e-19
203.200000	2.44204e-19
203.150000	2.48012e-19
203.100000	2.51879e-19
203.050000	2.55807e-19
203.000000	2.59795e-19
202.950000	2.63846e-19
202.900000	2.6796e-19
202.850000	2.72138e-19
202.800000	2.76381e-19
202.750000	2.8069e-19
202.700000	2.85066e-19
202.650000	2.89511e-19
202.600000	2.94024e-19
202.550000	2.98608e-19
202.500000	3.03264e-19
202.450000	3.07991e-19
202.400000	3.12793e-19
202.350000	3.17669e-19
202.300000	3.22621e-19
202.250000	3.2765e-19
202.200000	3.32757e-19
202.150000	3.37944e-19
202.100000	3.43212e-19
202.050000	3.48562e-19
202.000000	3.53995e-19
201.950000	3.59512e-19
201.900000	3.65116e-19
201.850000	3.70806e-19
201.800000	3.76586e-19
201.750000	3.82455e-19
201.700000	3.88416e-19
201.650000	3.94469e-19
201.600000	4.00617e-19
201.550000	4.0686e-19
201.500000	4.132e-19
201.450000	4.19639e-19
201.400000	4.26179e-19
201.350000	4.3282e-19
201.300000	4.39565e-19
201.250000	4.46414e-19
201.200000	4.5337e-19
201.150000	4.60434e-19
201.100000	4.67609e-19
201.050000	4.74895e-19
201.000000	4.82294e-19
200.950000	4.89808e-19
200.900000	4.9744e-19
200.850000	5.0519e-19
200.800000	5.13061e-19
200.750000	5.21054e-19
200.700000	5.29171e-19
200.650000	5.37415e-19
200.600000	5.45787e-19
200.550000	5.5429e-19
200.500000	5.62925e-19
200.450000	5.71694e-19
200.400000	5.80599e-19
200.350000	5.89643e-19
200.300000	5.98828e-19
200.250000	6.08155e-19
200.200000	6.17628e-19
200.150000	6.27248e-19
200.100000	6.37018e-19
200.050000	6.4694e-19
200.000000	6.57016e-19
199.950000	6.67248e-19
199.900000	6.7764e-19
199.850000	6.88194e-19
199.800000	6.98912e-19
199.750000	7.09796e-19
199.700000	7.2085e-19
199.650000	7.32075e-19
199.600000	7.43476e-19
199.550000	7.55053e-19
199.500000	7.66811e-19
199.450000	7.78751e-19
199.400000	7.90877e-19
199.350000	8.03192e-19
199.300000	8.15698e-19
199.250000	8.28399e-19
199.200000	8.41297e-19
199.150000	8.54396e-19
199.100000	8.67698e-19
199.050000	8.81208e-19
199.000000	8.94927e-19
198.950000	9.0886e-19
198.900000	9.23009e-19
198.850000	9.37378e-19
198.800000	9.51971e-19
198.750000	9.6679e-19
198.700000	9.8184e-19
198.650000	9.97124e-19
198.600000	1.01265e-18
198.550000	1.02841e-18
198.500000	1.04442e-18
198.450000	1.06067e-18
198.400000	1.07718e-18
198.350000	1.09395e-18
198.300000	1.11098e-18
198.250000	1.12827e-18
198.200000	1.14583e-18
198.150000	1.16366e-18
198.100000	1.18177e-18
198.050000	1.20016e-18
198.000000	1.21884e-18
197.950000	1.23781e-18
197.900000	1.25707e-18
197.850000	1.27663e-18
197.800000	1.2965e-18
197.750000	1.31667e-18
197.700000	1.33716e-18
197.650000	1.35797e-18
197.600000	1.3791e-18
197.550000	1.40056e-18
197.500000	1.42235e-18
197.450000	1.44448e-18
197.400000	1.46695e-18
197.350000	1.48978e-18
197.300000	1.51296e-18
197.250000	1.53649e-18
197.200000	1.5604e-18
197.150000	1.58467e-18
197.100000	1.60933e-18
197.050000	1.63436e-18
197.000000	1.65979e-18
196.950000	1.68561e-18
196.900000	1.71183e-18
196.850000	1.73845e-18
196.800000	1.7655e-18
196.750000	1.79296e-18
196.700000	1.82085e-18
196.650000	1.84917e-18
196.600000	1.87793e-18
196.550000	1.90714e-18
196.500000	1.9368e-18
196.450000	1.96692e-18
196.400000	1.99751e-18
196.350000	2.02858e-18
196.300000	2.06013e-18
196.250000	2.09216e-18
196.200000	2.1247e-18
196.150000	2.15774e-18
196.100000	2.19129e-18
196.050000	2.22537e-18
196.000000	2.25997e-18
195.950000	2.29511e-18
195.900000	2.3308e-18
195.850000	2.36704e-18
195.800000	2.40385e-18
195.750000	2.44122e-18
195.700000	2.47918e-18
195.650000	2.51772e-18
195.600000	2.55687e-18
195.550000	2.59662e-18
195.500000	2.63699e-18
195.450000	2.67798e-18
195.400000	2.71961e-18
195.350000	2.76189e-18
195.300000	2.80483e-18
195.250000	2.84843e-18
195.200000	2.89271e-18
195.150000	2.93767e-18
195.100000	2.98333e-18
195.050000	3.02971e-18
195.000000	3.0768e-18
194.950000	3.12462e-18
194.900000	3.17318e-18
194.850000	3.2225e-18
194.800000	3.27259e-18
194.750000	3.32345e-18
194.700000	3.3751e-18
194.650000	3.42755e-18
194.600000	3.48082e-18
194.550000	3.53491e-18
194.500000	3.58984e-18
194.450000	3.64563e-18
194.400000	3.70228e-18
194.350000	3.75981e-18
194.300000	3.81823e-18
194.250000	3.87756e-18
194.200000	3.93781e-18
194.150000	3.999e-18
194.100000	4.06113e-18
194.050000	4.12423e-18
194.000000	4.1883e-18
193.950000	4.25338e-18
193.900000	4.31946e-18
193.850000	4.38656e-18
193.800000	4.45471e-18
193.750000	4.52391e-18
193.700000	4.59419e-18
193.650000	4.66556e-18
193.600000	4.73803e-18
193.550000	4.81163e-18
193.500000	4.88637e-18
193.450000	4.96227e-18
193.400000	5.03935e-18
193.350000	5.11762e-18
193.300000	5.19711e-18
193.250000	5.27783e-18
193.200000	5.3598e-18
193.150000	5.44305e-18
193.100000	5.52758e-18
193.050000	5.61342e-18
193.000000	5.7006e-18
192.950000	5.78913e-18
192.900000	5.87903e-18
192.850000	5.97033e-18
192.800000	6.06304e-18
192.750000	6.15718e-18
192.700000	6.25279e-18
192.650000	6.34988e-18
192.600000	6.44848e-18
192.550000	6.5486e-18
192.500000	6.65028e-18
192.450000	6.75354e-18
192.400000	6.85839e-18
192.350000	6.96487e-18
192.300000	7.073e-18
192.250000	7.18281e-18
192.200000	7.29432e-18
192.150000	7.40756e-18
192.100000	7.52255e-18
192.050000	7.63933e-18
192.000000	7.75791e-18
191.950000	7.87834e-18
191.900000	8.00063e-18
191.850000	8.12481e-18
191.800000	8.25093e-18
191.750000	8.37899e-18
191.700000	8.50904e-18
191.650000	8.64111e-18
191.600000	8.77522e-18
191.550000	8.91141e-18
191.500000	9.04972e-18
191.450000	9.19016e-18
191.400000	9.33278e-18
191.350000	9.47762e-18
191.300000	9.62469e-18
191.250000	9.77405e-18
191.200000	9.92572e-18
191.150000	1.00797e-17
191.100000	1.02361e-17
191.050000	1.0395e-17
191.000000	1.05563e-17
190.950000	1.07201e-17
190.900000	1.08864e-17
190.850000	1.10553e-17
190.800000	1.12268e-17
190.750000	1.1401e-17
190.700000	1.15779e-17
190.650000	1.17575e-17
190.600000	1.19399e-17
190.550000	1.21251e-17
190.500000	1.23132e-17
190.450000	1.25042e-17
190.400000	1.26982e-17
190.350000	1.28951e-17
190.300000	1.30951e-17
190.250000	1.32983e-17
190.200000	1.35045e-17
190.150000	1.3714e-17
190.100000	1.39267e-17
190.050000	1.41427e-17
190.000000	1.4362e-17
189.950000	1.45848e-17
189.900000	1.48109e-17
189.850000	1.50406e-17
189.800000	1.52739e-17
189.750000	1.55107e-17
189.700000	1.57513e-17
189.650000	1.59955e-17
189.600000	1.62435e-17
189.550000	1.64954e-17
189.500000	1.67512e-17
189.450000	1.70109e-17
189.400000	1.72747e-17
189.350000	1.75425e-17
189.300000	1.78145e-17
189.250000	1.80907e-17
189.200000	1.83711e-17
189.150000	1.86559e-17
189.100000	1.89451e-17
189.050000	1.92388e-17
189.000000	1.95371e-17
188.950000	1.98399e-17
188.900000	2.01475e-17
188.850000	2.04598e-17
188.800000	2.07769e-17
188.750000	2.1099e-17
188.700000	2.1426e-17
188.650000	2.17581e-17
188.600000	2.20953e-17
188.550000	2.24378e-17
188.500000	2.27855e-17
188.450000	2.31386e-17
188.400000	2.34972e-17
188.350000	2.38614e-17
188.300000	2.42311e-17
188.250000	2.46066e-17
188.200000	2.49879e-17
188.150000	2.53751e-17
188.100000	2.57683e-17
188.050000	2.61676e-17
188.000000	2.65731e-17
187.950000	2.69848e-17
187.900000	2.74029e-17
187.850000	2.78275e-17
187.800000	2.82586e-17
187.750000	2.86964e-17
187.700000	2.9141e-17
187.650000	2.95924e-17
187.600000	3.00509e-17
187.550000	3.05164e-17
187.500000	3.09891e-17
187.450000	3.14692e-17
187.400000	3.19566e-17
187.350000	3.24516e-17
187.300000	3.29543e-17
187.250000	3.34647e-17
187.200000	3.39831e-17
187.150000	3.45094e-17
187.100000	3.50439e-17
187.050000	3.55866e-17
187.000000	3.61377e-17
186.950000	3.66974e-17
186.900000	3.72657e-17
186.850000	3.78428e-17
186.800000	3.84288e-17
186.750000	3.90239e-17
186.700000	3.96282e-17
186.650000	4.02418e-17
186.600000	4.08649e-17
186.550000	4.14977e-17
186.500000	4.21402e-17
186.450000	4.27927e-17
186.400000	4.34552e-17
186.350000	4.4128e-17
186.300000	4.48112e-17
186.250000	4.55049e-17
186.200000	4.62094e-17
186.150000	4.69248e-17
186.100000	4.76512e-17
186.050000	4.83888e-17
186.000000	4.91378e-17
185.950000	4.98985e-17
185.900000	5.06708e-17
185.850000	5.14551e-17
185.800000	5.22516e-17
185.750000	5.30603e-17
185.700000	5.38815e-17
185.650000	5.47155e-17
185.600000	5.55623e-17
185.550000	5.64222e-17
185.500000	5.72953e-17
185.450000	5.8182e-17
185.400000	5.90824e-17
185.350000	5.99966e-17
185.300000	6.09251e-17
185.250000	6.18678e-17
185.200000	6.28251e-17
185.150000	6.37972e-17
185.100000	6.47843e-17
185.050000	6.57867e-17
185.000000	6.68045e-17
184.950000	6.78381e-17
184.900000	6.88876e-17
184.850000	6.99534e-17
184.800000	7.10356e-17
184.750000	7.21345e-17
184.700000	7.32504e-17
184.650000	7.43835e-17
184.600000	7.55341e-17
184.550000	7.67025e-17
184.500000	7.7889e-17
184.450000	7.90937e-17
184.400000	8.03171e-17
184.350000	8.15593e-17
184.300000	8.28208e-17
184.250000	8.41017e-17
184.200000	8.54024e-17
184.150000	8.67232e-17
184.100000	8.80643e-17
184.050000	8.94262e-17
184.000000	9.08091e-17
183.950000	9.22133e-17
183.900000	9.36393e-17
183.850000	9.50872e-17
183.800000	9.65575e-17
183.750000	9.80505e-17
183.700000	9.95665e-17
183.650000	1.01106e-16
183.600000	1.02669e-16
183.550000	1.04256e-16
183.500000	1.05868e-16
183.450000	1.07505e-16
183.400000	1.09167e-16
183.350000	1.10855e-16
183.300000	1.12568e-16
183.250000	1.14308e-16
183.200000	1.16075e-16
183.150000	1.17869e-16
183.100000	1.19691e-16
183.050000	1.21541e-16
183.000000	1.2342e-16
182.950000	1.25327e-16
182.900000	1.27264e-16
182.850000	1.29231e-16
182.800000	1.31228e-16
182.750000	1.33256e-16
182.700000	1.35316e-16
182.650000	1.37407e-16
182.600000	1.3953e-16
182.550000	1.41686e-16
182.500000	1.43876e-16
182.450000	1.46099e-16
182.400000	1.48356e-16
182.350000	1.50648e-16
182.300000	1.52976e-16
182.250000	1.5534e-16
182.200000	1.57739e-16
182.150000	1.60176e-16
182.100000	1.62651e-16
182.050000	1.65164e-16
182.000000	1.67715e-16
181.950000	1.70306e-16
181.900000	1.72937e-16
181.850000	1.75608e-16
181.800000	1.7832e-16
181.750000	1.81075e-16
181.700000	1.83872e-16
181.650000	1.86712e-16
181.600000	1.89595e-16
181.550000	1.92523e-16
181.500000	1.95497e-16
181.450000	1.98516e-16
181.400000	2.01582e-16
181.350000	2.04695e-16
181.300000	2.07856e-16
181.250000	2.11065e-16
181.200000	2.14324e-16
181.150000	2.17634e-16
181.100000	2.20994e-16
181.050000	2.24406e-16
181.000000	2.27871e-16
180.950000	2.31389e-16
180.900000	2.34962e-16
180.850000	2.38589e-16
180.800000	2.42273e-16
180.750000	2.46013e-16
180.700000	2.4981e-16
180.650000	2.53667e-16
180.600000	2.57582e-16
180.550000	2.61558e-16
180.500000	2.65596e-16
180.450000	2.69695e-16
180.400000	2.73858e-16
180.350000	2.78085e-16
180.300000	2.82377e-16
180.250000	2.86735e-16
180.200000	2.9116e-16
180.150000	2.95653e-16
180.100000	3.00216e-16
180.050000	3.04849e-16
180.000000	3.09553e-16
179.950000	3.1433e-16
179.900000	3.1918e-16
179.850000	3.24105e-16
179.800000	3.29106e-16
179.750000	3.34184e-16
179.700000	3.3934e-16
179.650000	3.44575e-16
179.600000	3.49891e-16
179.550000	3.55289e-16
179.500000	3.6077e-16
179.450000	3.66336e-16
179.400000	3.71987e-16
179.350000	3.77725e-16
179.300000	3.83552e-16
179.250000	3.89468e-16
179.200000	3.95475e-16
179.150000	4.01575e-16
179.100000	4.07769e-16
179.050000	4.14058e-16
179.000000	4.20444e-16
178.950000	4.26928e-16
178.900000	4.33513e-16
178.850000	4.40198e-16
178.800000	4.46986e-16
178.750000	4.53879e-16
178.700000	4.60878e-16
178.650000	4.67985e-16
178.600000	4.75201e-16
178.550000	4.82528e-16
178.500000	4.89968e-16
178.450000	4.97522e-16
178.400000	5.05193e-16
178.350000	5.12981e-16
178.300000	5.2089e-16
178.250000	5.2892e-16
178.200000	5.37074e-16
178.150000	5.45353e-16
178.100000	5.53759e-16
178.050000	5.62295e-16
178.000000	5.70963e-16
177.950000	5.79763e-16
177.900000	5.88699e-16
177.850000	5.97773e-16
177.800000	6.06986e-16
177.750000	6.16341e-16
177.700000	6.25839e-16
177.650000	6.35484e-16
177.600000	6.45277e-16
177.550000	6.55221e-16
177.500000	6.65318e-16
177.450000	6.7557e-16
177.400000	6.8598e-16
177.350000	6.9655e-16
177.300000	7.07282e-16
177.250000	7.18179e-16
177.200000	7.29244e-16
177.150000	7.4048e-16
177.100000	7.51888e-16
177.050000	7.63471e-16
177.000000	7.75232e-16
176.950000	7.87175e-16
176.900000	7.99301e-16
176.850000	8.11613e-16
176.800000	8.24115e-16
176.750000	8.36808e-16
176.700000	8.49697e-16
176.650000	8.62784e-16
176.600000	8.76073e-16
176.550000	8.89565e-16
176.500000	9.03265e-16
176.450000	9.17176e-16
176.400000	9.313e-16
176.350000	9.45642e-16
176.300000	9.60203e-16
176.250000	9.74989e-16
176.200000	9.90002e-16
176.150000	1.00525e-15
176.100000	1.02072e-15
176.050000	1.03644e-15
176.000000	1.0524e-15
175.950000	1.0686e-15
175.900000	1.08505e-15
175.850000	1.10175e-15
175.800000	1.11872e-15
175.750000	1.13594e-15
175.700000	1.15342e-15
175.650000	1.17118e-15
175.600000	1.1892e-15
175.550000	1.20751e-15
175.500000	1.22609e-15
175.450000	1.24497e-15
175.400000	1.26413e-15
175.350000	1.28358e-15
175.300000	1.30334e-15
175.250000	1.32339e-15
175.200000	1.34376e-15
175.150000	1.36444e-15
175.100000	1.38543e-15
175.050000	1.40675e-15
175.000000	1.4284e-15
174.950000	1.45037e-15
174.900000	1.47269e-15
174.850000	1.49535e-15
174.800000	1.51835e-15
174.750000	1.54171e-15
174.700000	1.56543e-15
174.650000	1.58951e-15
174.600000	1.61397e-15
174.550000	1.63879e-15
174.500000	1.664e-15
174.450000	1.6896e-15
174.400000	1.71559e-15
174.350000	1.74197e-15
174.300000	1.76876e-15
174.250000	1.79597e-15
174.200000	1.82359e-15
174.150000	1.85163e-15
174.100000	1.88011e-15
174.050000	1.90902e-15
174.000000	1.93838e-15
173.950000	1.96818e-15
173.900000	1.99845e-15
173.850000	2.02918e-15
173.800000	2.06038e-15
173.750000	2.09206e-15
173.700000	2.12422e-15
173.650000	2.15688e-15
173.600000	2.19004e-15
173.550000	2.22371e-15
173.500000	2.25789e-15
173.450000	2.2926e-15
173.400000	2.32784e-15
173.350000	2.36362e-15
173.300000	2.39996e-15
173.250000	2.43684e-15
173.200000	2.4743e-15
173.150000	2.51233e-15
173.100000	2.55094e-15
173.050000	2.59014e-15
173.000000	2.62995e-15
172.950000	2.67036e-15
172.900000	2.7114e-15
172.850000	2.75306e-15
172.800000	2.79537e-15
172.750000	2.83832e-15
172.700000	2.88193e-15
172.650000	2.92621e-15
172.600000	2.97117e-15
172.550000	3.01682e-15
172.500000	3.06317e-15
172.450000	3.11022e-15
172.400000	3.158e-15
172.350000	3.20652e-15
172.300000	3.25577e-15
172.250000	3.30578e-15
172.200000	3.35656e-15
172.150000	3.40812e-15
172.100000	3.46046e-15
172.050000	3.51361e-15
172.000000	3.56758e-15
171.950000	3.62237e-15
171.900000	3.67799e-15
171.850000	3.73448e-15
171.800000	3.79182e-15
171.750000	3.85005e-15
171.700000	3.90917e-15
171.650000	3.96919e-15
171.600000	4.03014e-15
171.550000	4.09202e-15
171.500000	4.15484e-15
171.450000	4.21863e-15
171.400000	4.2834e-15
171.350000	4.34915e-15
171.300000	4.41592e-15
171.250000	4.48371e-15
171.200000	4.55253e-15
171.150000	4.62242e-15
171.100000	4.69337e-15
171.050000	4.7654e-15
171.000000	4.83854e-15
170.950000	4.91281e-15
170.900000	4.9882e-15
170.850000	5.06476e-15
170.800000	5.14248e-15
170.750000	5.2214e-15
170.700000	5.30152e-15
170.650000	5.38287e-15
170.600000	5.46547e-15
170.550000	5.54933e-15
170.500000	5.63447e-15
170.450000	5.72092e-15
170.400000	5.80869e-15
170.350000	5.89781e-15
170.300000	5.98829e-15
170.250000	6.08015e-15
170.200000	6.17343e-15
170.150000	6.26812e-15
170.100000	6.36427e-15
170.050000	6.46189e-15
170.000000	6.561e-15
169.950000	6.66164e-15
169.900000	6.76381e-15
169.850000	6.86754e-15
169.800000	6.97286e-15
169.750000	7.07979e-15
169.700000	7.18836e-15
169.650000	7.29859e-15
169.600000	7.41051e-15
169.550000	7.52414e-15
169.500000	7.63951e-15
169.450000	7.75664e-15
169.400000	7.87556e-15
169.350000	7.99631e-15
169.300000	8.1189e-15
169.250000	8.24337e-15
169.200000	8.36974e-15
169.150000	8.49804e-15
169.100000	8.6283e-15
169.050000	8.76056e-15
169.000000	8.89484e-15
168.950000	9.03118e-15
168.900000	9.16959e-15
168.850000	9.31013e-15
168.800000	9.45281e-15
168.750000	9.59768e-15
168.700000	9.74476e-15
168.650000	9.89409e-15
168.600000	1.00457e-14
168.550000	1.01996e-14
168.500000	1.03559e-14
168.450000	1.05146e-14
168.400000	1.06757e-14
168.350000	1.08393e-14
168.300000	1.10053e-14
168.250000	1.11739e-14
168.200000	1.13451e-14
168.150000	1.15189e-14
168.100000	1.16953e-14
168.050000	1.18745e-14
168.000000	1.20564e-14
167.950000	1.2241e-14
167.900000	1.24285e-14
167.850000	1.26189e-14
167.800000	1.28121e-14
167.750000	1.30083e-14
167.700000	1.32076e-14
167.650000	1.34098e-14
167.600000	1.36152e-14
167.550000	1.38236e-14
167.500000	1.40353e-14
167.450000	1.42502e-14
167.400000	1.44684e-14
167.350000	1.46899e-14
167.300000	1.49148e-14
167.250000	1.51431e-14
167.200000	1.53749e-14
167.150000	1.56103e-14
167.100000	1.58493e-14
167.050000	1.60919e-14
167.000000	1.63382e-14
166.950000	1.65883e-14
166.900000	1.68421e-14
166.850000	1.70999e-14
166.800000	1.73616e-14
166.750000	1.76273e-14
166.700000	1.78971e-14
166.650000	1.81709e-14
166.600000	1.8449e-14
166.550000	1.87313e-14
166.500000	1.90179e-14
166.450000	1.93089e-14
166.400000	1.96043e-14
166.350000	1.99042e-14
166.300000	2.02087e-14
166.250000	2.05179e-14
166.200000	2.08318e-14
166.150000	2.11504e-14
166.100000	2.1474e-14
166.050000	2.18024e-14
166.000000	2.21359e-14
165.950000	2.24745e-14
165.900000	2.28182e-14
165.850000	2.31672e-14
165.800000	2.35215e-14
165.750000	2.38812e-14
165.700000	2.42464e-14
165.650000	2.46172e-14
165.600000	2.49936e-14
165.550000	2.53757e-14
165.500000	2.57637e-14
165.450000	2.61576e-14
165.400000	2.65576e-14
165.350000	2.69636e-14
165.300000	2.73758e-14
165.250000	2.77943e-14
165.200000	2.82192e-14
165.150000	2.86505e-14
165.100000	2.90885e-14
165.050000	2.95331e-14
165.000000	2.99845e-14
164.950000	3.04427e-14
164.900000	3.0908e-14
164.850000	3.13803e-14
164.800000	3.18599e-14
164.750000	3.23468e-14
164.700000	3.2841e-14
164.650000	3.33429e-14
164.600000	3.38523e-14
164.550000	3.43696e-14
164.500000	3.48947e-14
164.450000	3.54278e-14
164.400000	3.5969e-14
164.350000	3.65185e-14
164.300000	3.70764e-14
164.250000	3.76428e-14
164.200000	3.82178e-14
164.150000	3.88015e-14
164.100000	3.93942e-14
164.050000	3.99959e-14
164.000000	4.06067e-14
163.950000	4.12269e-14
163.900000	4.18565e-14
163.850000	4.24956e-14
163.800000	4.31446e-14
163.750000	4.38034e-14
163.700000	4.44722e-14
163.650000	4.51513e-14
163.600000	4.58406e-14
163.550000	4.65405e-14
163.500000	4.7251e-14
163.450000	4.79724e-14
163.400000	4.87047e-14
163.350000	4.94482e-14
163.300000	5.0203e-14
163.250000	5.09693e-14
163.200000	5.17473e-14
163.150000	5.25371e-14
163.100000	5.33389e-14
163.050000	5.4153e-14
163.000000	5.49794e-14
162.950000	5.58184e-14
162.900000	5.66702e-14
162.850000	5.75349e-14
162.800000	5.84128e-14
162.750000	5.93041e-14
162.700000	6.02089e-14
162.650000	6.11275e-14
162.600000	6.20601e-14
162.550000	6.30069e-14
162.500000	6.39681e-14
162.450000	6.49439e-14
162.400000	6.59345e-14
162.350000	6.69402e-14
162.300000	6.79613e-14
162.250000	6.89978e-14
162.200000	7.00501e-14
162.150000	7.11184e-14
162.100000	7.2203e-14
162.050000	7.33041e-14
162.000000	7.44219e-14
161.950000	7.55567e-14
161.900000	7.67088e-14
161.850000	7.78784e-14
161.800000	7.90658e-14
161.750000	8.02712e-14
161.700000	8.1495e-14
161.650000	8.27374e-14
161.600000	8.39987e-14
161.550000	8.52791e-14
161.500000	8.6579e-14
161.450000	8.78987e-14
161.400000	8.92384e-14
161.350000	9.05985e-14
161.300000	9.19793e-14
161.250000	9.3381e-14
161.200000	9.48041e-14
161.150000	9.62488e-14
161.100000	9.77154e-14
161.050000	9.92044e-14
161.000000	1.00716e-13
160.950000	1.0225e-13
160.900000	1.03808e-13
160.850000	1.0539e-13
160.800000	1.06995e-13
160.750000	1.08625e-13
160.700000	1.1028e-13
160.650000	1.1196e-13
160.600000	1.13665e-13
160.550000	1.15396e-13
160.500000	1.17154e-13
160.450000	1.18938e-13
160.400000	1.2075e-13
160.350000	1.22589e-13
160.300000	1.24455e-13
160.250000	1.2635e-13
160.200000	1.28274e-13
160.150000	1.30228e-13
160.100000	1.3221e-13
160.050000	1.34223e-13
160.000000	1.36267e-13
159.950000	1.38341e-13
159.900000	1.40447e-13
159.850000	1.42585e-13
159.800000	1.44755e-13
159.750000	1.46959e-13
159.700000	1.49196e-13
159.650000	1.51466e-13
159.600000	1.53772e-13
159.550000	1.56112e-13
159.500000	1.58487e-13
159.450000	1.60899e-13
159.400000	1.63348e-13
159.350000	1.65833e-13
159.300000	1.68356e-13
159.250000	1.70918e-13
159.200000	1.73518e-13
159.150000	1.76158e-13
159.100000	1.78838e-13
159.050000	1.81558e-13
159.000000	1.8432e-13
158.950000	1.87124e-13
158.900000	1.8997e-13
158.850000	1.92859e-13
158.800000	1.95793e-13
158.750000	1.9877e-13
158.700000	2.01793e-13
158.650000	2.04862e-13
158.600000	2.07977e-13
158.550000	2.11139e-13
158.500000	2.1435e-13
158.450000	2.17609e-13
158.400000	2.20917e-13
158.350000	2.24276e-13
158.300000	2.27686e-13
158.250000	2.31147e-13
158.200000	2.3466e-13
158.150000	2.38227e-13
158.100000	2.41848e-13
158.050000	2.45524e-13
158.000000	2.49256e-13
157.950000	2.53044e-13
157.900000	2.5689e-13
157.850000	2.60793e-13
157.800000	2.64756e-13
157.750000	2.68779e-13
157.700000	2.72863e-13
157.650000	2.77009e-13
157.600000	2.81218e-13
157.550000	2.8549e-13
157.500000	2.89827e-13
157.450000	2.9423e-13
157.400000	2.987e-13
157.350000	3.03237e-13
157.300000	3.07843e-13
157.250000	3.12519e-13
157.200000	3.17265e-13
157.150000	3.22083e-13
157.100000	3.26975e-13
157.050000	3.3194e-13
157.000000	3.36981e-13
156.950000	3.42098e-13
156.900000	3.47292e-13
156.850000	3.52565e-13
156.800000	3.57918e-13
156.750000	3.63351e-13
156.700000	3.68867e-13
156.650000	3.74467e-13
156.600000	3.80151e-13
156.550000	3.85922e-13
156.500000	3.91779e-13
156.450000	3.97726e-13
156.400000	4.03762e-13
156.350000	4.09889e-13
156.300000	4.1611e-13
156.250000	4.22424e-13
156.200000	4.28834e-13
156.150000	4.35341e-13
156.100000	4.41946e-13
156.050000	4.48652e-13
156.000000	4.55458e-13
155.950000	4.62368e-13
155.900000	4.69382e-13
155.850000	4.76502e-13
155.800000	4.8373e-13
155.750000	4.91067e-13
155.700000	4.98516e-13
155.650000	5.06076e-13
155.600000	5.13752e-13
155.550000	5.21543e-13
155.500000	5.29452e-13
155.450000	5.3748e-13
155.400000	5.4563e-13
155.350000	5.53903e-13
155.300000	5.62301e-13
155.250000	5.70826e-13
155.200000	5.7948e-13
155.150000	5.88265e-13
155.100000	5.97182e-13
155.050000	6.06234e-13
155.000000	6.15423e-13
154.950000	6.24751e-13
154.900000	6.3422e-13
154.850000	6.43832e-13
154.800000	6.53589e-13
154.750000	6.63493e-13
154.700000	6.73547e-13
154.650000	6.83753e-13
154.600000	6.94113e-13
154.550000	7.0463e-13
154.500000	7.15305e-13
154.450000	7.26141e-13
154.400000	7.37142e-13
154.350000	7.48308e-13
154.300000	7.59643e-13
154.250000	7.71149e-13
154.200000	7.82829e-13
154.150000	7.94685e-13
154.100000	8.0672e-13
154.050000	8.18937e-13
154.000000	8.31338e-13
153.950000	8.43927e-13
153.900000	8.56705e-13
153.850000	8.69677e-13
153.800000	8.82844e-13
153.750000	8.9621e-13
153.700000	9.09777e-13
153.650000	9.23549e-13
153.600000	9.37529e-13
153.550000	9.5172e-13
153.500000	9.66125e-13
153.450000	9.80748e-13
153.400000	9.95591e-13
153.350000	1.01066e-12
153.300000	1.02595e-12
153.250000	1.04148e-12
153.200000	1.05724e-12
153.150000	1.07323e-12
153.100000	1.08947e-12
153.050000	1.10595e-12
153.000000	1.12268e-12
152.950000	1.13967e-12
152.900000	1.15691e-12
152.850000	1.17441e-12
152.800000	1.19217e-12
152.750000	1.2102e-12
152.700000	1.22851e-12
152.650000	1.24708e-12
152.600000	1.26594e-12
152.550000	1.28509e-12
152.500000	1.30452e-12
152.450000	1.32424e-12
152.400000	1.34426e-12
152.350000	1.36459e-12
152.300000	1.38522e-12
152.250000	1.40616e-12
152.200000	1.42741e-12
152.150000	1.44899e-12
152.100000	1.47089e-12
152.050000	1.49312e-12
152.000000	1.51569e-12
151.950000	1.5386e-12
151.900000	1.56185e-12
151.850000	1.58545e-12
151.800000	1.60941e-12
151.750000	1.63372e-12
151.700000	1.65841e-12
151.650000	1.68346e-12
151.600000	1.70889e-12
151.550000	1.73471e-12
151.500000	1.76091e-12
151.450000	1.78751e-12
151.400000	1.81451e-12
151.350000	1.84192e-12
151.300000	1.86973e-12
151.250000	1.89797e-12
151.200000	1.92663e-12
151.150000	1.95573e-12
151.100000	1.98526e-12
151.050000	2.01523e-12
151.000000	2.04566e-12
150.950000	2.07654e-12
150.900000	2.10789e-12
150.850000	2.13971e-12
150.800000	2.17201e-12
150.750000	2.20479e-12
150.700000	2.23807e-12
150.650000	2.27185e-12
150.600000	2.30613e-12
150.550000	2.34094e-12
150.500000	2.37626e-12
150.450000	2.41212e-12
150.400000	2.44851e-12
150.350000	2.48546e-12
150.300000	2.52295e-12
150.250000	2.56102e-12
150.200000	2.59965e-12
150.150000	2.63886e-12
150.100000	2.67867e-12
150.050000	2.71907e-12
150.000000	2.76008e-12
149.950000	2.80171e-12
149.900000	2.84396e-12
149.850000	2.88684e-12
149.800000	2.93038e-12
149.750000	2.97456e-12
149.700000	3.01941e-12
149.650000	3.06493e-12
149.600000	3.11114e-12
149.550000	3.15804e-12
149.500000	3.20564e-12
149.450000	3.25396e-12
149.400000	3.30301e-12
149.350000	3.35279e-12
149.300000	3.40332e-12
149.250000	3.45461e-12
149.200000	3.50667e-12
149.150000	3.55951e-12
149.100000	3.61314e-12
149.050000	3.66758e-12
149.000000	3.72284e-12
148.950000	3.77892e-12
148.900000	3.83585e-12
148.850000	3.89363e-12
148.800000	3.95228e-12
148.750000	4.01181e-12
148.700000	4.07223e-12
148.650000	4.13356e-12
148.600000	4.19581e-12
148.550000	4.25899e-12
148.500000	4.32312e-12
148.450000	4.38822e-12
148.400000	4.45429e-12
148.350000	4.52135e-12
148.300000	4.58941e-12
148.250000	4.6585e-12
148.200000	4.72863e-12
148.150000	4.7998e-12
148.100000	4.87204e-12
148.050000	4.94537e-12
148.000000	5.01979e-12
147.950000	5.09534e-12
147.900000	5.17201e-12
147.850000	5.24983e-12
147.800000	5.32882e-12
147.750000	5.409e-12
147.700000	5.49037e-12
147.650000	5.57297e-12
147.600000	5.6568e-12
147.550000	5.74189e-12
147.500000	5.82825e-12
147.450000	5.91591e-12
147.400000	6.00488e-12
147.350000	6.09518e-12
147.300000	6.18684e-12
147.250000	6.27987e-12
147.200000	6.37429e-12
147.150000	6.47013e-12
147.100000	6.5674e-12
147.050000	6.66613e-12
147.000000	6.76634e-12
146.950000	6.86805e-12
146.900000	6.97128e-12
146.850000	7.07606e-12
146.800000	7.18241e-12
146.750000	7.29035e-12
146.700000	7.3999e-12
146.650000	7.51109e-12
146.600000	7.62395e-12
146.550000	7.7385e-12
146.500000	7.85476e-12
146.450000	7.97276e-12
146.400000	8.09253e-12
146.350000	8.21409e-12
146.300000	8.33747e-12
146.250000	8.46269e-12
146.200000	8.58979e-12
146.150000	8.71879e-12
146.100000	8.84971e-12
146.050000	8.9826e-12
146.000000	9.11747e-12
145.950000	9.25436e-12
145.900000	9.3933e-12
145.850000	9.53432e-12
145.800000	9.67744e-12
145.750000	9.82271e-12
145.700000	9.97014e-12
145.650000	1.01198e-11
145.600000	1.02717e-11
145.550000	1.04258e-11
145.500000	1.05823e-11
145.450000	1.0741e-11
145.400000	1.09022e-11
145.350000	1.10658e-11
145.300000	1.12318e-11
145.250000	1.14003e-11
145.200000	1.15713e-11
145.150000	1.17449e-11
145.100000	1.1921e-11
145.050000	1.20998e-11
145.000000	1.22813e-11
144.950000	1.24654e-11
144.900000	1.26524e-11
144.850000	1.28421e-11
144.800000	1.30346e-11
144.750000	1.32301e-11
144.700000	1.34284e-11
144.650000	1.36297e-11
144.600000	1.3834e-11
144.550000	1.40414e-11
144.500000	1.42518e-11
144.450000	1.44654e-11
144.400000	1.46822e-11
144.350000	1.49022e-11
144.300000	1.51255e-11
144.250000	1.53521e-11
144.200000	1.55821e-11
144.150000	1.58156e-11
144.100000	1.60525e-11
144.050000	1.6293e-11
144.000000	1.6537e-11
143.950000	1.67847e-11
143.900000	1.70361e-11
143.850000	1.72912e-11
143.800000	1.75501e-11
143.750000	1.78129e-11
143.700000	1.80797e-11
143.650000	1.83503e-11
143.600000	1.86251e-11
143.550000	1.89039e-11
143.500000	1.91869e-11
143.450000	1.94741e-11
143.400000	1.97655e-11
143.350000	2.00614e-11
143.300000	2.03616e-11
143.250000	2.06663e-11
143.200000	2.09755e-11
143.150000	2.12894e-11
143.100000	2.16079e-11
143.050000	2.19312e-11
143.000000	2.22593e-11
142.950000	2.25922e-11
142.900000	2.29302e-11
142.850000	2.32731e-11
142.800000	2.36212e-11
142.750000	2.39745e-11
142.700000	2.4333e-11
142.650000	2.46968e-11
142.600000	2.50661e-11
142.550000	2.54408e-11
142.500000	2.58212e-11
142.450000	2.62072e-11
142.400000	2.65989e-11
142.350000	2.69965e-11
142.300000	2.74e-11
142.250000	2.78095e-11
142.200000	2.82251e-11
142.150000	2.86469e-11
142.100000	2.90749e-11
142.050000	2.95094e-11
142.000000	2.99502e-11
141.950000	3.03977e-11
141.900000	3.08518e-11
141.850000	3.13126e-11
141.800000	3.17803e-11
141.750000	3.2255e-11
141.700000	3.27367e-11
141.650000	3.32255e-11
141.600000	3.37217e-11
141.550000	3.42252e-11
141.500000	3.47362e-11
141.450000	3.52548e-11
141.400000	3.57811e-11
141.350000	3.63152e-11
141.300000	3.68573e-11
141.250000	3.74074e-11
141.200000	3.79656e-11
141.150000	3.85322e-11
141.100000	3.91072e-11
141.050000	3.96907e-11
141.000000	4.0283e-11
140.950000	4.08839e-11
140.900000	4.14939e-11
140.850000	4.21128e-11
140.800000	4.2741e-11
140.750000	4.33785e-11
140.700000	4.40255e-11
140.650000	4.4682e-11
140.600000	4.53483e-11
140.550000	4.60245e-11
140.500000	4.67108e-11
140.450000	4.74072e-11
140.400000	4.81139e-11
140.350000	4.88312e-11
140.300000	4.95591e-11
140.250000	5.02977e-11
140.200000	5.10474e-11
140.150000	5.18081e-11
140.100000	5.25802e-11
140.050000	5.33637e-11
140.000000	5.41588e-11
139.950000	5.49657e-11
139.900000	5.57845e-11
139.850000	5.66155e-11
139.800000	5.74589e-11
139.750000	5.83147e-11
139.700000	5.91832e-11
139.650000	6.00646e-11
139.600000	6.0959e-11
139.550000	6.18668e-11
139.500000	6.27879e-11
139.450000	6.37227e-11
139.400000	6.46714e-11
139.350000	6.56341e-11
139.300000	6.6611e-11
139.250000	6.76025e-11
139.200000	6.86086e-11
139.150000	6.96296e-11
139.100000	7.06658e-11
139.050000	7.17173e-11
139.000000	7.27843e-11
138.950000	7.38672e-11
138.900000	7.49661e-11
138.850000	7.60812e-11
138.800000	7.72129e-11
138.750000	7.83613e-11
138.700000	7.95267e-11
138.650000	8.07094e-11
138.600000	8.19095e-11
138.550000	8.31275e-11
138.500000	8.43634e-11
138.450000	8.56176e-11
138.400000	8.68904e-11
138.350000	8.8182e-11
138.300000	8.94927e-11
138.250000	9.08228e-11
138.200000	9.21725e-11
138.150000	9.35422e-11
138.100000	9.49322e-11
138.050000	9.63427e-11
138.000000	9.7774e-11
137.950000	9.92266e-11
137.900000	1.00701e-10
137.850000	1.02196e-10
137.800000	1.03714e-10
137.750000	1.05255e-10
137.700000	1.06818e-10
137.650000	1.08404e-10
137.600000	1.10013e-10
137.550000	1.11647e-10
137.500000	1.13304e-10
137.450000	1.14986e-10
137.400000	1.16693e-10
137.350000	1.18425e-10
137.300000	1.20183e-10
137.250000	1.21966e-10
137.200000	1.23776e-10
137.150000	1.25613e-10
137.100000	1.27476e-10
137.050000	1.29367e-10
137.000000	1.31287e-10
136.950000	1.33234e-10
136.900000	1.3521e-10
136.850000	1.37215e-10
136.800000	1.3925e-10
136.750000	1.41315e-10
136.700000	1.43411e-10
136.650000	1.45537e-10
136.600000	1.47695e-10
136.550000	1.49884e-10
136.500000	1.52106e-10
136.450000	1.5436e-10
136.400000	1.56648e-10
136.350000	1.5897e-10
136.300000	1.61325e-10
136.250000	1.63716e-10
136.200000	1.66141e-10
136.150000	1.68603e-10
136.100000	1.711e-10
136.050000	1.73635e-10
136.000000	1.76207e-10
135.950000	1.78816e-10
135.900000	1.81464e-10
135.850000	1.84152e-10
135.800000	1.86878e-10
135.750000	1.89645e-10
135.700000	1.92453e-10
135.650000	1.95302e-10
135.600000	1.98193e-10
135.550000	2.01126e-10
135.500000	2.04103e-10
135.450000	2.07123e-10
135.400000	2.10188e-10
135.350000	2.13298e-10
135.300000	2.16454e-10
135.250000	2.19656e-10
135.200000	2.22905e-10
135.150000	2.26202e-10
135.100000	2.29548e-10
135.050000	2.32942e-10
135.000000	2.36387e-10
134.950000	2.39883e-10
134.900000	2.43429e-10
134.850000	2.47028e-10
134.800000	2.5068e-10
134.750000	2.54385e-10
134.700000	2.58145e-10
134.650000	2.61961e-10
134.600000	2.65832e-10
134.550000	2.6976e-10
134.500000	2.73746e-10
134.450000	2.7779e-10
134.400000	2.81894e-10
134.350000	2.86058e-10
134.300000	2.90284e-10
134.250000	2.94571e-10
134.200000	2.98921e-10
134.150000	3.03335e-10
134.100000	3.07814e-10
134.050000	3.12359e-10
134.000000	3.16971e-10
133.950000	3.2165e-10
133.900000	3.26397e-10
133.850000	3.31215e-10
133.800000	3.36103e-10
133.750000	3.41063e-10
133.700000	3.46096e-10
133.650000	3.51202e-10
133.600000	3.56384e-10
133.550000	3.61641e-10
133.500000	3.66975e-10
133.450000	3.72388e-10
133.400000	3.7788e-10
133.350000	3.83453e-10
133.300000	3.89107e-10
133.250000	3.94844e-10
133.200000	4.00665e-10
133.150000	4.06572e-10
133.100000	4.12565e-10
133.050000	4.18646e-10
133.000000	4.24816e-10
132.950000	4.31076e-10
132.900000	4.37428e-10
132.850000	4.43874e-10
132.800000	4.50413e-10
132.750000	4.57048e-10
132.700000	4.63781e-10
132.650000	4.70612e-10
132.600000	4.77543e-10
132.550000	4.84575e-10
132.500000	4.91711e-10
132.450000	4.98951e-10
132.400000	5.06296e-10
132.350000	5.1375e-10
132.300000	5.21312e-10
132.250000	5.28985e-10
132.200000	5.3677e-10
132.150000	5.44669e-10
132.100000	5.52684e-10
132.050000	5.60816e-10
132.000000	5.69066e-10
131.950000	5.77438e-10
131.900000	5.85931e-10
131.850000	5.94549e-10
131.800000	6.03293e-10
131.750000	6.12164e-10
131.700000	6.21166e-10
131.650000	6.30298e-10
131.600000	6.39565e-10
131.550000	6.48966e-10
131.500000	6.58505e-10
131.450000	6.68183e-10
131.400000	6.78003e-10
131.350000	6.87966e-10
131.300000	6.98074e-10
131.250000	7.0833e-10
131.200000	7.18736e-10
131.150000	7.29293e-10
131.100000	7.40005e-10
131.050000	7.50873e-10
131.000000	7.619e-10
130.950000	7.73087e-10
130.900000	7.84438e-10
130.850000	7.95954e-10
130.800000	8.07638e-10
130.750000	8.19493e-10
130.700000	8.31521e-10
130.650000	8.43723e-10
130.600000	8.56104e-10
130.550000	8.68666e-10
130.500000	8.8141e-10
130.450000	8.9434e-10
130.400000	9.07459e-10
130.350000	9.20768e-10
130.300000	9.34272e-10
130.250000	9.47973e-10
130.200000	9.61873e-10
130.150000	9.75975e-10
130.100000	9.90283e-10
130.050000	1.0048e-09
130.000000	1.01953e-09
129.950000	1.03447e-09
129.900000	1.04963e-09
129.850000	1.06501e-09
129.800000	1.08061e-09
129.750000	1.09644e-09
129.700000	1.1125e-09
129.650000	1.1288e-09
129.600000	1.14533e-09
129.550000	1.1621e-09
129.500000	1.17912e-09
129.450000	1.19639e-09
129.400000	1.2139e-09
129.350000	1.23167e-09
129.300000	1.2497e-09
129.250000	1.26799e-09
129.200000	1.28655e-09
129.150000	1.30537e-09
129.100000	1.32447e-09
129.050000	1.34385e-09
129.000000	1.36351e-09
128.950000	1.38345e-09
128.900000	1.40368e-09
128.850000	1.42421e-09
128.800000	1.44504e-09
128.750000	1.46617e-09
128.700000	1.4876e-09
128.650000	1.50935e-09
128.600000	1.53141e-09
128.550000	1.55379e-09
128.500000	1.5765e-09
128.450000	1.59953e-09
128.400000	1.6229e-09
128.350000	1.64661e-09
128.300000	1.67067e-09
128.250000	1.69507e-09
128.200000	1.71982e-09
128.150000	1.74494e-09
128.100000	1.77042e-09
128.050000	1.79627e-09
128.000000	1.82249e-09
127.950000	1.84909e-09
127.900000	1.87608e-09
127.850000	1.90346e-09
127.800000	1.93124e-09
127.750000	1.95942e-09
127.700000	1.98801e-09
127.650000	2.01701e-09
127.600000	2.04643e-09
127.550000	2.07627e-09
127.500000	2.10655e-09
127.450000	2.13727e-09
127.400000	2.16843e-09
127.350000	2.20005e-09
127.300000	2.23212e-09
127.250000	2.26465e-09
127.200000	2.29766e-09
127.150000	2.33114e-09
127.100000	2.36511e-09
127.050000	2.39957e-09
127.000000	2.43453e-09
126.950000	2.46999e-09
126.900000	2.50596e-09
126.850000	2.54246e-09
126.800000	2.57948e-09
126.750000	2.61704e-09
126.700000	2.65514e-09
126.650000	2.69379e-09
126.600000	2.733e-09
126.550000	2.77277e-09
126.500000	2.81312e-09
126.450000	2.85406e-09
126.400000	2.89558e-09
126.350000	2.9377e-09
126.300000	2.98044e-09
126.250000	3.02378e-09
126.200000	3.06776e-09
126.150000	3.11237e-09
126.100000	3.15762e-09
126.050000	3.20352e-09
126.000000	3.25009e-09
125.950000	3.29733e-09
125.900000	3.34525e-09
125.850000	3.39386e-09
125.800000	3.44317e-09
125.750000	3.49319e-09
125.700000	3.54394e-09
125.650000	3.59541e-09
125.600000	3.64763e-09
125.550000	3.7006e-09
125.500000	3.75433e-09
125.450000	3.80883e-09
125.400000	3.86413e-09
125.350000	3.92021e-09
125.300000	3.97711e-09
125.250000	4.03482e-09
125.200000	4.09337e-09
125.150000	4.15275e-09
125.100000	4.213e-09
125.050000	4.27411e-09
125.000000	4.33609e-09
124.950000	4.39897e-09
124.900000	4.46276e-09
124.850000	4.52746e-09
124.800000	4.59309e-09
124.750000	4.65967e-09
124.700000	4.7272e-09
124.650000	4.7957e-09
124.600000	4.86519e-09
124.550000	4.93568e-09
124.500000	5.00718e-09
124.450000	5.07971e-09
124.400000	5.15327e-09
124.350000	5.2279e-09
124.300000	5.3036e-09
124.250000	5.38038e-09
124.200000	5.45827e-09
124.150000	5.53727e-09
124.100000	5.61741e-09
124.050000	5.6987e-09
124.000000	5.78115e-09
123.950000	5.86479e-09
123.900000	5.94963e-09
123.850000	6.03568e-09
123.800000	6.12297e-09
123.750000	6.21151e-09
123.700000	6.30132e-09
123.650000	6.39241e-09
123.600000	6.48482e-09
123.550000	6.57854e-09
123.500000	6.67361e-09
123.450000	6.77004e-09
123.400000	6.86786e-09
123.350000	6.96707e-09
123.300000	7.06771e-09
123.250000	7.16978e-09
123.200000	7.27332e-09
123.150000	7.37834e-09
123.100000	7.48486e-09
123.050000	7.59291e-09
123.000000	7.7025e-09
122.950000	7.81366e-09
122.900000	7.92641e-09
122.850000	8.04077e-09
122.800000	8.15677e-09
122.750000	8.27443e-09
122.700000	8.39377e-09
122.650000	8.51482e-09
122.600000	8.63759e-09
122.550000	8.76212e-09
122.500000	8.88843e-09
122.450000	9.01654e-09
122.400000	9.14649e-09
122.350000	9.27828e-09
122.300000	9.41197e-09
122.250000	9.54756e-09
122.200000	9.68508e-09
122.150000	9.82457e-09
122.100000	9.96605e-09
122.050000	1.01095e-08
122.000000	1.02551e-08
121.950000	1.04027e-08
121.900000	1.05524e-08
121.850000	1.07043e-08
121.800000	1.08583e-08
121.750000	1.10145e-08
121.700000	1.1173e-08
121.650000	1.13337e-08
121.600000	1.14967e-08
121.550000	1.1662e-08
121.500000	1.18297e-08
121.450000	1.19998e-08
121.400000	1.21722e-08
121.350000	1.23472e-08
121.300000	1.25246e-08
121.250000	1.27046e-08
121.200000	1.28871e-08
121.150000	1.30722e-08
121.100000	1.326e-08
121.050000	1.34504e-08
121.000000	1.36435e-08
120.950000	1.38394e-08
120.900000	1.4038e-08
120.850000	1.42395e-08
120.800000	1.44439e-08
120.750000	1.46511e-08
120.700000	1.48613e-08
120.650000	1.50745e-08
120.600000	1.52907e-08
120.550000	1.551e-08
120.500000	1.57324e-08
120.450000	1.59579e-08
120.400000	1.61867e-08
120.350000	1.64187e-08
120.300000	1.6654e-08
120.250000	1.68926e-08
120.200000	1.71346e-08
120.150000	1.73801e-08
120.100000	1.7629e-08
120.050000	1.78815e-08
120.000000	1.81375e-08
119.950000	1.83972e-08
119.900000	1.86605e-08
119.850000	1.89276e-08
119.800000	1.91985e-08
119.750000	1.94732e-08
119.700000	1.97518e-08
119.650000	2.00343e-08
119.600000	2.03209e-08
119.550000	2.06115e-08
119.500000	2.09062e-08
119.450000	2.12051e-08
119.400000	2.15082e-08
119.350000	2.18156e-08
119.300000	2.21273e-08
119.250000	2.24435e-08
119.200000	2.27641e-08
119.150000	2.30893e-08
119.100000	2.3419e-08
119.050000	2.37534e-08
119.000000	2.40926e-08
118.950000	2.44365e-08
118.900000	2.47853e-08
118.850000	2.5139e-08
118.800000	2.54977e-08
118.750000	2.58615e-08
118.700000	2.62304e-08
118.650000	2.66045e-08
118.600000	2.69839e-08
118.550000	2.73686e-08
118.500000	2.77588e-08
118.450000	2.81545e-08
118.400000	2.85557e-08
118.350000	2.89627e-08
118.300000	2.93753e-08
118.250000	2.97938e-08
118.200000	3.02181e-08
118.150000	3.06485e-08
118.100000	3.10849e-08
118.050000	3.15274e-08
118.000000	3.19762e-08
117.950000	3.24313e-08
117.900000	3.28928e-08
117.850000	3.33608e-08
117.800000	3.38353e-08
117.750000	3.43166e-08
117.700000	3.48046e-08
117.650000	3.52995e-08
117.600000	3.58013e-08
117.550000	3.63102e-08
117.500000	3.68263e-08
117.450000	3.73496e-08
117.400000	3.78803e-08
117.350000	3.84184e-08
117.300000	3.8964e-08
117.250000	3.95174e-08
117.200000	4.00785e-08
117.150000	4.06474e-08
117.100000	4.12244e-08
117.050000	4.18094e-08
117.000000	4.24027e-08
116.950000	4.30043e-08
116.900000	4.36143e-08
116.850000	4.42329e-08
116.800000	4.48601e-08
116.750000	4.54961e-08
116.700000	4.61411e-08
116.650000	4.67951e-08
116.600000	4.74582e-08
116.550000	4.81306e-08
116.500000	4.88125e-08
116.450000	4.95039e-08
116.400000	5.02049e-08
116.350000	5.09158e-08
116.300000	5.16366e-08
116.250000	5.23675e-08
116.200000	5.31087e-08
116.150000	5.38602e-08
116.100000	5.46222e-08
116.050000	5.53948e-08
116.000000	5.61782e-08
115.950000	5.69726e-08
115.900000	5.77781e-08
115.850000	5.85948e-08
115.800000	5.9423e-08
115.750000	6.02627e-08
115.700000	6.11141e-08
115.650000	6.19774e-08
115.600000	6.28528e-08
115.550000	6.37403e-08
115.500000	6.46402e-08
115.450000	6.55527e-08
115.400000	6.64779e-08
115.350000	6.7416e-08
115.300000	6.83672e-08
115.250000	6.93316e-08
115.200000	7.03095e-08
115.150000	7.1301e-08
115.100000	7.23062e-08
115.050000	7.33255e-08
115.000000	7.4359e-08
114.950000	7.54068e-08
114.900000	7.64692e-08
114.850000	7.75464e-08
114.800000	7.86386e-08
114.750000	7.97459e-08
114.700000	8.08687e-08
114.650000	8.2007e-08
114.600000	8.31612e-08
114.550000	8.43314e-08
114.500000	8.55179e-08
114.450000	8.67208e-08
114.400000	8.79404e-08
114.350000	8.9177e-08
114.300000	9.04307e-08
114.250000	9.17018e-08
114.200000	9.29905e-08
114.150000	9.42971e-08
114.100000	9.56218e-08
114.050000	9.69649e-08
114.000000	9.83266e-08
113.950000	9.97072e-08
113.900000	1.01107e-07
113.850000	1.02526e-07
113.800000	1.03965e-07
113.750000	1.05423e-07
113.700000	1.06902e-07
113.650000	1.08401e-07
113.600000	1.09921e-07
113.550000	1.11462e-07
113.500000	1.13025e-07
113.450000	1.14609e-07
113.400000	1.16215e-07
113.350000	1.17843e-07
113.300000	1.19493e-07
113.250000	1.21166e-07
113.200000	1.22863e-07
113.150000	1.24583e-07
113.100000	1.26326e-07
113.050000	1.28094e-07
113.000000	1.29886e-07
112.950000	1.31703e-07
112.900000	1.33544e-07
112.850000	1.35412e-07
112.800000	1.37304e-07
112.750000	1.39223e-07
112.700000	1.41169e-07
112.650000	1.43141e-07
112.600000	1.4514e-07
112.550000	1.47167e-07
112.500000	1.49222e-07
112.450000	1.51305e-07
112.400000	1.53417e-07
112.350000	1.55558e-07
112.300000	1.57728e-07
112.250000	1.59928e-07
112.200000	1.62158e-07
112.150000	1.64419e-07
112.100000	1.66711e-07
112.050000	1.69035e-07
112.000000	1.7139e-07
111.950000	1.73778e-07
111.900000	1.76198e-07
111.850000	1.78652e-07
111.800000	1.81139e-07
111.750000	1.8366e-07
111.700000	1.86216e-07
111.650000	1.88807e-07
111.600000	1.91434e-07
111.550000	1.94096e-07
111.500000	1.96795e-07
111.450000	1.99531e-07
111.400000	2.02305e-07
111.350000	2.05116e-07
111.300000	2.07966e-07
111.250000	2.10854e-07
111.200000	2.13783e-07
111.150000	2.16751e-07
111.100000	2.1976e-07
111.050000	2.2281e-07
111.000000	2.25901e-07
110.950000	2.29035e-07
110.900000	2.32212e-07
110.850000	2.35432e-07
110.800000	2.38696e-07
110.750000	2.42004e-07
110.700000	2.45358e-07
110.650000	2.48757e-07
110.600000	2.52203e-07
110.550000	2.55696e-07
110.500000	2.59236e-07
110.450000	2.62824e-07
110.400000	2.66462e-07
110.350000	2.70148e-07
110.300000	2.73885e-07
110.250000	2.77673e-07
110.200000	2.81512e-07
110.150000	2.85404e-07
110.100000	2.89349e-07
110.050000	2.93347e-07
110.000000	2.97399e-07
109.950000	3.01506e-07
109.900000	3.0567e-07
109.850000	3.09889e-07
109.800000	3.14166e-07
109.750000	3.18501e-07
109.700000	3.22895e-07
109.650000	3.27349e-07
109.600000	3.31863e-07
109.550000	3.36438e-07
109.500000	3.41075e-07
109.450000	3.45774e-07
109.400000	3.50538e-07
109.350000	3.55366e-07
109.300000	3.60259e-07
109.250000	3.65218e-07
109.200000	3.70245e-07
109.150000	3.7534e-07
109.100000	3.80503e-07
109.050000	3.85736e-07
109.000000	3.9104e-07
108.950000	3.96415e-07
108.900000	4.01864e-07
108.850000	4.07385e-07
108.800000	4.12981e-07
108.750000	4.18653e-07
108.700000	4.24401e-07
108.650000	4.30227e-07
108.600000	4.36131e-07
108.550000	4.42115e-07
108.500000	4.48179e-07
108.450000	4.54325e-07
108.400000	4.60554e-07
108.350000	4.66866e-07
108.300000	4.73264e-07
108.250000	4.79747e-07
108.200000	4.86318e-07
108.150000	4.92977e-07
108.100000	4.99725e-07
108.050000	5.06564e-07
108.000000	5.13495e-07
107.950000	5.20519e-07
107.900000	5.27638e-07
107.850000	5.34852e-07
107.800000	5.42162e-07
107.750000	5.49571e-07
107.700000	5.57079e-07
107.650000	5.64687e-07
107.600000	5.72397e-07
107.550000	5.80211e-07
107.500000	5.88129e-07
107.450000	5.96154e-07
107.400000	6.04285e-07
107.350000	6.12525e-07
107.300000	6.20876e-07
107.250000	6.29338e-07
107.200000	6.37913e-07
107.150000	6.46603e-07
107.100000	6.55409e-07
107.050000	6.64332e-07
107.000000	6.73374e-07
106.950000	6.82537e-07
106.900000	6.91822e-07
106.850000	7.01231e-07
106.800000	7.10765e-07
106.750000	7.20426e-07
106.700000	7.30216e-07
106.650000	7.40136e-07
106.600000	7.50188e-07
106.550000	7.60374e-07
106.500000	7.70696e-07
106.450000	7.81154e-07
106.400000	7.91752e-07
106.350000	8.0249e-07
106.300000	8.13371e-07
106.250000	8.24397e-07
106.200000	8.35568e-07
106.150000	8.46888e-07
106.100000	8.58358e-07
106.050000	8.6998e-07
106.000000	8.81756e-07
105.950000	8.93688e-07
105.900000	9.05778e-07
105.850000	9.18028e-07
105.800000	9.30441e-07
105.750000	9.43017e-07
105.700000	9.5576e-07
105.650000	9.68671e-07
105.600000	9.81752e-07
105.550000	9.95007e-07
105.500000	1.00844e-06
105.450000	1.02204e-06
105.400000	1.03583e-06
105.350000	1.0498e-06
105.300000	1.06395e-06
105.250000	1.07829e-06
105.200000	1.09282e-06
105.150000	1.10754e-06
105.100000	1.12245e-06
105.050000	1.13756e-06
105.000000	1.15287e-06
104.950000	1.16837e-06
104.900000	1.18409e-06
104.850000	1.20001e-06
104.800000	1.21614e-06
104.750000	1.23248e-06
104.700000	1.24903e-06
104.650000	1.2658e-06
104.600000	1.28279e-06
104.550000	1.30001e-06
104.500000	1.31745e-06
104.450000	1.33512e-06
104.400000	1.35302e-06
104.350000	1.37115e-06
104.300000	1.38952e-06
104.250000	1.40813e-06
104.200000	1.42699e-06
104.150000	1.44609e-06
104.100000	1.46544e-06
104.050000	1.48505e-06
104.000000	1.50491e-06
103.950000	1.52502e-06
103.900000	1.5454e-06
103.850000	1.56605e-06
103.800000	1.58697e-06
103.750000	1.60815e-06
103.700000	1.62962e-06
103.650000	1.65136e-06
103.600000	1.67339e-06
103.550000	1.6957e-06
103.500000	1.7183e-06
103.450000	1.7412e-06
103.400000	1.76439e-06
103.350000	1.78789e-06
103.300000	1.81169e-06
103.250000	1.83579e-06
103.200000	1.86021e-06
103.150000	1.88495e-06
103.100000	1.91001e-06
103.050000	1.93539e-06
103.000000	1.9611e-06
102.950000	1.98714e-06
102.900000	2.01352e-06
102.850000	2.04024e-06
102.800000	2.06731e-06
102.750000	2.09472e-06
102.700000	2.12249e-06
102.650000	2.15062e-06
102.600000	2.17911e-06
102.550000	2.20797e-06
102.500000	2.23719e-06
102.450000	2.2668e-06
102.400000	2.29679e-06
102.350000	2.32716e-06
102.300000	2.35792e-06
102.250000	2.38908e-06
102.200000	2.42064e-06
102.150000	2.4526e-06
102.100000	2.48497e-06
102.050000	2.51776e-06
102.000000	2.55097e-06
101.950000	2.58461e-06
101.900000	2.61867e-06
101.850000	2.65318e-06
101.800000	2.68812e-06
101.750000	2.72351e-06
101.700000	2.75936e-06
101.650000	2.79566e-06
101.600000	2.83242e-06
101.550000	2.86966e-06
101.500000	2.90737e-06
101.450000	2.94556e-06
101.400000	2.98424e-06
101.350000	3.02341e-06
101.300000	3.06308e-06
101.250000	3.10325e-06
101.200000	3.14394e-06
101.150000	3.18514e-06
101.100000	3.22687e-06
101.050000	3.26912e-06
101.000000	3.31192e-06
100.950000	3.35525e-06
100.900000	3.39914e-06
100.850000	3.44358e-06
100.800000	3.48859e-06
100.750000	3.53416e-06
100.700000	3.58032e-06
100.650000	3.62705e-06
100.600000	3.67438e-06
100.550000	3.72231e-06
100.500000	3.77084e-06
100.450000	3.81998e-06
100.400000	3.86974e-06
100.350000	3.92013e-06
100.300000	3.97116e-06
100.250000	4.02283e-06
100.200000	4.07515e-06
100.150000	4.12813e-06
100.100000	4.18177e-06
100.050000	4.23609e-06
100.000000	4.29109e-06
99.950000	4.34678e-06
99.900000	4.40317e-06
99.850000	4.46027e-06
99.800000	4.51808e-06
99.750000	4.57662e-06
99.700000	4.63589e-06
99.650000	4.6959e-06
99.600000	4.75666e-06
99.550000	4.81818e-06
99.500000	4.88047e-06
99.450000	4.94354e-06
99.400000	5.00739e-06
99.350000	5.07204e-06
99.300000	5.1375e-06
99.250000	5.20377e-06
99.200000	5.27087e-06
99.150000	5.3388e-06
99.100000	5.40757e-06
99.050000	5.4772e-06
99.000000	5.54769e-06
98.950000	5.61906e-06
98.900000	5.69132e-06
98.850000	5.76446e-06
98.800000	5.83852e-06
98.750000	5.91349e-06
98.700000	5.98939e-06
98.650000	6.06623e-06
98.600000	6.14401e-06
98.550000	6.22276e-06
98.500000	6.30248e-06
98.450000	6.38318e-06
98.400000	6.46488e-06
98.350000	6.54758e-06
98.300000	6.6313e-06
98.250000	6.71605e-06
98.200000	6.80184e-06
98.150000	6.88869e-06
98.100000	6.9766e-06
98.050000	7.06559e-06
98.000000	7.15567e-06
97.950000	7.24685e-06
97.900000	7.33915e-06
97.850000	7.43258e-06
97.800000	7.52716e-06
97.750000	7.62288e-06
97.700000	7.71978e-06
97.650000	7.81786e-06
97.600000	7.91713e-06
97.550000	8.01762e-06
97.500000	8.11932e-06
97.450000	8.22227e-06
97.400000	8.32646e-06
97.350000	8.43193e-06
97.300000	8.53867e-06
97.250000	8.64671e-06
97.200000	8.75605e-06
97.150000	8.86673e-06
97.100000	8.97874e-06
97.050000	9.0921e-06
97.000000	9.20684e-06
96.950000	9.32296e-06
96.900000	9.44049e-06
96.850000	9.55943e-06
96.800000	9.67981e-06
96.750000	9.80163e-06
96.700000	9.92493e-06
96.650000	1.00497e-05
96.600000	1.0176e-05
96.550000	1.03038e-05
96.500000	1.04331e-05
96.450000	1.0564e-05
96.400000	1.06964e-05
96.350000	1.08304e-05
96.300000	1.09661e-05
96.250000	1.11033e-05
96.200000	1.12422e-05
96.150000	1.13827e-05
96.100000	1.1525e-05
96.050000	1.16689e-05
96.000000	1.18145e-05
95.950000	1.19619e-05
95.900000	1.2111e-05
95.850000	1.22619e-05
95.800000	1.24145e-05
95.750000	1.2569e-05
95.700000	1.27253e-05
95.650000	1.28835e-05
95.600000	1.30435e-05
95.550000	1.32055e-05
95.500000	1.33693e-05
95.450000	1.35351e-05
95.400000	1.37028e-05
95.350000	1.38725e-05
95.300000	1.40442e-05
95.250000	1.42179e-05
95.200000	1.43936e-05
95.150000	1.45714e-05
95.100000	1.47513e-05
95.050000	1.49333e-05
95.000000	1.51175e-05
94.950000	1.53038e-05
94.900000	1.54922e-05
94.850000	1.56829e-05
94.800000	1.58758e-05
94.750000	1.60709e-05
94.700000	1.62683e-05
94.650000	1.6468e-05
94.600000	1.667e-05
94.550000	1.68744e-05
94.500000	1.70811e-05
94.450000	1.72902e-05
94.400000	1.75018e-05
94.350000	1.77157e-05
94.300000	1.79322e-05
94.250000	1.81512e-05
94.200000	1.83726e-05
94.150000	1.85967e-05
94.100000	1.88233e-05
94.050000	1.90525e-05
94.000000	1.92843e-05
93.950000	1.95188e-05
93.900000	1.9756e-05
93.850000	1.99959e-05
93.800000	2.02386e-05
93.750000	2.0484e-05
93.700000	2.07322e-05
93.650000	2.09832e-05
93.600000	2.12371e-05
93.550000	2.14939e-05
93.500000	2.17536e-05
93.450000	2.20163e-05
93.400000	2.22819e-05
93.350000	2.25506e-05
93.300000	2.28223e-05
93.250000	2.3097e-05
93.200000	2.33749e-05
93.150000	2.36559e-05
93.100000	2.394e-05
93.050000	2.42274e-05
93.000000	2.45179e-05
92.950000	2.48118e-05
92.900000	2.51089e-05
92.850000	2.54094e-05
92.800000	2.57132e-05
92.750000	2.60204e-05
92.700000	2.6331e-05
92.650000	2.66451e-05
92.600000	2.69627e-05
92.550000	2.72839e-05
92.500000	2.76086e-05
92.450000	2.79369e-05
92.400000	2.82688e-05
92.350000	2.86044e-05
92.300000	2.89438e-05
92.250000	2.92868e-05
92.200000	2.96337e-05
92.150000	2.99843e-05
92.100000	3.03389e-05
92.050000	3.06973e-05
92.000000	3.10596e-05
91.950000	3.14259e-05
91.900000	3.17963e-05
91.850000	3.21706e-05
91.800000	3.25491e-05
91.750000	3.29317e-05
91.700000	3.33184e-05
91.650000	3.37094e-05
91.600000	3.41046e-05
91.550000	3.4504e-05
91.500000	3.49078e-05
91.450000	3.5316e-05
91.400000	3.57285e-05
91.350000	3.61456e-05
91.300000	3.65671e-05
91.250000	3.69931e-05
91.200000	3.74237e-05
91.150000	3.78589e-05
91.100000	3.82988e-05
91.050000	3.87434e-05
91.000000	3.91927e-05
90.950000	3.96468e-05
90.900000	4.01057e-05
90.850000	4.05695e-05
90.800000	4.10383e-05
90.750000	4.1512e-05
90.700000	4.19907e-05
90.650000	4.24744e-05
90.600000	4.29633e-05
90.550000	4.34573e-05
90.500000	4.39565e-05
90.450000	4.44609e-05
90.400000	4.49706e-05
90.350000	4.54857e-05
90.300000	4.60061e-05
90.250000	4.6532e-05
90.200000	4.70633e-05
90.150000	4.76001e-05
90.100000	4.81425e-05
90.050000	4.86906e-05
90.000000	4.92443e-05
89.950000	4.98037e-05
89.900000	5.03688e-05
89.850000	5.09398e-05
89.800000	5.15166e-05
89.750000	5.20994e-05
89.700000	5.26881e-05
89.650000	5.32828e-05
89.600000	5.38836e-05
89.550000	5.44905e-05
89.500000	5.51036e-05
89.450000	5.57229e-05
89.400000	5.63484e-05
89.350000	5.69803e-05
89.300000	5.76185e-05
89.250000	5.82631e-05
89.200000	5.89143e-05
89.150000	5.95719e-05
89.100000	6.02361e-05
89.050000	6.0907e-05
89.000000	6.15845e-05
88.950000	6.22688e-05
88.900000	6.29599e-05
88.850000	6.36578e-05
88.800000	6.43626e-05
88.750000	6.50743e-05
88.700000	6.57931e-05
88.650000	6.65189e-05
88.600000	6.72519e-05
88.550000	6.7992e-05
88.500000	6.87393e-05
88.450000	6.94939e-05
88.400000	7.02558e-05
88.350000	7.10251e-05
88.300000	7.18019e-05
88.250000	7.25861e-05
88.200000	7.33779e-05
88.150000	7.41773e-05
88.100000	7.49844e-05
88.050000	7.57991e-05
88.000000	7.66217e-05
87.950000	7.74521e-05
87.900000	7.82903e-05
87.850000	7.91365e-05
87.800000	7.99907e-05
87.750000	8.0853e-05
87.700000	8.17233e-05
87.650000	8.26018e-05
87.600000	8.34886e-05
87.550000	8.43836e-05
87.500000	8.52869e-05
87.450000	8.61986e-05
87.400000	8.71187e-05
87.350000	8.80474e-05
87.300000	8.89846e-05
87.250000	8.99304e-05
87.200000	9.08848e-05
87.150000	9.1848e-05
87.100000	9.28199e-05
87.050000	9.38007e-05
87.000000	9.47903e-05
86.950000	9.57889e-05
86.900000	9.67965e-05
86.850000	9.78131e-05
86.800000	9.88388e-05
86.750000	9.98737e-05
86.700000	0.000100918
86.650000	0.000101971
86.600000	0.000103034
86.550000	0.000104106
86.500000	0.000105187
86.450000	0.000106278
86.400000	0.000107378
86.350000	0.000108488
86.300000	0.000109608
86.250000	0.000110737
86.200000	0.000111876
86.150000	0.000113025
86.100000	0.000114184
86.050000	0.000115352
86.000000	0.000116531
85.950000	0.000117719
85.900000	0.000118918
85.850000	0.000120126
85.800000	0.000121345
85.750000	0.000122574
85.700000	0.000123813
85.650000	0.000125062
85.600000	0.000126321
85.550000	0.000127591
85.500000	0.000128872
85.450000	0.000130162
85.400000	0.000131464
85.350000	0.000132775
85.300000	0.000134098
85.250000	0.000135431
85.200000	0.000136774
85.150000	0.000138128
85.100000	0.000139493
85.050000	0.000140869
85.000000	0.000142255
84.950000	0.000143653
84.900000	0.000145061
84.850000	0.00014648
84.800000	0.00014791
84.750000	0.000149351
84.700000	0.000150803
84.650000	0.000152266
84.600000	0.00015374
84.550000	0.000155225
84.500000	0.000156722
84.450000	0.000158229
84.400000	0.000159747
84.350000	0.000161277
84.300000	0.000162818
84.250000	0.00016437
84.200000	0.000165934
84.150000	0.000167508
84.100000	0.000169094
84.050000	0.000170691
84.000000	0.0001723
83.950000	0.00017392
83.900000	0.000175551
83.850000	0.000177193
83.800000	0.000178847
83.750000	0.000180512
83.700000	0.000182189
83.650000	0.000183877
83.600000	0.000185576
83.550000	0.000187287
83.500000	0.000189009
83.450000	0.000190742
83.400000	0.000192487
83.350000	0.000194243
83.300000	0.00019601
83.250000	0.000197789
83.200000	0.000199579
83.150000	0.00020138
83.100000	0.000203192
83.050000	0.000205016
83.000000	0.000206851
82.950000	0.000208697
82.900000	0.000210555
82.850000	0.000212423
82.800000	0.000214303
82.750000	0.000216194
82.700000	0.000218096
82.650000	0.000220009
82.600000	0.000221932
82.550000	0.000223867
82.500000	0.000225813
82.450000	0.000227769
82.400000	0.000229737
82.350000	0.000231715
82.300000	0.000233703
82.250000	0.000235702
82.200000	0.000237712
82.150000	0.000239733
82.100000	0.000241763
82.050000	0.000243805
82.000000	0.000245856
81.950000	0.000247918
81.900000	0.000249989
81.850000	0.000252071
81.800000	0.000254163
81.750000	0.000256264
81.700000	0.000258376
81.650000	0.000260497
81.600000	0.000262627
81.550000	0.000264768
81.500000	0.000266917
81.450000	0.000269076
81.400000	0.000271244
81.350000	0.00027342
81.300000	0.000275606
81.250000	0.000277801
81.200000	0.000280004
81.150000	0.000282216
81.100000	0.000284436
81.050000	0.000286665
81.000000	0.000288901
80.950000	0.000291146
80.900000	0.000293398
80.850000	0.000295658
80.800000	0.000297925
80.750000	0.0003002
80.700000	0.000302482
80.650000	0.000304771
80.600000	0.000307067
80.550000	0.000309369
80.500000	0.000311678
80.450000	0.000313993
80.400000	0.000316314
80.350000	0.000318641
80.300000	0.000320974
80.250000	0.000323312
80.200000	0.000325655
80.150000	0.000328004
80.100000	0.000330357
80.050000	0.000332715
80.000000	0.000335077
79.950000	0.000337443
79.900000	0.000339813
79.850000	0.000342187
79.800000	0.000344564
79.750000	0.000346944
79.700000	0.000349327
79.650000	0.000351713
79.600000	0.000354101
79.550000	0.000356491
79.500000	0.000358883
79.450000	0.000361277
79.400000	0.000363671
79.350000	0.000366067
79.300000	0.000368463
79.250000	0.00037086
79.200000	0.000373256
79.150000	0.000375652
79.100000	0.000378048
79.050000	0.000380442
79.000000	0.000382836
78.950000	0.000385227
78.900000	0.000387617
78.850000	0.000390005
78.800000	0.000392389
78.750000	0.000394771
78.700000	0.00039715
78.650000	0.000399524
78.600000	0.000401895
78.550000	0.000404261
78.500000	0.000406623
78.450000	0.000408979
78.400000	0.000411329
78.350000	0.000413674
78.300000	0.000416012
78.250000	0.000418343
78.200000	0.000420668
78.150000	0.000422984
78.100000	0.000425293
78.050000	0.000427593
78.000000	0.000429884
77.950000	0.000432166
77.900000	0.000434438
77.850000	0.000436701
77.800000	0.000438952
77.750000	0.000441193
77.700000	0.000443422
77.650000	0.000445639
77.600000	0.000447844
77.550000	0.000450036
77.500000	0.000452215
77.450000	0.00045438
77.400000	0.000456531
77.350000	0.000458667
77.300000	0.000460789
77.250000	0.000462894
77.200000	0.000464984
77.150000	0.000467057
77.100000	0.000469113
77.050000	0.000471152
77.000000	0.000473173
76.950000	0.000475176
76.900000	0.000477159
76.850000	0.000479124
76.800000	0.000481068
76.750000	0.000482993
76.700000	0.000484896
76.650000	0.000486779
76.600000	0.00048864
76.550000	0.000490479
76.500000	0.000492295
76.450000	0.000494088
76.400000	0.000495858
76.350000	0.000497603
76.300000	0.000499325
76.250000	0.000501022
76.200000	0.000502693
76.150000	0.000504339
76.100000	0.000505958
76.050000	0.000507552
76.000000	0.000509118
75.950000	0.000510657
75.900000	0.000512168
75.850000	0.000513651
75.800000	0.000515106
75.750000	0.000516532
75.700000	0.000517929
75.650000	0.000519296
75.600000	0.000520634
75.550000	0.000521941
75.500000	0.000523218
75.450000	0.000524464
75.400000	0.00052568
75.350000	0.000526864
75.300000	0.000528016
75.250000	0.000529137
75.200000	0.000530226
75.150000	0.000531283
75.100000	0.000532308
75.050000	0.0005333
75.000000	0.00053426
74.950000	0.000535187
74.900000	0.000536082
74.850000	0.000536944
74.800000	0.000537774
74.750000	0.00053857
74.700000	0.000539335
74.650000	0.000540066
74.600000	0.000540766
74.550000	0.000541433
74.500000	0.000542068
74.450000	0.000542671
74.400000	0.000543243
74.350000	0.000543784
74.300000	0.000544293
74.250000	0.000544772
74.200000	0.000545221
74.150000	0.00054564
74.100000	0.00054603
74.050000	0.000546392
74.000000	0.000546726
73.950000	0.000547032
73.900000	0.000547312
73.850000	0.000547566
73.800000	0.000547795
73.750000	0.000548
73.700000	0.000548183
73.650000	0.000548343
73.600000	0.000548482
73.550000	0.000548602
73.500000	0.000548703
73.450000	0.000548786
73.400000	0.000548854
73.350000	0.000548908
73.300000	0.000548949
73.250000	0.000548978
73.200000	0.000548998
73.150000	0.000549011
73.100000	0.000549017
73.050000	0.000549019
&
```
