## Supplementary material for "All-at-once RNA folding with 3D motif prediction framed by evolutionary information": RF03009_malK-III.cacofold.helixcov

```
# RMs = 8 L = 129

# RM_HELIX NESTED 53-57 65-69, nbp = 5 nbp_cov = 2
# pvals: 0.00668317,0.415743,0.00136634,0.000334016,0.0142673
# aggregated NONE
NESTED  :::::::::::::::::::::::::::::::::<<<<<____>>>>>::::::::::::::::::::::::::::::::::::::::::::::::::::::
        :::::::::::::::::::::::::::::::::::<<______>>::::::::::::::::::::::::::::::::::::::::::::::::::::::::

# RM_HELIX NESTED 26-30 71-76, nbp = 5 nbp_cov = 0
# pvals: 0.415743,0.415743,0.415743,0.0466931,0.00259406
# aggregated NONE
NESTED  :::::::::::::::::::::::::<<<<<__________________>>>>>::::::::::::::::::::::::::::::::::::::::::::::::
        :::::::::::::::::::::::::::::::::::::::::::::::::::::::::::::::::::::::::::::::::::::::::::::::::::::

# RM_HELIX NESTED 20-25 81-86, nbp = 6 nbp_cov = 3
# pvals: 0.415743,0.00630693,0.00090099,5.92975e-05,3.55689e-05,0.415743
# aggregated NONE
NESTED  :::::::::::::::::::<<<<<<________________________________>>>>>>::::::::::::::::::::::::::::::::::::::
        :::::::::::::::::::::<<<__________________________________>>>::::::::::::::::::::::::::::::::::::::::

# RM_HELIX NESTED 1-16 87-103, nbp = 16 nbp_cov = 0
# pvals: 0.909347,0.915525,0.0939505,0.714406,0.990495,0.0258713,0.773713,0.131802,0.00509901,0.323257,0.433653,0.407327,0.0333663,0.415743,0.415743,0.407327
# aggregated NONE
NESTED  <<<<<<<<<<<<<<<<_______________________________________________>>>>->>>>>>>>>>>>:::::::::::::::::::::
        :::::::::::::::::::::::::::::::::::::::::::::::::::::::::::::::::::::::::::::::::::::::::::::::::::::

# RM_HELIX NESTED 107-112 118-122, nbp = 5 nbp_cov = 0
# pvals: 0.251554,0.816297,0.326673,0.55905,0.407327
# aggregated NONE
NESTED  :::::::::::::::::::::::::::::::::::::::::::::::::::::::::::::::::::::::::::::::::::<<<<<_____>>>>>:::
        :::::::::::::::::::::::::::::::::::::::::::::::::::::::::::::::::::::::::::::::::::::::::::::::::::::

# RM_HL CsrA_binding 113-117, nbp = 0 nbp_cov = 0 nhl_b_cov 0/1
# aggregated NONE
RM_HL   ::::::::::::::::::::::::::::::::::::::::::::::::::::::::::::::::::::::::::::::::::::::::xxxxx:::::::: CsrA_binding

# RM_IL C-loop 31-52 70-70, nbp = 0 nbp_cov = 0 nhl_b_cov 1/2
# aggregated NONE
RM_IL   ::::::::::::::::::::::::::::::xxx::::::::::::::X::::::::::::::::::::::::::::::::::::::::::::::::::::: C-loop

# RM_HL CUYG-tetraloop 59-62, nbp = 0 nbp_cov = 0 nhl_b_cov 1/1
# aggregated NONE
RM_HL   ::::::::::::::::::::::::::::::::::::::XXXX::::::::::::::::::::::::::::::::::::::::::::::::::::::::::: CUYG-tetraloop
```
