## Supplementary material for "All-at-once RNA folding with 3D motif prediction framed by evolutionary information": RF03009_malK-III.cacofold.power

```
# Power analysis of CaCoFold structure 
#
# Powertype = SINGLE SUBSTITUTIONS
# covary  left_pos      right_pos    substitutions      power
#----------------------------------------------------------------
          1		103		19		0.57
          2		102		17		0.52
          3		101		12		0.39
          4		100		20		0.59
          5		99		25		0.67
          6		98		18		0.55
          7		97		12		0.39
          8		96		15		0.47
          9		95		15		0.47
          10		94		13		0.42
          11		93		14		0.45
          12		92		2		0.00
          13		90		9		0.28
          14		89		0		0.00
          15		88		0		0.00
          16		87		1		0.00
          20		86		0		0.00
          21		85		4		0.07
     *    22		84		10		0.32
     *    23		83		12		0.39
     *    24		82		8		0.24
          25		81		0		0.00
          26		76		0		0.00
          27		75		0		0.00
          28		74		2		0.00
          29		72		4		0.07
          30		71		14		0.45
          53		69		10		0.32
          54		68		1		0.00
     *    55		67		6		0.16
     *    56		66		9		0.28
          57		65		4		0.07
          107		122		12		0.39
          108		121		11		0.35
          109		120		14		0.45
          111		119		12		0.39
          112		118		12		0.39
#
# BPAIRS 37
# avg substitutions per BP  9.1
# BPAIRS expected to covary 10.1 +/- 2.4
# BPAIRS observed to covary 5
#
```
