## Supplementary material for "All-at-once RNA folding with 3D motif prediction framed by evolutionary information": RF03009_malK-III.helixcov

```
# RMs = 4 L = 129

# RM_HELIX NESTED 53-56 66-69, nbp = 4 nbp_cov = 2
# pvals: 0.00668317,0.415743,0.00136634,0.000334016
# aggregated NONE
NESTED  :::::::::::::::::::::::::::::::::<<<<______>>>>::::::::::::::::::::::::::::::::::::::::::::::::::::::
        :::::::::::::::::::::::::::::::::::<<______>>::::::::::::::::::::::::::::::::::::::::::::::::::::::::

# RM_HELIX NESTED 26-28 74-76, nbp = 3 nbp_cov = 0
# pvals: 0.415743,0.415743,0.415743
# aggregated NONE
NESTED  :::::::::::::::::::::::::<<<______________________>>>::::::::::::::::::::::::::::::::::::::::::::::::
        :::::::::::::::::::::::::::::::::::::::::::::::::::::::::::::::::::::::::::::::::::::::::::::::::::::

# RM_HELIX NESTED 20-25 81-86, nbp = 6 nbp_cov = 3
# pvals: 0.415743,0.00630693,0.00090099,5.92975e-05,3.55689e-05,0.415743
# aggregated NONE
NESTED  :::::::::::::::::::<<<<<<________________________________>>>>>>::::::::::::::::::::::::::::::::::::::
        :::::::::::::::::::::<<<__________________________________>>>::::::::::::::::::::::::::::::::::::::::

# RM_HELIX NESTED 14-16 87-89, nbp = 3 nbp_cov = 0
# pvals: 0.415743,0.415743,0.407327
# aggregated NONE
NESTED  :::::::::::::<<<_______________________________________________>>>:::::::::::::::::::::::::::::::::::
        :::::::::::::::::::::::::::::::::::::::::::::::::::::::::::::::::::::::::::::::::::::::::::::::::::::
```
