## Supplementary material for "All-at-once RNA folding with 3D motif prediction framed by evolutionary information": RF03009_malK-III.power

```
# Power analysis of given structure 
#
# Powertype = SINGLE SUBSTITUTIONS
# covary  left_pos      right_pos    substitutions      power
#----------------------------------------------------------------
          14		89		0		0.00
          15		88		0		0.00
          16		87		1		0.00
          20		86		0		0.00
          21		85		4		0.07
     *    22		84		10		0.32
     *    23		83		12		0.39
     *    24		82		8		0.24
          25		81		0		0.00
          26		76		0		0.00
          27		75		0		0.00
          28		74		2		0.00
          53		69		10		0.32
          54		68		1		0.00
     *    55		67		6		0.16
     *    56		66		9		0.28
#
# BPAIRS 16
# avg substitutions per BP  3.9
# BPAIRS expected to covary 1.8 +/- 1.1
# BPAIRS observed to covary 5
#
```
