## Supplementary material for "All-at-once RNA folding with 3D motif prediction framed by evolutionary information": RF03009_malK-III.sorted.cacofold.cov

```
# The predicted CaCoFold structure
# BPAIRS observed to covary 5
#
#
# Method Target_E-val [cov_min,cov_max] [FP | TP True Found | Sen PPV F] 
# GTp    0.05         [-9.95,35.37]     [0 | 5 137 5 | 3.65 100.00 7.04] 
#
# in_fold in_given   left_pos       right_pos      score           E-value    pvalue       substitutions      power
#-----------------------------------------------------------------------------------------------------------------------
*	*	        24	        82	35.36739	0.000569102	3.55689e-05	8		0.24
*	*	        23	        83	33.91494	0.000948761	5.92975e-05	12		0.39
*	*	        56	        66	28.66730	0.00534426	0.000334016	9		0.28
*	*	        22	        84	25.09081	0.0144158	0.00090099	10		0.32
*	*	        55	        67	23.46915	0.0218614	0.00136634	6		0.16
```
