## Supplementary material for "All-at-once RNA folding with 3D motif prediction framed by evolutionary information": RF03009_malK-III.sorted.cov

```
#
# Method Target_E-val [cov_min,cov_max] [FP | TP True Found | Sen PPV F] 
# GTp    0.05         [-9.95,35.37]     [0 | 5 16 5 | 31.25 100.00 47.62] 
#
#       left_pos       right_pos        score          E-value           pvalue       substitutions      power
#--------------------------------------------------------------------------------------------------------------
*	      24	      82	35.36739	0.000569102	3.55689e-05	8		0.24
*	      23	      83	33.91494	0.000948761	5.92975e-05	12		0.39
*	      56	      66	28.66730	0.00534426	0.000334016	9		0.28
*	      22	      84	25.09081	0.0144158	0.00090099	10		0.32
*	      55	      67	23.46915	0.0218614	0.00136634	6		0.16
```
