## Supplementary material for "All-at-once RNA folding with 3D motif prediction framed by evolutionary information": RF03009_malK-III.surv

```
35.350000	0.0625
33.900000	0.125
28.650000	0.1875
25.050000	0.25
23.450000	0.3125
18.100000	0.375
17.800000	0.4375
0.000000	0.5
-0.050000	1
&
29.050000	0.000198649
23.750000	0.000397298
22.650000	0.000595948
21.300000	0.000794597
21.250000	0.000993246
21.000000	0.0011919
20.150000	0.00139054
19.250000	0.00158919
18.900000	0.00178784
18.800000	0.00198649
18.500000	0.00218514
17.900000	0.00238379
17.050000	0.00258244
16.500000	0.00278109
16.100000	0.00297974
15.750000	0.00317839
15.650000	0.00337704
15.200000	0.00357569
15.000000	0.00377433
14.950000	0.00397298
14.900000	0.00417163
14.800000	0.00437028
14.550000	0.00456893
14.250000	0.00476758
13.900000	0.00496623
13.800000	0.00516488
13.600000	0.00556218
13.550000	0.00576083
13.450000	0.00595948
13.400000	0.00615812
13.350000	0.00655542
13.300000	0.00695272
13.200000	0.00715137
12.700000	0.00735002
12.450000	0.00754867
12.400000	0.00774732
12.350000	0.00814462
12.300000	0.00854191
12.150000	0.00874056
12.100000	0.00893921
12.050000	0.00913786
11.800000	0.00933651
11.750000	0.00953516
11.500000	0.00993246
11.400000	0.0101311
11.300000	0.0103298
11.250000	0.0107271
11.200000	0.0109257
11.100000	0.011323
11.050000	0.011919
11.000000	0.0125149
10.950000	0.0127135
10.900000	0.0129122
10.800000	0.0131108
10.750000	0.0133095
10.700000	0.0135081
10.650000	0.0137068
10.500000	0.0139054
10.450000	0.0141041
10.400000	0.0143027
10.350000	0.0147
10.300000	0.0148987
10.250000	0.0150973
10.200000	0.015296
10.150000	0.0154946
10.100000	0.0156933
10.050000	0.0158919
10.000000	0.0160906
9.950000	0.0164879
9.900000	0.0170838
9.850000	0.0174811
9.800000	0.0176798
9.750000	0.0178784
9.700000	0.0180771
9.650000	0.0182757
9.600000	0.0184744
9.550000	0.019269
9.500000	0.0198649
9.350000	0.0200636
9.300000	0.0204609
9.250000	0.0208582
9.150000	0.0212555
9.050000	0.0214541
9.000000	0.0216528
8.950000	0.0218514
8.900000	0.0224474
8.800000	0.0228447
8.750000	0.0230433
8.650000	0.0236393
8.600000	0.0242352
8.550000	0.0246325
8.500000	0.0252284
8.450000	0.0254271
8.400000	0.0256257
8.350000	0.0262217
8.300000	0.0268176
8.200000	0.0274136
8.150000	0.0280095
8.100000	0.0282082
8.050000	0.0284068
8.000000	0.0286055
7.950000	0.0297974
7.900000	0.029996
7.850000	0.0303933
7.800000	0.0311879
7.750000	0.0313866
7.700000	0.0317839
7.650000	0.0321812
7.550000	0.0329758
7.500000	0.0331744
7.450000	0.0337704
7.400000	0.0341677
7.350000	0.034565
7.250000	0.0351609
7.200000	0.0357569
7.150000	0.0361542
7.100000	0.0365515
7.050000	0.0371474
7.000000	0.037346
6.950000	0.0375447
6.900000	0.037942
6.850000	0.0383393
6.800000	0.0391339
6.700000	0.0399285
6.650000	0.0403258
6.600000	0.0411204
6.550000	0.041319
6.500000	0.0421136
6.450000	0.0427096
6.400000	0.0429082
6.350000	0.0435042
6.300000	0.0441001
6.250000	0.0442988
6.200000	0.0446961
6.150000	0.0448947
6.100000	0.0454907
6.050000	0.0456893
5.950000	0.0460866
5.850000	0.0468812
5.800000	0.0478745
5.750000	0.0484704
5.700000	0.049265
5.650000	0.0496623
5.600000	0.0506555
5.550000	0.0508542
5.500000	0.0516488
5.450000	0.053238
5.400000	0.0536353
5.350000	0.0538339
5.300000	0.0550258
5.250000	0.0558204
5.200000	0.0560191
5.150000	0.0564164
5.100000	0.0580056
5.050000	0.0591975
5.000000	0.0603894
4.950000	0.0609853
4.900000	0.0621772
4.850000	0.0625745
4.800000	0.0633691
4.750000	0.0643623
4.700000	0.0659515
4.650000	0.0665475
4.600000	0.0673421
4.550000	0.0677394
4.500000	0.068534
4.450000	0.0695272
4.400000	0.0713151
4.350000	0.0723083
4.300000	0.0733015
4.250000	0.0748907
4.200000	0.0770759
4.150000	0.0776718
4.100000	0.0780691
4.050000	0.0786651
4.000000	0.0806516
3.950000	0.0814462
3.900000	0.0828367
3.850000	0.0836313
3.800000	0.0848232
3.750000	0.0854191
3.700000	0.0862137
3.650000	0.0870083
3.600000	0.0880016
3.550000	0.0887962
3.500000	0.0893921
3.450000	0.09118
3.400000	0.0921732
3.350000	0.0933651
3.300000	0.0943584
3.250000	0.0953516
3.200000	0.0963449
3.150000	0.0983313
3.100000	0.0997219
3.050000	0.100914
3.000000	0.102304
2.950000	0.103099
2.900000	0.105284
2.850000	0.105681
2.800000	0.106675
2.750000	0.107668
2.700000	0.108661
2.650000	0.110846
2.600000	0.111839
2.550000	0.112634
2.500000	0.114025
2.450000	0.115217
2.400000	0.116408
2.350000	0.117799
2.300000	0.118991
2.250000	0.120779
2.200000	0.122765
2.150000	0.124354
2.100000	0.126341
2.050000	0.127334
2.000000	0.128923
1.950000	0.13091
1.900000	0.131704
1.850000	0.132499
1.800000	0.13389
1.750000	0.136075
1.700000	0.136869
1.650000	0.138458
1.600000	0.139452
1.550000	0.141438
1.500000	0.144418
1.450000	0.146802
1.400000	0.149384
1.350000	0.150377
1.300000	0.151569
1.250000	0.153556
1.200000	0.156337
1.150000	0.159515
1.100000	0.161899
1.050000	0.16468
1.000000	0.166269
0.950000	0.16905
0.900000	0.171236
0.850000	0.175209
0.800000	0.178188
0.750000	0.181168
0.700000	0.182956
0.650000	0.185737
0.600000	0.190505
0.550000	0.193683
0.500000	0.196265
0.450000	0.197259
0.400000	0.20004
0.350000	0.203218
0.300000	0.206198
0.250000	0.209376
0.200000	0.214144
0.150000	0.217521
0.100000	0.221891
0.050000	0.225467
0.000000	0.359555
-0.050000	0.670242
-0.100000	0.673818
-0.150000	0.67938
-0.200000	0.688121
-0.250000	0.692888
-0.300000	0.698649
-0.350000	0.703417
-0.400000	0.70878
-0.450000	0.711561
-0.500000	0.716726
-0.550000	0.721494
-0.600000	0.728248
-0.650000	0.731228
-0.700000	0.735995
-0.750000	0.740366
-0.800000	0.743345
-0.850000	0.74851
-0.900000	0.750298
-0.950000	0.754271
-1.000000	0.757847
-1.050000	0.763409
-1.100000	0.766587
-1.150000	0.771752
-1.200000	0.775924
-1.250000	0.779499
-1.300000	0.78228
-1.350000	0.785459
-1.400000	0.789432
-1.450000	0.792412
-1.500000	0.79559
-1.550000	0.800358
-1.600000	0.803735
-1.650000	0.807112
-1.700000	0.810687
-1.750000	0.81327
-1.800000	0.818236
-1.850000	0.821613
-1.900000	0.826182
-1.950000	0.828566
-2.000000	0.831148
-2.050000	0.833929
-2.100000	0.836909
-2.150000	0.840087
-2.200000	0.84267
-2.250000	0.846047
-2.300000	0.849821
-2.350000	0.852404
-2.400000	0.854787
-2.450000	0.856973
-2.500000	0.860747
-2.550000	0.864124
-2.600000	0.865316
-2.650000	0.868892
-2.700000	0.871275
-2.750000	0.87346
-2.800000	0.874851
-2.850000	0.877433
-2.900000	0.88081
-2.950000	0.883592
-3.000000	0.886571
-3.050000	0.888756
-3.100000	0.890942
-3.150000	0.893524
-3.200000	0.896305
-3.250000	0.899682
-3.300000	0.901867
-3.350000	0.90445
-3.400000	0.906238
-3.450000	0.90882
-3.500000	0.910012
-3.550000	0.912594
-3.600000	0.914382
-3.650000	0.915971
-3.700000	0.916965
-3.750000	0.918951
-3.800000	0.920342
-3.850000	0.921335
-3.900000	0.924116
-3.950000	0.925507
-4.000000	0.928884
-4.050000	0.931466
-4.100000	0.93385
-4.150000	0.935042
-4.200000	0.937426
-4.250000	0.93822
-4.300000	0.939015
-4.350000	0.940405
-4.400000	0.941994
-4.450000	0.942789
-4.500000	0.943782
-4.550000	0.94557
-4.600000	0.946166
-4.650000	0.947755
-4.700000	0.94855
-4.750000	0.949742
-4.800000	0.950338
-4.850000	0.951331
-4.900000	0.952324
-4.950000	0.953913
-5.000000	0.955503
-5.050000	0.956496
-5.100000	0.958284
-5.150000	0.959674
-5.200000	0.960072
-5.250000	0.96027
-5.300000	0.961859
-5.350000	0.962654
-5.400000	0.96325
-5.450000	0.96464
-5.500000	0.965435
-5.550000	0.96623
-5.600000	0.967024
-5.650000	0.968017
-5.700000	0.969408
-5.750000	0.9706
-5.800000	0.971395
-5.850000	0.971593
-5.900000	0.972984
-5.950000	0.973381
-6.050000	0.973977
-6.100000	0.974772
-6.150000	0.975566
-6.200000	0.976162
-6.250000	0.977155
-6.300000	0.978149
-6.350000	0.978546
-6.400000	0.978943
-6.450000	0.980135
-6.500000	0.980532
-6.550000	0.981128
-6.650000	0.982122
-6.700000	0.982519
-6.750000	0.983115
-6.800000	0.983711
-6.850000	0.984704
-6.950000	0.9853
-7.000000	0.986095
-7.050000	0.986492
-7.100000	0.987088
-7.150000	0.987286
-7.200000	0.987684
-7.250000	0.988081
-7.300000	0.988478
-7.350000	0.989273
-7.400000	0.989472
-7.450000	0.990068
-7.500000	0.991061
-7.550000	0.991657
-7.650000	0.992054
-7.750000	0.992253
-7.900000	0.992451
-8.000000	0.992849
-8.050000	0.993047
-8.300000	0.993246
-8.350000	0.993445
-8.550000	0.993643
-8.650000	0.994041
-8.700000	0.994438
-8.750000	0.994636
-8.800000	0.994835
-8.850000	0.995034
-8.950000	0.995431
-9.000000	0.99563
-9.200000	0.995828
-9.350000	0.996027
-9.400000	0.996424
-9.650000	0.99702
-9.700000	0.997418
-9.850000	0.997616
-9.900000	0.997815
-9.950000	1
&
43.400000	9.90099e-06
35.700000	1.9802e-05
35.150000	2.9703e-05
34.750000	3.9604e-05
34.200000	4.9505e-05
33.900000	5.94059e-05
33.750000	6.93069e-05
33.200000	7.92079e-05
32.950000	8.91089e-05
32.600000	9.90099e-05
32.400000	0.000108911
32.350000	0.000118812
31.450000	0.000138614
31.400000	0.000158416
31.250000	0.000168317
30.500000	0.000188119
30.400000	0.00019802
30.300000	0.000207921
30.100000	0.000217822
30.050000	0.000227723
30.000000	0.000237624
29.900000	0.000247525
29.600000	0.000257426
29.300000	0.000277228
29.250000	0.000287129
29.150000	0.00029703
28.650000	0.000306931
28.500000	0.000316832
28.450000	0.000326733
28.350000	0.000336634
28.300000	0.000346535
28.250000	0.000356436
28.200000	0.000366337
28.100000	0.000386139
27.950000	0.00039604
27.900000	0.000405941
27.850000	0.000415842
27.600000	0.000425743
27.550000	0.000435644
27.450000	0.000445545
27.350000	0.000455446
27.300000	0.000465347
27.000000	0.000485149
26.900000	0.000514851
26.850000	0.000534653
26.750000	0.000544554
26.700000	0.000554455
26.600000	0.000564356
26.550000	0.000584158
26.500000	0.00060396
26.400000	0.000613861
26.350000	0.000623762
26.300000	0.000633663
26.200000	0.000643564
26.150000	0.000653465
26.100000	0.000673267
26.050000	0.000683168
26.000000	0.000693069
25.900000	0.00070297
25.800000	0.000712871
25.750000	0.000722772
25.700000	0.000742574
25.650000	0.000752475
25.600000	0.000792079
25.550000	0.000811881
25.450000	0.000821782
25.250000	0.000841584
25.200000	0.000871287
25.100000	0.00090099
24.950000	0.000930693
24.850000	0.000960396
24.750000	0.000990099
24.700000	0.001
24.650000	0.0010099
24.600000	0.0010198
24.550000	0.0010495
24.300000	0.00105941
24.250000	0.00112871
24.200000	0.00116832
24.150000	0.00117822
24.100000	0.00120792
23.950000	0.00122772
23.900000	0.00123762
23.850000	0.00125743
23.800000	0.00126733
23.750000	0.00129703
23.650000	0.00130693
23.600000	0.00132673
23.550000	0.00134653
23.500000	0.00136634
23.400000	0.00139604
23.350000	0.00142574
23.300000	0.00143564
23.250000	0.00146535
23.200000	0.00147525
23.150000	0.00150495
23.100000	0.00154455
23.050000	0.00155446
23.000000	0.00157426
22.900000	0.00159406
22.850000	0.00160396
22.800000	0.00161386
22.750000	0.00164356
22.700000	0.00168317
22.650000	0.00169307
22.600000	0.00170297
22.550000	0.00173267
22.500000	0.00179208
22.450000	0.00183168
22.400000	0.00191089
22.350000	0.0019505
22.300000	0.002
22.250000	0.00206931
22.200000	0.00210891
22.150000	0.00212871
22.100000	0.00214851
22.050000	0.00216832
22.000000	0.00219802
21.900000	0.00220792
21.850000	0.00222772
21.800000	0.00228713
21.750000	0.00230693
21.700000	0.00235644
21.650000	0.00236634
21.600000	0.00241584
21.550000	0.00244554
21.500000	0.00250495
21.450000	0.00251485
21.400000	0.00252475
21.350000	0.00256436
21.300000	0.00259406
21.250000	0.00261386
21.200000	0.00266337
21.150000	0.00271287
21.100000	0.00275248
21.050000	0.00279208
21.000000	0.00285149
20.950000	0.00288119
20.900000	0.0029505
20.850000	0.0029604
20.800000	0.0029802
20.750000	0.0030297
20.700000	0.0030495
20.650000	0.00310891
20.600000	0.00314851
20.550000	0.00316832
20.500000	0.00322772
20.450000	0.00327723
20.400000	0.00332673
20.350000	0.00336634
20.300000	0.00339604
20.250000	0.00345545
20.200000	0.00349505
20.150000	0.00351485
20.100000	0.00356436
20.050000	0.00365347
20.000000	0.00371287
19.950000	0.00375248
19.900000	0.00381188
19.850000	0.00382178
19.800000	0.00389109
19.750000	0.00391089
19.700000	0.0040198
19.650000	0.00411881
19.600000	0.00416832
19.550000	0.00426733
19.500000	0.00428713
19.450000	0.00433663
19.400000	0.00437624
19.350000	0.00440594
19.300000	0.00447525
19.250000	0.00454455
19.200000	0.00468317
19.150000	0.00474257
19.100000	0.00480198
19.050000	0.00486139
19.000000	0.00490099
18.950000	0.0049802
18.900000	0.00509901
18.850000	0.00514851
18.800000	0.00520792
18.750000	0.00529703
18.700000	0.00533663
18.650000	0.00539604
18.600000	0.00542574
18.550000	0.00550495
18.500000	0.00557426
18.450000	0.00561386
18.400000	0.00571287
18.350000	0.00577228
18.300000	0.00586139
18.250000	0.0059802
18.200000	0.00609901
18.150000	0.00619802
18.100000	0.00630693
18.050000	0.00634653
18.000000	0.00643564
17.950000	0.00649505
17.900000	0.00656436
17.850000	0.00662376
17.800000	0.00668317
17.750000	0.00679208
17.700000	0.00689109
17.650000	0.0069604
17.600000	0.00708911
17.550000	0.00710891
17.500000	0.00718812
17.450000	0.00724752
17.400000	0.00734653
17.350000	0.00748515
17.300000	0.00755446
17.250000	0.00769307
17.200000	0.00776238
17.150000	0.00779208
17.100000	0.00787129
17.050000	0.0080099
17.000000	0.00808911
16.950000	0.00815842
16.900000	0.00828713
16.850000	0.00836634
16.800000	0.00848515
16.750000	0.00859406
16.700000	0.00872277
16.650000	0.00882178
16.600000	0.0089802
16.550000	0.00913861
16.500000	0.00921782
16.450000	0.00936634
16.400000	0.00943564
16.350000	0.00957426
16.300000	0.00968317
16.250000	0.00980198
16.200000	0.00994059
16.150000	0.0100594
16.100000	0.0101584
16.050000	0.0103366
16.000000	0.0104455
15.950000	0.0105644
15.900000	0.0107327
15.850000	0.0109109
15.800000	0.0110495
15.750000	0.0112079
15.700000	0.0113366
15.650000	0.0115149
15.600000	0.0116238
15.550000	0.0117525
15.500000	0.0118713
15.450000	0.0120693
15.400000	0.0122574
15.350000	0.0124257
15.300000	0.0125545
15.250000	0.0127129
15.200000	0.0128713
15.150000	0.0129802
15.100000	0.0131485
15.050000	0.0132673
15.000000	0.0135446
14.950000	0.0137129
14.900000	0.0138119
14.850000	0.0140396
14.800000	0.0142673
14.750000	0.0145347
14.700000	0.0147327
14.650000	0.0149109
14.600000	0.0150693
14.550000	0.0153069
14.500000	0.0154455
14.450000	0.0156832
14.400000	0.0158416
14.350000	0.0160792
14.300000	0.0163168
14.250000	0.0165149
14.200000	0.0166832
14.150000	0.0168812
14.100000	0.0170792
14.050000	0.017198
14.000000	0.0173861
13.950000	0.0175545
13.900000	0.0178218
13.850000	0.0181188
13.800000	0.0183168
13.750000	0.018495
13.700000	0.0187327
13.650000	0.0189109
13.600000	0.0191584
13.550000	0.0193564
13.500000	0.0196535
13.450000	0.0199505
13.400000	0.0201089
13.350000	0.0203564
13.300000	0.0206535
13.250000	0.0208614
13.200000	0.0211782
13.150000	0.0214257
13.100000	0.021703
13.050000	0.0219406
13.000000	0.0221782
12.950000	0.0225149
12.900000	0.0228119
12.850000	0.0230693
12.800000	0.0233168
12.750000	0.0235743
12.700000	0.0239109
12.650000	0.0241287
12.600000	0.0244059
12.550000	0.0246337
12.500000	0.0249208
12.450000	0.0252673
12.400000	0.0255941
12.350000	0.0258713
12.300000	0.0262079
12.250000	0.0264653
12.200000	0.0268515
12.150000	0.0271584
12.100000	0.0274851
12.050000	0.0278218
12.000000	0.0282079
11.950000	0.0286238
11.900000	0.0289505
11.850000	0.0293366
11.800000	0.0296337
11.750000	0.0300198
11.700000	0.0303366
11.650000	0.0306931
11.600000	0.0310495
11.550000	0.0312772
11.500000	0.0316337
11.450000	0.0320495
11.400000	0.0323861
11.350000	0.0327426
11.300000	0.0330198
11.250000	0.0333663
11.200000	0.0337228
11.150000	0.0341287
11.100000	0.0345149
11.050000	0.0349802
11.000000	0.0354554
10.950000	0.0358812
10.900000	0.0363267
10.850000	0.0367624
10.800000	0.0372178
10.750000	0.0375644
10.700000	0.0379802
10.650000	0.0383861
10.600000	0.0387129
10.550000	0.0391881
10.500000	0.0396139
10.450000	0.040099
10.400000	0.0406535
10.350000	0.0411287
10.300000	0.0417327
10.250000	0.0422574
10.200000	0.0427723
10.150000	0.0434257
10.100000	0.0438119
10.050000	0.044396
10.000000	0.045
9.950000	0.0455842
9.900000	0.0461386
9.850000	0.0466931
9.800000	0.0472574
9.750000	0.0478317
9.700000	0.0483366
9.650000	0.0488515
9.600000	0.0495545
9.550000	0.0501188
9.500000	0.0507624
9.450000	0.0513564
9.400000	0.0520099
9.350000	0.0526238
9.300000	0.0534356
9.250000	0.054
9.200000	0.0546139
9.150000	0.0552376
9.100000	0.0557822
9.050000	0.0565347
9.000000	0.0573069
8.950000	0.0581584
8.900000	0.0588317
8.850000	0.0594158
8.800000	0.0600891
8.750000	0.0608614
8.700000	0.0616337
8.650000	0.0624356
8.600000	0.0631089
8.550000	0.0639307
8.500000	0.0647624
8.450000	0.0656337
8.400000	0.0662475
8.350000	0.067
8.300000	0.0677525
8.250000	0.0685149
8.200000	0.0692475
8.150000	0.07
8.100000	0.0706733
8.050000	0.0714851
8.000000	0.0724653
7.950000	0.0734158
7.900000	0.0744356
7.850000	0.0754356
7.800000	0.0761782
7.750000	0.0768713
7.700000	0.077802
7.650000	0.0786733
7.600000	0.0795545
7.550000	0.0803861
7.500000	0.0813366
7.450000	0.0823267
7.400000	0.0831782
7.350000	0.0842475
7.300000	0.085
7.250000	0.0860594
7.200000	0.0869802
7.150000	0.0880297
7.100000	0.0890594
7.050000	0.0899604
7.000000	0.090901
6.950000	0.0919604
6.900000	0.0930594
6.850000	0.0939505
6.800000	0.0949208
6.750000	0.0960891
6.700000	0.0972376
6.650000	0.0982178
6.600000	0.0994059
6.550000	0.100624
6.500000	0.101723
6.450000	0.102772
6.400000	0.103842
6.350000	0.105089
6.300000	0.106198
6.250000	0.107327
6.200000	0.108376
6.150000	0.109624
6.100000	0.110782
6.050000	0.111891
6.000000	0.11305
5.950000	0.114356
5.900000	0.115693
5.850000	0.116901
5.800000	0.118069
5.750000	0.119347
5.700000	0.120475
5.650000	0.121911
5.600000	0.123356
5.550000	0.124752
5.500000	0.126188
5.450000	0.127485
5.400000	0.128881
5.350000	0.130317
5.300000	0.131802
5.250000	0.133366
5.200000	0.13495
5.150000	0.136426
5.100000	0.137683
5.050000	0.139238
5.000000	0.140822
4.950000	0.142446
4.900000	0.14402
4.850000	0.145535
4.800000	0.147228
4.750000	0.14905
4.700000	0.15095
4.650000	0.152792
4.600000	0.154366
4.550000	0.156
4.500000	0.157673
4.450000	0.159406
4.400000	0.16102
4.350000	0.162743
4.300000	0.164337
4.250000	0.166069
4.200000	0.167812
4.150000	0.169604
4.100000	0.171475
4.050000	0.173327
4.000000	0.175277
3.950000	0.177
3.900000	0.178901
3.850000	0.18102
3.800000	0.182881
3.750000	0.184822
3.700000	0.186812
3.650000	0.188851
3.600000	0.190901
3.550000	0.192881
3.500000	0.194812
3.450000	0.196693
3.400000	0.198683
3.350000	0.200436
3.300000	0.202317
3.250000	0.204752
3.200000	0.206822
3.150000	0.209129
3.100000	0.211327
3.050000	0.213376
3.000000	0.215515
2.950000	0.217752
2.900000	0.220366
2.850000	0.222584
2.800000	0.224851
2.750000	0.227139
2.700000	0.229406
2.650000	0.231851
2.600000	0.234317
2.550000	0.236703
2.500000	0.239109
2.450000	0.241446
2.400000	0.24401
2.350000	0.246604
2.300000	0.248921
2.250000	0.251554
2.200000	0.253881
2.150000	0.256693
2.100000	0.259703
2.050000	0.262356
2.000000	0.264871
1.950000	0.267723
1.900000	0.270386
1.850000	0.273406
1.800000	0.276337
1.750000	0.279287
1.700000	0.28201
1.650000	0.285129
1.600000	0.28795
1.550000	0.290901
1.500000	0.294228
1.450000	0.29703
1.400000	0.300238
1.350000	0.303248
1.300000	0.306455
1.250000	0.309842
1.200000	0.31302
1.150000	0.316406
1.100000	0.319812
1.050000	0.323257
1.000000	0.326673
0.950000	0.33004
0.900000	0.333426
0.850000	0.336931
0.800000	0.340574
0.750000	0.34405
0.700000	0.347564
0.650000	0.35105
0.600000	0.35504
0.550000	0.358564
0.500000	0.362436
0.450000	0.366584
0.400000	0.370267
0.350000	0.374178
0.300000	0.378416
0.250000	0.382564
0.200000	0.387069
0.150000	0.391446
0.100000	0.395743
0.050000	0.400059
0.000000	0.407327
-0.050000	0.415743
-0.100000	0.422386
-0.150000	0.428129
-0.200000	0.433653
-0.250000	0.438762
-0.300000	0.444257
-0.350000	0.449673
-0.400000	0.454663
-0.450000	0.460277
-0.500000	0.466109
-0.550000	0.471733
-0.600000	0.477505
-0.650000	0.483069
-0.700000	0.488574
-0.750000	0.494366
-0.800000	0.500703
-0.850000	0.506792
-0.900000	0.512416
-0.950000	0.518099
-1.000000	0.523881
-1.050000	0.529604
-1.100000	0.535366
-1.150000	0.541149
-1.200000	0.547208
-1.250000	0.553069
-1.300000	0.55905
-1.350000	0.564624
-1.400000	0.570495
-1.450000	0.576406
-1.500000	0.582228
-1.550000	0.588129
-1.600000	0.593921
-1.650000	0.599792
-1.700000	0.605307
-1.750000	0.611168
-1.800000	0.616871
-1.850000	0.62299
-1.900000	0.628475
-1.950000	0.634545
-2.000000	0.639782
-2.050000	0.645693
-2.100000	0.65098
-2.150000	0.656772
-2.200000	0.66202
-2.250000	0.667436
-2.300000	0.673139
-2.350000	0.678307
-2.400000	0.683584
-2.450000	0.688713
-2.500000	0.69405
-2.550000	0.699317
-2.600000	0.704248
-2.650000	0.709109
-2.700000	0.714406
-2.750000	0.719307
-2.800000	0.724228
-2.850000	0.729139
-2.900000	0.73401
-2.950000	0.738901
-3.000000	0.743297
-3.050000	0.74799
-3.100000	0.752267
-3.150000	0.756594
-3.200000	0.761139
-3.250000	0.765208
-3.300000	0.769347
-3.350000	0.773713
-3.400000	0.77804
-3.450000	0.782208
-3.500000	0.785931
-3.550000	0.790119
-3.600000	0.794208
-3.650000	0.798119
-3.700000	0.801842
-3.750000	0.805822
-3.800000	0.809248
-3.850000	0.812733
-3.900000	0.816297
-3.950000	0.819653
-4.000000	0.823257
-4.050000	0.826693
-4.100000	0.830238
-4.150000	0.833713
-4.200000	0.83704
-4.250000	0.840188
-4.300000	0.843683
-4.350000	0.846812
-4.400000	0.85
-4.450000	0.853376
-4.500000	0.856238
-4.550000	0.859485
-4.600000	0.862277
-4.650000	0.865347
-4.700000	0.868317
-4.750000	0.870871
-4.800000	0.873337
-4.850000	0.87602
-4.900000	0.878881
-4.950000	0.881416
-5.000000	0.884129
-5.050000	0.886723
-5.100000	0.889218
-5.150000	0.891545
-5.200000	0.893792
-5.250000	0.896198
-5.300000	0.898376
-5.350000	0.900683
-5.400000	0.902901
-5.450000	0.905129
-5.500000	0.907307
-5.550000	0.909347
-5.600000	0.911663
-5.650000	0.913604
-5.700000	0.915525
-5.750000	0.917426
-5.800000	0.919465
-5.850000	0.921228
-5.900000	0.923287
-5.950000	0.925069
-6.000000	0.92703
-6.050000	0.928752
-6.100000	0.930238
-6.150000	0.931752
-6.200000	0.933426
-6.250000	0.93496
-6.300000	0.936564
-6.350000	0.938257
-6.400000	0.939792
-6.450000	0.941238
-6.500000	0.942693
-6.550000	0.94398
-6.600000	0.945366
-6.650000	0.946644
-6.700000	0.94804
-6.750000	0.949317
-6.800000	0.950594
-6.850000	0.95195
-6.900000	0.953069
-6.950000	0.954119
-7.000000	0.955277
-7.050000	0.956644
-7.100000	0.957683
-7.150000	0.958851
-7.200000	0.959891
-7.250000	0.961089
-7.300000	0.962426
-7.350000	0.963376
-7.400000	0.964307
-7.450000	0.965218
-7.500000	0.966158
-7.550000	0.967158
-7.600000	0.96798
-7.650000	0.968772
-7.700000	0.969604
-7.750000	0.970386
-7.800000	0.971267
-7.850000	0.972099
-7.900000	0.97298
-7.950000	0.973644
-8.000000	0.974465
-8.050000	0.975188
-8.100000	0.975842
-8.150000	0.976485
-8.200000	0.977267
-8.250000	0.977812
-8.300000	0.978515
-8.350000	0.97899
-8.400000	0.979574
-8.450000	0.980178
-8.500000	0.980723
-8.550000	0.981347
-8.600000	0.981782
-8.650000	0.982287
-8.700000	0.982762
-8.750000	0.983347
-8.800000	0.983693
-8.850000	0.984119
-8.900000	0.984644
-8.950000	0.985168
-9.000000	0.985733
-9.050000	0.986267
-9.100000	0.986683
-9.150000	0.987109
-9.200000	0.987475
-9.250000	0.987812
-9.300000	0.988178
-9.350000	0.988485
-9.400000	0.988792
-9.450000	0.989059
-9.500000	0.989436
-9.550000	0.989772
-9.600000	0.990178
-9.650000	0.990495
-9.700000	0.990782
-9.750000	0.991188
-9.800000	0.991525
-9.850000	0.991842
-9.900000	0.992178
-9.950000	1
&
97.250000	2.49072e-15
97.200000	2.53904e-15
97.150000	2.58831e-15
97.100000	2.63853e-15
97.050000	2.68972e-15
97.000000	2.74191e-15
96.950000	2.79511e-15
96.900000	2.84934e-15
96.850000	2.90462e-15
96.800000	2.96097e-15
96.750000	3.01842e-15
96.700000	3.07698e-15
96.650000	3.13668e-15
96.600000	3.19753e-15
96.550000	3.25957e-15
96.500000	3.3228e-15
96.450000	3.38727e-15
96.400000	3.45298e-15
96.350000	3.51997e-15
96.300000	3.58825e-15
96.250000	3.65786e-15
96.200000	3.72882e-15
96.150000	3.80116e-15
96.100000	3.8749e-15
96.050000	3.95007e-15
96.000000	4.02669e-15
95.950000	4.10481e-15
95.900000	4.18443e-15
95.850000	4.2656e-15
95.800000	4.34834e-15
95.750000	4.43269e-15
95.700000	4.51868e-15
95.650000	4.60633e-15
95.600000	4.69568e-15
95.550000	4.78676e-15
95.500000	4.8796e-15
95.450000	4.97425e-15
95.400000	5.07073e-15
95.350000	5.16909e-15
95.300000	5.26935e-15
95.250000	5.37155e-15
95.200000	5.47573e-15
95.150000	5.58194e-15
95.100000	5.6902e-15
95.050000	5.80056e-15
95.000000	5.91306e-15
94.950000	6.02775e-15
94.900000	6.14465e-15
94.850000	6.26382e-15
94.800000	6.3853e-15
94.750000	6.50914e-15
94.700000	6.63538e-15
94.650000	6.76406e-15
94.600000	6.89524e-15
94.550000	7.02896e-15
94.500000	7.16527e-15
94.450000	7.30422e-15
94.400000	7.44587e-15
94.350000	7.59026e-15
94.300000	7.73746e-15
94.250000	7.8875e-15
94.200000	8.04045e-15
94.150000	8.19637e-15
94.100000	8.35531e-15
94.050000	8.51733e-15
94.000000	8.68249e-15
93.950000	8.85085e-15
93.900000	9.02247e-15
93.850000	9.19742e-15
93.800000	9.37576e-15
93.750000	9.55756e-15
93.700000	9.74288e-15
93.650000	9.93179e-15
93.600000	1.01244e-14
93.550000	1.03207e-14
93.500000	1.05208e-14
93.450000	1.07248e-14
93.400000	1.09327e-14
93.350000	1.11447e-14
93.300000	1.13607e-14
93.250000	1.1581e-14
93.200000	1.18055e-14
93.150000	1.20344e-14
93.100000	1.22677e-14
93.050000	1.25056e-14
93.000000	1.2748e-14
92.950000	1.29952e-14
92.900000	1.32471e-14
92.850000	1.35039e-14
92.800000	1.37657e-14
92.750000	1.40326e-14
92.700000	1.43046e-14
92.650000	1.45819e-14
92.600000	1.48646e-14
92.550000	1.51527e-14
92.500000	1.54465e-14
92.450000	1.57459e-14
92.400000	1.60511e-14
92.350000	1.63623e-14
92.300000	1.66794e-14
92.250000	1.70027e-14
92.200000	1.73323e-14
92.150000	1.76683e-14
92.100000	1.80107e-14
92.050000	1.83599e-14
92.000000	1.87157e-14
91.950000	1.90785e-14
91.900000	1.94483e-14
91.850000	1.98252e-14
91.800000	2.02095e-14
91.750000	2.06012e-14
91.700000	2.10005e-14
91.650000	2.14075e-14
91.600000	2.18224e-14
91.550000	2.22453e-14
91.500000	2.26765e-14
91.450000	2.3116e-14
91.400000	2.3564e-14
91.350000	2.40206e-14
91.300000	2.44861e-14
91.250000	2.49607e-14
91.200000	2.54444e-14
91.150000	2.59375e-14
91.100000	2.64402e-14
91.050000	2.69525e-14
91.000000	2.74748e-14
90.950000	2.80073e-14
90.900000	2.855e-14
90.850000	2.91032e-14
90.800000	2.96672e-14
90.750000	3.02421e-14
90.700000	3.08281e-14
90.650000	3.14255e-14
90.600000	3.20344e-14
90.550000	3.26551e-14
90.500000	3.32879e-14
90.450000	3.39329e-14
90.400000	3.45904e-14
90.350000	3.52606e-14
90.300000	3.59438e-14
90.250000	3.66402e-14
90.200000	3.73501e-14
90.150000	3.80738e-14
90.100000	3.88115e-14
90.050000	3.95634e-14
90.000000	4.03299e-14
89.950000	4.11113e-14
89.900000	4.19078e-14
89.850000	4.27197e-14
89.800000	4.35473e-14
89.750000	4.4391e-14
89.700000	4.5251e-14
89.650000	4.61276e-14
89.600000	4.70212e-14
89.550000	4.79322e-14
89.500000	4.88607e-14
89.450000	4.98072e-14
89.400000	5.07721e-14
89.350000	5.17556e-14
89.300000	5.27582e-14
89.250000	5.37802e-14
89.200000	5.48219e-14
89.150000	5.58839e-14
89.100000	5.69664e-14
89.050000	5.80698e-14
89.000000	5.91946e-14
88.950000	6.03412e-14
88.900000	6.151e-14
88.850000	6.27014e-14
88.800000	6.39159e-14
88.750000	6.51538e-14
88.700000	6.64158e-14
88.650000	6.77022e-14
88.600000	6.90134e-14
88.550000	7.03501e-14
88.500000	7.17126e-14
88.450000	7.31015e-14
88.400000	7.45172e-14
88.350000	7.59604e-14
88.300000	7.74315e-14
88.250000	7.89311e-14
88.200000	8.04597e-14
88.150000	8.20179e-14
88.100000	8.36062e-14
88.050000	8.52253e-14
88.000000	8.68757e-14
87.950000	8.85581e-14
87.900000	9.0273e-14
87.850000	9.20211e-14
87.800000	9.3803e-14
87.750000	9.56195e-14
87.700000	9.7471e-14
87.650000	9.93584e-14
87.600000	1.01282e-13
87.550000	1.03244e-13
87.500000	1.05243e-13
87.450000	1.0728e-13
87.400000	1.09358e-13
87.350000	1.11475e-13
87.300000	1.13633e-13
87.250000	1.15834e-13
87.200000	1.18076e-13
87.150000	1.20362e-13
87.100000	1.22693e-13
87.050000	1.25068e-13
87.000000	1.2749e-13
86.950000	1.29958e-13
86.900000	1.32474e-13
86.850000	1.35038e-13
86.800000	1.37653e-13
86.750000	1.40318e-13
86.700000	1.43034e-13
86.650000	1.45803e-13
86.600000	1.48626e-13
86.550000	1.51503e-13
86.500000	1.54436e-13
86.450000	1.57425e-13
86.400000	1.60473e-13
86.350000	1.63579e-13
86.300000	1.66745e-13
86.250000	1.69973e-13
86.200000	1.73263e-13
86.150000	1.76617e-13
86.100000	1.80035e-13
86.050000	1.8352e-13
86.000000	1.87072e-13
85.950000	1.90693e-13
85.900000	1.94384e-13
85.850000	1.98146e-13
85.800000	2.01982e-13
85.750000	2.05891e-13
85.700000	2.09876e-13
85.650000	2.13938e-13
85.600000	2.18078e-13
85.550000	2.22299e-13
85.500000	2.26601e-13
85.450000	2.30986e-13
85.400000	2.35456e-13
85.350000	2.40013e-13
85.300000	2.44658e-13
85.250000	2.49392e-13
85.200000	2.54218e-13
85.150000	2.59138e-13
85.100000	2.64153e-13
85.050000	2.69264e-13
85.000000	2.74475e-13
84.950000	2.79786e-13
84.900000	2.852e-13
84.850000	2.90718e-13
84.800000	2.96343e-13
84.750000	3.02078e-13
84.700000	3.07922e-13
84.650000	3.1388e-13
84.600000	3.19953e-13
84.550000	3.26144e-13
84.500000	3.32454e-13
84.450000	3.38887e-13
84.400000	3.45443e-13
84.350000	3.52127e-13
84.300000	3.58939e-13
84.250000	3.65883e-13
84.200000	3.72962e-13
84.150000	3.80177e-13
84.100000	3.87532e-13
84.050000	3.95029e-13
84.000000	4.02671e-13
83.950000	4.10461e-13
83.900000	4.18401e-13
83.850000	4.26495e-13
83.800000	4.34745e-13
83.750000	4.43155e-13
83.700000	4.51727e-13
83.650000	4.60465e-13
83.600000	4.69372e-13
83.550000	4.78451e-13
83.500000	4.87706e-13
83.450000	4.97139e-13
83.400000	5.06755e-13
83.350000	5.16556e-13
83.300000	5.26548e-13
83.250000	5.36732e-13
83.200000	5.47113e-13
83.150000	5.57694e-13
83.100000	5.6848e-13
83.050000	5.79475e-13
83.000000	5.90682e-13
82.950000	6.02105e-13
82.900000	6.1375e-13
82.850000	6.25619e-13
82.800000	6.37718e-13
82.750000	6.5005e-13
82.700000	6.62621e-13
82.650000	6.75435e-13
82.600000	6.88497e-13
82.550000	7.0181e-13
82.500000	7.15381e-13
82.450000	7.29215e-13
82.400000	7.43315e-13
82.350000	7.57688e-13
82.300000	7.72339e-13
82.250000	7.87273e-13
82.200000	8.02495e-13
82.150000	8.18011e-13
82.100000	8.33827e-13
82.050000	8.49949e-13
82.000000	8.66382e-13
81.950000	8.83133e-13
81.900000	9.00207e-13
81.850000	9.17612e-13
81.800000	9.35352e-13
81.750000	9.53435e-13
81.700000	9.71867e-13
81.650000	9.90656e-13
81.600000	1.00981e-12
81.550000	1.02933e-12
81.500000	1.04923e-12
81.450000	1.06951e-12
81.400000	1.09018e-12
81.350000	1.11126e-12
81.300000	1.13274e-12
81.250000	1.15464e-12
81.200000	1.17695e-12
81.150000	1.1997e-12
81.100000	1.22289e-12
81.050000	1.24653e-12
81.000000	1.27062e-12
80.950000	1.29518e-12
80.900000	1.32022e-12
80.850000	1.34573e-12
80.800000	1.37174e-12
80.750000	1.39825e-12
80.700000	1.42528e-12
80.650000	1.45282e-12
80.600000	1.4809e-12
80.550000	1.50952e-12
80.500000	1.53869e-12
80.450000	1.56843e-12
80.400000	1.59874e-12
80.350000	1.62963e-12
80.300000	1.66112e-12
80.250000	1.69322e-12
80.200000	1.72594e-12
80.150000	1.75929e-12
80.100000	1.79329e-12
80.050000	1.82794e-12
80.000000	1.86326e-12
79.950000	1.89926e-12
79.900000	1.93596e-12
79.850000	1.97337e-12
79.800000	2.0115e-12
79.750000	2.05036e-12
79.700000	2.08997e-12
79.650000	2.13035e-12
79.600000	2.17151e-12
79.550000	2.21346e-12
79.500000	2.25623e-12
79.450000	2.29982e-12
79.400000	2.34425e-12
79.350000	2.38953e-12
79.300000	2.43569e-12
79.250000	2.48275e-12
79.200000	2.53071e-12
79.150000	2.57959e-12
79.100000	2.62942e-12
79.050000	2.68021e-12
79.000000	2.73199e-12
78.950000	2.78476e-12
78.900000	2.83855e-12
78.850000	2.89337e-12
78.800000	2.94926e-12
78.750000	3.00622e-12
78.700000	3.06429e-12
78.650000	3.12347e-12
78.600000	3.1838e-12
78.550000	3.24529e-12
78.500000	3.30796e-12
78.450000	3.37185e-12
78.400000	3.43697e-12
78.350000	3.50334e-12
78.300000	3.571e-12
78.250000	3.63996e-12
78.200000	3.71025e-12
78.150000	3.7819e-12
78.100000	3.85493e-12
78.050000	3.92937e-12
78.000000	4.00524e-12
77.950000	4.08258e-12
77.900000	4.16142e-12
77.850000	4.24177e-12
77.800000	4.32367e-12
77.750000	4.40715e-12
77.700000	4.49224e-12
77.650000	4.57898e-12
77.600000	4.66739e-12
77.550000	4.7575e-12
77.500000	4.84935e-12
77.450000	4.94297e-12
77.400000	5.0384e-12
77.350000	5.13567e-12
77.300000	5.23481e-12
77.250000	5.33587e-12
77.200000	5.43888e-12
77.150000	5.54387e-12
77.100000	5.65089e-12
77.050000	5.75997e-12
77.000000	5.87115e-12
76.950000	5.98448e-12
76.900000	6.1e-12
76.850000	6.21774e-12
76.800000	6.33775e-12
76.750000	6.46008e-12
76.700000	6.58477e-12
76.650000	6.71186e-12
76.600000	6.8414e-12
76.550000	6.97344e-12
76.500000	7.10802e-12
76.450000	7.2452e-12
76.400000	7.38503e-12
76.350000	7.52755e-12
76.300000	7.67282e-12
76.250000	7.82089e-12
76.200000	7.97181e-12
76.150000	8.12564e-12
76.100000	8.28244e-12
76.050000	8.44226e-12
76.000000	8.60517e-12
75.950000	8.77121e-12
75.900000	8.94045e-12
75.850000	9.11296e-12
75.800000	9.28879e-12
75.750000	9.46801e-12
75.700000	9.65069e-12
75.650000	9.83689e-12
75.600000	1.00267e-11
75.550000	1.02201e-11
75.500000	1.04173e-11
75.450000	1.06183e-11
75.400000	1.08231e-11
75.350000	1.10319e-11
75.300000	1.12447e-11
75.250000	1.14616e-11
75.200000	1.16827e-11
75.150000	1.19081e-11
75.100000	1.21378e-11
75.050000	1.23719e-11
75.000000	1.26106e-11
74.950000	1.28538e-11
74.900000	1.31017e-11
74.850000	1.33544e-11
74.800000	1.3612e-11
74.750000	1.38745e-11
74.700000	1.41421e-11
74.650000	1.44149e-11
74.600000	1.46929e-11
74.550000	1.49762e-11
74.500000	1.52651e-11
74.450000	1.55594e-11
74.400000	1.58595e-11
74.350000	1.61653e-11
74.300000	1.64771e-11
74.250000	1.67948e-11
74.200000	1.71186e-11
74.150000	1.74487e-11
74.100000	1.77852e-11
74.050000	1.81281e-11
74.000000	1.84776e-11
73.950000	1.88339e-11
73.900000	1.9197e-11
73.850000	1.95672e-11
73.800000	1.99444e-11
73.750000	2.03289e-11
73.700000	2.07209e-11
73.650000	2.11203e-11
73.600000	2.15275e-11
73.550000	2.19425e-11
73.500000	2.23655e-11
73.450000	2.27966e-11
73.400000	2.32361e-11
73.350000	2.3684e-11
73.300000	2.41405e-11
73.250000	2.46058e-11
73.200000	2.50801e-11
73.150000	2.55635e-11
73.100000	2.60562e-11
73.050000	2.65584e-11
73.000000	2.70703e-11
72.950000	2.7592e-11
72.900000	2.81238e-11
72.850000	2.86658e-11
72.800000	2.92183e-11
72.750000	2.97813e-11
72.700000	3.03553e-11
72.650000	3.09402e-11
72.600000	3.15364e-11
72.550000	3.21441e-11
72.500000	3.27635e-11
72.450000	3.33949e-11
72.400000	3.40383e-11
72.350000	3.46942e-11
72.300000	3.53627e-11
72.250000	3.6044e-11
72.200000	3.67385e-11
72.150000	3.74463e-11
72.100000	3.81678e-11
72.050000	3.89031e-11
72.000000	3.96526e-11
71.950000	4.04165e-11
71.900000	4.11951e-11
71.850000	4.19886e-11
71.800000	4.27975e-11
71.750000	4.36219e-11
71.700000	4.44622e-11
71.650000	4.53186e-11
71.600000	4.61916e-11
71.550000	4.70813e-11
71.500000	4.79881e-11
71.450000	4.89124e-11
71.400000	4.98545e-11
71.350000	5.08146e-11
71.300000	5.17933e-11
71.250000	5.27908e-11
71.200000	5.38075e-11
71.150000	5.48437e-11
71.100000	5.58998e-11
71.050000	5.69763e-11
71.000000	5.80735e-11
70.950000	5.91918e-11
70.900000	6.03316e-11
70.850000	6.14933e-11
70.800000	6.26773e-11
70.750000	6.38842e-11
70.700000	6.51142e-11
70.650000	6.63679e-11
70.600000	6.76457e-11
70.550000	6.8948e-11
70.500000	7.02754e-11
70.450000	7.16284e-11
70.400000	7.30073e-11
70.350000	7.44128e-11
70.300000	7.58453e-11
70.250000	7.73053e-11
70.200000	7.87934e-11
70.150000	8.03101e-11
70.100000	8.1856e-11
70.050000	8.34316e-11
70.000000	8.50375e-11
69.950000	8.66742e-11
69.900000	8.83424e-11
69.850000	9.00427e-11
69.800000	9.17757e-11
69.750000	9.35419e-11
69.700000	9.53422e-11
69.650000	9.7177e-11
69.600000	9.90471e-11
69.550000	1.00953e-10
69.500000	1.02896e-10
69.450000	1.04876e-10
69.400000	1.06894e-10
69.350000	1.08951e-10
69.300000	1.11047e-10
69.250000	1.13184e-10
69.200000	1.15361e-10
69.150000	1.17581e-10
69.100000	1.19843e-10
69.050000	1.22149e-10
69.000000	1.24499e-10
68.950000	1.26894e-10
68.900000	1.29335e-10
68.850000	1.31823e-10
68.800000	1.34359e-10
68.750000	1.36943e-10
68.700000	1.39578e-10
68.650000	1.42262e-10
68.600000	1.44999e-10
68.550000	1.47788e-10
68.500000	1.5063e-10
68.450000	1.53527e-10
68.400000	1.5648e-10
68.350000	1.59489e-10
68.300000	1.62557e-10
68.250000	1.65683e-10
68.200000	1.68869e-10
68.150000	1.72117e-10
68.100000	1.75426e-10
68.050000	1.788e-10
68.000000	1.82238e-10
67.950000	1.85742e-10
67.900000	1.89313e-10
67.850000	1.92953e-10
67.800000	1.96663e-10
67.750000	2.00444e-10
67.700000	2.04298e-10
67.650000	2.08226e-10
67.600000	2.12229e-10
67.550000	2.16309e-10
67.500000	2.20467e-10
67.450000	2.24705e-10
67.400000	2.29024e-10
67.350000	2.33427e-10
67.300000	2.37914e-10
67.250000	2.42487e-10
67.200000	2.47147e-10
67.150000	2.51897e-10
67.100000	2.56739e-10
67.050000	2.61673e-10
67.000000	2.66702e-10
66.950000	2.71828e-10
66.900000	2.77051e-10
66.850000	2.82376e-10
66.800000	2.87802e-10
66.750000	2.93332e-10
66.700000	2.98969e-10
66.650000	3.04713e-10
66.600000	3.10568e-10
66.550000	3.16535e-10
66.500000	3.22617e-10
66.450000	3.28816e-10
66.400000	3.35133e-10
66.350000	3.41571e-10
66.300000	3.48133e-10
66.250000	3.54821e-10
66.200000	3.61637e-10
66.150000	3.68584e-10
66.100000	3.75664e-10
66.050000	3.8288e-10
66.000000	3.90234e-10
65.950000	3.9773e-10
65.900000	4.05369e-10
65.850000	4.13155e-10
65.800000	4.2109e-10
65.750000	4.29177e-10
65.700000	4.37419e-10
65.650000	4.45819e-10
65.600000	4.5438e-10
65.550000	4.63106e-10
65.500000	4.71998e-10
65.450000	4.81062e-10
65.400000	4.90299e-10
65.350000	4.99713e-10
65.300000	5.09307e-10
65.250000	5.19086e-10
65.200000	5.29051e-10
65.150000	5.39208e-10
65.100000	5.4956e-10
65.050000	5.6011e-10
65.000000	5.70862e-10
64.950000	5.81821e-10
64.900000	5.92989e-10
64.850000	6.04371e-10
64.800000	6.15972e-10
64.750000	6.27795e-10
64.700000	6.39844e-10
64.650000	6.52124e-10
64.600000	6.6464e-10
64.550000	6.77395e-10
64.500000	6.90395e-10
64.450000	7.03644e-10
64.400000	7.17147e-10
64.350000	7.30908e-10
64.300000	7.44933e-10
64.250000	7.59227e-10
64.200000	7.73794e-10
64.150000	7.88641e-10
64.100000	8.03772e-10
64.050000	8.19193e-10
64.000000	8.34909e-10
63.950000	8.50926e-10
63.900000	8.6725e-10
63.850000	8.83886e-10
63.800000	9.00841e-10
63.750000	9.18121e-10
63.700000	9.35732e-10
63.650000	9.5368e-10
63.600000	9.71971e-10
63.550000	9.90613e-10
63.500000	1.00961e-09
63.450000	1.02897e-09
63.400000	1.04871e-09
63.350000	1.06882e-09
63.300000	1.08931e-09
63.250000	1.1102e-09
63.200000	1.13149e-09
63.150000	1.15319e-09
63.100000	1.1753e-09
63.050000	1.19783e-09
63.000000	1.2208e-09
62.950000	1.2442e-09
62.900000	1.26805e-09
62.850000	1.29236e-09
62.800000	1.31714e-09
62.750000	1.34239e-09
62.700000	1.36812e-09
62.650000	1.39434e-09
62.600000	1.42107e-09
62.550000	1.44831e-09
62.500000	1.47606e-09
62.450000	1.50435e-09
62.400000	1.53318e-09
62.350000	1.56257e-09
62.300000	1.59251e-09
62.250000	1.62303e-09
62.200000	1.65413e-09
62.150000	1.68582e-09
62.100000	1.71812e-09
62.050000	1.75104e-09
62.000000	1.78459e-09
61.950000	1.81878e-09
61.900000	1.85363e-09
61.850000	1.88914e-09
61.800000	1.92533e-09
61.750000	1.96221e-09
61.700000	1.9998e-09
61.650000	2.0381e-09
61.600000	2.07714e-09
61.550000	2.11692e-09
61.500000	2.15747e-09
61.450000	2.19879e-09
61.400000	2.2409e-09
61.350000	2.28381e-09
61.300000	2.32755e-09
61.250000	2.37212e-09
61.200000	2.41754e-09
61.150000	2.46383e-09
61.100000	2.51101e-09
61.050000	2.55908e-09
61.000000	2.60808e-09
60.950000	2.65801e-09
60.900000	2.70889e-09
60.850000	2.76075e-09
60.800000	2.8136e-09
60.750000	2.86746e-09
60.700000	2.92235e-09
60.650000	2.97828e-09
60.600000	3.03529e-09
60.550000	3.09338e-09
60.500000	3.15258e-09
60.450000	3.21291e-09
60.400000	3.2744e-09
60.350000	3.33706e-09
60.300000	3.40092e-09
60.250000	3.46599e-09
60.200000	3.53231e-09
60.150000	3.5999e-09
60.100000	3.66877e-09
60.050000	3.73896e-09
60.000000	3.81049e-09
59.950000	3.88339e-09
59.900000	3.95768e-09
59.850000	4.03338e-09
59.800000	4.11053e-09
59.750000	4.18916e-09
59.700000	4.26928e-09
59.650000	4.35093e-09
59.600000	4.43414e-09
59.550000	4.51894e-09
59.500000	4.60536e-09
59.450000	4.69343e-09
59.400000	4.78318e-09
59.350000	4.87464e-09
59.300000	4.96784e-09
59.250000	5.06282e-09
59.200000	5.15962e-09
59.150000	5.25826e-09
59.100000	5.35879e-09
59.050000	5.46123e-09
59.000000	5.56562e-09
58.950000	5.67201e-09
58.900000	5.78042e-09
58.850000	5.89091e-09
58.800000	6.0035e-09
58.750000	6.11823e-09
58.700000	6.23516e-09
58.650000	6.35431e-09
58.600000	6.47574e-09
58.550000	6.59948e-09
58.500000	6.72558e-09
58.450000	6.85409e-09
58.400000	6.98504e-09
58.350000	7.11849e-09
58.300000	7.25448e-09
58.250000	7.39307e-09
58.200000	7.5343e-09
58.150000	7.67822e-09
58.100000	7.82488e-09
58.050000	7.97434e-09
58.000000	8.12664e-09
57.950000	8.28185e-09
57.900000	8.44001e-09
57.850000	8.60119e-09
57.800000	8.76544e-09
57.750000	8.93281e-09
57.700000	9.10338e-09
57.650000	9.27719e-09
57.600000	9.45432e-09
57.550000	9.63482e-09
57.500000	9.81876e-09
57.450000	1.00062e-08
57.400000	1.01972e-08
57.350000	1.03919e-08
57.300000	1.05902e-08
57.250000	1.07923e-08
57.200000	1.09983e-08
57.150000	1.12082e-08
57.100000	1.14221e-08
57.050000	1.16401e-08
57.000000	1.18622e-08
56.950000	1.20885e-08
56.900000	1.23192e-08
56.850000	1.25542e-08
56.800000	1.27937e-08
56.750000	1.30378e-08
56.700000	1.32865e-08
56.650000	1.354e-08
56.600000	1.37983e-08
56.550000	1.40614e-08
56.500000	1.43296e-08
56.450000	1.46029e-08
56.400000	1.48814e-08
56.350000	1.51652e-08
56.300000	1.54544e-08
56.250000	1.57491e-08
56.200000	1.60494e-08
56.150000	1.63554e-08
56.100000	1.66672e-08
56.050000	1.6985e-08
56.000000	1.73088e-08
55.950000	1.76387e-08
55.900000	1.79749e-08
55.850000	1.83176e-08
55.800000	1.86667e-08
55.750000	1.90225e-08
55.700000	1.9385e-08
55.650000	1.97544e-08
55.600000	2.01308e-08
55.550000	2.05144e-08
55.500000	2.09053e-08
55.450000	2.13036e-08
55.400000	2.17095e-08
55.350000	2.21231e-08
55.300000	2.25445e-08
55.250000	2.2974e-08
55.200000	2.34116e-08
55.150000	2.38575e-08
55.100000	2.43119e-08
55.050000	2.47749e-08
55.000000	2.52467e-08
54.950000	2.57275e-08
54.900000	2.62174e-08
54.850000	2.67166e-08
54.800000	2.72253e-08
54.750000	2.77436e-08
54.700000	2.82718e-08
54.650000	2.881e-08
54.600000	2.93584e-08
54.550000	2.99173e-08
54.500000	3.04867e-08
54.450000	3.10669e-08
54.400000	3.16582e-08
54.350000	3.22607e-08
54.300000	3.28746e-08
54.250000	3.35001e-08
54.200000	3.41375e-08
54.150000	3.4787e-08
54.100000	3.54489e-08
54.050000	3.61232e-08
54.000000	3.68104e-08
53.950000	3.75106e-08
53.900000	3.82241e-08
53.850000	3.89511e-08
53.800000	3.96919e-08
53.750000	4.04468e-08
53.700000	4.12159e-08
53.650000	4.19996e-08
53.600000	4.27982e-08
53.550000	4.3612e-08
53.500000	4.44411e-08
53.450000	4.5286e-08
53.400000	4.61468e-08
53.350000	4.7024e-08
53.300000	4.79178e-08
53.250000	4.88286e-08
53.200000	4.97566e-08
53.150000	5.07021e-08
53.100000	5.16656e-08
53.050000	5.26474e-08
53.000000	5.36477e-08
52.950000	5.4667e-08
52.900000	5.57055e-08
52.850000	5.67638e-08
52.800000	5.78421e-08
52.750000	5.89407e-08
52.700000	6.00602e-08
52.650000	6.12009e-08
52.600000	6.23632e-08
52.550000	6.35475e-08
52.500000	6.47542e-08
52.450000	6.59837e-08
52.400000	6.72365e-08
52.350000	6.85129e-08
52.300000	6.98136e-08
52.250000	7.11388e-08
52.200000	7.24891e-08
52.150000	7.3865e-08
52.100000	7.52669e-08
52.050000	7.66953e-08
52.000000	7.81507e-08
51.950000	7.96336e-08
51.900000	8.11446e-08
51.850000	8.26841e-08
51.800000	8.42527e-08
51.750000	8.5851e-08
51.700000	8.74795e-08
51.650000	8.91388e-08
51.600000	9.08294e-08
51.550000	9.2552e-08
51.500000	9.43072e-08
51.450000	9.60954e-08
51.400000	9.79175e-08
51.350000	9.9774e-08
51.300000	1.01666e-07
51.250000	1.03593e-07
51.200000	1.05557e-07
51.150000	1.07557e-07
51.100000	1.09596e-07
51.050000	1.11673e-07
51.000000	1.13789e-07
50.950000	1.15945e-07
50.900000	1.18142e-07
50.850000	1.20381e-07
50.800000	1.22661e-07
50.750000	1.24985e-07
50.700000	1.27353e-07
50.650000	1.29765e-07
50.600000	1.32222e-07
50.550000	1.34726e-07
50.500000	1.37278e-07
50.450000	1.39877e-07
50.400000	1.42526e-07
50.350000	1.45224e-07
50.300000	1.47973e-07
50.250000	1.50774e-07
50.200000	1.53628e-07
50.150000	1.56536e-07
50.100000	1.59499e-07
50.050000	1.62517e-07
50.000000	1.65592e-07
49.950000	1.68725e-07
49.900000	1.71918e-07
49.850000	1.7517e-07
49.800000	1.78484e-07
49.750000	1.8186e-07
49.700000	1.85299e-07
49.650000	1.88804e-07
49.600000	1.92374e-07
49.550000	1.96012e-07
49.500000	1.99718e-07
49.450000	2.03494e-07
49.400000	2.07341e-07
49.350000	2.1126e-07
49.300000	2.15253e-07
49.250000	2.19322e-07
49.200000	2.23467e-07
49.150000	2.27689e-07
49.100000	2.31992e-07
49.050000	2.36375e-07
49.000000	2.40841e-07
48.950000	2.4539e-07
48.900000	2.50026e-07
48.850000	2.54748e-07
48.800000	2.59559e-07
48.750000	2.64461e-07
48.700000	2.69454e-07
48.650000	2.74542e-07
48.600000	2.79725e-07
48.550000	2.85006e-07
48.500000	2.90386e-07
48.450000	2.95867e-07
48.400000	3.01451e-07
48.350000	3.07139e-07
48.300000	3.12935e-07
48.250000	3.18839e-07
48.200000	3.24855e-07
48.150000	3.30983e-07
48.100000	3.37226e-07
48.050000	3.43587e-07
48.000000	3.50067e-07
47.950000	3.56668e-07
47.900000	3.63393e-07
47.850000	3.70245e-07
47.800000	3.77225e-07
47.750000	3.84336e-07
47.700000	3.9158e-07
47.650000	3.98961e-07
47.600000	4.06479e-07
47.550000	4.14139e-07
47.500000	4.21942e-07
47.450000	4.29892e-07
47.400000	4.3799e-07
47.350000	4.4624e-07
47.300000	4.54645e-07
47.250000	4.63207e-07
47.200000	4.7193e-07
47.150000	4.80816e-07
47.100000	4.89869e-07
47.050000	4.99091e-07
47.000000	5.08486e-07
46.950000	5.18056e-07
46.900000	5.27806e-07
46.850000	5.37738e-07
46.800000	5.47857e-07
46.750000	5.58164e-07
46.700000	5.68664e-07
46.650000	5.79361e-07
46.600000	5.90258e-07
46.550000	6.01359e-07
46.500000	6.12667e-07
46.450000	6.24187e-07
46.400000	6.35922e-07
46.350000	6.47877e-07
46.300000	6.60055e-07
46.250000	6.7246e-07
46.200000	6.85097e-07
46.150000	6.97971e-07
46.100000	7.11085e-07
46.050000	7.24444e-07
46.000000	7.38052e-07
45.950000	7.51915e-07
45.900000	7.66036e-07
45.850000	7.80421e-07
45.800000	7.95074e-07
45.750000	8.10001e-07
45.700000	8.25206e-07
45.650000	8.40696e-07
45.600000	8.56474e-07
45.550000	8.72546e-07
45.500000	8.88918e-07
45.450000	9.05596e-07
45.400000	9.22584e-07
45.350000	9.39889e-07
45.300000	9.57516e-07
45.250000	9.75473e-07
45.200000	9.93763e-07
45.150000	1.01239e-06
45.100000	1.03137e-06
45.050000	1.0507e-06
45.000000	1.0704e-06
44.950000	1.09046e-06
44.900000	1.11089e-06
44.850000	1.1317e-06
44.800000	1.1529e-06
44.750000	1.17449e-06
44.700000	1.19649e-06
44.650000	1.21889e-06
44.600000	1.24172e-06
44.550000	1.26496e-06
44.500000	1.28864e-06
44.450000	1.31276e-06
44.400000	1.33732e-06
44.350000	1.36235e-06
44.300000	1.38784e-06
44.250000	1.4138e-06
44.200000	1.44024e-06
44.150000	1.46718e-06
44.100000	1.49461e-06
44.050000	1.52255e-06
44.000000	1.55102e-06
43.950000	1.58001e-06
43.900000	1.60954e-06
43.850000	1.63961e-06
43.800000	1.67025e-06
43.750000	1.70145e-06
43.700000	1.73323e-06
43.650000	1.7656e-06
43.600000	1.79857e-06
43.550000	1.83216e-06
43.500000	1.86636e-06
43.450000	1.9012e-06
43.400000	1.93668e-06
43.350000	1.97282e-06
43.300000	2.00963e-06
43.250000	2.04712e-06
43.200000	2.0853e-06
43.150000	2.12419e-06
43.100000	2.1638e-06
43.050000	2.20414e-06
43.000000	2.24523e-06
42.950000	2.28708e-06
42.900000	2.3297e-06
42.850000	2.37311e-06
42.800000	2.41732e-06
42.750000	2.46235e-06
42.700000	2.50821e-06
42.650000	2.55492e-06
42.600000	2.60249e-06
42.550000	2.65094e-06
42.500000	2.70028e-06
42.450000	2.75053e-06
42.400000	2.80171e-06
42.350000	2.85383e-06
42.300000	2.90692e-06
42.250000	2.96098e-06
42.200000	3.01604e-06
42.150000	3.07212e-06
42.100000	3.12922e-06
42.050000	3.18738e-06
42.000000	3.24661e-06
41.950000	3.30693e-06
41.900000	3.36837e-06
41.850000	3.43093e-06
41.800000	3.49464e-06
41.750000	3.55953e-06
41.700000	3.6256e-06
41.650000	3.6929e-06
41.600000	3.76143e-06
41.550000	3.83122e-06
41.500000	3.90229e-06
41.450000	3.97467e-06
41.400000	4.04837e-06
41.350000	4.12343e-06
41.300000	4.19987e-06
41.250000	4.27771e-06
41.200000	4.35698e-06
41.150000	4.43771e-06
41.100000	4.51991e-06
41.050000	4.60362e-06
41.000000	4.68886e-06
40.950000	4.77567e-06
40.900000	4.86407e-06
40.850000	4.95408e-06
40.800000	5.04575e-06
40.750000	5.13909e-06
40.700000	5.23414e-06
40.650000	5.33093e-06
40.600000	5.42948e-06
40.550000	5.52985e-06
40.500000	5.63204e-06
40.450000	5.7361e-06
40.400000	5.84207e-06
40.350000	5.94997e-06
40.300000	6.05984e-06
40.250000	6.17171e-06
40.200000	6.28563e-06
40.150000	6.40162e-06
40.100000	6.51974e-06
40.050000	6.64e-06
40.000000	6.76246e-06
39.950000	6.88714e-06
39.900000	7.0141e-06
39.850000	7.14337e-06
39.800000	7.275e-06
39.750000	7.40902e-06
39.700000	7.54548e-06
39.650000	7.68442e-06
39.600000	7.82588e-06
39.550000	7.96992e-06
39.500000	8.11658e-06
39.450000	8.2659e-06
39.400000	8.41793e-06
39.350000	8.57272e-06
39.300000	8.73032e-06
39.250000	8.89077e-06
39.200000	9.05414e-06
39.150000	9.22047e-06
39.100000	9.38982e-06
39.050000	9.56223e-06
39.000000	9.73776e-06
38.950000	9.91648e-06
38.900000	1.00984e-05
38.850000	1.02837e-05
38.800000	1.04722e-05
38.750000	1.06642e-05
38.700000	1.08597e-05
38.650000	1.10587e-05
38.600000	1.12613e-05
38.550000	1.14675e-05
38.500000	1.16775e-05
38.450000	1.18913e-05
38.400000	1.21089e-05
38.350000	1.23304e-05
38.300000	1.25559e-05
38.250000	1.27855e-05
38.200000	1.30192e-05
38.150000	1.32572e-05
38.100000	1.34994e-05
38.050000	1.37459e-05
38.000000	1.39969e-05
37.950000	1.42524e-05
37.900000	1.45125e-05
37.850000	1.47772e-05
37.800000	1.50467e-05
37.750000	1.53211e-05
37.700000	1.56003e-05
37.650000	1.58846e-05
37.600000	1.61739e-05
37.550000	1.64684e-05
37.500000	1.67682e-05
37.450000	1.70734e-05
37.400000	1.7384e-05
37.350000	1.77001e-05
37.300000	1.8022e-05
37.250000	1.83495e-05
37.200000	1.86829e-05
37.150000	1.90222e-05
37.100000	1.93676e-05
37.050000	1.97192e-05
37.000000	2.0077e-05
36.950000	2.04411e-05
36.900000	2.08118e-05
36.850000	2.1189e-05
36.800000	2.15729e-05
36.750000	2.19637e-05
36.700000	2.23614e-05
36.650000	2.27661e-05
36.600000	2.3178e-05
36.550000	2.35973e-05
36.500000	2.40239e-05
36.450000	2.44581e-05
36.400000	2.49e-05
36.350000	2.53497e-05
36.300000	2.58073e-05
36.250000	2.6273e-05
36.200000	2.67469e-05
36.150000	2.72292e-05
36.100000	2.772e-05
36.050000	2.82195e-05
36.000000	2.87277e-05
35.950000	2.92449e-05
35.900000	2.97711e-05
35.850000	3.03066e-05
35.800000	3.08515e-05
35.750000	3.1406e-05
35.700000	3.19702e-05
35.650000	3.25443e-05
35.600000	3.31284e-05
35.550000	3.37228e-05
35.500000	3.43275e-05
35.450000	3.49428e-05
35.400000	3.55689e-05
35.350000	3.62059e-05
35.300000	3.6854e-05
35.250000	3.75133e-05
35.200000	3.81842e-05
35.150000	3.88667e-05
35.100000	3.95611e-05
35.050000	4.02675e-05
35.000000	4.09862e-05
34.950000	4.17174e-05
34.900000	4.24612e-05
34.850000	4.3218e-05
34.800000	4.39877e-05
34.750000	4.47708e-05
34.700000	4.55675e-05
34.650000	4.63778e-05
34.600000	4.72021e-05
34.550000	4.80407e-05
34.500000	4.88936e-05
34.450000	4.97612e-05
34.400000	5.06437e-05
34.350000	5.15413e-05
34.300000	5.24544e-05
34.250000	5.3383e-05
34.200000	5.43276e-05
34.150000	5.52882e-05
34.100000	5.62653e-05
34.050000	5.7259e-05
34.000000	5.82697e-05
33.950000	5.92975e-05
33.900000	6.03429e-05
33.850000	6.14059e-05
33.800000	6.2487e-05
33.750000	6.35864e-05
33.700000	6.47044e-05
33.650000	6.58413e-05
33.600000	6.69974e-05
33.550000	6.8173e-05
33.500000	6.93684e-05
33.450000	7.05838e-05
33.400000	7.18197e-05
33.350000	7.30763e-05
33.300000	7.4354e-05
33.250000	7.5653e-05
33.200000	7.69737e-05
33.150000	7.83165e-05
33.100000	7.96816e-05
33.050000	8.10694e-05
33.000000	8.24803e-05
32.950000	8.39145e-05
32.900000	8.53726e-05
32.850000	8.68547e-05
32.800000	8.83613e-05
32.750000	8.98927e-05
32.700000	9.14493e-05
32.650000	9.30315e-05
32.600000	9.46397e-05
32.550000	9.62741e-05
32.500000	9.79353e-05
32.450000	9.96236e-05
32.400000	0.000101339
32.350000	0.000103083
32.300000	0.000104855
32.250000	0.000106655
32.200000	0.000108485
32.150000	0.000110344
32.100000	0.000112233
32.050000	0.000114153
32.000000	0.000116103
31.950000	0.000118085
31.900000	0.000120098
31.850000	0.000122143
31.800000	0.00012422
31.750000	0.00012633
31.700000	0.000128474
31.650000	0.000130652
31.600000	0.000132863
31.550000	0.00013511
31.500000	0.000137391
31.450000	0.000139709
31.400000	0.000142062
31.350000	0.000144451
31.300000	0.000146878
31.250000	0.000149342
31.200000	0.000151844
31.150000	0.000154384
31.100000	0.000156963
31.050000	0.000159581
31.000000	0.000162239
30.950000	0.000164937
30.900000	0.000167675
30.850000	0.000170455
30.800000	0.000173276
30.750000	0.000176139
30.700000	0.000179044
30.650000	0.000181993
30.600000	0.000184984
30.550000	0.00018802
30.500000	0.000191099
30.450000	0.000194223
30.400000	0.000197392
30.350000	0.000200607
30.300000	0.000203867
30.250000	0.000207174
30.200000	0.000210527
30.150000	0.000213927
30.100000	0.000217375
30.050000	0.00022087
30.000000	0.000224414
29.950000	0.000228005
29.900000	0.000231646
29.850000	0.000235335
29.800000	0.000239074
29.750000	0.000242863
29.700000	0.000246701
29.650000	0.000250589
29.600000	0.000254527
29.550000	0.000258516
29.500000	0.000262555
29.450000	0.000266645
29.400000	0.000270786
29.350000	0.000274977
29.300000	0.000279219
29.250000	0.000283512
29.200000	0.000287855
29.150000	0.000292249
29.100000	0.000296693
29.050000	0.000301187
29.000000	0.000305731
28.950000	0.000310325
28.900000	0.000314967
28.850000	0.000319658
28.800000	0.000324397
28.750000	0.000329183
28.700000	0.000334016
28.650000	0.000338894
28.600000	0.000343818
28.550000	0.000348785
28.500000	0.000353794
28.450000	0.000358845
28.400000	0.000363936
28.350000	0.000369064
28.300000	0.00037423
28.250000	0.000379429
28.200000	0.000384661
28.150000	0.000389922
28.100000	0.000395211
28.050000	0.000400525
28.000000	0.000405859
27.950000	0.000411211
27.900000	0.000416576
27.850000	0.000421951
27.800000	0.000427331
27.750000	0.00043271
27.700000	0.000438083
27.650000	0.000443442
27.600000	0.000448782
27.550000	0.000454092
27.500000	0.000459365
27.450000	0.00046459
27.400000	0.000469755
27.350000	0.000474847
27.300000	0.000479848
27.250000	0.000484741
27.200000	0.000489503
27.150000	0.000494106
27.100000	0.000498517
27.050000	0.00050269
27.000000	0.000506564
26.950000	0.000510047
26.900000	0.000512974
&
```
