## Supplementary material for "All-at-once RNA folding with 3D motif prediction framed by evolutionary information": RF03010_mcrA.cacofold.helixcov

```
# RMs = 4 L = 52

# RM_HELIX NESTED 1-5 12-16, nbp = 5 nbp_cov = 2
# pvals: 0.0266,0.0289804,0.00343137,0.909863,0.0044549
# aggregated NONE
NESTED  <<<<<______>>>>>:::::::::::::::::::::::::::::::::::
        ::<-<______>->:::::::::::::::::::::::::::::::::::::

# RM_HELIX NESTED 26-27 40-41, nbp = 2 nbp_cov = 0
# pvals: 0.855063,0.855063
# aggregated NONE
NESTED  :::::::::::::::::::::::::<<___________>>:::::::::::
        :::::::::::::::::::::::::::::::::::::::::::::::::::

# RM_HELIX NESTED 18-23 44-49, nbp = 6 nbp_cov = 0
# pvals: 0.855063,0.855063,0.855063,0.855063,0.855063,0.855063
# aggregated NONE
NESTED  :::::::::::::::::<<<<<<___________________>>>>>>:::
        :::::::::::::::::::::::::::::::::::::::::::::::::::

# RM_IL J4/5-IL 24-25 42-43, nbp = 0 nbp_cov = 0 nhl_b_cov 0/2
# aggregated NONE
RM_IL   :::::::::::::::::::::::xx:::::::::::::::xx::::::::: J4/5-IL
```
