## Supplementary material for "All-at-once RNA folding with 3D motif prediction framed by evolutionary information": RF03010_mcrA.helixcov

```
# RMs = 1 L = 52

# RM_HELIX NESTED 1-6 11-16, nbp = 6 nbp_cov = 2
# pvals: 0.0266,0.0289804,0.00343137,0.909863,0.0044549,0.0175098
# aggregated NONE
NESTED  <<<<<<____>>>>>>:::::::::::::::::::::::::::::::::::
        ::<-<______>->:::::::::::::::::::::::::::::::::::::
```
