## Supplementary material for "All-at-once RNA folding with 3D motif prediction framed by evolutionary information": RF03010_mcrA.power

```
# Power analysis of given structure 
#
# Powertype = SINGLE SUBSTITUTIONS
# covary  left_pos      right_pos    substitutions      power
#----------------------------------------------------------------
          1		16		3		0.02
          2		15		4		0.07
     *    3		14		2		0.00
          4		13		2		0.00
     *    5		12		4		0.07
          6		11		2		0.00
#
# BPAIRS 6
# avg substitutions per BP  2.8
# BPAIRS expected to covary 0.1 +/- 0.4
# BPAIRS observed to covary 2
#
```
