## Supplementary material for "All-at-once RNA folding with 3D motif prediction framed by evolutionary information": RF03010_mcrA.sorted.cacofold.cov

```
# The predicted CaCoFold structure
# BPAIRS observed to covary 2
#
#
# Method Target_E-val [cov_min,cov_max] [FP | TP True Found | Sen PPV F] 
# GTp    0.05         [-6.54,14.37]     [0 | 2 63 2 | 3.17 100.00 6.15] 
#
# in_fold in_given   left_pos       right_pos      score           E-value    pvalue       substitutions      power
#-----------------------------------------------------------------------------------------------------------------------
*	*	         3	        14	11.71583	0.0205882	0.00343137	2		0.00
*	*	         5	        12	11.31686	0.0267294	0.0044549	4		0.07
```
