## Supplementary material for "All-at-once RNA folding with 3D motif prediction framed by evolutionary information": RF03010_mcrA.surv

```
11.669968	0.166667
11.299541	0.333333
8.104610	0.5
5.557926	0.666667
4.770769	0.833333
-1.387577	1
&
14.355563	0.000788022
10.373474	0.00236407
9.308497	0.00315209
8.104610	0.0070922
7.548970	0.00866824
7.410060	0.00945626
6.947026	0.0102443
6.391386	0.0110323
5.557926	0.0133964
5.465319	0.0141844
5.233802	0.0157604
4.909679	0.0165485
4.261432	0.0197006
4.215129	0.0204886
4.029915	0.0212766
3.937309	0.0228526
3.335365	0.0236407
3.103848	0.0299448
2.640815	0.0307329
2.455601	0.0338849
2.224085	0.034673
1.946265	0.037037
1.853658	0.0386131
1.714748	0.0401891
1.668444	0.0409771
1.622141	0.0425532
1.251714	0.0441292
1.066501	0.0457053
1.020198	0.0464933
0.927591	0.0496454
0.881287	0.0504334
0.649771	0.0512214
0.557164	0.0520095
0.510861	0.0535855
0.464557	0.0559496
0.418254	0.0575256
0.233041	0.0591017
-0.044780	0.929078
-0.322600	0.929866
-0.415206	0.933018
-0.461510	0.933806
-0.785633	0.935382
-0.924543	0.93617
-1.109757	0.940898
-1.202363	0.942474
-1.248667	0.945626
-1.387577	0.949567
-1.665397	0.952719
-1.804307	0.954295
-1.850610	0.955871
-1.896914	0.956659
-2.082127	0.959811
-2.267340	0.962175
-2.313644	0.962963
-2.452554	0.963751
-2.684071	0.965327
-3.008194	0.971631
-3.100801	0.974783
-3.286014	0.976359
-3.378621	0.982664
-3.424924	0.983452
-3.471228	0.985028
-3.980564	0.98818
-4.212081	0.988968
-4.443598	0.989756
-4.767721	0.991332
-4.999238	0.994484
-5.323362	0.995272
-5.832698	0.996848
-6.573552	1
&
19.634145	3.92157e-06
19.495235	7.84314e-06
17.920921	1.17647e-05
17.457887	1.56863e-05
16.485517	1.96078e-05
16.161393	2.35294e-05
15.559450	2.7451e-05
14.957506	3.13725e-05
14.772293	3.52941e-05
14.587079	3.92157e-05
14.401866	4.31373e-05
14.309259	4.70588e-05
14.216653	6.27451e-05
14.170349	6.66667e-05
14.124046	7.05882e-05
14.077742	7.84314e-05
14.031439	8.23529e-05
13.985136	9.41176e-05
13.938832	0.000109804
13.892529	0.000121569
13.846226	0.000137255
13.799922	0.000164706
13.753619	0.000172549
13.707316	0.0002
13.661012	0.000215686
13.614709	0.000227451
13.568406	0.000254902
13.522102	0.000258824
13.475799	0.000286275
13.429496	0.000317647
13.383192	0.000360784
13.336889	0.000403922
13.290586	0.000411765
13.244282	0.000462745
13.197979	0.000529412
13.151675	0.000572549
13.105372	0.000588235
13.059069	0.000635294
13.012765	0.00072549
12.966462	0.000756863
12.920159	0.000768627
12.873855	0.000827451
12.827552	0.000831373
12.781249	0.000905882
12.734945	0.000956863
12.688642	0.000992157
12.642339	0.00109804
12.596035	0.00117255
12.549732	0.00123922
12.503429	0.00136471
12.457125	0.00147059
12.410822	0.00156863
12.364519	0.0017098
12.318215	0.00185098
12.271912	0.00193333
12.225608	0.0020549
12.179305	0.00215686
12.133002	0.00225098
12.086698	0.00239216
12.040395	0.00250196
11.994092	0.00263137
11.947788	0.00274902
11.901485	0.00284314
11.855182	0.00292941
11.808878	0.00303922
11.762575	0.00310588
11.716272	0.00325098
11.669968	0.00343137
11.623665	0.00356078
11.577362	0.0036549
11.531058	0.00378039
11.484755	0.00383529
11.438451	0.00399608
11.392148	0.00409412
11.345845	0.0042902
11.299541	0.0044549
11.253238	0.0046
11.206935	0.00476078
11.160631	0.00495294
11.114328	0.0050549
11.068025	0.00514118
11.021721	0.00526667
10.975418	0.00536863
10.929115	0.00553333
10.882811	0.00565098
10.836508	0.00586667
10.790205	0.00593725
10.743901	0.00604706
10.697598	0.00619608
10.651295	0.00627843
10.604991	0.00643137
10.558688	0.00650588
10.512384	0.00661176
10.466081	0.00681961
10.419778	0.00689804
10.373474	0.00696863
10.327171	0.00698824
10.280868	0.00717255
10.234564	0.00727451
10.188261	0.00739216
10.141958	0.00761569
10.095654	0.00772941
10.049351	0.00785882
10.003048	0.00802353
9.956744	0.00824706
9.910441	0.00841176
9.864138	0.00862745
9.817834	0.00894118
9.771531	0.00918039
9.725228	0.00940784
9.678924	0.0094902
9.632621	0.00964314
9.586317	0.0098549
9.540014	0.0102392
9.493711	0.0104235
9.447407	0.0107804
9.401104	0.0109451
9.354801	0.0111333
9.308497	0.0112353
9.262194	0.0113961
9.215891	0.0117843
9.169587	0.0119765
9.123284	0.0122078
9.076981	0.0123765
9.030677	0.0124863
8.984374	0.0126118
8.938071	0.0129529
8.891767	0.0131216
8.845464	0.0133451
8.799160	0.0136784
8.752857	0.0138745
8.706554	0.0141804
8.660250	0.0145098
8.613947	0.0148824
8.567644	0.0150275
8.521340	0.0151961
8.475037	0.0153882
8.428734	0.0157216
8.382430	0.0159608
8.336127	0.0160745
8.289824	0.0162431
8.243520	0.0167333
8.197217	0.0170157
8.150914	0.0172
8.104610	0.0175098
8.058307	0.0178235
8.012004	0.0181098
7.965700	0.018251
7.919397	0.0184745
7.873093	0.0188235
7.826790	0.0190471
7.780487	0.0192196
7.734183	0.0194941
7.687880	0.0199961
7.641577	0.0200471
7.595273	0.0201373
7.548970	0.0203882
7.502667	0.0205451
7.456363	0.020698
7.410060	0.0209059
7.363757	0.0210431
7.317453	0.0213569
7.271150	0.0214667
7.224847	0.0215843
7.178543	0.0217922
7.132240	0.0219686
7.085937	0.022102
7.039633	0.0222863
6.993330	0.022451
6.947026	0.0226235
6.900723	0.022702
6.854420	0.0227569
6.808116	0.0228275
6.761813	0.0229843
6.715510	0.0230588
6.669206	0.0232235
6.622903	0.0233922
6.576600	0.0235412
6.530296	0.0236235
6.483993	0.0238392
6.437690	0.024051
6.391386	0.0241176
6.345083	0.0242863
6.298780	0.0244118
6.252476	0.0244431
6.206173	0.0246196
6.159869	0.0247608
6.113566	0.024949
6.067263	0.0250667
6.020959	0.0252078
5.974656	0.0253922
5.928353	0.0254863
5.882049	0.0256078
5.835746	0.0257961
5.789443	0.0258667
5.743139	0.026
5.696836	0.0261412
5.650533	0.0262941
5.604229	0.0263961
5.557926	0.0266
5.511623	0.0267569
5.465319	0.0268235
5.419016	0.0269725
5.372713	0.0270471
5.326409	0.0271765
5.280106	0.027251
5.233802	0.0274667
5.187499	0.0276353
5.141196	0.0278078
5.094892	0.0280431
5.048589	0.028098
5.002286	0.0282627
4.955982	0.0284314
4.909679	0.0284902
4.863376	0.0286588
4.817072	0.0288314
4.770769	0.0289804
4.724466	0.0291412
4.678162	0.0294078
4.631859	0.0296235
4.585556	0.0297647
4.539252	0.0299333
4.492949	0.0301922
4.446645	0.0304667
4.400342	0.0307216
4.354039	0.0310078
4.307735	0.0312745
4.261432	0.0315647
4.215129	0.0319216
4.168825	0.0322549
4.122522	0.0326431
4.076219	0.032898
4.029915	0.0334078
3.983612	0.0337255
3.937309	0.0341569
3.891005	0.0344196
3.844702	0.0347137
3.798399	0.0349725
3.752095	0.0353412
3.705792	0.0357216
3.659489	0.0359137
3.613185	0.0362078
3.566882	0.0364902
3.520578	0.0368902
3.474275	0.0372471
3.427972	0.0376549
3.381668	0.0379373
3.335365	0.0382235
3.289062	0.0384353
3.242758	0.0388863
3.196455	0.0391804
3.150152	0.0395725
3.103848	0.0399216
3.057545	0.0402627
3.011242	0.0406235
2.964938	0.040949
2.918635	0.0412039
2.872332	0.0415725
2.826028	0.0419373
2.779725	0.0423647
2.733422	0.0429765
2.687118	0.0433608
2.640815	0.0440549
2.594511	0.0446078
2.548208	0.045051
2.501905	0.0455804
2.455601	0.0462549
2.409298	0.0468706
2.362995	0.0472392
2.316691	0.0477804
2.270388	0.0482627
2.224085	0.0489216
2.177781	0.0496627
2.131478	0.0501098
2.085175	0.0508549
2.038871	0.0516157
1.992568	0.0524275
1.946265	0.053051
1.899961	0.0536314
1.853658	0.0542706
1.807354	0.054698
1.761051	0.0553098
1.714748	0.0557608
1.668444	0.0564039
1.622141	0.0568235
1.575838	0.0572471
1.529534	0.0578039
1.483231	0.0581922
1.436928	0.058549
1.390624	0.0589529
1.344321	0.0594863
1.298018	0.0601804
1.251714	0.0607451
1.205411	0.0613843
1.159108	0.0621804
1.112804	0.0626275
1.066501	0.0634941
1.020198	0.0642196
0.973894	0.0650745
0.927591	0.0660157
0.881287	0.0668941
0.834984	0.0676667
0.788681	0.0685686
0.742377	0.0693216
0.696074	0.0699765
0.649771	0.0706039
0.603467	0.0711294
0.557164	0.0716902
0.510861	0.0723176
0.464557	0.072898
0.418254	0.0734157
0.371951	0.0738824
0.325647	0.0745098
0.279344	0.0752353
0.233041	0.0759098
0.186737	0.0765804
0.140434	0.0774275
0.094131	0.0781725
0.047827	0.0790275
0.001524	0.0797176
-0.044780	0.855063
-0.091083	0.856106
-0.137386	0.857267
-0.183690	0.858667
-0.229993	0.860169
-0.276296	0.861957
-0.322600	0.863608
-0.368903	0.865702
-0.415206	0.867733
-0.461510	0.869702
-0.507813	0.871925
-0.554116	0.874106
-0.600420	0.876467
-0.646723	0.878918
-0.693026	0.881165
-0.739330	0.883714
-0.785633	0.886055
-0.831937	0.887969
-0.878240	0.890004
-0.924543	0.891984
-0.970847	0.893667
-1.017150	0.895557
-1.063453	0.89722
-1.109757	0.898859
-1.156060	0.900922
-1.202363	0.90282
-1.248667	0.904439
-1.294970	0.906078
-1.341273	0.908031
-1.387577	0.909863
-1.433880	0.911533
-1.480183	0.913467
-1.526487	0.915408
-1.572790	0.917427
-1.619093	0.919208
-1.665397	0.920973
-1.711700	0.922322
-1.758004	0.92382
-1.804307	0.925243
-1.850610	0.927212
-1.896914	0.928561
-1.943217	0.930255
-1.989520	0.931753
-2.035824	0.933388
-2.082127	0.934541
-2.128430	0.936259
-2.174734	0.93742
-2.221037	0.938624
-2.267340	0.940294
-2.313644	0.941561
-2.359947	0.943012
-2.406250	0.944678
-2.452554	0.945941
-2.498857	0.947514
-2.545160	0.948765
-2.591464	0.950706
-2.637767	0.952224
-2.684071	0.953647
-2.730374	0.955239
-2.776677	0.956204
-2.822981	0.957294
-2.869284	0.958451
-2.915587	0.959125
-2.961891	0.960686
-3.008194	0.961851
-3.054497	0.963071
-3.100801	0.964176
-3.147104	0.965106
-3.193407	0.966137
-3.239711	0.967129
-3.286014	0.968188
-3.332317	0.969071
-3.378621	0.970247
-3.424924	0.971055
-3.471228	0.972369
-3.517531	0.973024
-3.563834	0.973918
-3.610138	0.974831
-3.656441	0.975898
-3.702744	0.976678
-3.749048	0.977855
-3.795351	0.978706
-3.841654	0.979631
-3.887958	0.980565
-3.934261	0.981478
-3.980564	0.982541
-4.026868	0.983494
-4.073171	0.984376
-4.119474	0.985035
-4.165778	0.9858
-4.212081	0.986333
-4.258384	0.987247
-4.304688	0.988412
-4.350991	0.988863
-4.397295	0.989447
-4.443598	0.989969
-4.489901	0.990486
-4.536205	0.991165
-4.582508	0.991984
-4.628811	0.992275
-4.675115	0.992847
-4.721418	0.993196
-4.767721	0.993471
-4.814025	0.99389
-4.860328	0.994137
-4.906631	0.994498
-4.952935	0.994757
-4.999238	0.994969
-5.045541	0.995333
-5.091845	0.995525
-5.138148	0.995729
-5.184452	0.99622
-5.230755	0.996388
-5.277058	0.996576
-5.323362	0.996784
-5.369665	0.996925
-5.415968	0.997114
-5.462272	0.997224
-5.508575	0.997349
-5.554878	0.997643
-5.601182	0.997753
-5.647485	0.997925
-5.693788	0.998086
-5.740092	0.998204
-5.786395	0.998282
-5.832698	0.998384
-5.879002	0.998565
-5.925305	0.998667
-5.971608	0.998827
-6.017912	0.998984
-6.064215	0.99911
-6.110519	0.999157
-6.156822	0.999278
-6.203125	0.999361
-6.249429	0.999431
-6.295732	0.999471
-6.342035	0.999596
-6.388339	0.999655
-6.434642	0.999682
-6.480945	0.999722
-6.527249	0.999761
-6.573552	0.9998
-6.619855	0.999824
-6.666159	0.999827
-6.712462	0.999839
-6.758765	0.999847
-6.805069	0.999859
-6.851372	0.999902
-6.897675	0.999918
-6.943979	0.999941
-6.990282	0.999969
-7.036586	0.999984
-7.129192	1
&
49.685019	3.0537e-27
49.638716	3.26822e-27
49.592413	3.49781e-27
49.546109	3.74352e-27
49.499806	4.0065e-27
49.453503	4.28796e-27
49.407199	4.58918e-27
49.360896	4.91156e-27
49.314593	5.25659e-27
49.268289	5.62586e-27
49.221986	6.02107e-27
49.175683	6.44405e-27
49.129379	6.89673e-27
49.083076	7.38122e-27
49.036772	7.89974e-27
48.990469	8.45468e-27
48.944166	9.04861e-27
48.897862	9.68427e-27
48.851559	1.03646e-26
48.805256	1.10927e-26
48.758952	1.18719e-26
48.712649	1.27059e-26
48.666346	1.35985e-26
48.620042	1.45537e-26
48.573739	1.55761e-26
48.527436	1.66703e-26
48.481132	1.78414e-26
48.434829	1.90947e-26
48.388526	2.04361e-26
48.342222	2.18716e-26
48.295919	2.34081e-26
48.249616	2.50525e-26
48.203312	2.68124e-26
48.157009	2.86959e-26
48.110705	3.07117e-26
48.064402	3.28691e-26
48.018099	3.51781e-26
47.971795	3.76493e-26
47.925492	4.02941e-26
47.879189	4.31247e-26
47.832885	4.61541e-26
47.786582	4.93963e-26
47.740279	5.28663e-26
47.693975	5.65801e-26
47.647672	6.05547e-26
47.601369	6.48085e-26
47.555065	6.93612e-26
47.508762	7.42336e-26
47.462459	7.94484e-26
47.416155	8.50294e-26
47.369852	9.10025e-26
47.323548	9.73953e-26
47.277245	1.04237e-25
47.230942	1.11559e-25
47.184638	1.19396e-25
47.138335	1.27783e-25
47.092032	1.3676e-25
47.045728	1.46367e-25
46.999425	1.56649e-25
46.953122	1.67653e-25
46.906818	1.7943e-25
46.860515	1.92035e-25
46.814212	2.05525e-25
46.767908	2.19962e-25
46.721605	2.35414e-25
46.675302	2.51951e-25
46.628998	2.6965e-25
46.582695	2.88592e-25
46.536392	3.08865e-25
46.490088	3.30561e-25
46.443785	3.53782e-25
46.397481	3.78635e-25
46.351178	4.05232e-25
46.304875	4.33699e-25
46.258571	4.64165e-25
46.212268	4.96771e-25
46.165965	5.31667e-25
46.119661	5.69015e-25
46.073358	6.08987e-25
46.027055	6.51766e-25
45.980751	6.9755e-25
45.934448	7.46551e-25
45.888145	7.98994e-25
45.841841	8.5512e-25
45.795538	9.1519e-25
45.749235	9.79478e-25
45.702931	1.04828e-24
45.656628	1.12192e-24
45.610325	1.20073e-24
45.564021	1.28508e-24
45.517718	1.37535e-24
45.471414	1.47197e-24
45.425111	1.57537e-24
45.378808	1.68603e-24
45.332504	1.80447e-24
45.286201	1.93122e-24
45.239898	2.06688e-24
45.193594	2.21207e-24
45.147291	2.36746e-24
45.100988	2.53377e-24
45.054684	2.71176e-24
45.008381	2.90225e-24
44.962078	3.10612e-24
44.915774	3.32431e-24
44.869471	3.55783e-24
44.823168	3.80775e-24
44.776864	4.07523e-24
44.730561	4.3615e-24
44.684257	4.66787e-24
44.637954	4.99577e-24
44.591651	5.3467e-24
44.545347	5.72228e-24
44.499044	6.12425e-24
44.452741	6.55445e-24
44.406437	7.01487e-24
44.360134	7.50763e-24
44.313831	8.03501e-24
44.267527	8.59943e-24
44.221224	9.2035e-24
44.174921	9.85001e-24
44.128617	1.05419e-23
44.082314	1.12824e-23
44.036011	1.2075e-23
43.989707	1.29232e-23
43.943404	1.3831e-23
43.897101	1.48025e-23
43.850797	1.58423e-23
43.804494	1.69552e-23
43.758190	1.81462e-23
43.711887	1.94209e-23
43.665584	2.07851e-23
43.619280	2.22452e-23
43.572977	2.38078e-23
43.526674	2.54801e-23
43.480370	2.727e-23
43.434067	2.91856e-23
43.387764	3.12357e-23
43.341460	3.34298e-23
43.295157	3.57781e-23
43.248854	3.82913e-23
43.202550	4.09811e-23
43.156247	4.38598e-23
43.109944	4.69407e-23
43.063640	5.0238e-23
43.017337	5.37669e-23
42.971033	5.75438e-23
42.924730	6.15859e-23
42.878427	6.59119e-23
42.832123	7.05419e-23
42.785820	7.5497e-23
42.739517	8.08003e-23
42.693213	8.6476e-23
42.646910	9.25504e-23
42.600607	9.90516e-23
42.554303	1.06009e-22
42.508000	1.13456e-22
42.461697	1.21425e-22
42.415393	1.29955e-22
42.369090	1.39083e-22
42.322787	1.48853e-22
42.276483	1.59309e-22
42.230180	1.705e-22
42.183877	1.82476e-22
42.137573	1.95294e-22
42.091270	2.09012e-22
42.044966	2.23694e-22
41.998663	2.39407e-22
41.952360	2.56224e-22
41.906056	2.74222e-22
41.859753	2.93484e-22
41.813450	3.14099e-22
41.767146	3.36163e-22
41.720843	3.59776e-22
41.674540	3.85048e-22
41.628236	4.12094e-22
41.581933	4.41041e-22
41.535630	4.72021e-22
41.489326	5.05178e-22
41.443023	5.40663e-22
41.396720	5.78641e-22
41.350416	6.19286e-22
41.304113	6.62786e-22
41.257810	7.09342e-22
41.211506	7.59169e-22
41.165203	8.12495e-22
41.118899	8.69567e-22
41.072596	9.30647e-22
41.026293	9.96018e-22
40.979989	1.06598e-21
40.933686	1.14086e-21
40.887383	1.221e-21
40.841079	1.30676e-21
40.794776	1.39855e-21
40.748473	1.49679e-21
40.702169	1.60193e-21
40.655866	1.71445e-21
40.609563	1.83488e-21
40.563259	1.96376e-21
40.516956	2.1017e-21
40.470653	2.24933e-21
40.424349	2.40733e-21
40.378046	2.57642e-21
40.331742	2.75739e-21
40.285439	2.95108e-21
40.239136	3.15837e-21
40.192832	3.38022e-21
40.146529	3.61765e-21
40.100226	3.87176e-21
40.053922	4.14372e-21
40.007619	4.43478e-21
39.961316	4.74628e-21
39.915012	5.07967e-21
39.868709	5.43647e-21
39.822406	5.81834e-21
39.776102	6.22703e-21
39.729799	6.66442e-21
39.683496	7.13254e-21
39.637192	7.63354e-21
39.590889	8.16973e-21
39.544586	8.74358e-21
39.498282	9.35774e-21
39.451979	1.0015e-20
39.405675	1.07185e-20
39.359372	1.14714e-20
39.313069	1.22771e-20
39.266765	1.31395e-20
39.220462	1.40624e-20
39.174159	1.50502e-20
39.127855	1.61073e-20
39.081552	1.72387e-20
39.035249	1.84496e-20
38.988945	1.97455e-20
38.942642	2.11324e-20
38.896339	2.26167e-20
38.850035	2.42053e-20
38.803732	2.59055e-20
38.757429	2.77251e-20
38.711125	2.96726e-20
38.664822	3.17568e-20
38.618519	3.39874e-20
38.572215	3.63746e-20
38.525912	3.89296e-20
38.479608	4.1664e-20
38.433305	4.45905e-20
38.387002	4.77225e-20
38.340698	5.10745e-20
38.294395	5.4662e-20
38.248092	5.85014e-20
38.201788	6.26106e-20
38.155485	6.70083e-20
38.109182	7.17149e-20
38.062878	7.67521e-20
38.016575	8.21432e-20
37.970272	8.79128e-20
37.923968	9.40878e-20
37.877665	1.00696e-19
37.831362	1.07769e-19
37.785058	1.15339e-19
37.738755	1.2344e-19
37.692451	1.3211e-19
37.646148	1.4139e-19
37.599845	1.51321e-19
37.553541	1.61949e-19
37.507238	1.73325e-19
37.460935	1.85499e-19
37.414631	1.98528e-19
37.368328	2.12472e-19
37.322025	2.27396e-19
37.275721	2.43368e-19
37.229418	2.60462e-19
37.183115	2.78756e-19
37.136811	2.98335e-19
37.090508	3.1929e-19
37.044205	3.41716e-19
36.997901	3.65718e-19
36.951598	3.91405e-19
36.905295	4.18897e-19
36.858991	4.48319e-19
36.812688	4.79808e-19
36.766384	5.13509e-19
36.720081	5.49576e-19
36.673778	5.88177e-19
36.627474	6.2949e-19
36.581171	6.73703e-19
36.534868	7.21023e-19
36.488564	7.71665e-19
36.442261	8.25865e-19
36.395958	8.83872e-19
36.349654	9.45952e-19
36.303351	1.01239e-18
36.257048	1.0835e-18
36.210744	1.1596e-18
36.164441	1.24105e-18
36.118138	1.32822e-18
36.071834	1.42151e-18
36.025531	1.52135e-18
35.979228	1.6282e-18
35.932924	1.74256e-18
35.886621	1.86496e-18
35.840317	1.99594e-18
35.794014	2.13613e-18
35.747711	2.28617e-18
35.701407	2.44674e-18
35.655104	2.61859e-18
35.608801	2.80251e-18
35.562497	2.99934e-18
35.516194	3.21001e-18
35.469891	3.43546e-18
35.423587	3.67676e-18
35.377284	3.935e-18
35.330981	4.21138e-18
35.284677	4.50716e-18
35.238374	4.82373e-18
35.192071	5.16253e-18
35.145767	5.52512e-18
35.099464	5.91318e-18
35.053160	6.32849e-18
35.006857	6.77298e-18
34.960554	7.24868e-18
34.914250	7.75779e-18
34.867947	8.30266e-18
34.821644	8.88579e-18
34.775340	9.50989e-18
34.729037	1.01778e-17
34.682734	1.08927e-17
34.636430	1.16577e-17
34.590127	1.24765e-17
34.543824	1.33527e-17
34.497520	1.42906e-17
34.451217	1.52943e-17
34.404914	1.63684e-17
34.358610	1.75181e-17
34.312307	1.87484e-17
34.266004	2.00652e-17
34.219700	2.14745e-17
34.173397	2.29827e-17
34.127093	2.45969e-17
34.080790	2.63244e-17
34.034487	2.81733e-17
33.988183	3.0152e-17
33.941880	3.22697e-17
33.895577	3.45361e-17
33.849273	3.69617e-17
33.802970	3.95576e-17
33.756667	4.23359e-17
33.710363	4.53092e-17
33.664060	4.84915e-17
33.617757	5.18972e-17
33.571453	5.5542e-17
33.525150	5.94429e-17
33.478847	6.36178e-17
33.432543	6.80858e-17
33.386240	7.28677e-17
33.339936	7.79853e-17
33.293633	8.34624e-17
33.247330	8.93242e-17
33.201026	9.55976e-17
33.154723	1.02312e-16
33.108420	1.09497e-16
33.062116	1.17187e-16
33.015813	1.25418e-16
32.969510	1.34226e-16
32.923206	1.43653e-16
32.876903	1.53742e-16
32.830600	1.6454e-16
32.784296	1.76095e-16
32.737993	1.88463e-16
32.691690	2.01699e-16
32.645386	2.15864e-16
32.599083	2.31025e-16
32.552780	2.4725e-16
32.506476	2.64615e-16
32.460173	2.83199e-16
32.413869	3.03088e-16
32.367566	3.24374e-16
32.321263	3.47155e-16
32.274959	3.71536e-16
32.228656	3.97629e-16
32.182353	4.25555e-16
32.136049	4.55441e-16
32.089746	4.87427e-16
32.043443	5.21659e-16
31.997139	5.58295e-16
31.950836	5.97504e-16
31.904533	6.39467e-16
31.858229	6.84376e-16
31.811926	7.3244e-16
31.765623	7.83879e-16
31.719319	8.3893e-16
31.673016	8.97847e-16
31.626713	9.60902e-16
31.580409	1.02839e-15
31.534106	1.10061e-15
31.487802	1.1779e-15
31.441499	1.26063e-15
31.395196	1.34916e-15
31.348892	1.44391e-15
31.302589	1.54531e-15
31.256286	1.65383e-15
31.209982	1.76998e-15
31.163679	1.89428e-15
31.117376	2.02731e-15
31.071072	2.16969e-15
31.024769	2.32206e-15
30.978466	2.48513e-15
30.932162	2.65966e-15
30.885859	2.84644e-15
30.839556	3.04634e-15
30.793252	3.26028e-15
30.746949	3.48924e-15
30.700645	3.73427e-15
30.654342	3.99652e-15
30.608039	4.27718e-15
30.561735	4.57756e-15
30.515432	4.89902e-15
30.469129	5.24307e-15
30.422825	5.61127e-15
30.376522	6.00533e-15
30.330219	6.42706e-15
30.283915	6.8784e-15
30.237612	7.36145e-15
30.191309	7.87841e-15
30.145005	8.43168e-15
30.098702	9.0238e-15
30.052399	9.6575e-15
30.006095	1.03357e-14
29.959792	1.10615e-14
29.913489	1.18383e-14
29.867185	1.26697e-14
29.820882	1.35594e-14
29.774578	1.45116e-14
29.728275	1.55307e-14
29.681972	1.66213e-14
29.635668	1.77885e-14
29.589365	1.90377e-14
29.543062	2.03746e-14
29.496758	2.18054e-14
29.450455	2.33367e-14
29.404152	2.49755e-14
29.357848	2.67293e-14
29.311545	2.86064e-14
29.265242	3.06152e-14
29.218938	3.27651e-14
29.172635	3.5066e-14
29.126332	3.75284e-14
29.080028	4.01638e-14
29.033725	4.29842e-14
28.987422	4.60026e-14
28.941118	4.92331e-14
28.894815	5.26903e-14
28.848511	5.63904e-14
28.802208	6.03502e-14
28.755905	6.45881e-14
28.709601	6.91236e-14
28.663298	7.39776e-14
28.616995	7.91724e-14
28.570691	8.4732e-14
28.524388	9.0682e-14
28.478085	9.70498e-14
28.431781	1.03865e-13
28.385478	1.11158e-13
28.339175	1.18964e-13
28.292871	1.27318e-13
28.246568	1.36258e-13
28.200265	1.45826e-13
28.153961	1.56066e-13
28.107658	1.67025e-13
28.061354	1.78753e-13
28.015051	1.91305e-13
27.968748	2.04738e-13
27.922444	2.19115e-13
27.876141	2.34501e-13
27.829838	2.50968e-13
27.783534	2.6859e-13
27.737231	2.8745e-13
27.690928	3.07635e-13
27.644624	3.29236e-13
27.598321	3.52355e-13
27.552018	3.77096e-13
27.505714	4.03575e-13
27.459411	4.31914e-13
27.413108	4.62242e-13
27.366804	4.94699e-13
27.320501	5.29435e-13
27.274198	5.66611e-13
27.227894	6.06397e-13
27.181591	6.48976e-13
27.135287	6.94545e-13
27.088984	7.43313e-13
27.042681	7.95506e-13
26.996377	8.51363e-13
26.950074	9.11143e-13
26.903771	9.75119e-13
26.857467	1.04359e-12
26.811164	1.11686e-12
26.764861	1.19528e-12
26.718557	1.27921e-12
26.672254	1.36903e-12
26.625951	1.46516e-12
26.579647	1.56803e-12
26.533344	1.67813e-12
26.487041	1.79596e-12
26.440737	1.92206e-12
26.394434	2.05702e-12
26.348131	2.20145e-12
26.301827	2.35602e-12
26.255524	2.52144e-12
26.209220	2.69848e-12
26.162917	2.88795e-12
26.116614	3.09072e-12
26.070310	3.30773e-12
26.024007	3.53997e-12
25.977704	3.78852e-12
25.931400	4.05452e-12
25.885097	4.33919e-12
25.838794	4.64385e-12
25.792490	4.9699e-12
25.746187	5.31884e-12
25.699884	5.69228e-12
25.653580	6.09194e-12
25.607277	6.51966e-12
25.560974	6.97741e-12
25.514670	7.46729e-12
25.468367	7.99157e-12
25.422063	8.55265e-12
25.375760	9.15313e-12
25.329457	9.79576e-12
25.283153	1.04835e-11
25.236850	1.12195e-11
25.190547	1.20073e-11
25.144243	1.28503e-11
25.097940	1.37524e-11
25.051637	1.4718e-11
25.005333	1.57513e-11
24.959030	1.68571e-11
24.912727	1.80406e-11
24.866423	1.93072e-11
24.820120	2.06627e-11
24.773817	2.21134e-11
24.727513	2.36659e-11
24.681210	2.53273e-11
24.634907	2.71055e-11
24.588603	2.90084e-11
24.542300	3.1045e-11
24.495996	3.32245e-11
24.449693	3.5557e-11
24.403390	3.80532e-11
24.357086	4.07247e-11
24.310783	4.35838e-11
24.264480	4.66435e-11
24.218176	4.9918e-11
24.171873	5.34224e-11
24.125570	5.71728e-11
24.079266	6.11865e-11
24.032963	6.54819e-11
23.986660	7.00789e-11
23.940356	7.49986e-11
23.894053	8.02636e-11
23.847750	8.58982e-11
23.801446	9.19283e-11
23.755143	9.83817e-11
23.708839	1.05288e-10
23.662536	1.12679e-10
23.616233	1.20589e-10
23.569929	1.29055e-10
23.523626	1.38114e-10
23.477323	1.4781e-10
23.431019	1.58186e-10
23.384716	1.6929e-10
23.338413	1.81174e-10
23.292109	1.93892e-10
23.245806	2.07503e-10
23.199503	2.22069e-10
23.153199	2.37657e-10
23.106896	2.5434e-10
23.060593	2.72193e-10
23.014289	2.913e-10
22.967986	3.11748e-10
22.921683	3.33631e-10
22.875379	3.57051e-10
22.829076	3.82113e-10
22.782772	4.08936e-10
22.736469	4.3764e-10
22.690166	4.6836e-10
22.643862	5.01235e-10
22.597559	5.36418e-10
22.551256	5.74071e-10
22.504952	6.14366e-10
22.458649	6.57489e-10
22.412346	7.03639e-10
22.366042	7.53028e-10
22.319739	8.05883e-10
22.273436	8.62448e-10
22.227132	9.22983e-10
22.180829	9.87767e-10
22.134526	1.0571e-09
22.088222	1.13129e-09
22.041919	1.2107e-09
21.995616	1.29567e-09
21.949312	1.38661e-09
21.903009	1.48393e-09
21.856705	1.58809e-09
21.810402	1.69955e-09
21.764099	1.81883e-09
21.717795	1.94649e-09
21.671492	2.0831e-09
21.625189	2.2293e-09
21.578885	2.38576e-09
21.532582	2.5532e-09
21.486279	2.7324e-09
21.439975	2.92416e-09
21.393672	3.12939e-09
21.347369	3.34901e-09
21.301065	3.58405e-09
21.254762	3.83558e-09
21.208459	4.10476e-09
21.162155	4.39283e-09
21.115852	4.70112e-09
21.069548	5.03104e-09
21.023245	5.38411e-09
20.976942	5.76195e-09
20.930638	6.16631e-09
20.884335	6.59904e-09
20.838032	7.06214e-09
20.791728	7.55773e-09
20.745425	8.0881e-09
20.699122	8.65568e-09
20.652818	9.26308e-09
20.606515	9.9131e-09
20.560212	1.06087e-08
20.513908	1.13532e-08
20.467605	1.21498e-08
20.421302	1.30024e-08
20.374998	1.39148e-08
20.328695	1.48912e-08
20.282392	1.59361e-08
20.236088	1.70543e-08
20.189785	1.8251e-08
20.143481	1.95316e-08
20.097178	2.09021e-08
20.050875	2.23688e-08
20.004571	2.39383e-08
19.958268	2.56179e-08
19.911965	2.74154e-08
19.865661	2.93389e-08
19.819358	3.13975e-08
19.773055	3.36004e-08
19.726751	3.59578e-08
19.680448	3.84807e-08
19.634145	4.11805e-08
19.587841	4.40697e-08
19.541538	4.71616e-08
19.495235	5.04703e-08
19.448931	5.40112e-08
19.402628	5.78005e-08
19.356325	6.18555e-08
19.310021	6.6195e-08
19.263718	7.08388e-08
19.217414	7.58084e-08
19.171111	8.11266e-08
19.124808	8.68178e-08
19.078504	9.29081e-08
19.032201	9.94256e-08
18.985898	1.064e-07
18.939594	1.13864e-07
18.893291	1.21851e-07
18.846988	1.30399e-07
18.800684	1.39546e-07
18.754381	1.49334e-07
18.708078	1.59809e-07
18.661774	1.71018e-07
18.615471	1.83014e-07
18.569168	1.95851e-07
18.522864	2.09588e-07
18.476561	2.24288e-07
18.430257	2.40019e-07
18.383954	2.56853e-07
18.337651	2.74868e-07
18.291347	2.94146e-07
18.245044	3.14775e-07
18.198741	3.36851e-07
18.152437	3.60475e-07
18.106134	3.85755e-07
18.059831	4.12808e-07
18.013527	4.41757e-07
17.967224	4.72736e-07
17.920921	5.05886e-07
17.874617	5.41361e-07
17.828314	5.79323e-07
17.782011	6.19946e-07
17.735707	6.63416e-07
17.689404	7.09934e-07
17.643101	7.59713e-07
17.596797	8.12981e-07
17.550494	8.69983e-07
17.504190	9.3098e-07
17.457887	9.96252e-07
17.411584	1.0661e-06
17.365280	1.14084e-06
17.318977	1.22082e-06
17.272674	1.30641e-06
17.226370	1.39799e-06
17.180067	1.496e-06
17.133764	1.60086e-06
17.087460	1.71308e-06
17.041157	1.83316e-06
16.994854	1.96166e-06
16.948550	2.09916e-06
16.902247	2.24629e-06
16.855944	2.40373e-06
16.809640	2.5722e-06
16.763337	2.75248e-06
16.717034	2.94538e-06
16.670730	3.15179e-06
16.624427	3.37267e-06
16.578123	3.60901e-06
16.531820	3.86191e-06
16.485517	4.13252e-06
16.439213	4.42208e-06
16.392910	4.73193e-06
16.346607	5.06347e-06
16.300303	5.41822e-06
16.254000	5.79782e-06
16.207697	6.204e-06
16.161393	6.63861e-06
16.115090	7.10365e-06
16.068787	7.60125e-06
16.022483	8.13368e-06
15.976180	8.70337e-06
15.929877	9.31295e-06
15.883573	9.96518e-06
15.837270	1.06631e-05
15.790966	1.14098e-05
15.744663	1.22088e-05
15.698360	1.30636e-05
15.652056	1.39783e-05
15.605753	1.4957e-05
15.559450	1.60041e-05
15.513146	1.71245e-05
15.466843	1.83232e-05
15.420540	1.96058e-05
15.374236	2.0978e-05
15.327933	2.24462e-05
15.281630	2.4017e-05
15.235326	2.56976e-05
15.189023	2.74957e-05
15.142720	2.94195e-05
15.096416	3.14777e-05
15.050113	3.36797e-05
15.003810	3.60355e-05
14.957506	3.85558e-05
14.911203	4.12522e-05
14.864899	4.41369e-05
14.818596	4.72229e-05
14.772293	5.05243e-05
14.725989	5.40562e-05
14.679686	5.78344e-05
14.633383	6.18763e-05
14.587079	6.62e-05
14.540776	7.08252e-05
14.494473	7.57728e-05
14.448169	8.10652e-05
14.401866	8.67263e-05
14.355563	9.27816e-05
14.309259	9.92585e-05
14.262956	0.000106186
14.216653	0.000113596
14.170349	0.000121521
14.124046	0.000129996
14.077742	0.000139061
14.031439	0.000148754
13.985136	0.000159121
13.938832	0.000170205
13.892529	0.000182058
13.846226	0.000194732
13.799922	0.000208281
13.753619	0.000222766
13.707316	0.000238251
13.661012	0.000254801
13.614709	0.000272489
13.568406	0.00029139
13.522102	0.000311584
13.475799	0.000333154
13.429496	0.000356187
13.383192	0.000380774
13.336889	0.000407005
13.290586	0.000434968
13.244282	0.000464735
13.197979	0.000496331
&
```
