## Supplementary material for "All-at-once RNA folding with 3D motif prediction framed by evolutionary information": RF03011_Methylophilales-1.cacofold.cov

```
#
# Method Target_E-val [cov_min,cov_max] [FP | TP True Found | Sen PPV F] 
# GTp    0.05           [-6.80,12.87]    [0 | 2 149 2 | 1.34 100.00 2.65] 
#
# in_CaCoFold in_given  left_pos      right_pos  score            E-value       pvalue       substitutions    power
#------------------------------------------------------------------------------------------------------------------------
*	*	        29	        63	12.87345	0.00359416	0.000112318	11		0.35
*	*	        30	        62	11.48851	0.0162159	0.000506747	4		0.07
```
