## Supplementary material for "All-at-once RNA folding with 3D motif prediction framed by evolutionary information": RF03011_Methylophilales-1.cacofold.helixcov

```
# RMs = 9 L = 122

# RM_HELIX NESTED 40-42 51-53, nbp = 3 nbp_cov = 0
# pvals: 0.0443266,0.842433,0.0304745
# aggregated NONE
NESTED  ::::::::::::::::::::::::::::::::::::::<<<______>>>:::::::::::::::::::::::::::::::::::::::::::::::::::::::::::::::::::
        :::::::::::::::::::::::::::::::::::::::::::::::::::::::::::::::::::::::::::::::::::::::::::::::::::::::::::::::::::::

# RM_HELIX NESTED 27-34 57-65, nbp = 8 nbp_cov = 2
# pvals: 0.523379,0.00854701,0.000112318,0.000506747,0.0206086,0.0964044,0.0533378,0.15613
# aggregated NONE
NESTED  ::::::::::::::::::::::::::<<<<<<<<__________________>>>>>>>>:::::::::::::::::::::::::::::::::::::::::::::::::::::::::
        ::::::::::::::::::::::::::::<<__________________________>>:::::::::::::::::::::::::::::::::::::::::::::::::::::::::::

# RM_HELIX NESTED 19-21 72-74, nbp = 3 nbp_cov = 0
# pvals: 0.523379,0.221736,0.221736
# aggregated NONE
NESTED  ::::::::::::::::::<<<_____________________________________________>>>::::::::::::::::::::::::::::::::::::::::::::::::
        :::::::::::::::::::::::::::::::::::::::::::::::::::::::::::::::::::::::::::::::::::::::::::::::::::::::::::::::::::::

# RM_HELIX NESTED 75-79 89-93, nbp = 5 nbp_cov = 0
# pvals: 0.00880489,0.523379,0.523379,0.00460507,0.523379
# aggregated NONE
NESTED  :::::::::::::::::::::::::::::::::::::::::::::::::::::::::::::::::::::<<<<<_________>>>>>:::::::::::::::::::::::::::::
        :::::::::::::::::::::::::::::::::::::::::::::::::::::::::::::::::::::::::::::::::::::::::::::::::::::::::::::::::::::

# RM_HELIX NESTED 95-96 105-106, nbp = 2 nbp_cov = 0
# pvals: 0.523379,0.523379
# aggregated NONE
NESTED  :::::::::::::::::::::::::::::::::::::::::::::::::::::::::::::::::::::::::::::::::::::::::<<________>>::::::::::::::::
        :::::::::::::::::::::::::::::::::::::::::::::::::::::::::::::::::::::::::::::::::::::::::::::::::::::::::::::::::::::

# RM_HELIX NESTED 14-16 107-109, nbp = 3 nbp_cov = 0
# pvals: 0.523379,0.523379,0.523379
# aggregated NONE
NESTED  :::::::::::::<<<_____________________________________________________________________________________>>>:::::::::::::
        :::::::::::::::::::::::::::::::::::::::::::::::::::::::::::::::::::::::::::::::::::::::::::::::::::::::::::::::::::::

# RM_HELIX NESTED 1-9 114-122, nbp = 9 nbp_cov = 0
# pvals: 0.0412246,0.523379,0.0225169,0.00684497,0.0805777,0.523379,0.523379,0.523379,0.523379
# aggregated NONE
NESTED  <<<<<<<<<___________________________________________________________________________________________________>>>>>>>>>
        :::::::::::::::::::::::::::::::::::::::::::::::::::::::::::::::::::::::::::::::::::::::::::::::::::::::::::::::::::::

# RM_J4 J4_HCV_IRES.rot-3S 17-18 75-74 94-94 107-106, nbp = 0 nbp_cov = 0 nhl_b_cov 0/4
# aggregated NONE
RM_J4   ::::::::::::::::xx::::::::::::::::::::::::::::::::::::::::::::::::::zz::::::::::::::::::x:::::::::::zz::::::::::::::: J4_HCV_IRES.rot-3S

# RM_IL Hook-turn 35-38 55-56, nbp = 0 nbp_cov = 0 nhl_b_cov 1/2
# aggregated NONE
RM_IL   ::::::::::::::::::::::::::::::::::XXXX::::::::::::xx::::::::::::::::::::::::::::::::::::::::::::::::::::::::::::::::: Hook-turn
```
