## Supplementary material for "All-at-once RNA folding with 3D motif prediction framed by evolutionary information": RF03011_Methylophilales-1.cacofold.power

```
# Power analysis of CaCoFold structure 
#
# Powertype = SINGLE SUBSTITUTIONS
# covary  left_pos      right_pos    substitutions      power
#----------------------------------------------------------------
          1		122		9		0.28
          2		121		1		0.00
          3		120		3		0.02
          4		119		2		0.00
          5		118		4		0.07
          6		117		0		0.00
          7		116		0		0.00
          8		115		0		0.00
          9		114		0		0.00
          14		109		0		0.00
          15		108		0		0.00
          16		107		0		0.00
          19		74		0		0.00
          20		73		1		0.00
          21		72		2		0.00
          27		65		0		0.00
          28		64		5		0.11
     *    29		63		11		0.35
     *    30		62		4		0.07
          31		61		4		0.07
          32		60		5		0.11
          33		59		4		0.07
          34		57		3		0.02
          40		53		3		0.02
          41		52		2		0.00
          42		51		3		0.02
          75		93		4		0.07
          76		92		0		0.00
          77		91		0		0.00
          78		90		2		0.00
          79		89		0		0.00
          95		106		0		0.00
          96		105		1		0.00
#
# BPAIRS 33
# avg substitutions per BP  2.2
# BPAIRS expected to covary 1.3 +/- 1.0
# BPAIRS observed to covary 2
#
```
