## Supplementary material for "All-at-once RNA folding with 3D motif prediction framed by evolutionary information": RF03011_Methylophilales-1.helixcov

```
# RMs = 5 L = 122

# RM_HELIX NESTED 41-43 50-52, nbp = 3 nbp_cov = 0
# pvals: 0.842433,0.0304745,0.0255452
# aggregated NONE
NESTED  :::::::::::::::::::::::::::::::::::::::<<<____>>>::::::::::::::::::::::::::::::::::::::::::::::::::::::::::::::::::::
        :::::::::::::::::::::::::::::::::::::::::::::::::::::::::::::::::::::::::::::::::::::::::::::::::::::::::::::::::::::

# RM_HELIX NESTED 27-31 61-65, nbp = 5 nbp_cov = 2
# pvals: 0.523379,0.00854701,0.000112318,0.000506747,0.0206086
# aggregated NONE
NESTED  ::::::::::::::::::::::::::<<<<<________________________>>>>>:::::::::::::::::::::::::::::::::::::::::::::::::::::::::
        ::::::::::::::::::::::::::::<<__________________________>>:::::::::::::::::::::::::::::::::::::::::::::::::::::::::::

# RM_HELIX NESTED 70-81 85-95, nbp = 11 nbp_cov = 0
# pvals: 0.523379,0.523379,0.523379,0.221736,0.523379,0.68407,0.523379,0.221736,0.523379,0.523379,0.221736
# aggregated NONE
NESTED  ::::::::::::::::::::::::::::::::::::::::::::::::::::::::::::::::<<<<<<-<<<<<___>>>>>>>>>>>:::::::::::::::::::::::::::
        :::::::::::::::::::::::::::::::::::::::::::::::::::::::::::::::::::::::::::::::::::::::::::::::::::::::::::::::::::::

# RM_HELIX NESTED 19-22 96-99, nbp = 4 nbp_cov = 0
# pvals: 0.523379,0.523379,0.00880489,0.523379
# aggregated NONE
NESTED  ::::::::::::::::::<<<<____________________________________________________________________>>>>:::::::::::::::::::::::
        :::::::::::::::::::::::::::::::::::::::::::::::::::::::::::::::::::::::::::::::::::::::::::::::::::::::::::::::::::::

# RM_HELIX NESTED 1-9 114-122, nbp = 9 nbp_cov = 0
# pvals: 0.0412246,0.523379,0.0225169,0.00684497,0.0805777,0.523379,0.523379,0.523379,0.523379
# aggregated NONE
NESTED  <<<<<<<<<___________________________________________________________________________________________________>>>>>>>>>
        :::::::::::::::::::::::::::::::::::::::::::::::::::::::::::::::::::::::::::::::::::::::::::::::::::::::::::::::::::::
```
