## Supplementary material for "All-at-once RNA folding with 3D motif prediction framed by evolutionary information": RF03011_Methylophilales-1.surv

```
12.857184	0.03125
11.440820	0.0625
7.680129	0.09375
7.338248	0.125
7.289408	0.15625
5.628844	0.1875
5.384643	0.21875
5.042762	0.25
4.505520	0.28125
3.626398	0.3125
2.014673	0.34375
0.012228	0.4375
-0.036612	0.9375
-0.378493	0.96875
-1.013415	1
&
11.098939	0.00014806
9.731415	0.000296121
8.901133	0.000444181
8.266211	0.000592242
8.119691	0.000740302
8.070850	0.000888362
7.680129	0.00236897
7.484769	0.00251703
7.338248	0.00266509
7.289408	0.00296121
7.142888	0.00310927
6.849847	0.00325733
6.752167	0.00370151
6.605646	0.00384957
6.312605	0.00399763
6.263765	0.00414569
6.214925	0.00429375
6.068405	0.00444181
6.019565	0.00473793
5.628844	0.00503405
5.580003	0.00518211
5.531163	0.00577436
5.482323	0.00607048
5.433483	0.00651466
5.384643	0.0078472
5.286963	0.00799526
5.238122	0.00814332
5.140442	0.00888362
5.091602	0.00903168
4.993922	0.00917975
4.945082	0.00962393
4.798561	0.00977199
4.749721	0.0103642
4.700881	0.0109565
4.652041	0.0111045
4.603201	0.0116968
4.554361	0.0124371
4.505520	0.0127332
4.359000	0.0128813
4.310160	0.0130293
4.261320	0.0136216
4.212480	0.0140657
4.114799	0.0143619
4.065959	0.014806
4.017119	0.0152502
3.968279	0.0155463
3.919439	0.0156944
3.870599	0.0161386
3.821759	0.0165828
3.772918	0.0177672
3.724078	0.0182114
3.675238	0.0185076
3.626398	0.0190998
3.577558	0.0210246
3.528718	0.0222091
3.479878	0.0239858
3.431037	0.0242819
3.333357	0.0248741
3.284517	0.0251703
3.235677	0.0253183
3.137997	0.0257625
3.089156	0.0260586
3.040316	0.0262067
2.991476	0.0267989
2.942636	0.0273912
2.893796	0.0285757
2.844956	0.0297601
2.747276	0.0307966
2.698435	0.0312407
2.649595	0.0315369
2.600755	0.031981
2.551915	0.0334617
2.503075	0.034202
2.405395	0.0346461
2.356554	0.0364229
2.307714	0.036719
2.258874	0.0373112
2.210034	0.0381996
2.161194	0.0383476
2.112354	0.0386438
2.063514	0.0396802
2.014673	0.0407166
1.965833	0.0414569
1.916993	0.041605
1.868153	0.0421972
1.819313	0.0433817
1.770473	0.0439739
1.721633	0.044122
1.672793	0.0445662
1.623952	0.0451584
1.575112	0.0458987
1.526272	0.046639
1.477432	0.0469351
1.428592	0.0473793
1.379752	0.0476755
1.330912	0.0493041
1.282071	0.0500444
1.233231	0.051377
1.184391	0.0521173
1.135551	0.0527095
1.086711	0.0544862
1.037871	0.0555227
0.989031	0.0558188
0.940190	0.056263
0.891350	0.0574474
0.842510	0.0593722
0.793670	0.0601125
0.744830	0.0605567
0.695990	0.061297
0.647150	0.0621854
0.598310	0.0632218
0.549469	0.063814
0.500629	0.0645543
0.451789	0.0655908
0.402949	0.0660349
0.354109	0.0669233
0.305269	0.0679597
0.256429	0.0698845
0.207588	0.0713651
0.158748	0.0724015
0.109908	0.0744744
0.061068	0.140361
0.012228	0.224904
-0.036612	0.829434
-0.085452	0.868374
-0.134293	0.870003
-0.183133	0.872964
-0.231973	0.874593
-0.280813	0.87785
-0.329653	0.879331
-0.378493	0.884069
-0.427333	0.885845
-0.476173	0.890879
-0.525014	0.895617
-0.573854	0.901096
-0.622694	0.906426
-0.671534	0.910423
-0.720374	0.911164
-0.769214	0.913237
-0.818054	0.914717
-0.866895	0.916642
-0.915735	0.917975
-0.964575	0.920195
-1.013415	0.923897
-1.062255	0.92597
-1.111095	0.927895
-1.159935	0.93056
-1.208775	0.933669
-1.257616	0.937519
-1.306456	0.94122
-1.355296	0.943441
-1.404136	0.944922
-1.452976	0.945218
-1.501816	0.947735
-1.550656	0.949067
-1.599497	0.950104
-1.648337	0.952028
-1.697177	0.953657
-1.746017	0.957211
-1.794857	0.957951
-1.843697	0.960912
-1.892537	0.962541
-1.941378	0.965354
-1.990218	0.96639
-2.039058	0.966686
-2.087898	0.968759
-2.136738	0.9695
-2.185578	0.971424
-2.234418	0.972905
-2.283258	0.974386
-2.332099	0.975274
-2.380939	0.976755
-2.429779	0.978087
-2.478619	0.978531
-2.527459	0.979272
-2.576299	0.980308
-2.625139	0.980752
-2.673980	0.982233
-2.722820	0.982973
-2.771660	0.984009
-2.820500	0.98549
-2.869340	0.98623
-2.918180	0.988599
-2.967020	0.988895
-3.015861	0.98934
-3.064701	0.989636
-3.113541	0.989784
-3.162381	0.99082
-3.211221	0.990968
-3.308901	0.991561
-3.357741	0.992301
-3.406582	0.992597
-3.455422	0.992745
-3.553102	0.993189
-3.650782	0.993633
-3.699622	0.993781
-3.748463	0.994966
-3.797303	0.99541
-3.846143	0.995706
-3.894983	0.995854
-3.992663	0.996447
-4.041503	0.996743
-4.139184	0.997039
-4.285704	0.997483
-4.334544	0.997631
-4.578745	0.997779
-4.725265	0.997927
-4.774105	0.998519
-4.871786	0.998667
-5.067146	0.998816
-5.360187	0.999408
-5.409027	0.999556
-5.750908	0.999704
-6.581190	0.999852
-6.825391	1
&
15.348031	7.36811e-06
14.810789	1.47362e-05
14.615429	2.21043e-05
14.371228	2.94724e-05
13.785146	4.42087e-05
13.638626	5.15768e-05
13.589786	5.89449e-05
13.394425	6.6313e-05
13.296745	7.36811e-05
13.199065	8.84173e-05
13.150225	9.57854e-05
12.954864	0.000103154
12.906024	0.000110522
12.808344	0.00011789
12.759503	0.000132626
12.661823	0.000176835
12.612983	0.000191571
12.564143	0.000221043
12.417622	0.000228411
12.173422	0.000243148
11.978061	0.000250516
11.929221	0.000257884
11.880381	0.00027262
11.831541	0.000279988
11.782701	0.000287356
11.733861	0.000324197
11.685020	0.000346301
11.636180	0.000361037
11.587340	0.000449455
11.538500	0.000471559
11.489660	0.000493663
11.440820	0.000552608
11.391980	0.000574713
11.343139	0.000589449
11.294299	0.000611553
11.245459	0.000618921
11.196619	0.000655762
11.147779	0.000670498
11.098939	0.000692602
11.050099	0.000722075
11.001259	0.000744179
10.952418	0.000758915
10.854738	0.000773652
10.805898	0.00081786
10.757058	0.000854701
10.708218	0.000891541
10.659378	0.00089891
10.610537	0.00093575
10.561697	0.000957854
10.512857	0.000994695
10.464017	0.00100943
10.415177	0.00111258
10.366337	0.00114943
10.317497	0.001201
10.268656	0.00123047
10.219816	0.00125995
10.170976	0.00128205
10.122136	0.00128942
10.073296	0.00132626
10.024456	0.00133363
9.975616	0.0013852
9.926776	0.00140731
9.877935	0.00142941
9.829095	0.00147362
9.780255	0.00153994
9.731415	0.00157678
9.682575	0.00163572
9.633735	0.00165782
9.584895	0.00166519
9.536054	0.00172414
9.487214	0.00177571
9.438374	0.00184203
9.389534	0.00192308
9.340694	0.00195255
9.291854	0.00201886
9.243014	0.00211465
9.194173	0.00220307
9.145333	0.00225464
9.096493	0.0023799
9.047653	0.00243884
8.998813	0.00246095
8.949973	0.00255673
8.901133	0.00260831
8.852293	0.00268199
8.803452	0.00285883
8.754612	0.00289567
8.705772	0.00295461
8.656932	0.00306513
8.608092	0.00319776
8.559252	0.00334512
8.510412	0.00344828
8.461571	0.00352933
8.412731	0.00361774
8.363891	0.00387563
8.315051	0.00403036
8.266211	0.00418509
8.217371	0.00428824
8.168531	0.0044356
8.119691	0.00460507
8.070850	0.00474506
8.022010	0.00499558
7.973170	0.0054524
7.924330	0.00571029
7.875490	0.00589449
7.826650	0.00606396
7.777810	0.00629237
7.728969	0.00655762
7.680129	0.00684497
7.631289	0.00699971
7.582449	0.00723548
7.533609	0.00757442
7.484769	0.00779546
7.435929	0.00810492
7.387088	0.0083407
7.338248	0.00854701
7.289408	0.00880489
7.240568	0.00925435
7.191728	0.00946802
7.142888	0.00972591
7.094048	0.00992485
7.045208	0.0101975
6.996367	0.0105217
6.947527	0.0108753
6.898687	0.0111332
6.849847	0.0114648
6.801007	0.0118406
6.752167	0.012209
6.703327	0.0125553
6.654486	0.0127984
6.605646	0.0131447
6.556806	0.0134763
6.507966	0.0138815
6.459126	0.0143457
6.410286	0.0147583
6.361446	0.0150383
6.312605	0.0153772
6.263765	0.0157457
6.214925	0.0161509
6.166085	0.0165782
6.117245	0.0169688
6.068405	0.017433
6.019565	0.0177645
5.970725	0.0180298
5.921884	0.0182508
5.873044	0.0186045
5.824204	0.0190245
5.775364	0.0195034
5.726524	0.0198423
5.677684	0.0202402
5.628844	0.0206086
5.580003	0.0210433
5.531163	0.021397
5.482323	0.0217801
5.433483	0.0220822
5.384643	0.0225169
5.335803	0.0230917
5.286963	0.0235927
5.238122	0.0240716
5.189282	0.024499
5.140442	0.0249042
5.091602	0.0252063
5.042762	0.0255452
4.993922	0.0259873
4.945082	0.0264663
4.896242	0.0270189
4.847401	0.0274241
4.798561	0.0278588
4.749721	0.0281904
4.700881	0.0286914
4.652041	0.0289935
4.603201	0.0294577
4.554361	0.0299735
4.505520	0.0304745
4.456680	0.0309755
4.407840	0.0315945
4.359000	0.0320955
4.310160	0.0327218
4.261320	0.0332523
4.212480	0.0337017
4.163639	0.0342322
4.114799	0.0349469
4.065959	0.0354185
4.017119	0.0360448
3.968279	0.0366637
3.919439	0.0372384
3.870599	0.0377174
3.821759	0.0384689
3.772918	0.0391762
3.724078	0.0401783
3.675238	0.0406793
3.626398	0.0412246
3.577558	0.0419982
3.528718	0.0428898
3.479878	0.0435824
3.431037	0.0443266
3.382197	0.0450339
3.333357	0.0459991
3.284517	0.0469496
3.235677	0.0480032
3.186837	0.0491158
3.137997	0.0499337
3.089156	0.0508842
3.040316	0.0517389
2.991476	0.0526967
2.942636	0.0533378
2.893796	0.0544356
2.844956	0.0551282
2.796116	0.056064
2.747276	0.0568744
2.698435	0.0579797
2.649595	0.0592322
2.600755	0.0603301
2.551915	0.0611111
2.503075	0.0626289
2.454235	0.0641394
2.405395	0.0658709
2.356554	0.0672487
2.307714	0.0685234
2.258874	0.0699086
2.210034	0.071957
2.161194	0.0748895
2.112354	0.0772178
2.063514	0.0787577
2.014673	0.0805777
1.965833	0.0829355
1.916993	0.0849764
1.868153	0.0868627
1.819313	0.0887931
1.770473	0.0907014
1.721633	0.0924551
1.672793	0.0942971
1.623952	0.0964044
1.575112	0.0983201
1.526272	0.100442
1.477432	0.102343
1.428592	0.10445
1.379752	0.106506
1.330912	0.108842
1.282071	0.110978
1.233231	0.113469
1.184391	0.116637
1.135551	0.118899
1.086711	0.121132
1.037871	0.12374
0.989031	0.125965
0.940190	0.128249
0.891350	0.130836
0.842510	0.133083
0.793670	0.135846
0.744830	0.138484
0.695990	0.141254
0.647150	0.143943
0.598310	0.146964
0.549469	0.150066
0.500629	0.15291
0.451789	0.15613
0.402949	0.159755
0.354109	0.163506
0.305269	0.167065
0.256429	0.171264
0.207588	0.175862
0.158748	0.180813
0.109908	0.185573
0.061068	0.190716
0.012228	0.221736
-0.036612	0.523379
-0.085452	0.545977
-0.134293	0.573637
-0.183133	0.601186
-0.231973	0.627277
-0.280813	0.647517
-0.329653	0.665871
-0.378493	0.68407
-0.427333	0.700663
-0.476173	0.717013
-0.525014	0.731536
-0.573854	0.746235
-0.622694	0.75963
-0.671534	0.773291
-0.720374	0.785603
-0.769214	0.796537
-0.818054	0.806079
-0.866895	0.816166
-0.915735	0.825818
-0.964575	0.834166
-1.013415	0.842433
-1.062255	0.850538
-1.111095	0.858893
-1.159935	0.865598
-1.208775	0.872627
-1.257616	0.879111
-1.306456	0.885021
-1.355296	0.89079
-1.404136	0.896404
-1.452976	0.901481
-1.501816	0.905607
-1.550656	0.909881
-1.599497	0.913948
-1.648337	0.917897
-1.697177	0.921898
-1.746017	0.925442
-1.794857	0.92917
-1.843697	0.932722
-1.892537	0.936126
-1.941378	0.939677
-1.990218	0.942507
-2.039058	0.945461
-2.087898	0.948541
-2.136738	0.951179
-2.185578	0.954075
-2.234418	0.956727
-2.283258	0.959078
-2.332099	0.961266
-2.380939	0.963506
-2.429779	0.965805
-2.478619	0.967521
-2.527459	0.969385
-2.576299	0.971124
-2.625139	0.972804
-2.673980	0.974315
-2.722820	0.975744
-2.771660	0.977063
-2.820500	0.978338
-2.869340	0.979546
-2.918180	0.980673
-2.967020	0.981668
-3.015861	0.982818
-3.064701	0.983901
-3.113541	0.984984
-3.162381	0.98592
-3.211221	0.986855
-3.260061	0.987393
-3.308901	0.988255
-3.357741	0.98897
-3.406582	0.989744
-3.455422	0.990503
-3.504262	0.991239
-3.553102	0.991844
-3.601942	0.992448
-3.650782	0.992993
-3.699622	0.99345
-3.748463	0.993803
-3.797303	0.994356
-3.846143	0.994636
-3.894983	0.994887
-3.943823	0.995248
-3.992663	0.995579
-4.041503	0.995881
-4.090344	0.996183
-4.139184	0.996382
-4.188024	0.996589
-4.236864	0.996802
-4.285704	0.997045
-4.334544	0.997207
-4.383384	0.997443
-4.432224	0.997576
-4.481065	0.997856
-4.529905	0.998025
-4.578745	0.998232
-4.627585	0.998335
-4.676425	0.998475
-4.725265	0.998607
-4.774105	0.998747
-4.822946	0.998821
-4.871786	0.998917
-4.920626	0.998976
-4.969466	0.999042
-5.018306	0.999108
-5.067146	0.999226
-5.115986	0.999322
-5.164827	0.999374
-5.213667	0.999425
-5.262507	0.999469
-5.311347	0.999477
-5.360187	0.999565
-5.409027	0.999617
-5.457867	0.999632
-5.506707	0.999676
-5.555548	0.999698
-5.604388	0.999705
-5.653228	0.999735
-5.702068	0.999749
-5.750908	0.999772
-5.799748	0.999786
-5.848588	0.999816
-5.897429	0.999838
-5.946269	0.99986
-5.995109	0.999867
-6.043949	0.999897
-6.092789	0.999904
-6.141629	0.999926
-6.239310	0.999934
-6.288150	0.999941
-6.385830	0.999948
-6.434670	0.999956
-6.483510	0.999963
-6.581190	0.999971
-6.630031	0.999978
-7.167272	0.999985
-7.313793	0.999993
-7.753354	1
&
41.135623	1.58743e-18
41.086782	1.67791e-18
41.037942	1.77354e-18
40.989102	1.87463e-18
40.940262	1.98147e-18
40.891422	2.0944e-18
40.842582	2.21377e-18
40.793742	2.33994e-18
40.744901	2.4733e-18
40.696061	2.61426e-18
40.647221	2.76326e-18
40.598381	2.92074e-18
40.549541	3.0872e-18
40.500701	3.26315e-18
40.451861	3.44913e-18
40.403020	3.6457e-18
40.354180	3.85347e-18
40.305340	4.07308e-18
40.256500	4.30521e-18
40.207660	4.55057e-18
40.158820	4.80991e-18
40.109980	5.08403e-18
40.061140	5.37377e-18
40.012299	5.68002e-18
39.963459	6.00372e-18
39.914619	6.34587e-18
39.865779	6.70751e-18
39.816939	7.08976e-18
39.768099	7.4938e-18
39.719259	7.92085e-18
39.670418	8.37225e-18
39.621578	8.84936e-18
39.572738	9.35366e-18
39.523898	9.8867e-18
39.475058	1.04501e-17
39.426218	1.10456e-17
39.377378	1.16751e-17
39.328537	1.23404e-17
39.279697	1.30436e-17
39.230857	1.37869e-17
39.182017	1.45726e-17
39.133177	1.5403e-17
39.084337	1.62807e-17
39.035497	1.72085e-17
38.986657	1.81891e-17
38.937816	1.92256e-17
38.888976	2.03211e-17
38.840136	2.14791e-17
38.791296	2.2703e-17
38.742456	2.39967e-17
38.693616	2.53641e-17
38.644776	2.68094e-17
38.595935	2.8337e-17
38.547095	2.99517e-17
38.498255	3.16584e-17
38.449415	3.34623e-17
38.400575	3.53691e-17
38.351735	3.73844e-17
38.302895	3.95146e-17
38.254054	4.17661e-17
38.205214	4.41459e-17
38.156374	4.66613e-17
38.107534	4.932e-17
38.058694	5.21302e-17
38.009854	5.51005e-17
37.961014	5.82401e-17
37.912174	6.15584e-17
37.863333	6.50659e-17
37.814493	6.87732e-17
37.765653	7.26917e-17
37.716813	7.68334e-17
37.667973	8.12111e-17
37.619133	8.58381e-17
37.570293	9.07288e-17
37.521452	9.58982e-17
37.472612	1.01362e-16
37.423772	1.07137e-16
37.374932	1.13241e-16
37.326092	1.19693e-16
37.277252	1.26512e-16
37.228412	1.3372e-16
37.179572	1.41339e-16
37.130731	1.49391e-16
37.081891	1.57902e-16
37.033051	1.66898e-16
36.984211	1.76407e-16
36.935371	1.86457e-16
36.886531	1.9708e-16
36.837691	2.08308e-16
36.788850	2.20175e-16
36.740010	2.32719e-16
36.691170	2.45976e-16
36.642330	2.5999e-16
36.593490	2.74801e-16
36.544650	2.90456e-16
36.495810	3.07003e-16
36.446969	3.24493e-16
36.398129	3.42978e-16
36.349289	3.62517e-16
36.300449	3.83169e-16
36.251609	4.04997e-16
36.202769	4.28068e-16
36.153929	4.52454e-16
36.105089	4.78228e-16
36.056248	5.05471e-16
36.007408	5.34265e-16
35.958568	5.64699e-16
35.909728	5.96867e-16
35.860888	6.30867e-16
35.812048	6.66804e-16
35.763208	7.04788e-16
35.714367	7.44935e-16
35.665527	7.87368e-16
35.616687	8.32219e-16
35.567847	8.79624e-16
35.519007	9.29729e-16
35.470167	9.82688e-16
35.421327	1.03866e-15
35.372486	1.09783e-15
35.323646	1.16036e-15
35.274806	1.22645e-15
35.225966	1.29631e-15
35.177126	1.37015e-15
35.128286	1.44819e-15
35.079446	1.53068e-15
35.030606	1.61786e-15
34.981765	1.71001e-15
34.932925	1.80741e-15
34.884085	1.91035e-15
34.835245	2.01916e-15
34.786405	2.13416e-15
34.737565	2.25572e-15
34.688725	2.38419e-15
34.639884	2.51999e-15
34.591044	2.66351e-15
34.542204	2.81521e-15
34.493364	2.97555e-15
34.444524	3.14502e-15
34.395684	3.32413e-15
34.346844	3.51345e-15
34.298003	3.71355e-15
34.249163	3.92505e-15
34.200323	4.14858e-15
34.151483	4.38485e-15
34.102643	4.63457e-15
34.053803	4.89851e-15
34.004963	5.17748e-15
33.956123	5.47234e-15
33.907282	5.78399e-15
33.858442	6.11338e-15
33.809602	6.46152e-15
33.760762	6.82949e-15
33.711922	7.21842e-15
33.663082	7.62949e-15
33.614242	8.06396e-15
33.565401	8.52317e-15
33.516561	9.00853e-15
33.467721	9.52153e-15
33.418881	1.00637e-14
33.370041	1.06368e-14
33.321201	1.12425e-14
33.272361	1.18827e-14
33.223520	1.25593e-14
33.174680	1.32745e-14
33.125840	1.40304e-14
33.077000	1.48293e-14
33.028160	1.56737e-14
32.979320	1.65662e-14
32.930480	1.75095e-14
32.881640	1.85065e-14
32.832799	1.95602e-14
32.783959	2.0674e-14
32.735119	2.18511e-14
32.686279	2.30953e-14
32.637439	2.44103e-14
32.588599	2.58002e-14
32.539759	2.72691e-14
32.490918	2.88218e-14
32.442078	3.04628e-14
32.393238	3.21972e-14
32.344398	3.40303e-14
32.295558	3.59678e-14
32.246718	3.80156e-14
32.197878	4.018e-14
32.149037	4.24676e-14
32.100197	4.48854e-14
32.051357	4.74408e-14
32.002517	5.01417e-14
31.953677	5.29963e-14
31.904837	5.60135e-14
31.855997	5.92023e-14
31.807157	6.25727e-14
31.758316	6.6135e-14
31.709476	6.98999e-14
31.660636	7.38792e-14
31.611796	7.8085e-14
31.562956	8.25302e-14
31.514116	8.72284e-14
31.465276	9.2194e-14
31.416435	9.74422e-14
31.367595	1.02989e-13
31.318755	1.08852e-13
31.269915	1.15048e-13
31.221075	1.21597e-13
31.172235	1.28519e-13
31.123395	1.35834e-13
31.074554	1.43566e-13
31.025714	1.51738e-13
30.976874	1.60376e-13
30.928034	1.69504e-13
30.879194	1.79152e-13
30.830354	1.8935e-13
30.781514	2.00127e-13
30.732674	2.11518e-13
30.683833	2.23557e-13
30.634993	2.36282e-13
30.586153	2.4973e-13
30.537313	2.63944e-13
30.488473	2.78966e-13
30.439633	2.94844e-13
30.390793	3.11625e-13
30.341952	3.29361e-13
30.293112	3.48106e-13
30.244272	3.67917e-13
30.195432	3.88856e-13
30.146592	4.10987e-13
30.097752	4.34376e-13
30.048912	4.59097e-13
30.000071	4.85224e-13
29.951231	5.12838e-13
29.902391	5.42023e-13
29.853551	5.72868e-13
29.804711	6.05469e-13
29.755871	6.39924e-13
29.707031	6.7634e-13
29.658191	7.14828e-13
29.609350	7.55505e-13
29.560510	7.98497e-13
29.511670	8.43934e-13
29.462830	8.91957e-13
29.413990	9.42712e-13
29.365150	9.96354e-13
29.316310	1.05305e-12
29.267469	1.11297e-12
29.218629	1.17629e-12
29.169789	1.24323e-12
29.120949	1.31396e-12
29.072109	1.38873e-12
29.023269	1.46774e-12
28.974429	1.55125e-12
28.925588	1.63951e-12
28.876748	1.73279e-12
28.827908	1.83138e-12
28.779068	1.93557e-12
28.730228	2.04569e-12
28.681388	2.16208e-12
28.632548	2.28509e-12
28.583708	2.41509e-12
28.534867	2.55248e-12
28.486027	2.69769e-12
28.437187	2.85116e-12
28.388347	3.01336e-12
28.339507	3.18479e-12
28.290667	3.36596e-12
28.241827	3.55744e-12
28.192986	3.75981e-12
28.144146	3.97369e-12
28.095306	4.19973e-12
28.046466	4.43862e-12
27.997626	4.6911e-12
27.948786	4.95794e-12
27.899946	5.23996e-12
27.851106	5.53801e-12
27.802265	5.85301e-12
27.753425	6.18593e-12
27.704585	6.53778e-12
27.655745	6.90963e-12
27.606905	7.30263e-12
27.558065	7.71797e-12
27.509225	8.15694e-12
27.460384	8.62086e-12
27.411544	9.11116e-12
27.362704	9.62934e-12
27.313864	1.0177e-11
27.265024	1.07558e-11
27.216184	1.13675e-11
27.167344	1.20139e-11
27.118503	1.26971e-11
27.069663	1.34192e-11
27.020823	1.41823e-11
26.971983	1.49888e-11
26.923143	1.58412e-11
26.874303	1.6742e-11
26.825463	1.7694e-11
26.776623	1.87001e-11
26.727782	1.97635e-11
26.678942	2.08872e-11
26.630102	2.20749e-11
26.581262	2.33301e-11
26.532422	2.46566e-11
26.483582	2.60585e-11
26.434742	2.75401e-11
26.385901	2.9106e-11
26.337061	3.07608e-11
26.288221	3.25097e-11
26.239381	3.4358e-11
26.190541	3.63113e-11
26.141701	3.83757e-11
26.092861	4.05574e-11
26.044020	4.28631e-11
25.995180	4.52998e-11
25.946340	4.7875e-11
25.897500	5.05966e-11
25.848660	5.34728e-11
25.799820	5.65125e-11
25.750980	5.97249e-11
25.702140	6.31198e-11
25.653299	6.67077e-11
25.604459	7.04994e-11
25.555619	7.45066e-11
25.506779	7.87416e-11
25.457939	8.32171e-11
25.409099	8.79469e-11
25.360259	9.29455e-11
25.311418	9.82281e-11
25.262578	1.03811e-10
25.213738	1.09711e-10
25.164898	1.15946e-10
25.116058	1.22535e-10
25.067218	1.29499e-10
25.018378	1.36858e-10
24.969537	1.44635e-10
24.920697	1.52855e-10
24.871857	1.61541e-10
24.823017	1.7072e-10
24.774177	1.80421e-10
24.725337	1.90673e-10
24.676497	2.01507e-10
24.627657	2.12957e-10
24.578816	2.25057e-10
24.529976	2.37844e-10
24.481136	2.51358e-10
24.432296	2.65639e-10
24.383456	2.80731e-10
24.334616	2.9668e-10
24.285776	3.13535e-10
24.236935	3.31348e-10
24.188095	3.50171e-10
24.139255	3.70064e-10
24.090415	3.91087e-10
24.041575	4.13303e-10
23.992735	4.3678e-10
23.943895	4.61591e-10
23.895054	4.8781e-10
23.846214	5.15519e-10
23.797374	5.448e-10
23.748534	5.75744e-10
23.699694	6.08444e-10
23.650854	6.43002e-10
23.602014	6.79521e-10
23.553174	7.18113e-10
23.504333	7.58896e-10
23.455493	8.01994e-10
23.406653	8.47539e-10
23.357813	8.95669e-10
23.308973	9.46531e-10
23.260133	1.00028e-09
23.211293	1.05708e-09
23.162452	1.1171e-09
23.113612	1.18053e-09
23.064772	1.24756e-09
23.015932	1.3184e-09
22.967092	1.39325e-09
22.918252	1.47235e-09
22.869412	1.55595e-09
22.820571	1.64428e-09
22.771731	1.73763e-09
22.722891	1.83627e-09
22.674051	1.94051e-09
22.625211	2.05067e-09
22.576371	2.16707e-09
22.527531	2.29008e-09
22.478691	2.42007e-09
22.429850	2.55744e-09
22.381010	2.70259e-09
22.332170	2.85598e-09
22.283330	3.01807e-09
22.234490	3.18936e-09
22.185650	3.37036e-09
22.136810	3.56163e-09
22.087969	3.76375e-09
22.039129	3.97733e-09
21.990289	4.20302e-09
21.941449	4.44152e-09
21.892609	4.69354e-09
21.843769	4.95985e-09
21.794929	5.24126e-09
21.746088	5.53863e-09
21.697248	5.85286e-09
21.648408	6.18491e-09
21.599568	6.53579e-09
21.550728	6.90656e-09
21.501888	7.29835e-09
21.453048	7.71235e-09
21.404208	8.14982e-09
21.355367	8.61209e-09
21.306527	9.10057e-09
21.257687	9.61673e-09
21.208847	1.01622e-08
21.160007	1.07385e-08
21.111167	1.13475e-08
21.062327	1.1991e-08
21.013486	1.2671e-08
20.964646	1.33895e-08
20.915806	1.41487e-08
20.866966	1.4951e-08
20.818126	1.57987e-08
20.769286	1.66944e-08
20.720446	1.76409e-08
20.671605	1.8641e-08
20.622765	1.96978e-08
20.573925	2.08145e-08
20.525085	2.19943e-08
20.476245	2.32411e-08
20.427405	2.45584e-08
20.378565	2.59504e-08
20.329725	2.74212e-08
20.280884	2.89752e-08
20.232044	3.06173e-08
20.183204	3.23524e-08
20.134364	3.41857e-08
20.085524	3.61229e-08
20.036684	3.81697e-08
19.987844	4.03324e-08
19.939003	4.26175e-08
19.890163	4.5032e-08
19.841323	4.75832e-08
19.792483	5.02787e-08
19.743643	5.31269e-08
19.694803	5.61362e-08
19.645963	5.93158e-08
19.597122	6.26754e-08
19.548282	6.62251e-08
19.499442	6.99757e-08
19.450602	7.39384e-08
19.401762	7.81254e-08
19.352922	8.25492e-08
19.304082	8.72233e-08
19.255242	9.21618e-08
19.206401	9.73796e-08
19.157561	1.02893e-07
19.108721	1.08717e-07
19.059881	1.14871e-07
19.011041	1.21373e-07
18.962201	1.28243e-07
18.913361	1.35501e-07
18.864520	1.4317e-07
18.815680	1.51272e-07
18.766840	1.59832e-07
18.718000	1.68876e-07
18.669160	1.78431e-07
18.620320	1.88526e-07
18.571480	1.99192e-07
18.522639	2.1046e-07
18.473799	2.22365e-07
18.424959	2.34943e-07
18.376119	2.48231e-07
18.327279	2.6227e-07
18.278439	2.77102e-07
18.229599	2.92771e-07
18.180759	3.09326e-07
18.131918	3.26815e-07
18.083078	3.45292e-07
18.034238	3.64812e-07
17.985398	3.85434e-07
17.936558	4.07221e-07
17.887718	4.30237e-07
17.838878	4.54552e-07
17.790037	4.80239e-07
17.741197	5.07376e-07
17.692357	5.36044e-07
17.643517	5.66329e-07
17.594677	5.98323e-07
17.545837	6.32122e-07
17.496997	6.67827e-07
17.448157	7.05545e-07
17.399316	7.45391e-07
17.350476	7.87483e-07
17.301636	8.31948e-07
17.252796	8.78919e-07
17.203956	9.28538e-07
17.155116	9.80954e-07
17.106276	1.03632e-06
17.057435	1.09481e-06
17.008595	1.1566e-06
16.959755	1.22186e-06
16.910915	1.2908e-06
16.862075	1.36362e-06
16.813235	1.44055e-06
16.764395	1.5218e-06
16.715554	1.60763e-06
16.666714	1.69829e-06
16.617874	1.79405e-06
16.569034	1.8952e-06
16.520194	2.00204e-06
16.471354	2.11489e-06
16.422514	2.23409e-06
16.373674	2.35999e-06
16.324833	2.49297e-06
16.275993	2.63342e-06
16.227153	2.78177e-06
16.178313	2.93846e-06
16.129473	3.10395e-06
16.080633	3.27874e-06
16.031793	3.46335e-06
15.982952	3.65832e-06
15.934112	3.86424e-06
15.885272	4.08173e-06
15.836432	4.31141e-06
15.787592	4.55399e-06
15.738752	4.81018e-06
15.689912	5.08073e-06
15.641071	5.36646e-06
15.592231	5.66822e-06
15.543391	5.98688e-06
15.494551	6.3234e-06
15.445711	6.67878e-06
15.396871	7.05407e-06
15.348031	7.45037e-06
15.299191	7.86887e-06
15.250350	8.31078e-06
15.201510	8.77743e-06
15.152670	9.27018e-06
15.103830	9.7905e-06
15.054990	1.03399e-05
15.006150	1.092e-05
14.957310	1.15325e-05
14.908469	1.21793e-05
14.859629	1.28622e-05
14.810789	1.35831e-05
14.761949	1.43444e-05
14.713109	1.51481e-05
14.664269	1.59966e-05
14.615429	1.68924e-05
14.566588	1.78381e-05
14.517748	1.88365e-05
14.468908	1.98905e-05
14.420068	2.10032e-05
14.371228	2.21778e-05
14.322388	2.34177e-05
14.273548	2.47265e-05
14.224708	2.6108e-05
14.175867	2.75662e-05
14.127027	2.91054e-05
14.078187	3.073e-05
14.029347	3.24446e-05
13.980507	3.42542e-05
13.931667	3.61641e-05
13.882827	3.81796e-05
13.833986	4.03067e-05
13.785146	4.25513e-05
13.736306	4.49198e-05
13.687466	4.74191e-05
13.638626	5.00563e-05
13.589786	5.28388e-05
13.540946	5.57745e-05
13.492105	5.88717e-05
13.443265	6.21391e-05
13.394425	6.5586e-05
13.345585	6.9222e-05
13.296745	7.30573e-05
13.247905	7.71025e-05
13.199065	8.1369e-05
13.150225	8.58684e-05
13.101384	9.06133e-05
13.052544	9.56166e-05
13.003704	0.000100892
12.954864	0.000106454
12.906024	0.000112318
12.857184	0.000118498
12.808344	0.000125013
12.759503	0.000131879
12.710663	0.000139115
12.661823	0.000146739
12.612983	0.000154771
12.564143	0.000163232
12.515303	0.000172144
12.466463	0.000181528
12.417622	0.000191409
12.368782	0.000201811
12.319942	0.000212758
12.271102	0.000224277
12.222262	0.000236395
12.173422	0.000249138
12.124582	0.000262535
12.075742	0.000276614
12.026901	0.000291403
11.978061	0.000306932
11.929221	0.000323226
11.880381	0.000340314
11.831541	0.000358218
11.782701	0.000376959
11.733861	0.000396553
11.685020	0.000417004
11.636180	0.000438305
11.587340	0.000460426
11.538500	0.000483292
11.489660	0.000506747
11.440820	0.000530418
&
```
