## Supplementary material for "All-at-once RNA folding with 3D motif prediction framed by evolutionary information": RF03012_Mu-gpT-DE.cacofold.helixcov

```
# RMs = 4 L = 67

# RM_HELIX NESTED 8-13 29-34, nbp = 6 nbp_cov = 6
# pvals: 3.24909e-06,1.21021e-05,5.34495e-09,3.70845e-08,9.16056e-08,1.69092e-05
# aggregated NONE
NESTED  :::::::<<<<<<_____>>>>>>:::::::::::::::::::::::::::::
        :::::::<<<<<<_____>>>>>>:::::::::::::::::::::::::::::

# RM_HELIX NESTED 40-40 43-43, nbp = 1 nbp_cov = 1
# pvals: 3.6607e-06
# aggregated NONE
NESTED  :::::::::::::::::::::::::::::<_>:::::::::::::::::::::
        :::::::::::::::::::::::::::::<_>:::::::::::::::::::::

# RM_HELIX NESTED 2-5 50-53, nbp = 4 nbp_cov = 1
# pvals: 0.414224,1.07112e-06,0.414224,0.00776488
# aggregated NONE
NESTED  :<<<<_________________________________>>>>:::::::::::
        ::<_____________________________________>::::::::::::

# RM_J3 J3_typeC 6-7 35-39 44-49, nbp = 0 nbp_cov = 0 nhl_b_cov 3/3
# aggregated NONE
RM_J3   :::::XX:::::::::::::::::XXXXX:::XXXXXX::::::::::::::: J3_typeC
```
