## Supplementary material for "All-at-once RNA folding with 3D motif prediction framed by evolutionary information": RF03012_Mu-gpT-DE.cacofold.power

```
# Power analysis of CaCoFold structure 
#
# Powertype = SINGLE SUBSTITUTIONS
# covary  left_pos      right_pos    substitutions      power
#----------------------------------------------------------------
          2		53		2		0.00
     *    3		52		16		0.50
          4		51		0		0.00
          5		50		6		0.16
     *    8		34		20		0.59
     *    9		33		26		0.69
     *    10		32		100		0.97
     *    11		31		71		0.92
     *    12		30		75		0.92
     *    13		29		29		0.73
     *    40		43		19		0.57
#
# BPAIRS 11
# avg substitutions per BP  33.1
# BPAIRS expected to covary 6.0 +/- 1.2
# BPAIRS observed to covary 8
#
```
