## Supplementary material for "All-at-once RNA folding with 3D motif prediction framed by evolutionary information": RF03012_Mu-gpT-DE.helixcov

```
# RMs = 2 L = 67

# RM_HELIX NESTED 7-11 31-35, nbp = 5 nbp_cov = 4
# pvals: 0.414224,3.24909e-06,1.21021e-05,5.34495e-09,3.70845e-08
# aggregated NONE
NESTED  ::::::<<<<<_________>>>>>::::::::::::::::::::::::::::
        :::::::<<<<_________>>>>:::::::::::::::::::::::::::::

# RM_HELIX NESTED 2-5 50-53, nbp = 4 nbp_cov = 1
# pvals: 0.414224,1.07112e-06,0.414224,0.00776488
# aggregated NONE
NESTED  :<<<<_________________________________>>>>:::::::::::
        ::<_____________________________________>::::::::::::
```
