## Supplementary material for "All-at-once RNA folding with 3D motif prediction framed by evolutionary information": RF03012_Mu-gpT-DE.power

```
# Power analysis of given structure 
#
# Powertype = SINGLE SUBSTITUTIONS
# covary  left_pos      right_pos    substitutions      power
#----------------------------------------------------------------
          2		53		2		0.00
     *    3		52		16		0.50
          4		51		0		0.00
          5		50		6		0.16
          7		35		0		0.00
     *    8		34		20		0.59
     *    9		33		26		0.69
     *    10		32		100		0.97
     *    11		31		71		0.92
#
# BPAIRS 9
# avg substitutions per BP  26.8
# BPAIRS expected to covary 3.8 +/- 1.0
# BPAIRS observed to covary 5
#
```
