## Supplementary material for "All-at-once RNA folding with 3D motif prediction framed by evolutionary information": RF03012_Mu-gpT-DE.sorted.cacofold.cov

```
# The predicted CaCoFold structure
# BPAIRS observed to covary 8
#
#
# Method Target_E-val [cov_min,cov_max] [FP | TP True Found | Sen PPV F] 
# GTp    0.05         [-9.95,354.58]     [0 | 8 63 8 | 12.70 100.00 22.54] 
#
# in_fold in_given   left_pos       right_pos      score           E-value    pvalue       substitutions      power
#-----------------------------------------------------------------------------------------------------------------------
*	*	        10	        32	354.58377	4.81045e-08	5.34495e-09	100		0.97
*	*	        11	        31	316.08909	3.3376e-07	3.70845e-08	71		0.92
*	*	         3	        52	249.43261	9.64009e-06	1.07112e-06	16		0.50
*	*	         8	        34	227.51081	2.92418e-05	3.24909e-06	20		0.59
*	*	         9	        33	201.67915	0.000108919	1.21021e-05	26		0.69
*	~	        12	        30	298.14719	0.000125408	9.16056e-08	75		0.92
*	~	        40	        43	225.19989	0.0050115	3.6607e-06	19		0.57
*	~	        13	        29	195.14358	0.0231487	1.69092e-05	29		0.73
```
