## Supplementary material for "All-at-once RNA folding with 3D motif prediction framed by evolutionary information": RF03012_Mu-gpT-DE.sorted.cov

```
#
# Method Target_E-val [cov_min,cov_max] [FP | TP True Found | Sen PPV F] 
# GTp    0.05         [-9.95,354.58]     [3 | 5 9 8 | 55.56 62.50 58.82] 
#
#       left_pos       right_pos        score          E-value           pvalue       substitutions      power
#--------------------------------------------------------------------------------------------------------------
*	      10	      32	354.58377	4.81045e-08	5.34495e-09	100		0.97
*	      11	      31	316.08909	3.3376e-07	3.70845e-08	71		0.92
*	       3	      52	249.43261	9.64009e-06	1.07112e-06	16		0.50
*	       8	      34	227.51081	2.92418e-05	3.24909e-06	20		0.59
*	       9	      33	201.67915	0.000108919	1.21021e-05	26		0.69
~	      12	      30	298.14719	0.000125408	9.16056e-08	75		0.92
~	      40	      43	225.19989	0.0050115	3.6607e-06	19		0.57
~	      13	      29	195.14358	0.0231487	1.69092e-05	29		0.73
```
