## Supplementary material for "All-at-once RNA folding with 3D motif prediction framed by evolutionary information": RF03012_Mu-gpT-DE.surv

```
354.550000	0.111111
316.050000	0.222222
249.400000	0.333333
227.500000	0.444444
201.650000	0.555556
77.250000	0.666667
-0.050000	1
&
298.100000	0.00073046
225.150000	0.00146092
195.100000	0.00219138
151.950000	0.00292184
133.200000	0.0036523
131.350000	0.00438276
108.500000	0.00511322
54.250000	0.00584368
53.450000	0.00657414
48.650000	0.0073046
47.150000	0.00803506
46.000000	0.00876552
44.000000	0.00949598
40.150000	0.0102264
39.450000	0.0109569
37.550000	0.0116874
36.950000	0.0124178
36.050000	0.0131483
34.950000	0.0146092
34.900000	0.0153397
33.650000	0.0160701
30.450000	0.0168006
25.150000	0.017531
23.150000	0.018992
21.600000	0.0197224
21.300000	0.0204529
18.900000	0.0211833
18.850000	0.0219138
18.700000	0.0226443
18.400000	0.0241052
18.250000	0.0262966
18.000000	0.027027
17.550000	0.0277575
17.350000	0.0284879
16.850000	0.0292184
16.100000	0.0299489
15.850000	0.0306793
14.550000	0.0321402
14.150000	0.0328707
14.000000	0.0336012
13.550000	0.0343316
13.250000	0.0350621
13.050000	0.0357925
12.950000	0.036523
12.550000	0.0372535
12.450000	0.0387144
12.200000	0.0394449
12.100000	0.0409058
12.000000	0.0416362
11.950000	0.0423667
11.900000	0.0430972
11.800000	0.0438276
11.750000	0.0445581
11.400000	0.0467495
11.050000	0.0474799
11.000000	0.0482104
10.900000	0.0489408
10.800000	0.0496713
10.550000	0.0504018
10.500000	0.0511322
10.400000	0.0518627
10.300000	0.0525931
10.150000	0.0540541
10.000000	0.0547845
9.800000	0.0562454
9.750000	0.0577064
9.700000	0.0584368
9.550000	0.0591673
9.450000	0.0598977
9.000000	0.0606282
8.800000	0.0613587
8.750000	0.0620891
8.200000	0.0628196
8.100000	0.06355
8.000000	0.0642805
7.750000	0.065011
7.300000	0.0664719
7.200000	0.0672023
6.700000	0.0679328
6.350000	0.0686633
6.250000	0.0693937
6.200000	0.0708546
6.000000	0.0715851
5.850000	0.0723156
5.800000	0.073046
5.750000	0.0745069
5.650000	0.0759679
5.600000	0.0766983
5.550000	0.0774288
5.400000	0.0788897
5.350000	0.0796202
4.950000	0.0803506
4.900000	0.0810811
3.950000	0.082542
3.900000	0.0832725
3.850000	0.0840029
3.700000	0.0847334
3.500000	0.0854638
3.450000	0.0876552
3.350000	0.0883857
3.300000	0.0891161
3.250000	0.0898466
3.150000	0.0913075
3.100000	0.092038
3.050000	0.0942294
2.950000	0.0949598
2.900000	0.0956903
2.850000	0.0964207
2.800000	0.0971512
2.750000	0.0978817
2.650000	0.0993426
2.600000	0.100073
2.550000	0.100804
2.450000	0.102264
2.350000	0.103725
2.300000	0.104456
2.250000	0.105186
2.150000	0.107378
2.100000	0.108108
2.050000	0.109569
2.000000	0.110299
1.950000	0.11176
1.800000	0.112491
1.750000	0.113221
1.700000	0.113952
1.650000	0.114682
1.550000	0.115413
1.500000	0.116874
1.400000	0.118335
1.350000	0.120526
1.250000	0.121987
1.200000	0.122717
1.150000	0.124178
1.100000	0.124909
1.050000	0.125639
1.000000	0.12637
0.950000	0.1271
0.900000	0.127831
0.750000	0.128561
0.650000	0.129291
0.600000	0.130022
0.450000	0.131483
0.350000	0.132213
0.300000	0.132944
0.200000	0.134405
0.150000	0.135135
0.050000	0.136596
0.000000	0.336742
-0.050000	0.68225
-0.100000	0.68298
-0.300000	0.684441
-0.400000	0.685172
-0.550000	0.685902
-0.600000	0.688093
-0.700000	0.689554
-0.750000	0.691746
-0.800000	0.692476
-0.850000	0.694668
-0.900000	0.695398
-0.950000	0.696859
-1.050000	0.699781
-1.100000	0.701242
-1.150000	0.701972
-1.200000	0.703433
-1.250000	0.704164
-1.300000	0.705625
-1.350000	0.707085
-1.450000	0.710007
-1.600000	0.710738
-1.650000	0.712199
-1.750000	0.71366
-1.900000	0.71439
-1.950000	0.718773
-2.100000	0.719503
-2.200000	0.720964
-2.250000	0.721695
-2.300000	0.722425
-2.350000	0.723886
-2.450000	0.726808
-2.500000	0.728269
-2.550000	0.728999
-2.850000	0.73046
-2.900000	0.734843
-3.050000	0.735573
-3.100000	0.736304
-3.200000	0.737034
-3.250000	0.739226
-3.350000	0.740687
-3.450000	0.743608
-3.500000	0.747261
-3.550000	0.748722
-3.600000	0.750913
-3.650000	0.751644
-3.750000	0.754565
-3.800000	0.755296
-4.000000	0.756026
-4.100000	0.758218
-4.150000	0.758948
-4.200000	0.759679
-4.300000	0.76114
-4.400000	0.76187
-4.450000	0.764061
-4.500000	0.764792
-4.600000	0.766983
-4.750000	0.771366
-4.800000	0.773557
-4.850000	0.775018
-4.900000	0.776479
-5.000000	0.77794
-5.050000	0.779401
-5.100000	0.780862
-5.150000	0.781592
-5.200000	0.783784
-5.300000	0.785245
-5.350000	0.785975
-5.400000	0.786706
-5.450000	0.787436
-5.500000	0.788897
-5.550000	0.791819
-5.650000	0.79401
-5.700000	0.794741
-5.800000	0.796202
-5.850000	0.796932
-5.900000	0.798393
-5.950000	0.799123
-6.050000	0.799854
-6.100000	0.801315
-6.200000	0.802776
-6.250000	0.804967
-6.300000	0.805698
-6.350000	0.808619
-6.450000	0.81008
-6.500000	0.811541
-6.650000	0.812272
-6.750000	0.813002
-6.800000	0.814463
-6.900000	0.816654
-7.000000	0.818115
-7.050000	0.820307
-7.100000	0.821768
-7.200000	0.822498
-7.250000	0.82542
-7.450000	0.82615
-7.500000	0.829072
-7.600000	0.829803
-7.650000	0.830533
-7.800000	0.834916
-8.000000	0.837838
-8.050000	0.838568
-8.100000	0.840029
-8.150000	0.84076
-8.200000	0.842221
-8.250000	0.842951
-8.300000	0.843682
-8.350000	0.844412
-8.500000	0.845873
-8.550000	0.847334
-8.600000	0.848795
-8.700000	0.849525
-8.750000	0.850256
-8.800000	0.852447
-8.900000	0.853178
-8.950000	0.853908
-9.000000	0.854638
-9.100000	0.855369
-9.350000	0.856099
-9.400000	0.85683
-9.550000	0.85756
-9.700000	0.858291
-9.750000	0.859021
-9.800000	0.859752
-9.850000	0.860482
-9.900000	0.861943
-9.950000	1
&
175.950000	3.62845e-05
165.850000	7.25689e-05
162.250000	0.000108853
160.900000	0.000145138
155.150000	0.000181422
152.600000	0.000217707
147.700000	0.000253991
143.600000	0.000290276
138.650000	0.00032656
136.550000	0.000362845
135.100000	0.000399129
133.550000	0.000435414
131.200000	0.000471698
131.150000	0.000507983
130.950000	0.000544267
130.900000	0.000580552
130.800000	0.000616836
129.750000	0.00065312
129.400000	0.000689405
126.700000	0.000725689
122.550000	0.000761974
122.100000	0.000798258
122.000000	0.000834543
120.400000	0.000870827
120.250000	0.000907112
120.200000	0.000979681
120.150000	0.00101597
120.100000	0.00105225
119.150000	0.00108853
118.800000	0.00112482
118.450000	0.0011611
117.600000	0.00119739
117.550000	0.00123367
117.450000	0.00126996
116.450000	0.00130624
116.100000	0.00134253
115.600000	0.00137881
114.950000	0.00141509
114.850000	0.00145138
114.450000	0.00148766
113.850000	0.00152395
113.200000	0.00156023
112.700000	0.00159652
112.550000	0.0016328
112.500000	0.00166909
112.400000	0.00170537
112.300000	0.00174165
112.100000	0.00177794
111.600000	0.00181422
111.150000	0.00188679
110.950000	0.00192308
110.900000	0.00195936
110.700000	0.00199565
110.450000	0.00203193
110.200000	0.00206821
109.100000	0.0021045
109.000000	0.00214078
108.850000	0.00217707
108.250000	0.00221335
107.650000	0.00224964
106.750000	0.00228592
106.600000	0.00232221
105.500000	0.00235849
104.950000	0.00243106
104.650000	0.00250363
104.350000	0.00253991
103.800000	0.0025762
103.650000	0.00261248
103.550000	0.00268505
103.450000	0.00272134
103.300000	0.00275762
102.750000	0.0027939
102.350000	0.00283019
102.250000	0.00286647
102.050000	0.00290276
101.700000	0.00293904
101.550000	0.00297533
101.200000	0.00301161
100.800000	0.00308418
100.450000	0.00312046
99.950000	0.00315675
99.000000	0.00319303
98.950000	0.00322932
98.800000	0.0032656
98.400000	0.00330189
97.950000	0.00333817
97.800000	0.00337446
97.650000	0.00341074
96.550000	0.00344702
96.500000	0.00348331
96.250000	0.00359216
96.050000	0.00362845
95.500000	0.00366473
95.250000	0.00370102
95.050000	0.0037373
94.800000	0.00377358
94.300000	0.00380987
94.200000	0.00384615
94.100000	0.00388244
94.000000	0.00391872
93.900000	0.00395501
93.650000	0.00399129
93.500000	0.00406386
93.450000	0.00410015
93.400000	0.00413643
93.150000	0.00417271
92.850000	0.004209
92.100000	0.00424528
92.050000	0.00428157
91.950000	0.00431785
91.600000	0.00435414
91.450000	0.00439042
91.400000	0.00442671
91.000000	0.00446299
90.950000	0.00449927
90.800000	0.00453556
90.700000	0.00457184
90.300000	0.00460813
90.150000	0.00464441
89.900000	0.0046807
89.850000	0.00471698
89.800000	0.00475327
89.650000	0.00478955
89.550000	0.00482583
89.300000	0.00486212
89.250000	0.0048984
89.200000	0.00493469
89.050000	0.00497097
88.650000	0.00500726
88.450000	0.00504354
88.200000	0.00507983
88.050000	0.00511611
87.900000	0.00515239
87.800000	0.00518868
87.650000	0.00522496
87.500000	0.00526125
87.450000	0.00533382
87.400000	0.0053701
87.050000	0.00544267
86.950000	0.00547896
86.450000	0.00555152
86.400000	0.00558781
86.100000	0.00562409
86.000000	0.00566038
85.850000	0.00569666
85.800000	0.00573295
85.750000	0.00576923
85.550000	0.00580552
85.450000	0.0058418
85.400000	0.00587808
85.000000	0.00591437
84.750000	0.00598694
84.450000	0.00605951
84.250000	0.00613208
84.150000	0.00616836
84.050000	0.00620464
83.950000	0.00624093
83.900000	0.00627721
83.800000	0.0063135
83.500000	0.00634978
83.250000	0.00638607
83.200000	0.00642235
83.100000	0.00645864
82.600000	0.00649492
82.500000	0.0065312
81.900000	0.00660377
81.550000	0.00664006
81.450000	0.00667634
81.200000	0.00674891
80.950000	0.0067852
80.700000	0.00682148
80.650000	0.00685776
80.350000	0.00689405
80.050000	0.00696662
80.000000	0.0070029
79.950000	0.00703919
79.850000	0.00711176
79.800000	0.00714804
79.250000	0.00722061
79.150000	0.00725689
79.100000	0.00729318
79.000000	0.00732946
78.950000	0.00740203
78.900000	0.00743832
78.550000	0.0074746
78.500000	0.00751089
78.250000	0.00754717
77.750000	0.00758345
77.600000	0.00765602
77.550000	0.00769231
77.400000	0.00772859
77.350000	0.00776488
77.200000	0.00780116
76.900000	0.00791001
76.750000	0.00798258
76.650000	0.00801887
76.600000	0.00805515
76.550000	0.00809144
76.150000	0.00812772
76.050000	0.00816401
76.000000	0.00820029
75.950000	0.00823657
75.900000	0.00827286
75.850000	0.00830914
75.700000	0.00834543
75.600000	0.00838171
75.500000	0.00845428
75.450000	0.00849057
75.300000	0.00852685
75.250000	0.00859942
75.100000	0.0086357
74.900000	0.00867199
74.750000	0.00870827
74.700000	0.00874456
74.550000	0.00878084
74.200000	0.00881713
74.150000	0.00885341
74.100000	0.0088897
73.800000	0.00892598
73.750000	0.00899855
73.600000	0.00903483
73.550000	0.00907112
73.500000	0.0091074
73.350000	0.00917997
73.100000	0.00921626
73.000000	0.00928882
72.550000	0.00932511
72.500000	0.00936139
72.450000	0.00939768
72.400000	0.00947025
72.300000	0.00954282
72.150000	0.0095791
71.800000	0.00961538
71.650000	0.00965167
71.500000	0.00972424
71.400000	0.00983309
71.200000	0.00986938
71.050000	0.00990566
71.000000	0.00994194
70.750000	0.00997823
70.650000	0.0100145
70.550000	0.0100508
70.500000	0.0100871
70.450000	0.0101234
70.400000	0.0101959
70.300000	0.0102322
70.200000	0.0102685
70.150000	0.0103411
70.050000	0.0103774
69.850000	0.0104136
69.800000	0.0104499
69.600000	0.0104862
69.500000	0.0106313
69.350000	0.0107039
69.150000	0.0107765
69.100000	0.0108128
69.050000	0.0108491
69.000000	0.0109216
68.850000	0.0109579
68.800000	0.0109942
68.750000	0.0110668
68.700000	0.011103
68.600000	0.0111756
68.450000	0.0112119
68.350000	0.0112482
68.200000	0.0112845
68.050000	0.0113208
68.000000	0.011357
67.650000	0.0114296
67.500000	0.0115022
67.450000	0.0115385
67.300000	0.0115747
67.250000	0.011611
66.900000	0.0116473
66.750000	0.0116836
66.600000	0.0117199
66.550000	0.0117562
66.500000	0.0117925
66.450000	0.0118287
66.250000	0.0119013
66.200000	0.0119376
66.050000	0.0119739
65.750000	0.0120102
65.700000	0.0120827
65.600000	0.0121553
65.500000	0.0121916
65.100000	0.0122279
64.900000	0.0123367
64.850000	0.0124093
64.800000	0.0124456
64.750000	0.0125181
64.700000	0.0125907
64.600000	0.0126633
64.550000	0.0126996
64.500000	0.0127358
64.450000	0.0128084
64.350000	0.012881
64.300000	0.0129173
64.200000	0.0129898
64.150000	0.0130624
63.950000	0.0131713
63.850000	0.0132438
63.800000	0.0132801
63.700000	0.0133527
63.600000	0.0134253
63.550000	0.0134615
63.450000	0.0134978
63.300000	0.0135704
63.150000	0.0136067
63.100000	0.013643
63.050000	0.0136792
62.950000	0.0137155
62.900000	0.0137518
62.850000	0.0138244
62.800000	0.0138607
62.750000	0.013897
62.700000	0.0139332
62.650000	0.0139695
62.600000	0.0140058
62.550000	0.0140421
62.500000	0.0140784
62.350000	0.0141147
62.300000	0.0141872
62.250000	0.0142598
62.150000	0.0144412
62.100000	0.0145138
62.050000	0.0145501
62.000000	0.0146589
61.900000	0.0147315
61.850000	0.0147678
61.800000	0.0148041
61.600000	0.0148766
61.550000	0.0149492
61.500000	0.0149855
61.450000	0.0150218
61.300000	0.0150943
61.150000	0.0152032
60.950000	0.0152395
60.900000	0.0152758
60.700000	0.0153483
60.600000	0.0153846
60.500000	0.0154209
60.450000	0.0154572
60.400000	0.0154935
60.350000	0.015566
60.150000	0.0156023
60.100000	0.0156386
60.050000	0.0156749
59.950000	0.0157112
59.850000	0.0157475
59.800000	0.01582
59.750000	0.0158926
59.700000	0.0159289
59.550000	0.0160377
59.450000	0.016074
59.400000	0.0161466
59.300000	0.0161829
59.200000	0.0162192
59.150000	0.0162554
59.100000	0.016328
59.050000	0.0164006
59.000000	0.0164369
58.950000	0.0164731
58.900000	0.0165094
58.650000	0.0165457
58.600000	0.016582
58.550000	0.0167271
58.500000	0.0168723
58.450000	0.0169448
58.400000	0.0169811
58.350000	0.0170537
58.300000	0.01709
58.250000	0.0171988
58.200000	0.0172714
58.150000	0.017344
58.100000	0.0173803
58.050000	0.0174165
58.000000	0.0174891
57.950000	0.0175254
57.900000	0.0175617
57.850000	0.017598
57.800000	0.0176705
57.750000	0.0177431
57.700000	0.0177794
57.650000	0.0178882
57.550000	0.0179245
57.500000	0.0179608
57.450000	0.018106
57.400000	0.0181785
57.250000	0.0182148
57.200000	0.0183237
57.150000	0.0183962
57.100000	0.0184688
57.050000	0.0185051
57.000000	0.0187228
56.950000	0.0188316
56.850000	0.0188679
56.800000	0.0189405
56.700000	0.0190131
56.650000	0.0190493
56.550000	0.0191582
56.500000	0.0192308
56.450000	0.0193033
56.400000	0.0193396
56.350000	0.0193759
56.300000	0.0194122
56.250000	0.0194848
56.200000	0.019521
56.150000	0.0195573
56.100000	0.0196299
56.000000	0.0196662
55.950000	0.0197388
55.900000	0.0198839
55.850000	0.0199202
55.800000	0.0199927
55.700000	0.020029
55.650000	0.0200653
55.600000	0.0201016
55.550000	0.0201379
55.500000	0.020283
55.450000	0.0203556
55.350000	0.0203919
55.200000	0.0204644
55.150000	0.0205733
55.100000	0.0206096
54.950000	0.0206821
54.850000	0.0207184
54.750000	0.0207547
54.700000	0.0208636
54.650000	0.0208999
54.600000	0.0209361
54.550000	0.0209724
54.500000	0.0210087
54.350000	0.0210813
54.300000	0.0211538
54.150000	0.0212264
54.100000	0.021299
54.050000	0.0213716
54.000000	0.0214078
53.900000	0.0214441
53.800000	0.0215167
53.750000	0.0216255
53.700000	0.0217344
53.650000	0.0217707
53.600000	0.0218433
53.500000	0.0219884
53.400000	0.0220247
53.250000	0.022061
53.200000	0.0220972
53.150000	0.0221335
53.050000	0.0222061
52.900000	0.0222424
52.850000	0.0222787
52.800000	0.0223149
52.700000	0.0224964
52.650000	0.0226052
52.600000	0.0226415
52.500000	0.0226778
52.450000	0.0227866
52.400000	0.0228229
52.350000	0.0228955
52.300000	0.0229681
52.250000	0.0230769
52.200000	0.0231495
52.150000	0.0231858
52.100000	0.0232583
52.050000	0.0233309
52.000000	0.0234398
51.850000	0.0235123
51.800000	0.0235486
51.750000	0.0236938
51.700000	0.0237663
51.650000	0.0238752
51.600000	0.0239115
51.550000	0.023984
51.500000	0.0240203
51.450000	0.0240566
51.400000	0.0241292
51.350000	0.0243469
51.250000	0.0244557
51.150000	0.0245283
51.100000	0.0245646
51.000000	0.0246009
50.950000	0.024746
50.850000	0.0247823
50.800000	0.0248186
50.750000	0.0248549
50.700000	0.0249274
50.650000	0.0249637
50.600000	0.0250363
50.550000	0.0250726
50.500000	0.0251089
50.450000	0.0251451
50.350000	0.0251814
50.300000	0.0252177
50.250000	0.0253266
50.200000	0.0253628
50.050000	0.0254354
50.000000	0.025508
49.950000	0.0255443
49.900000	0.0255806
49.850000	0.0256168
49.800000	0.0256894
49.750000	0.0257257
49.650000	0.025762
49.550000	0.0257983
49.500000	0.0258345
49.450000	0.0258708
49.350000	0.0259071
49.300000	0.0259434
49.250000	0.0260522
49.150000	0.0261248
49.100000	0.0263062
49.050000	0.0263425
49.000000	0.0264877
48.950000	0.0265965
48.900000	0.0266691
48.850000	0.0267054
48.800000	0.0267779
48.650000	0.0268505
48.600000	0.0269594
48.550000	0.0270319
48.500000	0.0270682
48.450000	0.0271408
48.350000	0.0271771
48.250000	0.0272496
48.200000	0.0272859
48.150000	0.0273222
48.100000	0.0273585
48.050000	0.0273948
48.000000	0.0274311
47.950000	0.0275762
47.900000	0.0276851
47.850000	0.0277939
47.800000	0.0278665
47.750000	0.0279028
47.700000	0.0280116
47.650000	0.0280479
47.550000	0.0280842
47.500000	0.0281567
47.400000	0.028193
47.350000	0.0282656
47.300000	0.0283019
47.250000	0.0283382
47.200000	0.028447
47.150000	0.0285196
47.100000	0.0285922
47.050000	0.0286647
47.000000	0.0287373
46.900000	0.0288099
46.800000	0.0289187
46.750000	0.0290639
46.700000	0.0291727
46.650000	0.029209
46.550000	0.0293179
46.500000	0.0294993
46.450000	0.0296807
46.400000	0.0298258
46.350000	0.0298621
46.300000	0.0298984
46.200000	0.029971
46.150000	0.0300435
46.100000	0.0300798
46.050000	0.0301887
46.000000	0.0302612
45.950000	0.0303701
45.900000	0.0304064
45.850000	0.0304427
45.800000	0.0305515
45.750000	0.0306604
45.700000	0.0308418
45.650000	0.0309869
45.550000	0.0310232
45.500000	0.0311321
45.450000	0.0312046
45.400000	0.0312772
45.350000	0.0313135
45.300000	0.0313861
45.200000	0.0314586
45.150000	0.0314949
45.100000	0.0315675
45.050000	0.0316763
45.000000	0.0317852
44.950000	0.0319303
44.900000	0.0320029
44.850000	0.032148
44.800000	0.0322206
44.750000	0.0323657
44.700000	0.032402
44.650000	0.0325835
44.600000	0.032656
44.550000	0.0327286
44.500000	0.0327649
44.450000	0.03291
44.400000	0.0329826
44.350000	0.0330552
44.300000	0.033164
44.250000	0.0332003
44.200000	0.0333454
44.150000	0.0335994
44.100000	0.0336357
44.000000	0.0337446
43.900000	0.0338534
43.850000	0.033926
43.800000	0.0339985
43.700000	0.0340711
43.650000	0.03418
43.600000	0.0342163
43.400000	0.0343614
43.350000	0.0345065
43.300000	0.0346154
43.250000	0.034688
43.150000	0.0347968
43.100000	0.0349782
43.050000	0.0350145
43.000000	0.0350508
42.950000	0.0351234
42.900000	0.0351597
42.850000	0.0351959
42.800000	0.0353411
42.750000	0.0353774
42.700000	0.0355588
42.650000	0.0356676
42.600000	0.0357039
42.550000	0.0357765
42.500000	0.0358491
42.450000	0.0359942
42.400000	0.0360305
42.350000	0.0361756
42.300000	0.0362845
42.250000	0.036357
42.200000	0.0365747
42.150000	0.036611
42.100000	0.0367199
42.050000	0.036865
42.000000	0.0369739
41.950000	0.0370827
41.900000	0.0371553
41.850000	0.0372642
41.800000	0.0373367
41.750000	0.0374093
41.650000	0.0375907
41.600000	0.0378084
41.550000	0.0379173
41.500000	0.0380987
41.450000	0.0383164
41.300000	0.038389
41.250000	0.0384615
41.200000	0.0386067
41.150000	0.0387155
41.050000	0.0387881
41.000000	0.0388244
40.950000	0.0390058
40.900000	0.0390784
40.850000	0.0391872
40.800000	0.0392961
40.750000	0.0393324
40.700000	0.0393687
40.650000	0.0394775
40.600000	0.0396226
40.550000	0.0397315
40.500000	0.0398041
40.450000	0.0400581
40.400000	0.0400943
40.350000	0.0402758
40.300000	0.0403846
40.250000	0.0404935
40.200000	0.0406749
40.150000	0.0407475
40.100000	0.0407837
40.050000	0.0409289
40.000000	0.0410377
39.850000	0.0411466
39.800000	0.0411829
39.750000	0.041328
39.700000	0.0414731
39.650000	0.0417271
39.600000	0.041836
39.550000	0.0418723
39.500000	0.0419086
39.450000	0.0420537
39.400000	0.0421263
39.350000	0.0422351
39.300000	0.042344
39.250000	0.0424528
39.200000	0.042598
39.150000	0.0426705
39.100000	0.0427431
39.050000	0.042852
39.000000	0.0428882
38.950000	0.0430697
38.900000	0.0432874
38.850000	0.0435051
38.800000	0.0435776
38.750000	0.0436865
38.700000	0.0437954
38.650000	0.0438679
38.600000	0.0440131
38.550000	0.0441945
38.500000	0.0442671
38.450000	0.0444122
38.400000	0.0444848
38.350000	0.0446299
38.300000	0.0447388
38.250000	0.0449565
38.200000	0.045029
38.150000	0.0452467
38.100000	0.0453919
38.050000	0.0455007
38.000000	0.0455733
37.950000	0.045791
37.850000	0.0459361
37.800000	0.0461176
37.750000	0.0461538
37.700000	0.0462264
37.650000	0.0465167
37.600000	0.0466255
37.550000	0.0466981
37.500000	0.0467707
37.450000	0.0469521
37.400000	0.047061
37.350000	0.0470972
37.300000	0.0471335
37.250000	0.0472424
37.200000	0.0473149
37.150000	0.0474601
37.100000	0.0476778
37.050000	0.0478229
37.000000	0.0479318
36.950000	0.0480044
36.900000	0.0482221
36.850000	0.0482946
36.800000	0.0485123
36.750000	0.0486575
36.700000	0.04873
36.650000	0.0489115
36.600000	0.0489478
36.550000	0.0490203
36.500000	0.0491292
36.450000	0.049238
36.400000	0.0493106
36.350000	0.0494557
36.300000	0.0496734
36.250000	0.0498186
36.200000	0.0498549
36.150000	0.0498911
36.100000	0.0501814
36.050000	0.0503628
36.000000	0.050508
35.950000	0.0506168
35.900000	0.0507983
35.850000	0.0508708
35.800000	0.0509434
35.750000	0.0510885
35.700000	0.0511611
35.650000	0.05127
35.600000	0.0513062
35.550000	0.0513425
35.500000	0.0514151
35.450000	0.0515965
35.400000	0.0516691
35.350000	0.0517417
35.300000	0.0519231
35.250000	0.0520682
35.200000	0.0522134
35.150000	0.0522496
35.100000	0.0524311
35.050000	0.0527213
35.000000	0.0530479
34.950000	0.053193
34.900000	0.0532293
34.850000	0.0533382
34.800000	0.0535196
34.750000	0.0537373
34.700000	0.0539187
34.650000	0.053955
34.600000	0.0540639
34.550000	0.0542816
34.500000	0.0544267
34.450000	0.0545718
34.400000	0.0546807
34.350000	0.0547896
34.300000	0.0548621
34.250000	0.054971
34.200000	0.0550435
34.150000	0.0550798
34.100000	0.0552612
34.050000	0.0553701
34.000000	0.0555515
33.950000	0.0557329
33.900000	0.0558055
33.850000	0.0560595
33.800000	0.0561684
33.750000	0.0562772
33.700000	0.0564224
33.650000	0.0565312
33.600000	0.0566401
33.550000	0.0567489
33.500000	0.0568578
33.450000	0.0570755
33.400000	0.0572206
33.350000	0.0573657
33.300000	0.0575835
33.250000	0.0577649
33.200000	0.0580914
33.150000	0.0582729
33.100000	0.0584543
33.050000	0.0587808
33.000000	0.0589985
32.950000	0.0590711
32.900000	0.0592888
32.850000	0.0595065
32.800000	0.0595428
32.750000	0.0595791
32.650000	0.0598331
32.600000	0.0599419
32.550000	0.0600508
32.500000	0.0601234
32.450000	0.0603411
32.400000	0.0604862
32.350000	0.0605951
32.300000	0.0608128
32.250000	0.0609579
32.200000	0.0610305
32.150000	0.0612845
32.100000	0.0615385
32.050000	0.0617562
32.000000	0.0617925
31.950000	0.0620102
31.900000	0.0622279
31.850000	0.0624456
31.800000	0.0625544
31.750000	0.0628084
31.700000	0.0630261
31.650000	0.0631713
31.600000	0.0633164
31.550000	0.0634253
31.500000	0.0635704
31.450000	0.0636067
31.400000	0.0638244
31.350000	0.0639695
31.300000	0.0642235
31.250000	0.0643324
31.200000	0.0644049
31.150000	0.0645864
31.100000	0.0646226
31.050000	0.0647315
31.000000	0.0648766
30.950000	0.0650581
30.900000	0.0652395
30.850000	0.0653483
30.800000	0.0656749
30.750000	0.0657475
30.700000	0.0658926
30.650000	0.066074
30.600000	0.0661466
30.550000	0.0665094
30.500000	0.0666909
30.450000	0.06709
30.400000	0.0671988
30.350000	0.067344
30.300000	0.0674165
30.250000	0.0675254
30.200000	0.0676343
30.150000	0.0678157
30.100000	0.0679971
30.050000	0.068106
30.000000	0.0682874
29.950000	0.0684325
29.900000	0.0686865
29.850000	0.0690856
29.800000	0.0692308
29.750000	0.0694848
29.700000	0.0697025
29.650000	0.0697388
29.600000	0.0699202
29.550000	0.0700653
29.500000	0.070283
29.450000	0.0703193
29.400000	0.0705007
29.350000	0.0705733
29.300000	0.0706096
29.250000	0.0708273
29.200000	0.0709361
29.150000	0.0711538
29.100000	0.0713353
29.000000	0.0717344
28.950000	0.0719158
28.900000	0.072061
28.850000	0.0723875
28.800000	0.0724601
28.750000	0.0726415
28.700000	0.0728592
28.650000	0.0731132
28.600000	0.0732583
28.550000	0.0734398
28.500000	0.0735486
28.450000	0.0737663
28.400000	0.0739115
28.350000	0.0740929
28.300000	0.0743469
28.250000	0.0744194
28.200000	0.0745646
28.150000	0.074746
28.100000	0.0748911
28.050000	0.0751089
28.000000	0.075254
27.950000	0.0753991
27.900000	0.0756168
27.850000	0.0756894
27.800000	0.076016
27.750000	0.0761611
27.700000	0.0764877
27.650000	0.0767417
27.600000	0.0769231
27.550000	0.0771771
27.500000	0.0773222
27.450000	0.0775399
27.400000	0.0776851
27.350000	0.0779028
27.300000	0.0780479
27.250000	0.0785196
27.200000	0.0788099
27.150000	0.0789913
27.100000	0.0791727
27.050000	0.079463
27.000000	0.0798621
26.950000	0.0800798
26.900000	0.0804427
26.850000	0.0805515
26.800000	0.0807692
26.750000	0.0810958
26.700000	0.0812046
26.650000	0.0814586
26.600000	0.0816401
26.550000	0.0819666
26.500000	0.0821843
26.450000	0.0823657
26.400000	0.082656
26.350000	0.0829826
26.300000	0.0830914
26.250000	0.0833091
26.200000	0.0835269
26.150000	0.0837808
26.100000	0.0839985
26.050000	0.0842163
26.000000	0.0843977
25.950000	0.0846154
25.900000	0.0847605
25.850000	0.0851597
25.800000	0.0855225
25.750000	0.0857402
25.700000	0.0862119
25.650000	0.086357
25.600000	0.0865747
25.550000	0.086865
25.500000	0.0870464
25.450000	0.0872642
25.400000	0.087373
25.350000	0.0877721
25.300000	0.0880261
25.250000	0.0882075
25.200000	0.0884978
25.150000	0.088643
25.100000	0.0888607
25.050000	0.0891509
25.000000	0.0893687
24.950000	0.0895138
24.900000	0.0895864
24.850000	0.0898041
24.800000	0.0898766
24.750000	0.0901669
24.700000	0.0902395
24.650000	0.090312
24.600000	0.0904572
24.550000	0.0906023
24.500000	0.09082
24.450000	0.0911103
24.400000	0.0914369
24.350000	0.0917271
24.300000	0.0920537
24.250000	0.0923077
24.200000	0.0925254
24.150000	0.0927431
24.100000	0.0928882
24.050000	0.093106
24.000000	0.0933237
23.950000	0.0937591
23.900000	0.0941219
23.850000	0.0943396
23.800000	0.0945573
23.750000	0.0948476
23.700000	0.0949565
23.650000	0.0951742
23.600000	0.0953919
23.550000	0.0957184
23.500000	0.0958999
23.450000	0.0961176
23.400000	0.096299
23.350000	0.0966255
23.300000	0.0969884
23.250000	0.0971335
23.200000	0.0973875
23.150000	0.0976415
23.100000	0.0980406
23.050000	0.0982946
23.000000	0.0985123
22.950000	0.0988026
22.900000	0.0991292
22.850000	0.0992017
22.800000	0.0994557
22.750000	0.0998186
22.700000	0.100036
22.650000	0.100254
22.600000	0.100435
22.550000	0.100581
22.500000	0.100871
22.450000	0.101016
22.400000	0.101379
22.350000	0.101597
22.300000	0.101959
22.250000	0.102213
22.200000	0.102467
22.150000	0.10283
22.100000	0.10312
22.050000	0.103447
22.000000	0.103665
21.950000	0.10381
21.900000	0.104173
21.850000	0.104282
21.800000	0.104463
21.750000	0.10479
21.700000	0.10508
21.650000	0.105443
21.600000	0.105769
21.550000	0.10606
21.500000	0.106313
21.450000	0.106495
21.400000	0.106894
21.350000	0.107257
21.300000	0.107475
21.250000	0.107692
21.200000	0.108019
21.150000	0.108527
21.100000	0.108745
21.050000	0.10918
21.000000	0.10947
20.950000	0.109724
20.900000	0.110123
20.850000	0.110414
20.800000	0.110813
20.750000	0.110958
20.700000	0.111466
20.650000	0.111901
20.600000	0.112409
20.550000	0.112627
20.500000	0.112881
20.450000	0.113099
20.400000	0.11328
20.350000	0.113643
20.300000	0.113897
20.250000	0.114187
20.200000	0.114478
20.150000	0.114804
20.100000	0.115058
20.050000	0.115239
20.000000	0.115493
19.950000	0.115711
19.900000	0.116001
19.850000	0.116401
19.800000	0.116582
19.750000	0.116945
19.700000	0.11738
19.650000	0.117598
19.600000	0.117925
19.550000	0.118251
19.500000	0.118687
19.450000	0.119158
19.400000	0.119702
19.350000	0.120065
19.300000	0.120283
19.250000	0.12061
19.200000	0.120972
19.150000	0.12119
19.100000	0.121408
19.050000	0.12188
19.000000	0.122206
18.950000	0.122496
18.900000	0.123041
18.850000	0.123149
18.800000	0.123512
18.750000	0.123766
18.700000	0.124202
18.650000	0.124528
18.600000	0.125036
18.550000	0.125218
18.500000	0.125581
18.450000	0.126089
18.400000	0.126234
18.350000	0.12656
18.300000	0.126778
18.250000	0.127141
18.200000	0.127467
18.150000	0.127758
18.100000	0.127903
18.050000	0.128447
18.000000	0.128701
17.950000	0.128991
17.900000	0.129354
17.850000	0.129608
17.800000	0.130189
17.750000	0.13066
17.700000	0.130987
17.650000	0.131459
17.600000	0.132039
17.550000	0.132656
17.500000	0.133019
17.450000	0.133382
17.400000	0.133745
17.350000	0.134253
17.300000	0.134688
17.250000	0.135123
17.200000	0.135377
17.150000	0.135631
17.100000	0.135813
17.050000	0.136321
17.000000	0.136647
16.950000	0.137046
16.900000	0.137373
16.850000	0.137518
16.800000	0.137845
16.750000	0.138244
16.700000	0.138534
16.650000	0.139042
16.600000	0.139441
16.550000	0.139731
16.500000	0.140239
16.450000	0.140639
16.400000	0.14111
16.350000	0.141473
16.300000	0.142017
16.250000	0.14238
16.200000	0.142888
16.150000	0.143251
16.100000	0.143723
16.050000	0.144086
16.000000	0.144303
15.950000	0.14463
15.900000	0.14492
15.850000	0.145464
15.800000	0.146154
15.750000	0.146553
15.700000	0.146916
15.650000	0.147605
15.600000	0.147932
15.550000	0.148403
15.500000	0.148984
15.450000	0.149601
15.400000	0.150073
15.350000	0.150653
15.300000	0.151016
15.250000	0.151343
15.200000	0.151778
15.150000	0.152504
15.100000	0.152866
15.050000	0.153302
15.000000	0.153556
14.950000	0.15381
14.900000	0.154173
14.850000	0.154608
14.800000	0.155007
14.750000	0.155552
14.700000	0.156241
14.650000	0.156531
14.600000	0.157003
14.550000	0.157329
14.500000	0.157983
14.450000	0.158636
14.400000	0.159144
14.350000	0.159688
14.300000	0.160414
14.250000	0.160668
14.200000	0.161139
14.150000	0.161575
14.100000	0.161901
14.050000	0.162591
14.000000	0.163099
13.950000	0.163607
13.900000	0.164078
13.850000	0.164369
13.800000	0.164768
13.750000	0.165312
13.700000	0.165675
13.650000	0.16611
13.600000	0.166691
13.550000	0.167235
13.500000	0.167671
13.450000	0.167997
13.400000	0.168759
13.350000	0.169594
13.300000	0.170102
13.250000	0.170646
13.200000	0.171299
13.150000	0.171771
13.100000	0.172279
13.050000	0.17275
13.000000	0.173367
12.950000	0.173839
12.900000	0.174456
12.850000	0.175073
12.800000	0.175544
12.750000	0.176197
12.700000	0.176633
12.650000	0.177177
12.600000	0.177758
12.550000	0.178229
12.500000	0.179173
12.450000	0.179644
12.400000	0.180189
12.350000	0.180914
12.300000	0.181459
12.250000	0.182112
12.200000	0.18262
12.150000	0.183128
12.100000	0.183926
12.050000	0.184398
12.000000	0.184978
11.950000	0.18574
11.900000	0.186466
11.850000	0.187155
11.800000	0.187772
11.750000	0.188353
11.700000	0.188824
11.650000	0.189369
11.600000	0.190239
11.550000	0.190893
11.500000	0.191509
11.450000	0.191981
11.400000	0.192525
11.350000	0.193179
11.300000	0.193723
11.250000	0.194303
11.200000	0.194557
11.150000	0.195174
11.100000	0.195646
11.050000	0.196626
11.000000	0.196916
10.950000	0.197533
10.900000	0.198113
10.850000	0.198585
10.800000	0.199093
10.750000	0.199528
10.700000	0.199964
10.650000	0.200835
10.600000	0.201451
10.550000	0.20225
10.500000	0.202866
10.450000	0.203665
10.400000	0.204209
10.350000	0.205007
10.300000	0.205697
10.250000	0.206277
10.200000	0.207075
10.150000	0.207692
10.100000	0.208491
10.050000	0.209107
10.000000	0.209688
9.950000	0.210232
9.900000	0.210668
9.850000	0.211502
9.800000	0.212083
9.750000	0.212554
9.700000	0.213135
9.650000	0.213824
9.600000	0.21455
9.550000	0.215348
9.500000	0.215965
9.450000	0.216618
9.400000	0.217344
9.350000	0.217925
9.300000	0.218578
9.250000	0.219013
9.200000	0.219848
9.150000	0.220573
9.100000	0.221299
9.050000	0.221988
9.000000	0.222859
8.950000	0.223476
8.900000	0.224274
8.850000	0.225109
8.800000	0.225943
8.750000	0.226669
8.700000	0.22725
8.650000	0.227975
8.600000	0.228483
8.550000	0.229173
8.500000	0.229717
8.450000	0.230334
8.400000	0.231205
8.350000	0.231858
8.300000	0.232656
8.250000	0.233273
8.200000	0.234216
8.150000	0.235087
8.100000	0.235631
8.050000	0.236284
8.000000	0.237046
7.950000	0.237736
7.900000	0.238897
7.850000	0.239731
7.800000	0.240602
7.750000	0.241401
7.700000	0.242054
7.650000	0.242779
7.600000	0.243505
7.550000	0.24463
7.500000	0.245464
7.450000	0.246299
7.400000	0.247097
7.350000	0.247896
7.300000	0.24873
7.250000	0.249673
7.200000	0.250254
7.150000	0.251234
7.100000	0.251778
7.050000	0.252794
7.000000	0.253701
6.950000	0.254608
6.900000	0.255515
6.850000	0.25635
6.800000	0.257329
6.750000	0.25791
6.700000	0.258491
6.650000	0.259652
6.600000	0.260595
6.550000	0.261393
6.500000	0.262446
6.450000	0.263135
6.400000	0.264078
6.350000	0.264949
6.300000	0.265711
6.250000	0.266473
6.200000	0.267235
6.150000	0.268433
6.100000	0.269412
6.050000	0.270247
6.000000	0.270936
5.950000	0.271626
5.900000	0.272315
5.850000	0.273476
5.800000	0.274419
5.750000	0.275435
5.700000	0.276597
5.650000	0.277758
5.600000	0.278919
5.550000	0.280007
5.500000	0.281023
5.450000	0.282039
5.400000	0.282874
5.350000	0.283527
5.300000	0.284434
5.250000	0.285341
5.200000	0.286357
5.150000	0.287482
5.100000	0.288498
5.050000	0.28926
5.000000	0.290131
4.950000	0.291401
4.900000	0.292126
4.850000	0.293251
4.800000	0.294231
4.750000	0.294811
4.700000	0.296263
4.650000	0.297206
4.600000	0.298331
4.550000	0.299311
4.500000	0.30029
4.450000	0.30156
4.400000	0.302649
4.350000	0.303701
4.300000	0.304898
4.250000	0.305842
4.200000	0.306567
4.150000	0.307293
4.100000	0.308672
4.050000	0.309688
4.000000	0.310813
3.950000	0.312119
3.900000	0.313099
3.850000	0.314369
3.800000	0.315239
3.750000	0.316292
3.700000	0.317489
3.650000	0.318868
3.600000	0.31992
3.550000	0.320537
3.500000	0.321662
3.450000	0.322678
3.400000	0.323766
3.350000	0.324419
3.300000	0.325689
3.250000	0.326851
3.200000	0.328084
3.150000	0.329644
3.100000	0.330624
3.050000	0.331749
3.000000	0.332692
2.950000	0.334144
2.900000	0.335668
2.850000	0.336647
2.800000	0.338099
2.750000	0.33926
2.700000	0.340421
2.650000	0.341509
2.600000	0.342598
2.550000	0.34365
2.500000	0.344557
2.450000	0.345936
2.400000	0.346988
2.350000	0.348295
2.300000	0.349492
2.250000	0.351016
2.200000	0.352286
2.150000	0.353302
2.100000	0.354753
2.050000	0.355987
2.000000	0.357075
1.950000	0.358309
1.900000	0.359507
1.850000	0.360776
1.800000	0.361792
1.750000	0.363062
1.700000	0.36455
1.650000	0.365675
1.600000	0.366981
1.550000	0.368142
1.500000	0.369448
1.450000	0.371226
1.400000	0.372823
1.350000	0.374057
1.300000	0.375508
1.250000	0.376705
1.200000	0.377939
1.150000	0.37939
1.100000	0.380624
1.050000	0.382112
1.000000	0.383672
0.950000	0.385015
0.900000	0.386575
0.850000	0.388135
0.800000	0.389478
0.750000	0.39082
0.700000	0.392235
0.650000	0.393759
0.600000	0.39521
0.550000	0.396589
0.500000	0.397859
0.450000	0.399165
0.400000	0.400943
0.350000	0.402032
0.300000	0.403447
0.250000	0.404681
0.200000	0.406168
0.150000	0.407765
0.100000	0.409579
0.050000	0.41103
0.000000	0.412446
-0.050000	0.414224
-0.100000	0.416219
-0.150000	0.418215
-0.200000	0.419993
-0.250000	0.420972
-0.300000	0.422496
-0.350000	0.42402
-0.400000	0.425363
-0.450000	0.427358
-0.500000	0.428955
-0.550000	0.430697
-0.600000	0.432148
-0.650000	0.433926
-0.700000	0.435341
-0.750000	0.436865
-0.800000	0.438498
-0.850000	0.440457
-0.900000	0.441691
-0.950000	0.443033
-1.000000	0.444666
-1.050000	0.445972
-1.100000	0.447279
-1.150000	0.44873
-1.200000	0.450181
-1.250000	0.451923
-1.300000	0.453556
-1.350000	0.455189
-1.400000	0.45664
-1.450000	0.458527
-1.500000	0.460051
-1.550000	0.461611
-1.600000	0.463062
-1.650000	0.464949
-1.700000	0.466437
-1.750000	0.468142
-1.800000	0.469666
-1.850000	0.471335
-1.900000	0.472787
-1.950000	0.474165
-2.000000	0.476016
-2.050000	0.477431
-2.100000	0.478955
-2.150000	0.480806
-2.200000	0.481858
-2.250000	0.4832
-2.300000	0.484978
-2.350000	0.486176
-2.400000	0.48799
-2.450000	0.489623
-2.500000	0.491255
-2.550000	0.492671
-2.600000	0.494485
-2.650000	0.496408
-2.700000	0.498258
-2.750000	0.499746
-2.800000	0.501488
-2.850000	0.503084
-2.900000	0.50479
-2.950000	0.506567
-3.000000	0.508273
-3.050000	0.50947
-3.100000	0.511103
-3.150000	0.513026
-3.200000	0.514441
-3.250000	0.515856
-3.300000	0.517453
-3.350000	0.518868
-3.400000	0.520283
-3.450000	0.521771
-3.500000	0.523331
-3.550000	0.525581
-3.600000	0.52725
-3.650000	0.529028
-3.700000	0.53066
-3.750000	0.532402
-3.800000	0.534144
-3.850000	0.535885
-3.900000	0.537518
-3.950000	0.538462
-4.000000	0.540167
-4.050000	0.541691
-4.100000	0.544013
-4.150000	0.54561
-4.200000	0.547134
-4.250000	0.54844
-4.300000	0.550327
-4.350000	0.551851
-4.400000	0.553084
-4.450000	0.554644
-4.500000	0.556132
-4.550000	0.557729
-4.600000	0.559107
-4.650000	0.560522
-4.700000	0.562192
-4.750000	0.563933
-4.800000	0.565421
-4.850000	0.566727
-4.900000	0.568287
-4.950000	0.569702
-5.000000	0.57148
-5.050000	0.573512
-5.100000	0.575036
-5.150000	0.576887
-5.200000	0.578374
-5.250000	0.580116
-5.300000	0.581713
-5.350000	0.583418
-5.400000	0.584434
-5.450000	0.586284
-5.500000	0.588099
-5.550000	0.589804
-5.600000	0.590929
-5.650000	0.59238
-5.700000	0.594376
-5.750000	0.596589
-5.800000	0.598258
-5.850000	0.599782
-5.900000	0.601234
-5.950000	0.602794
-6.000000	0.604209
-6.050000	0.605842
-6.100000	0.607366
-6.150000	0.609071
-6.200000	0.610994
-6.250000	0.612482
-6.300000	0.614405
-6.350000	0.616038
-6.400000	0.617271
-6.450000	0.618977
-6.500000	0.620464
-6.550000	0.621952
-6.600000	0.62402
-6.650000	0.625399
-6.700000	0.626705
-6.750000	0.628483
-6.800000	0.630116
-6.850000	0.631676
-6.900000	0.633164
-6.950000	0.634543
-7.000000	0.636103
-7.050000	0.637518
-7.100000	0.639405
-7.150000	0.640711
-7.200000	0.642707
-7.250000	0.644194
-7.300000	0.646154
-7.350000	0.647787
-7.400000	0.649601
-7.450000	0.651089
-7.500000	0.652794
-7.550000	0.654209
-7.600000	0.65566
-7.650000	0.657366
-7.700000	0.658636
-7.750000	0.660668
-7.800000	0.66201
-7.850000	0.663389
-7.900000	0.664731
-7.950000	0.665929
-8.000000	0.667489
-8.050000	0.669049
-8.100000	0.670864
-8.150000	0.672206
-8.200000	0.673657
-8.250000	0.675218
-8.300000	0.676451
-8.350000	0.677903
-8.400000	0.679245
-8.450000	0.680552
-8.500000	0.682003
-8.550000	0.683418
-8.600000	0.685051
-8.650000	0.686321
-8.700000	0.687845
-8.750000	0.689369
-8.800000	0.690566
-8.850000	0.691763
-8.900000	0.692888
-8.950000	0.694049
-9.000000	0.695392
-9.050000	0.696771
-9.100000	0.697787
-9.150000	0.698984
-9.200000	0.700617
-9.250000	0.701778
-9.300000	0.703229
-9.350000	0.704282
-9.400000	0.70566
-9.450000	0.707039
-9.500000	0.708418
-9.550000	0.709869
-9.600000	0.711248
-9.650000	0.712409
-9.700000	0.713716
-9.750000	0.714913
-9.800000	0.71611
-9.850000	0.717271
-9.900000	0.718433
-9.950000	1
&
719.550000	6.1002e-17
719.500000	6.11547e-17
719.450000	6.13079e-17
719.400000	6.14614e-17
719.350000	6.16154e-17
719.300000	6.17697e-17
719.250000	6.19244e-17
719.200000	6.20794e-17
719.150000	6.22349e-17
719.100000	6.23908e-17
719.050000	6.2547e-17
719.000000	6.27037e-17
718.950000	6.28607e-17
718.900000	6.30181e-17
718.850000	6.31759e-17
718.800000	6.33342e-17
718.750000	6.34928e-17
718.700000	6.36518e-17
718.650000	6.38112e-17
718.600000	6.3971e-17
718.550000	6.41312e-17
718.500000	6.42918e-17
718.450000	6.44528e-17
718.400000	6.46142e-17
718.350000	6.4776e-17
718.300000	6.49383e-17
718.250000	6.51009e-17
718.200000	6.52639e-17
718.150000	6.54274e-17
718.100000	6.55912e-17
718.050000	6.57555e-17
718.000000	6.59202e-17
717.950000	6.60853e-17
717.900000	6.62508e-17
717.850000	6.64167e-17
717.800000	6.6583e-17
717.750000	6.67498e-17
717.700000	6.69169e-17
717.650000	6.70845e-17
717.600000	6.72525e-17
717.550000	6.74209e-17
717.500000	6.75898e-17
717.450000	6.77591e-17
717.400000	6.79288e-17
717.350000	6.80989e-17
717.300000	6.82694e-17
717.250000	6.84404e-17
717.200000	6.86118e-17
717.150000	6.87836e-17
717.100000	6.89559e-17
717.050000	6.91286e-17
717.000000	6.93017e-17
716.950000	6.94753e-17
716.900000	6.96493e-17
716.850000	6.98237e-17
716.800000	6.99985e-17
716.750000	7.01739e-17
716.700000	7.03496e-17
716.650000	7.05258e-17
716.600000	7.07024e-17
716.550000	7.08795e-17
716.500000	7.1057e-17
716.450000	7.12349e-17
716.400000	7.14133e-17
716.350000	7.15922e-17
716.300000	7.17715e-17
716.250000	7.19512e-17
716.200000	7.21314e-17
716.150000	7.23121e-17
716.100000	7.24932e-17
716.050000	7.26747e-17
716.000000	7.28567e-17
715.950000	7.30392e-17
715.900000	7.32221e-17
715.850000	7.34055e-17
715.800000	7.35893e-17
715.750000	7.37736e-17
715.700000	7.39584e-17
715.650000	7.41436e-17
715.600000	7.43293e-17
715.550000	7.45154e-17
715.500000	7.4702e-17
715.450000	7.48891e-17
715.400000	7.50767e-17
715.350000	7.52647e-17
715.300000	7.54532e-17
715.250000	7.56422e-17
715.200000	7.58316e-17
715.150000	7.60215e-17
715.100000	7.62119e-17
715.050000	7.64028e-17
715.000000	7.65941e-17
714.950000	7.67859e-17
714.900000	7.69782e-17
714.850000	7.7171e-17
714.800000	7.73643e-17
714.750000	7.75581e-17
714.700000	7.77523e-17
714.650000	7.7947e-17
714.600000	7.81422e-17
714.550000	7.83379e-17
714.500000	7.85341e-17
714.450000	7.87308e-17
714.400000	7.8928e-17
714.350000	7.91256e-17
714.300000	7.93238e-17
714.250000	7.95225e-17
714.200000	7.97216e-17
714.150000	7.99213e-17
714.100000	8.01214e-17
714.050000	8.03221e-17
714.000000	8.05233e-17
713.950000	8.07249e-17
713.900000	8.09271e-17
713.850000	8.11298e-17
713.800000	8.1333e-17
713.750000	8.15366e-17
713.700000	8.17409e-17
713.650000	8.19456e-17
713.600000	8.21508e-17
713.550000	8.23565e-17
713.500000	8.25628e-17
713.450000	8.27696e-17
713.400000	8.29769e-17
713.350000	8.31847e-17
713.300000	8.3393e-17
713.250000	8.36018e-17
713.200000	8.38112e-17
713.150000	8.40211e-17
713.100000	8.42316e-17
713.050000	8.44425e-17
713.000000	8.4654e-17
712.950000	8.4866e-17
712.900000	8.50785e-17
712.850000	8.52916e-17
712.800000	8.55052e-17
712.750000	8.57194e-17
712.700000	8.5934e-17
712.650000	8.61493e-17
712.600000	8.6365e-17
712.550000	8.65813e-17
712.500000	8.67982e-17
712.450000	8.70155e-17
712.400000	8.72335e-17
712.350000	8.74519e-17
712.300000	8.7671e-17
712.250000	8.78905e-17
712.200000	8.81106e-17
712.150000	8.83313e-17
712.100000	8.85525e-17
712.050000	8.87743e-17
712.000000	8.89966e-17
711.950000	8.92195e-17
711.900000	8.9443e-17
711.850000	8.9667e-17
711.800000	8.98915e-17
711.750000	9.01167e-17
711.700000	9.03424e-17
711.650000	9.05686e-17
711.600000	9.07955e-17
711.550000	9.10228e-17
711.500000	9.12508e-17
711.450000	9.14793e-17
711.400000	9.17084e-17
711.350000	9.19381e-17
711.300000	9.21684e-17
711.250000	9.23992e-17
711.200000	9.26306e-17
711.150000	9.28626e-17
711.100000	9.30952e-17
711.050000	9.33283e-17
711.000000	9.35621e-17
710.950000	9.37964e-17
710.900000	9.40313e-17
710.850000	9.42668e-17
710.800000	9.45029e-17
710.750000	9.47396e-17
710.700000	9.49769e-17
710.650000	9.52147e-17
710.600000	9.54532e-17
710.550000	9.56922e-17
710.500000	9.59319e-17
710.450000	9.61722e-17
710.400000	9.6413e-17
710.350000	9.66545e-17
710.300000	9.68966e-17
710.250000	9.71392e-17
710.200000	9.73825e-17
710.150000	9.76264e-17
710.100000	9.78709e-17
710.050000	9.8116e-17
710.000000	9.83618e-17
709.950000	9.86081e-17
709.900000	9.88551e-17
709.850000	9.91027e-17
709.800000	9.93509e-17
709.750000	9.95997e-17
709.700000	9.98491e-17
709.650000	1.00099e-16
709.600000	1.0035e-16
709.550000	1.00601e-16
709.500000	1.00853e-16
709.450000	1.01106e-16
709.400000	1.01359e-16
709.350000	1.01613e-16
709.300000	1.01867e-16
709.250000	1.02122e-16
709.200000	1.02378e-16
709.150000	1.02635e-16
709.100000	1.02892e-16
709.050000	1.03149e-16
709.000000	1.03408e-16
708.950000	1.03667e-16
708.900000	1.03926e-16
708.850000	1.04187e-16
708.800000	1.04448e-16
708.750000	1.04709e-16
708.700000	1.04971e-16
708.650000	1.05234e-16
708.600000	1.05498e-16
708.550000	1.05762e-16
708.500000	1.06027e-16
708.450000	1.06292e-16
708.400000	1.06559e-16
708.350000	1.06826e-16
708.300000	1.07093e-16
708.250000	1.07361e-16
708.200000	1.0763e-16
708.150000	1.079e-16
708.100000	1.0817e-16
708.050000	1.08441e-16
708.000000	1.08713e-16
707.950000	1.08985e-16
707.900000	1.09258e-16
707.850000	1.09531e-16
707.800000	1.09806e-16
707.750000	1.10081e-16
707.700000	1.10356e-16
707.650000	1.10633e-16
707.600000	1.1091e-16
707.550000	1.11188e-16
707.500000	1.11466e-16
707.450000	1.11745e-16
707.400000	1.12025e-16
707.350000	1.12306e-16
707.300000	1.12587e-16
707.250000	1.12869e-16
707.200000	1.13152e-16
707.150000	1.13435e-16
707.100000	1.13719e-16
707.050000	1.14004e-16
707.000000	1.14289e-16
706.950000	1.14576e-16
706.900000	1.14863e-16
706.850000	1.1515e-16
706.800000	1.15439e-16
706.750000	1.15728e-16
706.700000	1.16018e-16
706.650000	1.16308e-16
706.600000	1.166e-16
706.550000	1.16892e-16
706.500000	1.17184e-16
706.450000	1.17478e-16
706.400000	1.17772e-16
706.350000	1.18067e-16
706.300000	1.18363e-16
706.250000	1.18659e-16
706.200000	1.18956e-16
706.150000	1.19254e-16
706.100000	1.19553e-16
706.050000	1.19852e-16
706.000000	1.20153e-16
705.950000	1.20454e-16
705.900000	1.20755e-16
705.850000	1.21058e-16
705.800000	1.21361e-16
705.750000	1.21665e-16
705.700000	1.2197e-16
705.650000	1.22275e-16
705.600000	1.22581e-16
705.550000	1.22888e-16
705.500000	1.23196e-16
705.450000	1.23505e-16
705.400000	1.23814e-16
705.350000	1.24124e-16
705.300000	1.24435e-16
705.250000	1.24747e-16
705.200000	1.25059e-16
705.150000	1.25372e-16
705.100000	1.25686e-16
705.050000	1.26001e-16
705.000000	1.26317e-16
704.950000	1.26633e-16
704.900000	1.2695e-16
704.850000	1.27268e-16
704.800000	1.27587e-16
704.750000	1.27906e-16
704.700000	1.28227e-16
704.650000	1.28548e-16
704.600000	1.2887e-16
704.550000	1.29193e-16
704.500000	1.29516e-16
704.450000	1.29841e-16
704.400000	1.30166e-16
704.350000	1.30492e-16
704.300000	1.30819e-16
704.250000	1.31146e-16
704.200000	1.31475e-16
704.150000	1.31804e-16
704.100000	1.32134e-16
704.050000	1.32465e-16
704.000000	1.32797e-16
703.950000	1.33129e-16
703.900000	1.33463e-16
703.850000	1.33797e-16
703.800000	1.34132e-16
703.750000	1.34468e-16
703.700000	1.34805e-16
703.650000	1.35143e-16
703.600000	1.35481e-16
703.550000	1.3582e-16
703.500000	1.3616e-16
703.450000	1.36501e-16
703.400000	1.36843e-16
703.350000	1.37186e-16
703.300000	1.3753e-16
703.250000	1.37874e-16
703.200000	1.38219e-16
703.150000	1.38566e-16
703.100000	1.38913e-16
703.050000	1.39261e-16
703.000000	1.39609e-16
702.950000	1.39959e-16
702.900000	1.4031e-16
702.850000	1.40661e-16
702.800000	1.41013e-16
702.750000	1.41367e-16
702.700000	1.41721e-16
702.650000	1.42076e-16
702.600000	1.42431e-16
702.550000	1.42788e-16
702.500000	1.43146e-16
702.450000	1.43504e-16
702.400000	1.43864e-16
702.350000	1.44224e-16
702.300000	1.44585e-16
702.250000	1.44947e-16
702.200000	1.4531e-16
702.150000	1.45674e-16
702.100000	1.46039e-16
702.050000	1.46405e-16
702.000000	1.46772e-16
701.950000	1.47139e-16
701.900000	1.47508e-16
701.850000	1.47877e-16
701.800000	1.48248e-16
701.750000	1.48619e-16
701.700000	1.48991e-16
701.650000	1.49364e-16
701.600000	1.49738e-16
701.550000	1.50113e-16
701.500000	1.50489e-16
701.450000	1.50866e-16
701.400000	1.51244e-16
701.350000	1.51623e-16
701.300000	1.52003e-16
701.250000	1.52383e-16
701.200000	1.52765e-16
701.150000	1.53148e-16
701.100000	1.53531e-16
701.050000	1.53916e-16
701.000000	1.54301e-16
700.950000	1.54688e-16
700.900000	1.55075e-16
700.850000	1.55464e-16
700.800000	1.55853e-16
700.750000	1.56243e-16
700.700000	1.56635e-16
700.650000	1.57027e-16
700.600000	1.5742e-16
700.550000	1.57815e-16
700.500000	1.5821e-16
700.450000	1.58606e-16
700.400000	1.59003e-16
700.350000	1.59402e-16
700.300000	1.59801e-16
700.250000	1.60201e-16
700.200000	1.60602e-16
700.150000	1.61005e-16
700.100000	1.61408e-16
700.050000	1.61812e-16
700.000000	1.62217e-16
699.950000	1.62624e-16
699.900000	1.63031e-16
699.850000	1.63439e-16
699.800000	1.63849e-16
699.750000	1.64259e-16
699.700000	1.6467e-16
699.650000	1.65083e-16
699.600000	1.65496e-16
699.550000	1.65911e-16
699.500000	1.66326e-16
699.450000	1.66743e-16
699.400000	1.67161e-16
699.350000	1.67579e-16
699.300000	1.67999e-16
699.250000	1.6842e-16
699.200000	1.68842e-16
699.150000	1.69265e-16
699.100000	1.69688e-16
699.050000	1.70113e-16
699.000000	1.7054e-16
698.950000	1.70967e-16
698.900000	1.71395e-16
698.850000	1.71824e-16
698.800000	1.72255e-16
698.750000	1.72686e-16
698.700000	1.73119e-16
698.650000	1.73552e-16
698.600000	1.73987e-16
698.550000	1.74423e-16
698.500000	1.74859e-16
698.450000	1.75297e-16
698.400000	1.75736e-16
698.350000	1.76177e-16
698.300000	1.76618e-16
698.250000	1.7706e-16
698.200000	1.77504e-16
698.150000	1.77948e-16
698.100000	1.78394e-16
698.050000	1.78841e-16
698.000000	1.79289e-16
697.950000	1.79738e-16
697.900000	1.80188e-16
697.850000	1.80639e-16
697.800000	1.81092e-16
697.750000	1.81545e-16
697.700000	1.82e-16
697.650000	1.82456e-16
697.600000	1.82913e-16
697.550000	1.83371e-16
697.500000	1.8383e-16
697.450000	1.84291e-16
697.400000	1.84752e-16
697.350000	1.85215e-16
697.300000	1.85679e-16
697.250000	1.86144e-16
697.200000	1.8661e-16
697.150000	1.87078e-16
697.100000	1.87546e-16
697.050000	1.88016e-16
697.000000	1.88487e-16
696.950000	1.88959e-16
696.900000	1.89432e-16
696.850000	1.89907e-16
696.800000	1.90382e-16
696.750000	1.90859e-16
696.700000	1.91337e-16
696.650000	1.91816e-16
696.600000	1.92297e-16
696.550000	1.92779e-16
696.500000	1.93261e-16
696.450000	1.93745e-16
696.400000	1.94231e-16
696.350000	1.94717e-16
696.300000	1.95205e-16
696.250000	1.95694e-16
696.200000	1.96184e-16
696.150000	1.96675e-16
696.100000	1.97168e-16
696.050000	1.97662e-16
696.000000	1.98157e-16
695.950000	1.98653e-16
695.900000	1.99151e-16
695.850000	1.9965e-16
695.800000	2.0015e-16
695.750000	2.00651e-16
695.700000	2.01154e-16
695.650000	2.01657e-16
695.600000	2.02162e-16
695.550000	2.02669e-16
695.500000	2.03176e-16
695.450000	2.03685e-16
695.400000	2.04196e-16
695.350000	2.04707e-16
695.300000	2.0522e-16
695.250000	2.05734e-16
695.200000	2.06249e-16
695.150000	2.06766e-16
695.100000	2.07284e-16
695.050000	2.07803e-16
695.000000	2.08323e-16
694.950000	2.08845e-16
694.900000	2.09368e-16
694.850000	2.09892e-16
694.800000	2.10418e-16
694.750000	2.10945e-16
694.700000	2.11474e-16
694.650000	2.12003e-16
694.600000	2.12534e-16
694.550000	2.13067e-16
694.500000	2.136e-16
694.450000	2.14135e-16
694.400000	2.14672e-16
694.350000	2.15209e-16
694.300000	2.15748e-16
694.250000	2.16289e-16
694.200000	2.1683e-16
694.150000	2.17374e-16
694.100000	2.17918e-16
694.050000	2.18464e-16
694.000000	2.19011e-16
693.950000	2.1956e-16
693.900000	2.2011e-16
693.850000	2.20661e-16
693.800000	2.21214e-16
693.750000	2.21768e-16
693.700000	2.22323e-16
693.650000	2.2288e-16
693.600000	2.23438e-16
693.550000	2.23998e-16
693.500000	2.24559e-16
693.450000	2.25121e-16
693.400000	2.25685e-16
693.350000	2.26251e-16
693.300000	2.26817e-16
693.250000	2.27385e-16
693.200000	2.27955e-16
693.150000	2.28526e-16
693.100000	2.29098e-16
693.050000	2.29672e-16
693.000000	2.30247e-16
692.950000	2.30824e-16
692.900000	2.31402e-16
692.850000	2.31982e-16
692.800000	2.32563e-16
692.750000	2.33145e-16
692.700000	2.33729e-16
692.650000	2.34315e-16
692.600000	2.34902e-16
692.550000	2.3549e-16
692.500000	2.3608e-16
692.450000	2.36671e-16
692.400000	2.37264e-16
692.350000	2.37858e-16
692.300000	2.38454e-16
692.250000	2.39051e-16
692.200000	2.3965e-16
692.150000	2.4025e-16
692.100000	2.40852e-16
692.050000	2.41455e-16
692.000000	2.4206e-16
691.950000	2.42666e-16
691.900000	2.43274e-16
691.850000	2.43884e-16
691.800000	2.44494e-16
691.750000	2.45107e-16
691.700000	2.45721e-16
691.650000	2.46336e-16
691.600000	2.46953e-16
691.550000	2.47572e-16
691.500000	2.48192e-16
691.450000	2.48814e-16
691.400000	2.49437e-16
691.350000	2.50062e-16
691.300000	2.50688e-16
691.250000	2.51316e-16
691.200000	2.51945e-16
691.150000	2.52576e-16
691.100000	2.53209e-16
691.050000	2.53843e-16
691.000000	2.54479e-16
690.950000	2.55116e-16
690.900000	2.55755e-16
690.850000	2.56396e-16
690.800000	2.57038e-16
690.750000	2.57682e-16
690.700000	2.58328e-16
690.650000	2.58975e-16
690.600000	2.59623e-16
690.550000	2.60274e-16
690.500000	2.60926e-16
690.450000	2.61579e-16
690.400000	2.62234e-16
690.350000	2.62891e-16
690.300000	2.6355e-16
690.250000	2.6421e-16
690.200000	2.64872e-16
690.150000	2.65535e-16
690.100000	2.662e-16
690.050000	2.66867e-16
690.000000	2.67535e-16
689.950000	2.68205e-16
689.900000	2.68877e-16
689.850000	2.69551e-16
689.800000	2.70226e-16
689.750000	2.70903e-16
689.700000	2.71581e-16
689.650000	2.72261e-16
689.600000	2.72943e-16
689.550000	2.73627e-16
689.500000	2.74312e-16
689.450000	2.75e-16
689.400000	2.75688e-16
689.350000	2.76379e-16
689.300000	2.77071e-16
689.250000	2.77765e-16
689.200000	2.78461e-16
689.150000	2.79158e-16
689.100000	2.79858e-16
689.050000	2.80559e-16
689.000000	2.81261e-16
688.950000	2.81966e-16
688.900000	2.82672e-16
688.850000	2.8338e-16
688.800000	2.8409e-16
688.750000	2.84802e-16
688.700000	2.85515e-16
688.650000	2.8623e-16
688.600000	2.86947e-16
688.550000	2.87666e-16
688.500000	2.88386e-16
688.450000	2.89109e-16
688.400000	2.89833e-16
688.350000	2.90559e-16
688.300000	2.91287e-16
688.250000	2.92016e-16
688.200000	2.92748e-16
688.150000	2.93481e-16
688.100000	2.94216e-16
688.050000	2.94953e-16
688.000000	2.95692e-16
687.950000	2.96432e-16
687.900000	2.97175e-16
687.850000	2.97919e-16
687.800000	2.98666e-16
687.750000	2.99414e-16
687.700000	3.00164e-16
687.650000	3.00916e-16
687.600000	3.01669e-16
687.550000	3.02425e-16
687.500000	3.03182e-16
687.450000	3.03942e-16
687.400000	3.04703e-16
687.350000	3.05466e-16
687.300000	3.06232e-16
687.250000	3.06999e-16
687.200000	3.07768e-16
687.150000	3.08538e-16
687.100000	3.09311e-16
687.050000	3.10086e-16
687.000000	3.10863e-16
686.950000	3.11641e-16
686.900000	3.12422e-16
686.850000	3.13205e-16
686.800000	3.13989e-16
686.750000	3.14776e-16
686.700000	3.15564e-16
686.650000	3.16354e-16
686.600000	3.17147e-16
686.550000	3.17941e-16
686.500000	3.18738e-16
686.450000	3.19536e-16
686.400000	3.20336e-16
686.350000	3.21139e-16
686.300000	3.21943e-16
686.250000	3.2275e-16
686.200000	3.23558e-16
686.150000	3.24369e-16
686.100000	3.25181e-16
686.050000	3.25996e-16
686.000000	3.26812e-16
685.950000	3.27631e-16
685.900000	3.28451e-16
685.850000	3.29274e-16
685.800000	3.30099e-16
685.750000	3.30926e-16
685.700000	3.31755e-16
685.650000	3.32586e-16
685.600000	3.33419e-16
685.550000	3.34254e-16
685.500000	3.35091e-16
685.450000	3.35931e-16
685.400000	3.36772e-16
685.350000	3.37616e-16
685.300000	3.38461e-16
685.250000	3.39309e-16
685.200000	3.40159e-16
685.150000	3.41011e-16
685.100000	3.41865e-16
685.050000	3.42721e-16
685.000000	3.4358e-16
684.950000	3.44441e-16
684.900000	3.45303e-16
684.850000	3.46168e-16
684.800000	3.47035e-16
684.750000	3.47905e-16
684.700000	3.48776e-16
684.650000	3.4965e-16
684.600000	3.50526e-16
684.550000	3.51404e-16
684.500000	3.52284e-16
684.450000	3.53166e-16
684.400000	3.54051e-16
684.350000	3.54938e-16
684.300000	3.55827e-16
684.250000	3.56718e-16
684.200000	3.57612e-16
684.150000	3.58507e-16
684.100000	3.59405e-16
684.050000	3.60306e-16
684.000000	3.61208e-16
683.950000	3.62113e-16
683.900000	3.6302e-16
683.850000	3.63929e-16
683.800000	3.64841e-16
683.750000	3.65755e-16
683.700000	3.66671e-16
683.650000	3.67589e-16
683.600000	3.6851e-16
683.550000	3.69433e-16
683.500000	3.70359e-16
683.450000	3.71286e-16
683.400000	3.72216e-16
683.350000	3.73149e-16
683.300000	3.74083e-16
683.250000	3.7502e-16
683.200000	3.7596e-16
683.150000	3.76902e-16
683.100000	3.77846e-16
683.050000	3.78792e-16
683.000000	3.79741e-16
682.950000	3.80692e-16
682.900000	3.81646e-16
682.850000	3.82602e-16
682.800000	3.8356e-16
682.750000	3.84521e-16
682.700000	3.85484e-16
682.650000	3.8645e-16
682.600000	3.87418e-16
682.550000	3.88388e-16
682.500000	3.89361e-16
682.450000	3.90336e-16
682.400000	3.91314e-16
682.350000	3.92294e-16
682.300000	3.93277e-16
682.250000	3.94262e-16
682.200000	3.9525e-16
682.150000	3.9624e-16
682.100000	3.97232e-16
682.050000	3.98227e-16
682.000000	3.99225e-16
681.950000	4.00225e-16
681.900000	4.01227e-16
681.850000	4.02232e-16
681.800000	4.0324e-16
681.750000	4.0425e-16
681.700000	4.05263e-16
681.650000	4.06278e-16
681.600000	4.07295e-16
681.550000	4.08316e-16
681.500000	4.09338e-16
681.450000	4.10364e-16
681.400000	4.11392e-16
681.350000	4.12422e-16
681.300000	4.13455e-16
681.250000	4.14491e-16
681.200000	4.15529e-16
681.150000	4.1657e-16
681.100000	4.17614e-16
681.050000	4.1866e-16
681.000000	4.19708e-16
680.950000	4.2076e-16
680.900000	4.21814e-16
680.850000	4.2287e-16
680.800000	4.23929e-16
680.750000	4.24991e-16
680.700000	4.26056e-16
680.650000	4.27123e-16
680.600000	4.28193e-16
680.550000	4.29266e-16
680.500000	4.30341e-16
680.450000	4.31419e-16
680.400000	4.325e-16
680.350000	4.33583e-16
680.300000	4.34669e-16
680.250000	4.35758e-16
680.200000	4.36849e-16
680.150000	4.37944e-16
680.100000	4.39041e-16
680.050000	4.40141e-16
680.000000	4.41243e-16
679.950000	4.42348e-16
679.900000	4.43456e-16
679.850000	4.44567e-16
679.800000	4.45681e-16
679.750000	4.46797e-16
679.700000	4.47916e-16
679.650000	4.49038e-16
679.600000	4.50163e-16
679.550000	4.51291e-16
679.500000	4.52421e-16
679.450000	4.53555e-16
679.400000	4.54691e-16
679.350000	4.5583e-16
679.300000	4.56972e-16
679.250000	4.58116e-16
679.200000	4.59264e-16
679.150000	4.60414e-16
679.100000	4.61568e-16
679.050000	4.62724e-16
679.000000	4.63883e-16
678.950000	4.65045e-16
678.900000	4.6621e-16
678.850000	4.67378e-16
678.800000	4.68548e-16
678.750000	4.69722e-16
678.700000	4.70899e-16
678.650000	4.72078e-16
678.600000	4.73261e-16
678.550000	4.74446e-16
678.500000	4.75635e-16
678.450000	4.76826e-16
678.400000	4.78021e-16
678.350000	4.79218e-16
678.300000	4.80418e-16
678.250000	4.81622e-16
678.200000	4.82828e-16
678.150000	4.84038e-16
678.100000	4.8525e-16
678.050000	4.86466e-16
678.000000	4.87684e-16
677.950000	4.88906e-16
677.900000	4.90131e-16
677.850000	4.91358e-16
677.800000	4.92589e-16
677.750000	4.93823e-16
677.700000	4.9506e-16
677.650000	4.963e-16
677.600000	4.97544e-16
677.550000	4.9879e-16
677.500000	5.00039e-16
677.450000	5.01292e-16
677.400000	5.02548e-16
677.350000	5.03807e-16
677.300000	5.05069e-16
677.250000	5.06334e-16
677.200000	5.07602e-16
677.150000	5.08874e-16
677.100000	5.10148e-16
677.050000	5.11426e-16
677.000000	5.12707e-16
676.950000	5.13992e-16
676.900000	5.15279e-16
676.850000	5.1657e-16
676.800000	5.17864e-16
676.750000	5.19161e-16
676.700000	5.20462e-16
676.650000	5.21765e-16
676.600000	5.23072e-16
676.550000	5.24383e-16
676.500000	5.25696e-16
676.450000	5.27013e-16
676.400000	5.28333e-16
676.350000	5.29657e-16
676.300000	5.30984e-16
676.250000	5.32314e-16
676.200000	5.33647e-16
676.150000	5.34984e-16
676.100000	5.36324e-16
676.050000	5.37668e-16
676.000000	5.39014e-16
675.950000	5.40365e-16
675.900000	5.41718e-16
675.850000	5.43075e-16
675.800000	5.44436e-16
675.750000	5.45799e-16
675.700000	5.47167e-16
675.650000	5.48537e-16
675.600000	5.49911e-16
675.550000	5.51289e-16
675.500000	5.5267e-16
675.450000	5.54054e-16
675.400000	5.55442e-16
675.350000	5.56834e-16
675.300000	5.58229e-16
675.250000	5.59627e-16
675.200000	5.61029e-16
675.150000	5.62434e-16
675.100000	5.63843e-16
675.050000	5.65256e-16
675.000000	5.66671e-16
674.950000	5.68091e-16
674.900000	5.69514e-16
674.850000	5.70941e-16
674.800000	5.72371e-16
674.750000	5.73805e-16
674.700000	5.75242e-16
674.650000	5.76683e-16
674.600000	5.78128e-16
674.550000	5.79576e-16
674.500000	5.81028e-16
674.450000	5.82483e-16
674.400000	5.83942e-16
674.350000	5.85405e-16
674.300000	5.86872e-16
674.250000	5.88342e-16
674.200000	5.89816e-16
674.150000	5.91293e-16
674.100000	5.92774e-16
674.050000	5.94259e-16
674.000000	5.95748e-16
673.950000	5.9724e-16
673.900000	5.98736e-16
673.850000	6.00236e-16
673.800000	6.0174e-16
673.750000	6.03247e-16
673.700000	6.04758e-16
673.650000	6.06273e-16
673.600000	6.07792e-16
673.550000	6.09315e-16
673.500000	6.10841e-16
673.450000	6.12371e-16
673.400000	6.13905e-16
673.350000	6.15443e-16
673.300000	6.16985e-16
673.250000	6.1853e-16
673.200000	6.2008e-16
673.150000	6.21633e-16
673.100000	6.2319e-16
673.050000	6.24751e-16
673.000000	6.26316e-16
672.950000	6.27885e-16
672.900000	6.29458e-16
672.850000	6.31035e-16
672.800000	6.32616e-16
672.750000	6.342e-16
672.700000	6.35789e-16
672.650000	6.37382e-16
672.600000	6.38979e-16
672.550000	6.40579e-16
672.500000	6.42184e-16
672.450000	6.43793e-16
672.400000	6.45405e-16
672.350000	6.47022e-16
672.300000	6.48643e-16
672.250000	6.50268e-16
672.200000	6.51897e-16
672.150000	6.5353e-16
672.100000	6.55167e-16
672.050000	6.56808e-16
672.000000	6.58453e-16
671.950000	6.60103e-16
671.900000	6.61757e-16
671.850000	6.63414e-16
671.800000	6.65076e-16
671.750000	6.66742e-16
671.700000	6.68412e-16
671.650000	6.70087e-16
671.600000	6.71766e-16
671.550000	6.73448e-16
671.500000	6.75135e-16
671.450000	6.76827e-16
671.400000	6.78522e-16
671.350000	6.80222e-16
671.300000	6.81926e-16
671.250000	6.83634e-16
671.200000	6.85347e-16
671.150000	6.87064e-16
671.100000	6.88785e-16
671.050000	6.9051e-16
671.000000	6.9224e-16
670.950000	6.93974e-16
670.900000	6.95712e-16
670.850000	6.97455e-16
670.800000	6.99202e-16
670.750000	7.00954e-16
670.700000	7.0271e-16
670.650000	7.0447e-16
670.600000	7.06235e-16
670.550000	7.08004e-16
670.500000	7.09778e-16
670.450000	7.11556e-16
670.400000	7.13338e-16
670.350000	7.15125e-16
670.300000	7.16917e-16
670.250000	7.18713e-16
670.200000	7.20513e-16
670.150000	7.22318e-16
670.100000	7.24128e-16
670.050000	7.25942e-16
670.000000	7.2776e-16
669.950000	7.29583e-16
669.900000	7.31411e-16
669.850000	7.33243e-16
669.800000	7.3508e-16
669.750000	7.36922e-16
669.700000	7.38768e-16
669.650000	7.40618e-16
669.600000	7.42474e-16
669.550000	7.44334e-16
669.500000	7.46198e-16
669.450000	7.48067e-16
669.400000	7.49941e-16
669.350000	7.5182e-16
669.300000	7.53704e-16
669.250000	7.55592e-16
669.200000	7.57484e-16
669.150000	7.59382e-16
669.100000	7.61284e-16
669.050000	7.63191e-16
669.000000	7.65103e-16
668.950000	7.6702e-16
668.900000	7.68942e-16
668.850000	7.70868e-16
668.800000	7.72799e-16
668.750000	7.74735e-16
668.700000	7.76676e-16
668.650000	7.78621e-16
668.600000	7.80572e-16
668.550000	7.82527e-16
668.500000	7.84488e-16
668.450000	7.86453e-16
668.400000	7.88423e-16
668.350000	7.90398e-16
668.300000	7.92378e-16
668.250000	7.94363e-16
668.200000	7.96353e-16
668.150000	7.98348e-16
668.100000	8.00348e-16
668.050000	8.02353e-16
668.000000	8.04363e-16
667.950000	8.06378e-16
667.900000	8.08398e-16
667.850000	8.10423e-16
667.800000	8.12453e-16
667.750000	8.14489e-16
667.700000	8.16529e-16
667.650000	8.18575e-16
667.600000	8.20625e-16
667.550000	8.22681e-16
667.500000	8.24742e-16
667.450000	8.26808e-16
667.400000	8.28879e-16
667.350000	8.30956e-16
667.300000	8.33037e-16
667.250000	8.35124e-16
667.200000	8.37216e-16
667.150000	8.39314e-16
667.100000	8.41416e-16
667.050000	8.43524e-16
667.000000	8.45637e-16
666.950000	8.47756e-16
666.900000	8.4988e-16
666.850000	8.52009e-16
666.800000	8.54143e-16
666.750000	8.56283e-16
666.700000	8.58428e-16
666.650000	8.60578e-16
666.600000	8.62734e-16
666.550000	8.64896e-16
666.500000	8.67062e-16
666.450000	8.69234e-16
666.400000	8.71412e-16
666.350000	8.73595e-16
666.300000	8.75783e-16
666.250000	8.77977e-16
666.200000	8.80177e-16
666.150000	8.82382e-16
666.100000	8.84592e-16
666.050000	8.86808e-16
666.000000	8.8903e-16
665.950000	8.91257e-16
665.900000	8.9349e-16
665.850000	8.95728e-16
665.800000	8.97972e-16
665.750000	9.00222e-16
665.700000	9.02477e-16
665.650000	9.04738e-16
665.600000	9.07004e-16
665.550000	9.09276e-16
665.500000	9.11554e-16
665.450000	9.13838e-16
665.400000	9.16127e-16
665.350000	9.18422e-16
665.300000	9.20723e-16
665.250000	9.2303e-16
665.200000	9.25342e-16
665.150000	9.2766e-16
665.100000	9.29984e-16
665.050000	9.32314e-16
665.000000	9.34649e-16
664.950000	9.36991e-16
664.900000	9.39338e-16
664.850000	9.41691e-16
664.800000	9.44051e-16
664.750000	9.46416e-16
664.700000	9.48787e-16
664.650000	9.51163e-16
664.600000	9.53546e-16
664.550000	9.55935e-16
664.500000	9.5833e-16
664.450000	9.60731e-16
664.400000	9.63137e-16
664.350000	9.6555e-16
664.300000	9.67969e-16
664.250000	9.70394e-16
664.200000	9.72825e-16
664.150000	9.75262e-16
664.100000	9.77705e-16
664.050000	9.80155e-16
664.000000	9.8261e-16
663.950000	9.85072e-16
663.900000	9.8754e-16
663.850000	9.90014e-16
663.800000	9.92494e-16
663.750000	9.9498e-16
663.700000	9.97473e-16
663.650000	9.99972e-16
663.600000	1.00248e-15
663.550000	1.00499e-15
663.500000	1.00751e-15
663.450000	1.01003e-15
663.400000	1.01256e-15
663.350000	1.0151e-15
663.300000	1.01764e-15
663.250000	1.02019e-15
663.200000	1.02275e-15
663.150000	1.02531e-15
663.100000	1.02788e-15
663.050000	1.03045e-15
663.000000	1.03303e-15
662.950000	1.03562e-15
662.900000	1.03821e-15
662.850000	1.04082e-15
662.800000	1.04342e-15
662.750000	1.04604e-15
662.700000	1.04866e-15
662.650000	1.05128e-15
662.600000	1.05392e-15
662.550000	1.05656e-15
662.500000	1.05921e-15
662.450000	1.06186e-15
662.400000	1.06452e-15
662.350000	1.06719e-15
662.300000	1.06986e-15
662.250000	1.07254e-15
662.200000	1.07523e-15
662.150000	1.07792e-15
662.100000	1.08062e-15
662.050000	1.08333e-15
662.000000	1.08604e-15
661.950000	1.08876e-15
661.900000	1.09149e-15
661.850000	1.09423e-15
661.800000	1.09697e-15
661.750000	1.09971e-15
661.700000	1.10247e-15
661.650000	1.10523e-15
661.600000	1.108e-15
661.550000	1.11078e-15
661.500000	1.11356e-15
661.450000	1.11635e-15
661.400000	1.11915e-15
661.350000	1.12195e-15
661.300000	1.12476e-15
661.250000	1.12758e-15
661.200000	1.1304e-15
661.150000	1.13323e-15
661.100000	1.13607e-15
661.050000	1.13892e-15
661.000000	1.14177e-15
660.950000	1.14463e-15
660.900000	1.1475e-15
660.850000	1.15038e-15
660.800000	1.15326e-15
660.750000	1.15615e-15
660.700000	1.15904e-15
660.650000	1.16195e-15
660.600000	1.16486e-15
660.550000	1.16778e-15
660.500000	1.1707e-15
660.450000	1.17363e-15
660.400000	1.17657e-15
660.350000	1.17952e-15
660.300000	1.18248e-15
660.250000	1.18544e-15
660.200000	1.18841e-15
660.150000	1.19139e-15
660.100000	1.19437e-15
660.050000	1.19736e-15
660.000000	1.20036e-15
659.950000	1.20337e-15
659.900000	1.20639e-15
659.850000	1.20941e-15
659.800000	1.21244e-15
659.750000	1.21548e-15
659.700000	1.21852e-15
659.650000	1.22157e-15
659.600000	1.22463e-15
659.550000	1.2277e-15
659.500000	1.23078e-15
659.450000	1.23386e-15
659.400000	1.23695e-15
659.350000	1.24005e-15
659.300000	1.24316e-15
659.250000	1.24627e-15
659.200000	1.24939e-15
659.150000	1.25252e-15
659.100000	1.25566e-15
659.050000	1.25881e-15
659.000000	1.26196e-15
658.950000	1.26512e-15
658.900000	1.26829e-15
658.850000	1.27147e-15
658.800000	1.27466e-15
658.750000	1.27785e-15
658.700000	1.28105e-15
658.650000	1.28426e-15
658.600000	1.28748e-15
658.550000	1.2907e-15
658.500000	1.29394e-15
658.450000	1.29718e-15
658.400000	1.30043e-15
658.350000	1.30369e-15
658.300000	1.30695e-15
658.250000	1.31023e-15
658.200000	1.31351e-15
658.150000	1.3168e-15
658.100000	1.3201e-15
658.050000	1.32341e-15
658.000000	1.32672e-15
657.950000	1.33004e-15
657.900000	1.33338e-15
657.850000	1.33672e-15
657.800000	1.34007e-15
657.750000	1.34342e-15
657.700000	1.34679e-15
657.650000	1.35016e-15
657.600000	1.35355e-15
657.550000	1.35694e-15
657.500000	1.36034e-15
657.450000	1.36374e-15
657.400000	1.36716e-15
657.350000	1.37059e-15
657.300000	1.37402e-15
657.250000	1.37746e-15
657.200000	1.38091e-15
657.150000	1.38437e-15
657.100000	1.38784e-15
657.050000	1.39132e-15
657.000000	1.3948e-15
656.950000	1.3983e-15
656.900000	1.4018e-15
656.850000	1.40531e-15
656.800000	1.40883e-15
656.750000	1.41236e-15
656.700000	1.4159e-15
656.650000	1.41945e-15
656.600000	1.42301e-15
656.550000	1.42657e-15
656.500000	1.43014e-15
656.450000	1.43373e-15
656.400000	1.43732e-15
656.350000	1.44092e-15
656.300000	1.44453e-15
656.250000	1.44815e-15
656.200000	1.45178e-15
656.150000	1.45541e-15
656.100000	1.45906e-15
656.050000	1.46272e-15
656.000000	1.46638e-15
655.950000	1.47005e-15
655.900000	1.47374e-15
655.850000	1.47743e-15
655.800000	1.48113e-15
655.750000	1.48484e-15
655.700000	1.48856e-15
655.650000	1.49229e-15
655.600000	1.49603e-15
655.550000	1.49978e-15
655.500000	1.50354e-15
655.450000	1.5073e-15
655.400000	1.51108e-15
655.350000	1.51486e-15
655.300000	1.51866e-15
655.250000	1.52246e-15
655.200000	1.52628e-15
655.150000	1.5301e-15
655.100000	1.53394e-15
655.050000	1.53778e-15
655.000000	1.54163e-15
654.950000	1.54549e-15
654.900000	1.54937e-15
654.850000	1.55325e-15
654.800000	1.55714e-15
654.750000	1.56104e-15
654.700000	1.56495e-15
654.650000	1.56887e-15
654.600000	1.5728e-15
654.550000	1.57674e-15
654.500000	1.58069e-15
654.450000	1.58465e-15
654.400000	1.58862e-15
654.350000	1.5926e-15
654.300000	1.59659e-15
654.250000	1.60059e-15
654.200000	1.6046e-15
654.150000	1.60862e-15
654.100000	1.61265e-15
654.050000	1.61669e-15
654.000000	1.62074e-15
653.950000	1.6248e-15
653.900000	1.62888e-15
653.850000	1.63296e-15
653.800000	1.63705e-15
653.750000	1.64115e-15
653.700000	1.64526e-15
653.650000	1.64938e-15
653.600000	1.65351e-15
653.550000	1.65766e-15
653.500000	1.66181e-15
653.450000	1.66597e-15
653.400000	1.67015e-15
653.350000	1.67433e-15
653.300000	1.67853e-15
653.250000	1.68273e-15
653.200000	1.68695e-15
653.150000	1.69117e-15
653.100000	1.69541e-15
653.050000	1.69966e-15
653.000000	1.70392e-15
652.950000	1.70819e-15
652.900000	1.71247e-15
652.850000	1.71676e-15
652.800000	1.72106e-15
652.750000	1.72537e-15
652.700000	1.72969e-15
652.650000	1.73403e-15
652.600000	1.73837e-15
652.550000	1.74273e-15
652.500000	1.74709e-15
652.450000	1.75147e-15
652.400000	1.75586e-15
652.350000	1.76026e-15
652.300000	1.76467e-15
652.250000	1.76909e-15
652.200000	1.77352e-15
652.150000	1.77796e-15
652.100000	1.78242e-15
652.050000	1.78688e-15
652.000000	1.79136e-15
651.950000	1.79585e-15
651.900000	1.80035e-15
651.850000	1.80486e-15
651.800000	1.80938e-15
651.750000	1.81391e-15
651.700000	1.81846e-15
651.650000	1.82301e-15
651.600000	1.82758e-15
651.550000	1.83216e-15
651.500000	1.83675e-15
651.450000	1.84135e-15
651.400000	1.84597e-15
651.350000	1.85059e-15
651.300000	1.85523e-15
651.250000	1.85987e-15
651.200000	1.86453e-15
651.150000	1.86921e-15
651.100000	1.87389e-15
651.050000	1.87858e-15
651.000000	1.88329e-15
650.950000	1.88801e-15
650.900000	1.89274e-15
650.850000	1.89748e-15
650.800000	1.90224e-15
650.750000	1.907e-15
650.700000	1.91178e-15
650.650000	1.91657e-15
650.600000	1.92137e-15
650.550000	1.92618e-15
650.500000	1.93101e-15
650.450000	1.93585e-15
650.400000	1.9407e-15
650.350000	1.94556e-15
650.300000	1.95044e-15
650.250000	1.95532e-15
650.200000	1.96022e-15
650.150000	1.96513e-15
650.100000	1.97006e-15
650.050000	1.97499e-15
650.000000	1.97994e-15
649.950000	1.9849e-15
649.900000	1.98987e-15
649.850000	1.99486e-15
649.800000	1.99986e-15
649.750000	2.00487e-15
649.700000	2.00989e-15
649.650000	2.01493e-15
649.600000	2.01997e-15
649.550000	2.02504e-15
649.500000	2.03011e-15
649.450000	2.03519e-15
649.400000	2.04029e-15
649.350000	2.04541e-15
649.300000	2.05053e-15
649.250000	2.05567e-15
649.200000	2.06082e-15
649.150000	2.06598e-15
649.100000	2.07116e-15
649.050000	2.07635e-15
649.000000	2.08155e-15
648.950000	2.08676e-15
648.900000	2.09199e-15
648.850000	2.09723e-15
648.800000	2.10249e-15
648.750000	2.10776e-15
648.700000	2.11304e-15
648.650000	2.11833e-15
648.600000	2.12364e-15
648.550000	2.12896e-15
648.500000	2.13429e-15
648.450000	2.13964e-15
648.400000	2.145e-15
648.350000	2.15038e-15
648.300000	2.15576e-15
648.250000	2.16116e-15
648.200000	2.16658e-15
648.150000	2.17201e-15
648.100000	2.17745e-15
648.050000	2.1829e-15
648.000000	2.18837e-15
647.950000	2.19386e-15
647.900000	2.19935e-15
647.850000	2.20486e-15
647.800000	2.21039e-15
647.750000	2.21593e-15
647.700000	2.22148e-15
647.650000	2.22704e-15
647.600000	2.23262e-15
647.550000	2.23822e-15
647.500000	2.24383e-15
647.450000	2.24945e-15
647.400000	2.25508e-15
647.350000	2.26073e-15
647.300000	2.2664e-15
647.250000	2.27208e-15
647.200000	2.27777e-15
647.150000	2.28348e-15
647.100000	2.2892e-15
647.050000	2.29493e-15
647.000000	2.30068e-15
646.950000	2.30645e-15
646.900000	2.31223e-15
646.850000	2.31802e-15
646.800000	2.32383e-15
646.750000	2.32965e-15
646.700000	2.33549e-15
646.650000	2.34134e-15
646.600000	2.3472e-15
646.550000	2.35308e-15
646.500000	2.35898e-15
646.450000	2.36489e-15
646.400000	2.37082e-15
646.350000	2.37676e-15
646.300000	2.38271e-15
646.250000	2.38868e-15
646.200000	2.39466e-15
646.150000	2.40066e-15
646.100000	2.40668e-15
646.050000	2.41271e-15
646.000000	2.41875e-15
645.950000	2.42481e-15
645.900000	2.43089e-15
645.850000	2.43698e-15
645.800000	2.44309e-15
645.750000	2.44921e-15
645.700000	2.45534e-15
645.650000	2.4615e-15
645.600000	2.46766e-15
645.550000	2.47385e-15
645.500000	2.48004e-15
645.450000	2.48626e-15
645.400000	2.49249e-15
645.350000	2.49873e-15
645.300000	2.50499e-15
645.250000	2.51127e-15
645.200000	2.51756e-15
645.150000	2.52387e-15
645.100000	2.53019e-15
645.050000	2.53653e-15
645.000000	2.54289e-15
644.950000	2.54926e-15
644.900000	2.55565e-15
644.850000	2.56205e-15
644.800000	2.56847e-15
644.750000	2.5749e-15
644.700000	2.58136e-15
644.650000	2.58782e-15
644.600000	2.59431e-15
644.550000	2.60081e-15
644.500000	2.60732e-15
644.450000	2.61386e-15
644.400000	2.62041e-15
644.350000	2.62697e-15
644.300000	2.63355e-15
644.250000	2.64015e-15
644.200000	2.64677e-15
644.150000	2.6534e-15
644.100000	2.66005e-15
644.050000	2.66671e-15
644.000000	2.67339e-15
643.950000	2.68009e-15
643.900000	2.68681e-15
643.850000	2.69354e-15
643.800000	2.70029e-15
643.750000	2.70705e-15
643.700000	2.71383e-15
643.650000	2.72063e-15
643.600000	2.72745e-15
643.550000	2.73428e-15
643.500000	2.74114e-15
643.450000	2.748e-15
643.400000	2.75489e-15
643.350000	2.76179e-15
643.300000	2.76871e-15
643.250000	2.77565e-15
643.200000	2.7826e-15
643.150000	2.78957e-15
643.100000	2.79656e-15
643.050000	2.80357e-15
643.000000	2.8106e-15
642.950000	2.81764e-15
642.900000	2.8247e-15
642.850000	2.83177e-15
642.800000	2.83887e-15
642.750000	2.84598e-15
642.700000	2.85311e-15
642.650000	2.86026e-15
642.600000	2.86743e-15
642.550000	2.87461e-15
642.500000	2.88182e-15
642.450000	2.88904e-15
642.400000	2.89627e-15
642.350000	2.90353e-15
642.300000	2.91081e-15
642.250000	2.9181e-15
642.200000	2.92541e-15
642.150000	2.93274e-15
642.100000	2.94009e-15
642.050000	2.94746e-15
642.000000	2.95484e-15
641.950000	2.96224e-15
641.900000	2.96967e-15
641.850000	2.97711e-15
641.800000	2.98457e-15
641.750000	2.99204e-15
641.700000	2.99954e-15
641.650000	3.00706e-15
641.600000	3.01459e-15
641.550000	3.02214e-15
641.500000	3.02972e-15
641.450000	3.03731e-15
641.400000	3.04492e-15
641.350000	3.05255e-15
641.300000	3.0602e-15
641.250000	3.06786e-15
641.200000	3.07555e-15
641.150000	3.08326e-15
641.100000	3.09098e-15
641.050000	3.09873e-15
641.000000	3.10649e-15
640.950000	3.11427e-15
640.900000	3.12208e-15
640.850000	3.1299e-15
640.800000	3.13774e-15
640.750000	3.1456e-15
640.700000	3.15349e-15
640.650000	3.16139e-15
640.600000	3.16931e-15
640.550000	3.17725e-15
640.500000	3.18521e-15
640.450000	3.19319e-15
640.400000	3.20119e-15
640.350000	3.20921e-15
640.300000	3.21725e-15
640.250000	3.22532e-15
640.200000	3.2334e-15
640.150000	3.2415e-15
640.100000	3.24962e-15
640.050000	3.25776e-15
640.000000	3.26592e-15
639.950000	3.27411e-15
639.900000	3.28231e-15
639.850000	3.29054e-15
639.800000	3.29878e-15
639.750000	3.30705e-15
639.700000	3.31533e-15
639.650000	3.32364e-15
639.600000	3.33197e-15
639.550000	3.34032e-15
639.500000	3.34869e-15
639.450000	3.35708e-15
639.400000	3.36549e-15
639.350000	3.37392e-15
639.300000	3.38237e-15
639.250000	3.39085e-15
639.200000	3.39934e-15
639.150000	3.40786e-15
639.100000	3.4164e-15
639.050000	3.42496e-15
639.000000	3.43354e-15
638.950000	3.44215e-15
638.900000	3.45077e-15
638.850000	3.45942e-15
638.800000	3.46809e-15
638.750000	3.47677e-15
638.700000	3.48549e-15
638.650000	3.49422e-15
638.600000	3.50298e-15
638.550000	3.51175e-15
638.500000	3.52055e-15
638.450000	3.52937e-15
638.400000	3.53822e-15
638.350000	3.54708e-15
638.300000	3.55597e-15
638.250000	3.56488e-15
638.200000	3.57381e-15
638.150000	3.58277e-15
638.100000	3.59174e-15
638.050000	3.60074e-15
638.000000	3.60976e-15
637.950000	3.61881e-15
637.900000	3.62788e-15
637.850000	3.63697e-15
637.800000	3.64608e-15
637.750000	3.65522e-15
637.700000	3.66437e-15
637.650000	3.67356e-15
637.600000	3.68276e-15
637.550000	3.69199e-15
637.500000	3.70124e-15
637.450000	3.71051e-15
637.400000	3.71981e-15
637.350000	3.72913e-15
637.300000	3.73848e-15
637.250000	3.74784e-15
637.200000	3.75723e-15
637.150000	3.76665e-15
637.100000	3.77609e-15
637.050000	3.78555e-15
637.000000	3.79503e-15
636.950000	3.80454e-15
636.900000	3.81407e-15
636.850000	3.82363e-15
636.800000	3.83321e-15
636.750000	3.84282e-15
636.700000	3.85245e-15
636.650000	3.8621e-15
636.600000	3.87178e-15
636.550000	3.88148e-15
636.500000	3.8912e-15
636.450000	3.90095e-15
636.400000	3.91073e-15
636.350000	3.92053e-15
636.300000	3.93035e-15
636.250000	3.9402e-15
636.200000	3.95007e-15
636.150000	3.95997e-15
636.100000	3.96989e-15
636.050000	3.97984e-15
636.000000	3.98981e-15
635.950000	3.99981e-15
635.900000	4.00983e-15
635.850000	4.01988e-15
635.800000	4.02995e-15
635.750000	4.04005e-15
635.700000	4.05017e-15
635.650000	4.06032e-15
635.600000	4.07049e-15
635.550000	4.08069e-15
635.500000	4.09092e-15
635.450000	4.10117e-15
635.400000	4.11144e-15
635.350000	4.12175e-15
635.300000	4.13207e-15
635.250000	4.14243e-15
635.200000	4.15281e-15
635.150000	4.16321e-15
635.100000	4.17364e-15
635.050000	4.1841e-15
635.000000	4.19459e-15
634.950000	4.2051e-15
634.900000	4.21563e-15
634.850000	4.2262e-15
634.800000	4.23679e-15
634.750000	4.2474e-15
634.700000	4.25805e-15
634.650000	4.26872e-15
634.600000	4.27941e-15
634.550000	4.29013e-15
634.500000	4.30088e-15
634.450000	4.31166e-15
634.400000	4.32246e-15
634.350000	4.3333e-15
634.300000	4.34415e-15
634.250000	4.35504e-15
634.200000	4.36595e-15
634.150000	4.37689e-15
634.100000	4.38786e-15
634.050000	4.39885e-15
634.000000	4.40988e-15
633.950000	4.42092e-15
633.900000	4.432e-15
633.850000	4.44311e-15
633.800000	4.45424e-15
633.750000	4.4654e-15
633.700000	4.47659e-15
633.650000	4.48781e-15
633.600000	4.49905e-15
633.550000	4.51033e-15
633.500000	4.52163e-15
633.450000	4.53296e-15
633.400000	4.54432e-15
633.350000	4.5557e-15
633.300000	4.56712e-15
633.250000	4.57856e-15
633.200000	4.59004e-15
633.150000	4.60154e-15
633.100000	4.61307e-15
633.050000	4.62463e-15
633.000000	4.63621e-15
632.950000	4.64783e-15
632.900000	4.65948e-15
632.850000	4.67115e-15
632.800000	4.68286e-15
632.750000	4.69459e-15
632.700000	4.70636e-15
632.650000	4.71815e-15
632.600000	4.72997e-15
632.550000	4.74182e-15
632.500000	4.7537e-15
632.450000	4.76562e-15
632.400000	4.77756e-15
632.350000	4.78953e-15
632.300000	4.80153e-15
632.250000	4.81356e-15
632.200000	4.82562e-15
632.150000	4.83772e-15
632.100000	4.84984e-15
632.050000	4.86199e-15
632.000000	4.87417e-15
631.950000	4.88639e-15
631.900000	4.89863e-15
631.850000	4.91091e-15
631.800000	4.92321e-15
631.750000	4.93555e-15
631.700000	4.94791e-15
631.650000	4.96031e-15
631.600000	4.97274e-15
631.550000	4.9852e-15
631.500000	4.99769e-15
631.450000	5.01022e-15
631.400000	5.02277e-15
631.350000	5.03536e-15
631.300000	5.04798e-15
631.250000	5.06062e-15
631.200000	5.0733e-15
631.150000	5.08602e-15
631.100000	5.09876e-15
631.050000	5.11154e-15
631.000000	5.12435e-15
630.950000	5.13719e-15
630.900000	5.15006e-15
630.850000	5.16296e-15
630.800000	5.1759e-15
630.750000	5.18887e-15
630.700000	5.20187e-15
630.650000	5.21491e-15
630.600000	5.22798e-15
630.550000	5.24108e-15
630.500000	5.25421e-15
630.450000	5.26737e-15
630.400000	5.28057e-15
630.350000	5.29381e-15
630.300000	5.30707e-15
630.250000	5.32037e-15
630.200000	5.3337e-15
630.150000	5.34707e-15
630.100000	5.36046e-15
630.050000	5.3739e-15
630.000000	5.38736e-15
629.950000	5.40086e-15
629.900000	5.4144e-15
629.850000	5.42796e-15
629.800000	5.44156e-15
629.750000	5.4552e-15
629.700000	5.46887e-15
629.650000	5.48257e-15
629.600000	5.49631e-15
629.550000	5.51008e-15
629.500000	5.52389e-15
629.450000	5.53773e-15
629.400000	5.55161e-15
629.350000	5.56552e-15
629.300000	5.57947e-15
629.250000	5.59345e-15
629.200000	5.60746e-15
629.150000	5.62152e-15
629.100000	5.6356e-15
629.050000	5.64972e-15
629.000000	5.66388e-15
628.950000	5.67807e-15
628.900000	5.6923e-15
628.850000	5.70657e-15
628.800000	5.72086e-15
628.750000	5.7352e-15
628.700000	5.74957e-15
628.650000	5.76398e-15
628.600000	5.77842e-15
628.550000	5.7929e-15
628.500000	5.80742e-15
628.450000	5.82197e-15
628.400000	5.83656e-15
628.350000	5.85118e-15
628.300000	5.86585e-15
628.250000	5.88055e-15
628.200000	5.89528e-15
628.150000	5.91005e-15
628.100000	5.92486e-15
628.050000	5.93971e-15
628.000000	5.95459e-15
627.950000	5.96952e-15
627.900000	5.98447e-15
627.850000	5.99947e-15
627.800000	6.0145e-15
627.750000	6.02957e-15
627.700000	6.04468e-15
627.650000	6.05983e-15
627.600000	6.07502e-15
627.550000	6.09024e-15
627.500000	6.1055e-15
627.450000	6.1208e-15
627.400000	6.13614e-15
627.350000	6.15151e-15
627.300000	6.16693e-15
627.250000	6.18238e-15
627.200000	6.19787e-15
627.150000	6.2134e-15
627.100000	6.22897e-15
627.050000	6.24458e-15
627.000000	6.26023e-15
626.950000	6.27592e-15
626.900000	6.29164e-15
626.850000	6.30741e-15
626.800000	6.32322e-15
626.750000	6.33906e-15
626.700000	6.35495e-15
626.650000	6.37087e-15
626.600000	6.38684e-15
626.550000	6.40284e-15
626.500000	6.41888e-15
626.450000	6.43497e-15
626.400000	6.45109e-15
626.350000	6.46726e-15
626.300000	6.48347e-15
626.250000	6.49971e-15
626.200000	6.516e-15
626.150000	6.53233e-15
626.100000	6.5487e-15
626.050000	6.56511e-15
626.000000	6.58156e-15
625.950000	6.59805e-15
625.900000	6.61459e-15
625.850000	6.63116e-15
625.800000	6.64778e-15
625.750000	6.66444e-15
625.700000	6.68114e-15
625.650000	6.69788e-15
625.600000	6.71466e-15
625.550000	6.73149e-15
625.500000	6.74836e-15
625.450000	6.76527e-15
625.400000	6.78222e-15
625.350000	6.79922e-15
625.300000	6.81625e-15
625.250000	6.83333e-15
625.200000	6.85046e-15
625.150000	6.86762e-15
625.100000	6.88483e-15
625.050000	6.90209e-15
625.000000	6.91938e-15
624.950000	6.93672e-15
624.900000	6.9541e-15
624.850000	6.97153e-15
624.800000	6.989e-15
624.750000	7.00651e-15
624.700000	7.02407e-15
624.650000	7.04167e-15
624.600000	7.05932e-15
624.550000	7.07701e-15
624.500000	7.09474e-15
624.450000	7.11252e-15
624.400000	7.13034e-15
624.350000	7.14821e-15
624.300000	7.16613e-15
624.250000	7.18408e-15
624.200000	7.20209e-15
624.150000	7.22013e-15
624.100000	7.23823e-15
624.050000	7.25636e-15
624.000000	7.27455e-15
623.950000	7.29278e-15
623.900000	7.31105e-15
623.850000	7.32937e-15
623.800000	7.34774e-15
623.750000	7.36615e-15
623.700000	7.38461e-15
623.650000	7.40312e-15
623.600000	7.42167e-15
623.550000	7.44027e-15
623.500000	7.45891e-15
623.450000	7.4776e-15
623.400000	7.49634e-15
623.350000	7.51513e-15
623.300000	7.53396e-15
623.250000	7.55284e-15
623.200000	7.57176e-15
623.150000	7.59074e-15
623.100000	7.60976e-15
623.050000	7.62883e-15
623.000000	7.64795e-15
622.950000	7.66711e-15
622.900000	7.68633e-15
622.850000	7.70559e-15
622.800000	7.7249e-15
622.750000	7.74426e-15
622.700000	7.76366e-15
622.650000	7.78312e-15
622.600000	7.80262e-15
622.550000	7.82217e-15
622.500000	7.84178e-15
622.450000	7.86143e-15
622.400000	7.88113e-15
622.350000	7.90088e-15
622.300000	7.92068e-15
622.250000	7.94052e-15
622.200000	7.96042e-15
622.150000	7.98037e-15
622.100000	8.00037e-15
622.050000	8.02042e-15
622.000000	8.04052e-15
621.950000	8.06067e-15
621.900000	8.08087e-15
621.850000	8.10112e-15
621.800000	8.12142e-15
621.750000	8.14177e-15
621.700000	8.16217e-15
621.650000	8.18263e-15
621.600000	8.20313e-15
621.550000	8.22369e-15
621.500000	8.2443e-15
621.450000	8.26496e-15
621.400000	8.28567e-15
621.350000	8.30643e-15
621.300000	8.32725e-15
621.250000	8.34811e-15
621.200000	8.36903e-15
621.150000	8.39001e-15
621.100000	8.41103e-15
621.050000	8.43211e-15
621.000000	8.45324e-15
620.950000	8.47442e-15
620.900000	8.49566e-15
620.850000	8.51695e-15
620.800000	8.53829e-15
620.750000	8.55969e-15
620.700000	8.58114e-15
620.650000	8.60264e-15
620.600000	8.6242e-15
620.550000	8.64581e-15
620.500000	8.66748e-15
620.450000	8.6892e-15
620.400000	8.71098e-15
620.350000	8.7328e-15
620.300000	8.75469e-15
620.250000	8.77663e-15
620.200000	8.79862e-15
620.150000	8.82067e-15
620.100000	8.84278e-15
620.050000	8.86494e-15
620.000000	8.88715e-15
619.950000	8.90942e-15
619.900000	8.93175e-15
619.850000	8.95413e-15
619.800000	8.97657e-15
619.750000	8.99907e-15
619.700000	9.02162e-15
619.650000	9.04423e-15
619.600000	9.06689e-15
619.550000	9.08961e-15
619.500000	9.11239e-15
619.450000	9.13523e-15
619.400000	9.15812e-15
619.350000	9.18107e-15
619.300000	9.20408e-15
619.250000	9.22714e-15
619.200000	9.25027e-15
619.150000	9.27345e-15
619.100000	9.29669e-15
619.050000	9.31998e-15
619.000000	9.34334e-15
618.950000	9.36675e-15
618.900000	9.39023e-15
618.850000	9.41376e-15
618.800000	9.43735e-15
618.750000	9.461e-15
618.700000	9.48471e-15
618.650000	9.50848e-15
618.600000	9.53231e-15
618.550000	9.55619e-15
618.500000	9.58014e-15
618.450000	9.60415e-15
618.400000	9.62822e-15
618.350000	9.65235e-15
618.300000	9.67654e-15
618.250000	9.70079e-15
618.200000	9.7251e-15
618.150000	9.74947e-15
618.100000	9.7739e-15
618.050000	9.79839e-15
618.000000	9.82295e-15
617.950000	9.84756e-15
617.900000	9.87224e-15
617.850000	9.89698e-15
617.800000	9.92179e-15
617.750000	9.94665e-15
617.700000	9.97158e-15
617.650000	9.99657e-15
617.600000	1.00216e-14
617.550000	1.00467e-14
617.500000	1.00719e-14
617.450000	1.00971e-14
617.400000	1.01225e-14
617.350000	1.01478e-14
617.300000	1.01733e-14
617.250000	1.01987e-14
617.200000	1.02243e-14
617.150000	1.02499e-14
617.100000	1.02756e-14
617.050000	1.03014e-14
617.000000	1.03272e-14
616.950000	1.03531e-14
616.900000	1.0379e-14
616.850000	1.0405e-14
616.800000	1.04311e-14
616.750000	1.04572e-14
616.700000	1.04834e-14
616.650000	1.05097e-14
616.600000	1.0536e-14
616.550000	1.05625e-14
616.500000	1.05889e-14
616.450000	1.06155e-14
616.400000	1.06421e-14
616.350000	1.06687e-14
616.300000	1.06955e-14
616.250000	1.07223e-14
616.200000	1.07491e-14
616.150000	1.07761e-14
616.100000	1.08031e-14
616.050000	1.08302e-14
616.000000	1.08573e-14
615.950000	1.08845e-14
615.900000	1.09118e-14
615.850000	1.09391e-14
615.800000	1.09665e-14
615.750000	1.0994e-14
615.700000	1.10216e-14
615.650000	1.10492e-14
615.600000	1.10769e-14
615.550000	1.11047e-14
615.500000	1.11325e-14
615.450000	1.11604e-14
615.400000	1.11883e-14
615.350000	1.12164e-14
615.300000	1.12445e-14
615.250000	1.12727e-14
615.200000	1.13009e-14
615.150000	1.13292e-14
615.100000	1.13576e-14
615.050000	1.13861e-14
615.000000	1.14146e-14
614.950000	1.14432e-14
614.900000	1.14719e-14
614.850000	1.15007e-14
614.800000	1.15295e-14
614.750000	1.15584e-14
614.700000	1.15874e-14
614.650000	1.16164e-14
614.600000	1.16455e-14
614.550000	1.16747e-14
614.500000	1.17039e-14
614.450000	1.17333e-14
614.400000	1.17627e-14
614.350000	1.17922e-14
614.300000	1.18217e-14
614.250000	1.18513e-14
614.200000	1.1881e-14
614.150000	1.19108e-14
614.100000	1.19407e-14
614.050000	1.19706e-14
614.000000	1.20006e-14
613.950000	1.20307e-14
613.900000	1.20608e-14
613.850000	1.2091e-14
613.800000	1.21213e-14
613.750000	1.21517e-14
613.700000	1.21822e-14
613.650000	1.22127e-14
613.600000	1.22433e-14
613.550000	1.2274e-14
613.500000	1.23047e-14
613.450000	1.23356e-14
613.400000	1.23665e-14
613.350000	1.23975e-14
613.300000	1.24286e-14
613.250000	1.24597e-14
613.200000	1.24909e-14
613.150000	1.25222e-14
613.100000	1.25536e-14
613.050000	1.25851e-14
613.000000	1.26166e-14
612.950000	1.26482e-14
612.900000	1.26799e-14
612.850000	1.27117e-14
612.800000	1.27436e-14
612.750000	1.27755e-14
612.700000	1.28075e-14
612.650000	1.28396e-14
612.600000	1.28718e-14
612.550000	1.29041e-14
612.500000	1.29364e-14
612.450000	1.29688e-14
612.400000	1.30013e-14
612.350000	1.30339e-14
612.300000	1.30666e-14
612.250000	1.30993e-14
612.200000	1.31321e-14
612.150000	1.31651e-14
612.100000	1.31981e-14
612.050000	1.32311e-14
612.000000	1.32643e-14
611.950000	1.32975e-14
611.900000	1.33309e-14
611.850000	1.33643e-14
611.800000	1.33978e-14
611.750000	1.34313e-14
611.700000	1.3465e-14
611.650000	1.34987e-14
611.600000	1.35326e-14
611.550000	1.35665e-14
611.500000	1.36005e-14
611.450000	1.36346e-14
611.400000	1.36687e-14
611.350000	1.3703e-14
611.300000	1.37373e-14
611.250000	1.37718e-14
611.200000	1.38063e-14
611.150000	1.38409e-14
611.100000	1.38756e-14
611.050000	1.39103e-14
611.000000	1.39452e-14
610.950000	1.39802e-14
610.900000	1.40152e-14
610.850000	1.40503e-14
610.800000	1.40855e-14
610.750000	1.41208e-14
610.700000	1.41562e-14
610.650000	1.41917e-14
610.600000	1.42273e-14
610.550000	1.42629e-14
610.500000	1.42987e-14
610.450000	1.43345e-14
610.400000	1.43704e-14
610.350000	1.44064e-14
610.300000	1.44425e-14
610.250000	1.44787e-14
610.200000	1.4515e-14
610.150000	1.45514e-14
610.100000	1.45879e-14
610.050000	1.46244e-14
610.000000	1.46611e-14
609.950000	1.46978e-14
609.900000	1.47347e-14
609.850000	1.47716e-14
609.800000	1.48086e-14
609.750000	1.48457e-14
609.700000	1.48829e-14
609.650000	1.49202e-14
609.600000	1.49576e-14
609.550000	1.49951e-14
609.500000	1.50327e-14
609.450000	1.50704e-14
609.400000	1.51081e-14
609.350000	1.5146e-14
609.300000	1.5184e-14
609.250000	1.5222e-14
609.200000	1.52602e-14
609.150000	1.52984e-14
609.100000	1.53367e-14
609.050000	1.53752e-14
609.000000	1.54137e-14
608.950000	1.54523e-14
608.900000	1.54911e-14
608.850000	1.55299e-14
608.800000	1.55688e-14
608.750000	1.56078e-14
608.700000	1.56469e-14
608.650000	1.56862e-14
608.600000	1.57255e-14
608.550000	1.57649e-14
608.500000	1.58044e-14
608.450000	1.5844e-14
608.400000	1.58837e-14
608.350000	1.59235e-14
608.300000	1.59634e-14
608.250000	1.60034e-14
608.200000	1.60435e-14
608.150000	1.60838e-14
608.100000	1.61241e-14
608.050000	1.61645e-14
608.000000	1.6205e-14
607.950000	1.62456e-14
607.900000	1.62863e-14
607.850000	1.63271e-14
607.800000	1.63681e-14
607.750000	1.64091e-14
607.700000	1.64502e-14
607.650000	1.64914e-14
607.600000	1.65328e-14
607.550000	1.65742e-14
607.500000	1.66157e-14
607.450000	1.66574e-14
607.400000	1.66991e-14
607.350000	1.6741e-14
607.300000	1.67829e-14
607.250000	1.6825e-14
607.200000	1.68672e-14
607.150000	1.69094e-14
607.100000	1.69518e-14
607.050000	1.69943e-14
607.000000	1.70369e-14
606.950000	1.70796e-14
606.900000	1.71224e-14
606.850000	1.71653e-14
606.800000	1.72083e-14
606.750000	1.72515e-14
606.700000	1.72947e-14
606.650000	1.7338e-14
606.600000	1.73815e-14
606.550000	1.74251e-14
606.500000	1.74687e-14
606.450000	1.75125e-14
606.400000	1.75564e-14
606.350000	1.76004e-14
606.300000	1.76445e-14
606.250000	1.76887e-14
606.200000	1.77331e-14
606.150000	1.77775e-14
606.100000	1.78221e-14
606.050000	1.78667e-14
606.000000	1.79115e-14
605.950000	1.79564e-14
605.900000	1.80014e-14
605.850000	1.80465e-14
605.800000	1.80917e-14
605.750000	1.81371e-14
605.700000	1.81825e-14
605.650000	1.82281e-14
605.600000	1.82738e-14
605.550000	1.83196e-14
605.500000	1.83655e-14
605.450000	1.84115e-14
605.400000	1.84577e-14
605.350000	1.8504e-14
605.300000	1.85503e-14
605.250000	1.85968e-14
605.200000	1.86434e-14
605.150000	1.86902e-14
605.100000	1.8737e-14
605.050000	1.8784e-14
605.000000	1.8831e-14
604.950000	1.88782e-14
604.900000	1.89255e-14
604.850000	1.8973e-14
604.800000	1.90205e-14
604.750000	1.90682e-14
604.700000	1.9116e-14
604.650000	1.91639e-14
604.600000	1.92119e-14
604.550000	1.92601e-14
604.500000	1.93084e-14
604.450000	1.93567e-14
604.400000	1.94053e-14
604.350000	1.94539e-14
604.300000	1.95027e-14
604.250000	1.95515e-14
604.200000	1.96005e-14
604.150000	1.96497e-14
604.100000	1.96989e-14
604.050000	1.97483e-14
604.000000	1.97978e-14
603.950000	1.98474e-14
603.900000	1.98971e-14
603.850000	1.9947e-14
603.800000	1.9997e-14
603.750000	2.00471e-14
603.700000	2.00974e-14
603.650000	2.01477e-14
603.600000	2.01982e-14
603.550000	2.02489e-14
603.500000	2.02996e-14
603.450000	2.03505e-14
603.400000	2.04015e-14
603.350000	2.04526e-14
603.300000	2.05039e-14
603.250000	2.05553e-14
603.200000	2.06068e-14
603.150000	2.06584e-14
603.100000	2.07102e-14
603.050000	2.07621e-14
603.000000	2.08142e-14
602.950000	2.08663e-14
602.900000	2.09186e-14
602.850000	2.0971e-14
602.800000	2.10236e-14
602.750000	2.10763e-14
602.700000	2.11291e-14
602.650000	2.11821e-14
602.600000	2.12352e-14
602.550000	2.12884e-14
602.500000	2.13417e-14
602.450000	2.13952e-14
602.400000	2.14489e-14
602.350000	2.15026e-14
602.300000	2.15565e-14
602.250000	2.16105e-14
602.200000	2.16647e-14
602.150000	2.1719e-14
602.100000	2.17734e-14
602.050000	2.1828e-14
602.000000	2.18827e-14
601.950000	2.19376e-14
601.900000	2.19925e-14
601.850000	2.20477e-14
601.800000	2.21029e-14
601.750000	2.21583e-14
601.700000	2.22139e-14
601.650000	2.22695e-14
601.600000	2.23254e-14
601.550000	2.23813e-14
601.500000	2.24374e-14
601.450000	2.24936e-14
601.400000	2.255e-14
601.350000	2.26065e-14
601.300000	2.26632e-14
601.250000	2.272e-14
601.200000	2.27769e-14
601.150000	2.2834e-14
601.100000	2.28913e-14
601.050000	2.29486e-14
601.000000	2.30062e-14
600.950000	2.30638e-14
600.900000	2.31216e-14
600.850000	2.31796e-14
600.800000	2.32377e-14
600.750000	2.32959e-14
600.700000	2.33543e-14
600.650000	2.34128e-14
600.600000	2.34715e-14
600.550000	2.35303e-14
600.500000	2.35893e-14
600.450000	2.36484e-14
600.400000	2.37077e-14
600.350000	2.37671e-14
600.300000	2.38267e-14
600.250000	2.38864e-14
600.200000	2.39463e-14
600.150000	2.40063e-14
600.100000	2.40665e-14
600.050000	2.41268e-14
600.000000	2.41873e-14
599.950000	2.42479e-14
599.900000	2.43087e-14
599.850000	2.43696e-14
599.800000	2.44307e-14
599.750000	2.44919e-14
599.700000	2.45533e-14
599.650000	2.46148e-14
599.600000	2.46765e-14
599.550000	2.47384e-14
599.500000	2.48004e-14
599.450000	2.48625e-14
599.400000	2.49249e-14
599.350000	2.49873e-14
599.300000	2.505e-14
599.250000	2.51128e-14
599.200000	2.51757e-14
599.150000	2.52388e-14
599.100000	2.53021e-14
599.050000	2.53655e-14
599.000000	2.5429e-14
598.950000	2.54928e-14
598.900000	2.55567e-14
598.850000	2.56207e-14
598.800000	2.5685e-14
598.750000	2.57493e-14
598.700000	2.58139e-14
598.650000	2.58786e-14
598.600000	2.59434e-14
598.550000	2.60085e-14
598.500000	2.60736e-14
598.450000	2.6139e-14
598.400000	2.62045e-14
598.350000	2.62702e-14
598.300000	2.6336e-14
598.250000	2.6402e-14
598.200000	2.64682e-14
598.150000	2.65346e-14
598.100000	2.66011e-14
598.050000	2.66677e-14
598.000000	2.67346e-14
597.950000	2.68016e-14
597.900000	2.68688e-14
597.850000	2.69361e-14
597.800000	2.70036e-14
597.750000	2.70713e-14
597.700000	2.71392e-14
597.650000	2.72072e-14
597.600000	2.72754e-14
597.550000	2.73437e-14
597.500000	2.74123e-14
597.450000	2.7481e-14
597.400000	2.75499e-14
597.350000	2.76189e-14
597.300000	2.76881e-14
597.250000	2.77575e-14
597.200000	2.78271e-14
597.150000	2.78969e-14
597.100000	2.79668e-14
597.050000	2.80369e-14
597.000000	2.81072e-14
596.950000	2.81776e-14
596.900000	2.82482e-14
596.850000	2.8319e-14
596.800000	2.839e-14
596.750000	2.84612e-14
596.700000	2.85325e-14
596.650000	2.8604e-14
596.600000	2.86757e-14
596.550000	2.87476e-14
596.500000	2.88196e-14
596.450000	2.88919e-14
596.400000	2.89643e-14
596.350000	2.90369e-14
596.300000	2.91097e-14
596.250000	2.91826e-14
596.200000	2.92558e-14
596.150000	2.93291e-14
596.100000	2.94026e-14
596.050000	2.94763e-14
596.000000	2.95502e-14
595.950000	2.96243e-14
595.900000	2.96985e-14
595.850000	2.9773e-14
595.800000	2.98476e-14
595.750000	2.99224e-14
595.700000	2.99974e-14
595.650000	3.00726e-14
595.600000	3.0148e-14
595.550000	3.02235e-14
595.500000	3.02993e-14
595.450000	3.03752e-14
595.400000	3.04514e-14
595.350000	3.05277e-14
595.300000	3.06042e-14
595.250000	3.06809e-14
595.200000	3.07578e-14
595.150000	3.08349e-14
595.100000	3.09122e-14
595.050000	3.09897e-14
595.000000	3.10674e-14
594.950000	3.11452e-14
594.900000	3.12233e-14
594.850000	3.13016e-14
594.800000	3.138e-14
594.750000	3.14587e-14
594.700000	3.15375e-14
594.650000	3.16166e-14
594.600000	3.16958e-14
594.550000	3.17753e-14
594.500000	3.18549e-14
594.450000	3.19348e-14
594.400000	3.20148e-14
594.350000	3.2095e-14
594.300000	3.21755e-14
594.250000	3.22561e-14
594.200000	3.2337e-14
594.150000	3.2418e-14
594.100000	3.24993e-14
594.050000	3.25808e-14
594.000000	3.26624e-14
593.950000	3.27443e-14
593.900000	3.28264e-14
593.850000	3.29086e-14
593.800000	3.29911e-14
593.750000	3.30738e-14
593.700000	3.31567e-14
593.650000	3.32398e-14
593.600000	3.33232e-14
593.550000	3.34067e-14
593.500000	3.34904e-14
593.450000	3.35744e-14
593.400000	3.36585e-14
593.350000	3.37429e-14
593.300000	3.38275e-14
593.250000	3.39122e-14
593.200000	3.39972e-14
593.150000	3.40825e-14
593.100000	3.41679e-14
593.050000	3.42535e-14
593.000000	3.43394e-14
592.950000	3.44255e-14
592.900000	3.45118e-14
592.850000	3.45983e-14
592.800000	3.4685e-14
592.750000	3.47719e-14
592.700000	3.48591e-14
592.650000	3.49465e-14
592.600000	3.50341e-14
592.550000	3.51219e-14
592.500000	3.52099e-14
592.450000	3.52982e-14
592.400000	3.53866e-14
592.350000	3.54753e-14
592.300000	3.55643e-14
592.250000	3.56534e-14
592.200000	3.57428e-14
592.150000	3.58324e-14
592.100000	3.59222e-14
592.050000	3.60122e-14
592.000000	3.61025e-14
591.950000	3.6193e-14
591.900000	3.62837e-14
591.850000	3.63746e-14
591.800000	3.64658e-14
591.750000	3.65572e-14
591.700000	3.66489e-14
591.650000	3.67407e-14
591.600000	3.68328e-14
591.550000	3.69251e-14
591.500000	3.70177e-14
591.450000	3.71105e-14
591.400000	3.72035e-14
591.350000	3.72968e-14
591.300000	3.73902e-14
591.250000	3.7484e-14
591.200000	3.75779e-14
591.150000	3.76721e-14
591.100000	3.77665e-14
591.050000	3.78612e-14
591.000000	3.79561e-14
590.950000	3.80512e-14
590.900000	3.81466e-14
590.850000	3.82422e-14
590.800000	3.83381e-14
590.750000	3.84342e-14
590.700000	3.85305e-14
590.650000	3.86271e-14
590.600000	3.87239e-14
590.550000	3.8821e-14
590.500000	3.89183e-14
590.450000	3.90159e-14
590.400000	3.91137e-14
590.350000	3.92117e-14
590.300000	3.931e-14
590.250000	3.94085e-14
590.200000	3.95073e-14
590.150000	3.96063e-14
590.100000	3.97056e-14
590.050000	3.98051e-14
590.000000	3.99049e-14
589.950000	4.00049e-14
589.900000	4.01052e-14
589.850000	4.02058e-14
589.800000	4.03065e-14
589.750000	4.04076e-14
589.700000	4.05089e-14
589.650000	4.06104e-14
589.600000	4.07122e-14
589.550000	4.08142e-14
589.500000	4.09165e-14
589.450000	4.10191e-14
589.400000	4.11219e-14
589.350000	4.1225e-14
589.300000	4.13283e-14
589.250000	4.14319e-14
589.200000	4.15358e-14
589.150000	4.16399e-14
589.100000	4.17443e-14
589.050000	4.18489e-14
589.000000	4.19538e-14
588.950000	4.2059e-14
588.900000	4.21644e-14
588.850000	4.22701e-14
588.800000	4.2376e-14
588.750000	4.24823e-14
588.700000	4.25888e-14
588.650000	4.26955e-14
588.600000	4.28025e-14
588.550000	4.29098e-14
588.500000	4.30174e-14
588.450000	4.31252e-14
588.400000	4.32333e-14
588.350000	4.33417e-14
588.300000	4.34503e-14
588.250000	4.35592e-14
588.200000	4.36684e-14
588.150000	4.37779e-14
588.100000	4.38876e-14
588.050000	4.39976e-14
588.000000	4.41079e-14
587.950000	4.42185e-14
587.900000	4.43293e-14
587.850000	4.44404e-14
587.800000	4.45518e-14
587.750000	4.46635e-14
587.700000	4.47755e-14
587.650000	4.48877e-14
587.600000	4.50002e-14
587.550000	4.5113e-14
587.500000	4.52261e-14
587.450000	4.53395e-14
587.400000	4.54531e-14
587.350000	4.55671e-14
587.300000	4.56813e-14
587.250000	4.57958e-14
587.200000	4.59106e-14
587.150000	4.60257e-14
587.100000	4.6141e-14
587.050000	4.62567e-14
587.000000	4.63727e-14
586.950000	4.64889e-14
586.900000	4.66054e-14
586.850000	4.67223e-14
586.800000	4.68394e-14
586.750000	4.69568e-14
586.700000	4.70745e-14
586.650000	4.71925e-14
586.600000	4.73108e-14
586.550000	4.74294e-14
586.500000	4.75483e-14
586.450000	4.76675e-14
586.400000	4.7787e-14
586.350000	4.79067e-14
586.300000	4.80268e-14
586.250000	4.81472e-14
586.200000	4.82679e-14
586.150000	4.83889e-14
586.100000	4.85102e-14
586.050000	4.86318e-14
586.000000	4.87537e-14
585.950000	4.88759e-14
585.900000	4.89984e-14
585.850000	4.91213e-14
585.800000	4.92444e-14
585.750000	4.93678e-14
585.700000	4.94916e-14
585.650000	4.96156e-14
585.600000	4.974e-14
585.550000	4.98647e-14
585.500000	4.99897e-14
585.450000	5.0115e-14
585.400000	5.02406e-14
585.350000	5.03666e-14
585.300000	5.04928e-14
585.250000	5.06194e-14
585.200000	5.07463e-14
585.150000	5.08735e-14
585.100000	5.1001e-14
585.050000	5.11289e-14
585.000000	5.1257e-14
584.950000	5.13855e-14
584.900000	5.15143e-14
584.850000	5.16434e-14
584.800000	5.17729e-14
584.750000	5.19027e-14
584.700000	5.20328e-14
584.650000	5.21632e-14
584.600000	5.2294e-14
584.550000	5.24251e-14
584.500000	5.25565e-14
584.450000	5.26882e-14
584.400000	5.28203e-14
584.350000	5.29527e-14
584.300000	5.30855e-14
584.250000	5.32185e-14
584.200000	5.33519e-14
584.150000	5.34857e-14
584.100000	5.36197e-14
584.050000	5.37542e-14
584.000000	5.38889e-14
583.950000	5.4024e-14
583.900000	5.41594e-14
583.850000	5.42952e-14
583.800000	5.44313e-14
583.750000	5.45677e-14
583.700000	5.47045e-14
583.650000	5.48416e-14
583.600000	5.49791e-14
583.550000	5.51169e-14
583.500000	5.52551e-14
583.450000	5.53936e-14
583.400000	5.55325e-14
583.350000	5.56717e-14
583.300000	5.58112e-14
583.250000	5.59511e-14
583.200000	5.60914e-14
583.150000	5.6232e-14
583.100000	5.6373e-14
583.050000	5.65143e-14
583.000000	5.66559e-14
582.950000	5.6798e-14
582.900000	5.69403e-14
582.850000	5.70831e-14
582.800000	5.72262e-14
582.750000	5.73696e-14
582.700000	5.75134e-14
582.650000	5.76576e-14
582.600000	5.78022e-14
582.550000	5.7947e-14
582.500000	5.80923e-14
582.450000	5.82379e-14
582.400000	5.83839e-14
582.350000	5.85303e-14
582.300000	5.8677e-14
582.250000	5.88241e-14
582.200000	5.89716e-14
582.150000	5.91194e-14
582.100000	5.92676e-14
582.050000	5.94162e-14
582.000000	5.95651e-14
581.950000	5.97144e-14
581.900000	5.98641e-14
581.850000	6.00142e-14
581.800000	6.01646e-14
581.750000	6.03154e-14
581.700000	6.04666e-14
581.650000	6.06182e-14
581.600000	6.07702e-14
581.550000	6.09225e-14
581.500000	6.10752e-14
581.450000	6.12283e-14
581.400000	6.13818e-14
581.350000	6.15357e-14
581.300000	6.16899e-14
581.250000	6.18446e-14
581.200000	6.19996e-14
581.150000	6.2155e-14
581.100000	6.23109e-14
581.050000	6.24671e-14
581.000000	6.26237e-14
580.950000	6.27806e-14
580.900000	6.2938e-14
580.850000	6.30958e-14
580.800000	6.3254e-14
580.750000	6.34125e-14
580.700000	6.35715e-14
580.650000	6.37309e-14
580.600000	6.38906e-14
580.550000	6.40508e-14
580.500000	6.42113e-14
580.450000	6.43723e-14
580.400000	6.45337e-14
580.350000	6.46955e-14
580.300000	6.48576e-14
580.250000	6.50202e-14
580.200000	6.51832e-14
580.150000	6.53466e-14
580.100000	6.55104e-14
580.050000	6.56747e-14
580.000000	6.58393e-14
579.950000	6.60043e-14
579.900000	6.61698e-14
579.850000	6.63357e-14
579.800000	6.6502e-14
579.750000	6.66687e-14
579.700000	6.68358e-14
579.650000	6.70034e-14
579.600000	6.71713e-14
579.550000	6.73397e-14
579.500000	6.75085e-14
579.450000	6.76778e-14
579.400000	6.78474e-14
579.350000	6.80175e-14
579.300000	6.8188e-14
579.250000	6.83589e-14
579.200000	6.85303e-14
579.150000	6.87021e-14
579.100000	6.88743e-14
579.050000	6.9047e-14
579.000000	6.92201e-14
578.950000	6.93936e-14
578.900000	6.95676e-14
578.850000	6.9742e-14
578.800000	6.99168e-14
578.750000	7.00921e-14
578.700000	7.02678e-14
578.650000	7.04439e-14
578.600000	7.06205e-14
578.550000	7.07976e-14
578.500000	7.0975e-14
578.450000	7.1153e-14
578.400000	7.13313e-14
578.350000	7.15102e-14
578.300000	7.16894e-14
578.250000	7.18691e-14
578.200000	7.20493e-14
578.150000	7.22299e-14
578.100000	7.2411e-14
578.050000	7.25925e-14
578.000000	7.27745e-14
577.950000	7.29569e-14
577.900000	7.31398e-14
577.850000	7.33232e-14
577.800000	7.3507e-14
577.750000	7.36913e-14
577.700000	7.3876e-14
577.650000	7.40612e-14
577.600000	7.42469e-14
577.550000	7.4433e-14
577.500000	7.46196e-14
577.450000	7.48067e-14
577.400000	7.49942e-14
577.350000	7.51822e-14
577.300000	7.53707e-14
577.250000	7.55596e-14
577.200000	7.5749e-14
577.150000	7.59389e-14
577.100000	7.61293e-14
577.050000	7.63202e-14
577.000000	7.65115e-14
576.950000	7.67033e-14
576.900000	7.68956e-14
576.850000	7.70883e-14
576.800000	7.72816e-14
576.750000	7.74753e-14
576.700000	7.76696e-14
576.650000	7.78643e-14
576.600000	7.80595e-14
576.550000	7.82552e-14
576.500000	7.84513e-14
576.450000	7.8648e-14
576.400000	7.88452e-14
576.350000	7.90428e-14
576.300000	7.9241e-14
576.250000	7.94396e-14
576.200000	7.96388e-14
576.150000	7.98384e-14
576.100000	8.00386e-14
576.050000	8.02392e-14
576.000000	8.04404e-14
575.950000	8.06421e-14
575.900000	8.08442e-14
575.850000	8.10469e-14
575.800000	8.12501e-14
575.750000	8.14538e-14
575.700000	8.1658e-14
575.650000	8.18627e-14
575.600000	8.20679e-14
575.550000	8.22736e-14
575.500000	8.24799e-14
575.450000	8.26867e-14
575.400000	8.28939e-14
575.350000	8.31018e-14
575.300000	8.33101e-14
575.250000	8.35189e-14
575.200000	8.37283e-14
575.150000	8.39382e-14
575.100000	8.41487e-14
575.050000	8.43596e-14
575.000000	8.45711e-14
574.950000	8.47831e-14
574.900000	8.49957e-14
574.850000	8.52087e-14
574.800000	8.54224e-14
574.750000	8.56365e-14
574.700000	8.58512e-14
574.650000	8.60664e-14
574.600000	8.62822e-14
574.550000	8.64985e-14
574.500000	8.67153e-14
574.450000	8.69327e-14
574.400000	8.71507e-14
574.350000	8.73692e-14
574.300000	8.75882e-14
574.250000	8.78078e-14
574.200000	8.80279e-14
574.150000	8.82486e-14
574.100000	8.84698e-14
574.050000	8.86916e-14
574.000000	8.8914e-14
573.950000	8.91369e-14
573.900000	8.93603e-14
573.850000	8.95843e-14
573.800000	8.98089e-14
573.750000	9.00341e-14
573.700000	9.02598e-14
573.650000	9.04861e-14
573.600000	9.07129e-14
573.550000	9.09403e-14
573.500000	9.11683e-14
573.450000	9.13969e-14
573.400000	9.1626e-14
573.350000	9.18557e-14
573.300000	9.2086e-14
573.250000	9.23169e-14
573.200000	9.25483e-14
573.150000	9.27803e-14
573.100000	9.30129e-14
573.050000	9.32461e-14
573.000000	9.34799e-14
572.950000	9.37142e-14
572.900000	9.39492e-14
572.850000	9.41847e-14
572.800000	9.44208e-14
572.750000	9.46575e-14
572.700000	9.48948e-14
572.650000	9.51327e-14
572.600000	9.53712e-14
572.550000	9.56103e-14
572.500000	9.585e-14
572.450000	9.60903e-14
572.400000	9.63312e-14
572.350000	9.65727e-14
572.300000	9.68148e-14
572.250000	9.70576e-14
572.200000	9.73009e-14
572.150000	9.75448e-14
572.100000	9.77894e-14
572.050000	9.80345e-14
572.000000	9.82803e-14
571.950000	9.85267e-14
571.900000	9.87737e-14
571.850000	9.90213e-14
571.800000	9.92696e-14
571.750000	9.95185e-14
571.700000	9.97679e-14
571.650000	1.00018e-13
571.600000	1.00269e-13
571.550000	1.0052e-13
571.500000	1.00772e-13
571.450000	1.01025e-13
571.400000	1.01278e-13
571.350000	1.01532e-13
571.300000	1.01787e-13
571.250000	1.02042e-13
571.200000	1.02298e-13
571.150000	1.02554e-13
571.100000	1.02811e-13
571.050000	1.03069e-13
571.000000	1.03327e-13
570.950000	1.03586e-13
570.900000	1.03846e-13
570.850000	1.04106e-13
570.800000	1.04367e-13
570.750000	1.04629e-13
570.700000	1.04891e-13
570.650000	1.05154e-13
570.600000	1.05418e-13
570.550000	1.05682e-13
570.500000	1.05947e-13
570.450000	1.06213e-13
570.400000	1.06479e-13
570.350000	1.06746e-13
570.300000	1.07014e-13
570.250000	1.07282e-13
570.200000	1.07551e-13
570.150000	1.07821e-13
570.100000	1.08091e-13
570.050000	1.08362e-13
570.000000	1.08634e-13
569.950000	1.08906e-13
569.900000	1.09179e-13
569.850000	1.09453e-13
569.800000	1.09727e-13
569.750000	1.10002e-13
569.700000	1.10278e-13
569.650000	1.10554e-13
569.600000	1.10832e-13
569.550000	1.11109e-13
569.500000	1.11388e-13
569.450000	1.11667e-13
569.400000	1.11947e-13
569.350000	1.12228e-13
569.300000	1.12509e-13
569.250000	1.12791e-13
569.200000	1.13074e-13
569.150000	1.13358e-13
569.100000	1.13642e-13
569.050000	1.13927e-13
569.000000	1.14212e-13
568.950000	1.14499e-13
568.900000	1.14786e-13
568.850000	1.15073e-13
568.800000	1.15362e-13
568.750000	1.15651e-13
568.700000	1.15941e-13
568.650000	1.16232e-13
568.600000	1.16523e-13
568.550000	1.16815e-13
568.500000	1.17108e-13
568.450000	1.17402e-13
568.400000	1.17696e-13
568.350000	1.17991e-13
568.300000	1.18287e-13
568.250000	1.18584e-13
568.200000	1.18881e-13
568.150000	1.19179e-13
568.100000	1.19478e-13
568.050000	1.19777e-13
568.000000	1.20078e-13
567.950000	1.20379e-13
567.900000	1.2068e-13
567.850000	1.20983e-13
567.800000	1.21286e-13
567.750000	1.2159e-13
567.700000	1.21895e-13
567.650000	1.22201e-13
567.600000	1.22507e-13
567.550000	1.22814e-13
567.500000	1.23122e-13
567.450000	1.23431e-13
567.400000	1.2374e-13
567.350000	1.24051e-13
567.300000	1.24362e-13
567.250000	1.24674e-13
567.200000	1.24986e-13
567.150000	1.25299e-13
567.100000	1.25614e-13
567.050000	1.25929e-13
567.000000	1.26244e-13
566.950000	1.26561e-13
566.900000	1.26878e-13
566.850000	1.27196e-13
566.800000	1.27515e-13
566.750000	1.27835e-13
566.700000	1.28155e-13
566.650000	1.28477e-13
566.600000	1.28799e-13
566.550000	1.29122e-13
566.500000	1.29445e-13
566.450000	1.2977e-13
566.400000	1.30095e-13
566.350000	1.30421e-13
566.300000	1.30748e-13
566.250000	1.31076e-13
566.200000	1.31405e-13
566.150000	1.31734e-13
566.100000	1.32065e-13
566.050000	1.32396e-13
566.000000	1.32728e-13
565.950000	1.3306e-13
565.900000	1.33394e-13
565.850000	1.33728e-13
565.800000	1.34064e-13
565.750000	1.344e-13
565.700000	1.34737e-13
565.650000	1.35075e-13
565.600000	1.35413e-13
565.550000	1.35753e-13
565.500000	1.36093e-13
565.450000	1.36434e-13
565.400000	1.36776e-13
565.350000	1.37119e-13
565.300000	1.37463e-13
565.250000	1.37808e-13
565.200000	1.38153e-13
565.150000	1.385e-13
565.100000	1.38847e-13
565.050000	1.39195e-13
565.000000	1.39544e-13
564.950000	1.39894e-13
564.900000	1.40245e-13
564.850000	1.40596e-13
564.800000	1.40949e-13
564.750000	1.41302e-13
564.700000	1.41656e-13
564.650000	1.42012e-13
564.600000	1.42368e-13
564.550000	1.42725e-13
564.500000	1.43082e-13
564.450000	1.43441e-13
564.400000	1.43801e-13
564.350000	1.44161e-13
564.300000	1.44523e-13
564.250000	1.44885e-13
564.200000	1.45248e-13
564.150000	1.45612e-13
564.100000	1.45978e-13
564.050000	1.46344e-13
564.000000	1.4671e-13
563.950000	1.47078e-13
563.900000	1.47447e-13
563.850000	1.47817e-13
563.800000	1.48187e-13
563.750000	1.48559e-13
563.700000	1.48931e-13
563.650000	1.49305e-13
563.600000	1.49679e-13
563.550000	1.50054e-13
563.500000	1.50431e-13
563.450000	1.50808e-13
563.400000	1.51186e-13
563.350000	1.51565e-13
563.300000	1.51945e-13
563.250000	1.52326e-13
563.200000	1.52708e-13
563.150000	1.53091e-13
563.100000	1.53475e-13
563.050000	1.53859e-13
563.000000	1.54245e-13
562.950000	1.54632e-13
562.900000	1.5502e-13
562.850000	1.55408e-13
562.800000	1.55798e-13
562.750000	1.56188e-13
562.700000	1.5658e-13
562.650000	1.56973e-13
562.600000	1.57366e-13
562.550000	1.57761e-13
562.500000	1.58156e-13
562.450000	1.58553e-13
562.400000	1.5895e-13
562.350000	1.59349e-13
562.300000	1.59748e-13
562.250000	1.60149e-13
562.200000	1.60551e-13
562.150000	1.60953e-13
562.100000	1.61357e-13
562.050000	1.61761e-13
562.000000	1.62167e-13
561.950000	1.62573e-13
561.900000	1.62981e-13
561.850000	1.6339e-13
561.800000	1.63799e-13
561.750000	1.6421e-13
561.700000	1.64622e-13
561.650000	1.65034e-13
561.600000	1.65448e-13
561.550000	1.65863e-13
561.500000	1.66279e-13
561.450000	1.66696e-13
561.400000	1.67114e-13
561.350000	1.67533e-13
561.300000	1.67953e-13
561.250000	1.68374e-13
561.200000	1.68796e-13
561.150000	1.69219e-13
561.100000	1.69644e-13
561.050000	1.70069e-13
561.000000	1.70495e-13
560.950000	1.70923e-13
560.900000	1.71351e-13
560.850000	1.71781e-13
560.800000	1.72212e-13
560.750000	1.72644e-13
560.700000	1.73076e-13
560.650000	1.7351e-13
560.600000	1.73945e-13
560.550000	1.74382e-13
560.500000	1.74819e-13
560.450000	1.75257e-13
560.400000	1.75697e-13
560.350000	1.76137e-13
560.300000	1.76579e-13
560.250000	1.77021e-13
560.200000	1.77465e-13
560.150000	1.7791e-13
560.100000	1.78356e-13
560.050000	1.78803e-13
560.000000	1.79252e-13
559.950000	1.79701e-13
559.900000	1.80152e-13
559.850000	1.80604e-13
559.800000	1.81056e-13
559.750000	1.8151e-13
559.700000	1.81965e-13
559.650000	1.82422e-13
559.600000	1.82879e-13
559.550000	1.83338e-13
559.500000	1.83797e-13
559.450000	1.84258e-13
559.400000	1.8472e-13
559.350000	1.85183e-13
559.300000	1.85648e-13
559.250000	1.86113e-13
559.200000	1.8658e-13
559.150000	1.87048e-13
559.100000	1.87517e-13
559.050000	1.87987e-13
559.000000	1.88458e-13
558.950000	1.88931e-13
558.900000	1.89404e-13
558.850000	1.89879e-13
558.800000	1.90355e-13
558.750000	1.90833e-13
558.700000	1.91311e-13
558.650000	1.91791e-13
558.600000	1.92272e-13
558.550000	1.92754e-13
558.500000	1.93237e-13
558.450000	1.93722e-13
558.400000	1.94207e-13
558.350000	1.94694e-13
558.300000	1.95182e-13
558.250000	1.95672e-13
558.200000	1.96162e-13
558.150000	1.96654e-13
558.100000	1.97147e-13
558.050000	1.97642e-13
558.000000	1.98137e-13
557.950000	1.98634e-13
557.900000	1.99132e-13
557.850000	1.99631e-13
557.800000	2.00132e-13
557.750000	2.00634e-13
557.700000	2.01137e-13
557.650000	2.01641e-13
557.600000	2.02147e-13
557.550000	2.02654e-13
557.500000	2.03162e-13
557.450000	2.03671e-13
557.400000	2.04182e-13
557.350000	2.04694e-13
557.300000	2.05207e-13
557.250000	2.05722e-13
557.200000	2.06237e-13
557.150000	2.06754e-13
557.100000	2.07273e-13
557.050000	2.07793e-13
557.000000	2.08314e-13
556.950000	2.08836e-13
556.900000	2.0936e-13
556.850000	2.09885e-13
556.800000	2.10411e-13
556.750000	2.10938e-13
556.700000	2.11467e-13
556.650000	2.11998e-13
556.600000	2.12529e-13
556.550000	2.13062e-13
556.500000	2.13596e-13
556.450000	2.14132e-13
556.400000	2.14669e-13
556.350000	2.15207e-13
556.300000	2.15747e-13
556.250000	2.16288e-13
556.200000	2.1683e-13
556.150000	2.17374e-13
556.100000	2.17919e-13
556.050000	2.18465e-13
556.000000	2.19013e-13
555.950000	2.19562e-13
555.900000	2.20112e-13
555.850000	2.20664e-13
555.800000	2.21218e-13
555.750000	2.21772e-13
555.700000	2.22328e-13
555.650000	2.22886e-13
555.600000	2.23445e-13
555.550000	2.24005e-13
555.500000	2.24567e-13
555.450000	2.2513e-13
555.400000	2.25694e-13
555.350000	2.2626e-13
555.300000	2.26828e-13
555.250000	2.27396e-13
555.200000	2.27967e-13
555.150000	2.28538e-13
555.100000	2.29111e-13
555.050000	2.29686e-13
555.000000	2.30262e-13
554.950000	2.30839e-13
554.900000	2.31418e-13
554.850000	2.31998e-13
554.800000	2.3258e-13
554.750000	2.33163e-13
554.700000	2.33748e-13
554.650000	2.34334e-13
554.600000	2.34921e-13
554.550000	2.3551e-13
554.500000	2.36101e-13
554.450000	2.36693e-13
554.400000	2.37286e-13
554.350000	2.37881e-13
554.300000	2.38478e-13
554.250000	2.39076e-13
554.200000	2.39675e-13
554.150000	2.40276e-13
554.100000	2.40879e-13
554.050000	2.41483e-13
554.000000	2.42088e-13
553.950000	2.42695e-13
553.900000	2.43304e-13
553.850000	2.43914e-13
553.800000	2.44526e-13
553.750000	2.45139e-13
553.700000	2.45753e-13
553.650000	2.4637e-13
553.600000	2.46987e-13
553.550000	2.47607e-13
553.500000	2.48228e-13
553.450000	2.4885e-13
553.400000	2.49474e-13
553.350000	2.501e-13
553.300000	2.50727e-13
553.250000	2.51355e-13
553.200000	2.51986e-13
553.150000	2.52617e-13
553.100000	2.53251e-13
553.050000	2.53886e-13
553.000000	2.54523e-13
552.950000	2.55161e-13
552.900000	2.55801e-13
552.850000	2.56442e-13
552.800000	2.57085e-13
552.750000	2.5773e-13
552.700000	2.58376e-13
552.650000	2.59024e-13
552.600000	2.59673e-13
552.550000	2.60324e-13
552.500000	2.60977e-13
552.450000	2.61632e-13
552.400000	2.62288e-13
552.350000	2.62945e-13
552.300000	2.63605e-13
552.250000	2.64266e-13
552.200000	2.64928e-13
552.150000	2.65593e-13
552.100000	2.66259e-13
552.050000	2.66926e-13
552.000000	2.67596e-13
551.950000	2.68267e-13
551.900000	2.68939e-13
551.850000	2.69614e-13
551.800000	2.7029e-13
551.750000	2.70967e-13
551.700000	2.71647e-13
551.650000	2.72328e-13
551.600000	2.73011e-13
551.550000	2.73696e-13
551.500000	2.74382e-13
551.450000	2.7507e-13
551.400000	2.7576e-13
551.350000	2.76451e-13
551.300000	2.77144e-13
551.250000	2.77839e-13
551.200000	2.78536e-13
551.150000	2.79234e-13
551.100000	2.79935e-13
551.050000	2.80637e-13
551.000000	2.8134e-13
550.950000	2.82046e-13
550.900000	2.82753e-13
550.850000	2.83462e-13
550.800000	2.84173e-13
550.750000	2.84885e-13
550.700000	2.856e-13
550.650000	2.86316e-13
550.600000	2.87034e-13
550.550000	2.87754e-13
550.500000	2.88475e-13
550.450000	2.89199e-13
550.400000	2.89924e-13
550.350000	2.90651e-13
550.300000	2.9138e-13
550.250000	2.9211e-13
550.200000	2.92843e-13
550.150000	2.93577e-13
550.100000	2.94313e-13
550.050000	2.95051e-13
550.000000	2.95791e-13
549.950000	2.96533e-13
549.900000	2.97276e-13
549.850000	2.98022e-13
549.800000	2.98769e-13
549.750000	2.99518e-13
549.700000	3.00269e-13
549.650000	3.01022e-13
549.600000	3.01777e-13
549.550000	3.02534e-13
549.500000	3.03293e-13
549.450000	3.04053e-13
549.400000	3.04816e-13
549.350000	3.0558e-13
549.300000	3.06346e-13
549.250000	3.07114e-13
549.200000	3.07884e-13
549.150000	3.08657e-13
549.100000	3.09431e-13
549.050000	3.10206e-13
549.000000	3.10984e-13
548.950000	3.11764e-13
548.900000	3.12546e-13
548.850000	3.1333e-13
548.800000	3.14115e-13
548.750000	3.14903e-13
548.700000	3.15693e-13
548.650000	3.16484e-13
548.600000	3.17278e-13
548.550000	3.18074e-13
548.500000	3.18871e-13
548.450000	3.19671e-13
548.400000	3.20472e-13
548.350000	3.21276e-13
548.300000	3.22082e-13
548.250000	3.22889e-13
548.200000	3.23699e-13
548.150000	3.24511e-13
548.100000	3.25324e-13
548.050000	3.2614e-13
548.000000	3.26958e-13
547.950000	3.27778e-13
547.900000	3.286e-13
547.850000	3.29424e-13
547.800000	3.3025e-13
547.750000	3.31078e-13
547.700000	3.31908e-13
547.650000	3.32741e-13
547.600000	3.33575e-13
547.550000	3.34412e-13
547.500000	3.3525e-13
547.450000	3.36091e-13
547.400000	3.36934e-13
547.350000	3.37779e-13
547.300000	3.38626e-13
547.250000	3.39475e-13
547.200000	3.40326e-13
547.150000	3.41179e-13
547.100000	3.42035e-13
547.050000	3.42893e-13
547.000000	3.43753e-13
546.950000	3.44615e-13
546.900000	3.45479e-13
546.850000	3.46345e-13
546.800000	3.47214e-13
546.750000	3.48084e-13
546.700000	3.48957e-13
546.650000	3.49832e-13
546.600000	3.5071e-13
546.550000	3.51589e-13
546.500000	3.52471e-13
546.450000	3.53355e-13
546.400000	3.54241e-13
546.350000	3.55129e-13
546.300000	3.5602e-13
546.250000	3.56912e-13
546.200000	3.57807e-13
546.150000	3.58705e-13
546.100000	3.59604e-13
546.050000	3.60506e-13
546.000000	3.6141e-13
545.950000	3.62316e-13
545.900000	3.63225e-13
545.850000	3.64136e-13
545.800000	3.65049e-13
545.750000	3.65964e-13
545.700000	3.66882e-13
545.650000	3.67802e-13
545.600000	3.68724e-13
545.550000	3.69649e-13
545.500000	3.70576e-13
545.450000	3.71505e-13
545.400000	3.72437e-13
545.350000	3.73371e-13
545.300000	3.74307e-13
545.250000	3.75246e-13
545.200000	3.76187e-13
545.150000	3.7713e-13
545.100000	3.78076e-13
545.050000	3.79024e-13
545.000000	3.79974e-13
544.950000	3.80927e-13
544.900000	3.81883e-13
544.850000	3.8284e-13
544.800000	3.838e-13
544.750000	3.84763e-13
544.700000	3.85728e-13
544.650000	3.86695e-13
544.600000	3.87665e-13
544.550000	3.88637e-13
544.500000	3.89611e-13
544.450000	3.90588e-13
544.400000	3.91568e-13
544.350000	3.9255e-13
544.300000	3.93534e-13
544.250000	3.94521e-13
544.200000	3.9551e-13
544.150000	3.96502e-13
544.100000	3.97497e-13
544.050000	3.98493e-13
544.000000	3.99493e-13
543.950000	4.00495e-13
543.900000	4.01499e-13
543.850000	4.02506e-13
543.800000	4.03515e-13
543.750000	4.04527e-13
543.700000	4.05542e-13
543.650000	4.06559e-13
543.600000	4.07578e-13
543.550000	4.086e-13
543.500000	4.09625e-13
543.450000	4.10652e-13
543.400000	4.11682e-13
543.350000	4.12714e-13
543.300000	4.13749e-13
543.250000	4.14787e-13
543.200000	4.15827e-13
543.150000	4.1687e-13
543.100000	4.17915e-13
543.050000	4.18963e-13
543.000000	4.20014e-13
542.950000	4.21067e-13
542.900000	4.22123e-13
542.850000	4.23182e-13
542.800000	4.24243e-13
542.750000	4.25307e-13
542.700000	4.26374e-13
542.650000	4.27443e-13
542.600000	4.28515e-13
542.550000	4.29589e-13
542.500000	4.30667e-13
542.450000	4.31747e-13
542.400000	4.32829e-13
542.350000	4.33915e-13
542.300000	4.35003e-13
542.250000	4.36094e-13
542.200000	4.37187e-13
542.150000	4.38284e-13
542.100000	4.39383e-13
542.050000	4.40485e-13
542.000000	4.4159e-13
541.950000	4.42697e-13
541.900000	4.43807e-13
541.850000	4.4492e-13
541.800000	4.46036e-13
541.750000	4.47154e-13
541.700000	4.48276e-13
541.650000	4.494e-13
541.600000	4.50527e-13
541.550000	4.51657e-13
541.500000	4.5279e-13
541.450000	4.53925e-13
541.400000	4.55063e-13
541.350000	4.56205e-13
541.300000	4.57349e-13
541.250000	4.58496e-13
541.200000	4.59645e-13
541.150000	4.60798e-13
541.100000	4.61954e-13
541.050000	4.63112e-13
541.000000	4.64274e-13
540.950000	4.65438e-13
540.900000	4.66605e-13
540.850000	4.67775e-13
540.800000	4.68948e-13
540.750000	4.70124e-13
540.700000	4.71303e-13
540.650000	4.72485e-13
540.600000	4.7367e-13
540.550000	4.74858e-13
540.500000	4.76049e-13
540.450000	4.77243e-13
540.400000	4.7844e-13
540.350000	4.7964e-13
540.300000	4.80843e-13
540.250000	4.82048e-13
540.200000	4.83257e-13
540.150000	4.84469e-13
540.100000	4.85684e-13
540.050000	4.86902e-13
540.000000	4.88123e-13
539.950000	4.89347e-13
539.900000	4.90575e-13
539.850000	4.91805e-13
539.800000	4.93038e-13
539.750000	4.94275e-13
539.700000	4.95514e-13
539.650000	4.96757e-13
539.600000	4.98003e-13
539.550000	4.99252e-13
539.500000	5.00504e-13
539.450000	5.01759e-13
539.400000	5.03017e-13
539.350000	5.04279e-13
539.300000	5.05543e-13
539.250000	5.06811e-13
539.200000	5.08082e-13
539.150000	5.09357e-13
539.100000	5.10634e-13
539.050000	5.11915e-13
539.000000	5.13198e-13
538.950000	5.14485e-13
538.900000	5.15776e-13
538.850000	5.17069e-13
538.800000	5.18366e-13
538.750000	5.19666e-13
538.700000	5.20969e-13
538.650000	5.22276e-13
538.600000	5.23586e-13
538.550000	5.24899e-13
538.500000	5.26215e-13
538.450000	5.27535e-13
538.400000	5.28858e-13
538.350000	5.30184e-13
538.300000	5.31514e-13
538.250000	5.32847e-13
538.200000	5.34183e-13
538.150000	5.35523e-13
538.100000	5.36866e-13
538.050000	5.38212e-13
538.000000	5.39562e-13
537.950000	5.40915e-13
537.900000	5.42272e-13
537.850000	5.43632e-13
537.800000	5.44995e-13
537.750000	5.46362e-13
537.700000	5.47732e-13
537.650000	5.49106e-13
537.600000	5.50483e-13
537.550000	5.51863e-13
537.500000	5.53247e-13
537.450000	5.54635e-13
537.400000	5.56026e-13
537.350000	5.5742e-13
537.300000	5.58818e-13
537.250000	5.6022e-13
537.200000	5.61625e-13
537.150000	5.63033e-13
537.100000	5.64445e-13
537.050000	5.65861e-13
537.000000	5.6728e-13
536.950000	5.68703e-13
536.900000	5.70129e-13
536.850000	5.71559e-13
536.800000	5.72992e-13
536.750000	5.74429e-13
536.700000	5.7587e-13
536.650000	5.77314e-13
536.600000	5.78762e-13
536.550000	5.80214e-13
536.500000	5.81669e-13
536.450000	5.83127e-13
536.400000	5.8459e-13
536.350000	5.86056e-13
536.300000	5.87526e-13
536.250000	5.88999e-13
536.200000	5.90477e-13
536.150000	5.91957e-13
536.100000	5.93442e-13
536.050000	5.9493e-13
536.000000	5.96422e-13
535.950000	5.97918e-13
535.900000	5.99418e-13
535.850000	6.00921e-13
535.800000	6.02428e-13
535.750000	6.03939e-13
535.700000	6.05454e-13
535.650000	6.06972e-13
535.600000	6.08494e-13
535.550000	6.10021e-13
535.500000	6.1155e-13
535.450000	6.13084e-13
535.400000	6.14622e-13
535.350000	6.16163e-13
535.300000	6.17709e-13
535.250000	6.19258e-13
535.200000	6.20811e-13
535.150000	6.22368e-13
535.100000	6.23929e-13
535.050000	6.25494e-13
535.000000	6.27062e-13
534.950000	6.28635e-13
534.900000	6.30212e-13
534.850000	6.31792e-13
534.800000	6.33377e-13
534.750000	6.34965e-13
534.700000	6.36558e-13
534.650000	6.38154e-13
534.600000	6.39755e-13
534.550000	6.41359e-13
534.500000	6.42968e-13
534.450000	6.4458e-13
534.400000	6.46197e-13
534.350000	6.47817e-13
534.300000	6.49442e-13
534.250000	6.51071e-13
534.200000	6.52704e-13
534.150000	6.54341e-13
534.100000	6.55982e-13
534.050000	6.57627e-13
534.000000	6.59277e-13
533.950000	6.6093e-13
533.900000	6.62588e-13
533.850000	6.64249e-13
533.800000	6.65915e-13
533.750000	6.67586e-13
533.700000	6.6926e-13
533.650000	6.70938e-13
533.600000	6.72621e-13
533.550000	6.74308e-13
533.500000	6.75999e-13
533.450000	6.77695e-13
533.400000	6.79394e-13
533.350000	6.81098e-13
533.300000	6.82807e-13
533.250000	6.84519e-13
533.200000	6.86236e-13
533.150000	6.87957e-13
533.100000	6.89682e-13
533.050000	6.91412e-13
533.000000	6.93146e-13
532.950000	6.94885e-13
532.900000	6.96627e-13
532.850000	6.98375e-13
532.800000	7.00126e-13
532.750000	7.01882e-13
532.700000	7.03642e-13
532.650000	7.05407e-13
532.600000	7.07176e-13
532.550000	7.0895e-13
532.500000	7.10728e-13
532.450000	7.12511e-13
532.400000	7.14298e-13
532.350000	7.16089e-13
532.300000	7.17885e-13
532.250000	7.19686e-13
532.200000	7.21491e-13
532.150000	7.233e-13
532.100000	7.25114e-13
532.050000	7.26933e-13
532.000000	7.28756e-13
531.950000	7.30584e-13
531.900000	7.32416e-13
531.850000	7.34253e-13
531.800000	7.36095e-13
531.750000	7.37941e-13
531.700000	7.39792e-13
531.650000	7.41647e-13
531.600000	7.43507e-13
531.550000	7.45372e-13
531.500000	7.47242e-13
531.450000	7.49116e-13
531.400000	7.50995e-13
531.350000	7.52878e-13
531.300000	7.54767e-13
531.250000	7.5666e-13
531.200000	7.58557e-13
531.150000	7.6046e-13
531.100000	7.62367e-13
531.050000	7.64279e-13
531.000000	7.66196e-13
530.950000	7.68118e-13
530.900000	7.70044e-13
530.850000	7.71976e-13
530.800000	7.73912e-13
530.750000	7.75853e-13
530.700000	7.77799e-13
530.650000	7.7975e-13
530.600000	7.81705e-13
530.550000	7.83666e-13
530.500000	7.85632e-13
530.450000	7.87602e-13
530.400000	7.89577e-13
530.350000	7.91558e-13
530.300000	7.93543e-13
530.250000	7.95533e-13
530.200000	7.97529e-13
530.150000	7.99529e-13
530.100000	8.01534e-13
530.050000	8.03545e-13
530.000000	8.0556e-13
529.950000	8.07581e-13
529.900000	8.09606e-13
529.850000	8.11637e-13
529.800000	8.13672e-13
529.750000	8.15713e-13
529.700000	8.17759e-13
529.650000	8.1981e-13
529.600000	8.21866e-13
529.550000	8.23928e-13
529.500000	8.25994e-13
529.450000	8.28066e-13
529.400000	8.30143e-13
529.350000	8.32225e-13
529.300000	8.34312e-13
529.250000	8.36405e-13
529.200000	8.38503e-13
529.150000	8.40606e-13
529.100000	8.42714e-13
529.050000	8.44828e-13
529.000000	8.46947e-13
528.950000	8.49071e-13
528.900000	8.51201e-13
528.850000	8.53336e-13
528.800000	8.55476e-13
528.750000	8.57622e-13
528.700000	8.59773e-13
528.650000	8.61929e-13
528.600000	8.64091e-13
528.550000	8.66258e-13
528.500000	8.68431e-13
528.450000	8.70609e-13
528.400000	8.72793e-13
528.350000	8.74982e-13
528.300000	8.77177e-13
528.250000	8.79377e-13
528.200000	8.81582e-13
528.150000	8.83794e-13
528.100000	8.8601e-13
528.050000	8.88233e-13
528.000000	8.9046e-13
527.950000	8.92694e-13
527.900000	8.94933e-13
527.850000	8.97178e-13
527.800000	8.99428e-13
527.750000	9.01684e-13
527.700000	9.03945e-13
527.650000	9.06213e-13
527.600000	9.08486e-13
527.550000	9.10764e-13
527.500000	9.13049e-13
527.450000	9.15339e-13
527.400000	9.17635e-13
527.350000	9.19936e-13
527.300000	9.22244e-13
527.250000	9.24557e-13
527.200000	9.26876e-13
527.150000	9.29201e-13
527.100000	9.31531e-13
527.050000	9.33868e-13
527.000000	9.3621e-13
526.950000	9.38558e-13
526.900000	9.40912e-13
526.850000	9.43272e-13
526.800000	9.45638e-13
526.750000	9.4801e-13
526.700000	9.50388e-13
526.650000	9.52772e-13
526.600000	9.55162e-13
526.550000	9.57557e-13
526.500000	9.59959e-13
526.450000	9.62367e-13
526.400000	9.64781e-13
526.350000	9.67201e-13
526.300000	9.69627e-13
526.250000	9.72059e-13
526.200000	9.74497e-13
526.150000	9.76941e-13
526.100000	9.79392e-13
526.050000	9.81848e-13
526.000000	9.84311e-13
525.950000	9.8678e-13
525.900000	9.89255e-13
525.850000	9.91736e-13
525.800000	9.94224e-13
525.750000	9.96717e-13
525.700000	9.99217e-13
525.650000	1.00172e-12
525.600000	1.00424e-12
525.550000	1.00676e-12
525.500000	1.00928e-12
525.450000	1.01181e-12
525.400000	1.01435e-12
525.350000	1.01689e-12
525.300000	1.01944e-12
525.250000	1.022e-12
525.200000	1.02457e-12
525.150000	1.02714e-12
525.100000	1.02971e-12
525.050000	1.03229e-12
525.000000	1.03488e-12
524.950000	1.03748e-12
524.900000	1.04008e-12
524.850000	1.04269e-12
524.800000	1.04531e-12
524.750000	1.04793e-12
524.700000	1.05056e-12
524.650000	1.05319e-12
524.600000	1.05583e-12
524.550000	1.05848e-12
524.500000	1.06114e-12
524.450000	1.0638e-12
524.400000	1.06647e-12
524.350000	1.06914e-12
524.300000	1.07182e-12
524.250000	1.07451e-12
524.200000	1.07721e-12
524.150000	1.07991e-12
524.100000	1.08262e-12
524.050000	1.08533e-12
524.000000	1.08806e-12
523.950000	1.09078e-12
523.900000	1.09352e-12
523.850000	1.09626e-12
523.800000	1.09901e-12
523.750000	1.10177e-12
523.700000	1.10453e-12
523.650000	1.1073e-12
523.600000	1.11008e-12
523.550000	1.11287e-12
523.500000	1.11566e-12
523.450000	1.11846e-12
523.400000	1.12126e-12
523.350000	1.12407e-12
523.300000	1.12689e-12
523.250000	1.12972e-12
523.200000	1.13255e-12
523.150000	1.13539e-12
523.100000	1.13824e-12
523.050000	1.1411e-12
523.000000	1.14396e-12
522.950000	1.14683e-12
522.900000	1.14971e-12
522.850000	1.15259e-12
522.800000	1.15548e-12
522.750000	1.15838e-12
522.700000	1.16128e-12
522.650000	1.1642e-12
522.600000	1.16712e-12
522.550000	1.17005e-12
522.500000	1.17298e-12
522.450000	1.17592e-12
522.400000	1.17887e-12
522.350000	1.18183e-12
522.300000	1.18479e-12
522.250000	1.18777e-12
522.200000	1.19074e-12
522.150000	1.19373e-12
522.100000	1.19673e-12
522.050000	1.19973e-12
522.000000	1.20274e-12
521.950000	1.20575e-12
521.900000	1.20878e-12
521.850000	1.21181e-12
521.800000	1.21485e-12
521.750000	1.2179e-12
521.700000	1.22095e-12
521.650000	1.22402e-12
521.600000	1.22709e-12
521.550000	1.23016e-12
521.500000	1.23325e-12
521.450000	1.23634e-12
521.400000	1.23944e-12
521.350000	1.24255e-12
521.300000	1.24567e-12
521.250000	1.24879e-12
521.200000	1.25193e-12
521.150000	1.25507e-12
521.100000	1.25822e-12
521.050000	1.26137e-12
521.000000	1.26454e-12
520.950000	1.26771e-12
520.900000	1.27089e-12
520.850000	1.27408e-12
520.800000	1.27727e-12
520.750000	1.28047e-12
520.700000	1.28369e-12
520.650000	1.28691e-12
520.600000	1.29014e-12
520.550000	1.29337e-12
520.500000	1.29662e-12
520.450000	1.29987e-12
520.400000	1.30313e-12
520.350000	1.3064e-12
520.300000	1.30967e-12
520.250000	1.31296e-12
520.200000	1.31625e-12
520.150000	1.31955e-12
520.100000	1.32286e-12
520.050000	1.32618e-12
520.000000	1.32951e-12
519.950000	1.33284e-12
519.900000	1.33619e-12
519.850000	1.33954e-12
519.800000	1.3429e-12
519.750000	1.34627e-12
519.700000	1.34965e-12
519.650000	1.35303e-12
519.600000	1.35643e-12
519.550000	1.35983e-12
519.500000	1.36324e-12
519.450000	1.36666e-12
519.400000	1.37009e-12
519.350000	1.37352e-12
519.300000	1.37697e-12
519.250000	1.38042e-12
519.200000	1.38389e-12
519.150000	1.38736e-12
519.100000	1.39084e-12
519.050000	1.39433e-12
519.000000	1.39782e-12
518.950000	1.40133e-12
518.900000	1.40484e-12
518.850000	1.40837e-12
518.800000	1.4119e-12
518.750000	1.41544e-12
518.700000	1.41899e-12
518.650000	1.42255e-12
518.600000	1.42612e-12
518.550000	1.4297e-12
518.500000	1.43329e-12
518.450000	1.43688e-12
518.400000	1.44049e-12
518.350000	1.4441e-12
518.300000	1.44772e-12
518.250000	1.45135e-12
518.200000	1.45499e-12
518.150000	1.45864e-12
518.100000	1.4623e-12
518.050000	1.46597e-12
518.000000	1.46965e-12
517.950000	1.47333e-12
517.900000	1.47703e-12
517.850000	1.48074e-12
517.800000	1.48445e-12
517.750000	1.48817e-12
517.700000	1.49191e-12
517.650000	1.49565e-12
517.600000	1.4994e-12
517.550000	1.50316e-12
517.500000	1.50693e-12
517.450000	1.51071e-12
517.400000	1.5145e-12
517.350000	1.5183e-12
517.300000	1.52211e-12
517.250000	1.52593e-12
517.200000	1.52976e-12
517.150000	1.53359e-12
517.100000	1.53744e-12
517.050000	1.5413e-12
517.000000	1.54516e-12
516.950000	1.54904e-12
516.900000	1.55293e-12
516.850000	1.55682e-12
516.800000	1.56073e-12
516.750000	1.56464e-12
516.700000	1.56857e-12
516.650000	1.5725e-12
516.600000	1.57645e-12
516.550000	1.5804e-12
516.500000	1.58437e-12
516.450000	1.58834e-12
516.400000	1.59232e-12
516.350000	1.59632e-12
516.300000	1.60032e-12
516.250000	1.60434e-12
516.200000	1.60836e-12
516.150000	1.6124e-12
516.100000	1.61644e-12
516.050000	1.6205e-12
516.000000	1.62456e-12
515.950000	1.62864e-12
515.900000	1.63272e-12
515.850000	1.63682e-12
515.800000	1.64092e-12
515.750000	1.64504e-12
515.700000	1.64917e-12
515.650000	1.6533e-12
515.600000	1.65745e-12
515.550000	1.66161e-12
515.500000	1.66578e-12
515.450000	1.66996e-12
515.400000	1.67415e-12
515.350000	1.67835e-12
515.300000	1.68256e-12
515.250000	1.68678e-12
515.200000	1.69101e-12
515.150000	1.69525e-12
515.100000	1.6995e-12
515.050000	1.70377e-12
515.000000	1.70804e-12
514.950000	1.71233e-12
514.900000	1.71662e-12
514.850000	1.72093e-12
514.800000	1.72524e-12
514.750000	1.72957e-12
514.700000	1.73391e-12
514.650000	1.73826e-12
514.600000	1.74262e-12
514.550000	1.74699e-12
514.500000	1.75137e-12
514.450000	1.75577e-12
514.400000	1.76017e-12
514.350000	1.76459e-12
514.300000	1.76902e-12
514.250000	1.77345e-12
514.200000	1.7779e-12
514.150000	1.78236e-12
514.100000	1.78683e-12
514.050000	1.79132e-12
514.000000	1.79581e-12
513.950000	1.80031e-12
513.900000	1.80483e-12
513.850000	1.80936e-12
513.800000	1.8139e-12
513.750000	1.81845e-12
513.700000	1.82301e-12
513.650000	1.82758e-12
513.600000	1.83217e-12
513.550000	1.83676e-12
513.500000	1.84137e-12
513.450000	1.84599e-12
513.400000	1.85062e-12
513.350000	1.85526e-12
513.300000	1.85992e-12
513.250000	1.86458e-12
513.200000	1.86926e-12
513.150000	1.87395e-12
513.100000	1.87865e-12
513.050000	1.88337e-12
513.000000	1.88809e-12
512.950000	1.89283e-12
512.900000	1.89757e-12
512.850000	1.90234e-12
512.800000	1.90711e-12
512.750000	1.91189e-12
512.700000	1.91669e-12
512.650000	1.9215e-12
512.600000	1.92632e-12
512.550000	1.93115e-12
512.500000	1.93599e-12
512.450000	1.94085e-12
512.400000	1.94572e-12
512.350000	1.9506e-12
512.300000	1.95549e-12
512.250000	1.9604e-12
512.200000	1.96532e-12
512.150000	1.97025e-12
512.100000	1.97519e-12
512.050000	1.98015e-12
512.000000	1.98511e-12
511.950000	1.99009e-12
511.900000	1.99509e-12
511.850000	2.00009e-12
511.800000	2.00511e-12
511.750000	2.01014e-12
511.700000	2.01518e-12
511.650000	2.02024e-12
511.600000	2.02531e-12
511.550000	2.03039e-12
511.500000	2.03548e-12
511.450000	2.04059e-12
511.400000	2.04571e-12
511.350000	2.05084e-12
511.300000	2.05598e-12
511.250000	2.06114e-12
511.200000	2.06631e-12
511.150000	2.07149e-12
511.100000	2.07669e-12
511.050000	2.0819e-12
511.000000	2.08712e-12
510.950000	2.09236e-12
510.900000	2.09761e-12
510.850000	2.10287e-12
510.800000	2.10815e-12
510.750000	2.11344e-12
510.700000	2.11874e-12
510.650000	2.12405e-12
510.600000	2.12938e-12
510.550000	2.13472e-12
510.500000	2.14008e-12
510.450000	2.14545e-12
510.400000	2.15083e-12
510.350000	2.15623e-12
510.300000	2.16164e-12
510.250000	2.16706e-12
510.200000	2.1725e-12
510.150000	2.17795e-12
510.100000	2.18341e-12
510.050000	2.18889e-12
510.000000	2.19438e-12
509.950000	2.19988e-12
509.900000	2.2054e-12
509.850000	2.21094e-12
509.800000	2.21648e-12
509.750000	2.22204e-12
509.700000	2.22762e-12
509.650000	2.23321e-12
509.600000	2.23881e-12
509.550000	2.24442e-12
509.500000	2.25006e-12
509.450000	2.2557e-12
509.400000	2.26136e-12
509.350000	2.26703e-12
509.300000	2.27272e-12
509.250000	2.27842e-12
509.200000	2.28414e-12
509.150000	2.28987e-12
509.100000	2.29561e-12
509.050000	2.30137e-12
509.000000	2.30715e-12
508.950000	2.31293e-12
508.900000	2.31874e-12
508.850000	2.32455e-12
508.800000	2.33039e-12
508.750000	2.33623e-12
508.700000	2.34209e-12
508.650000	2.34797e-12
508.600000	2.35386e-12
508.550000	2.35976e-12
508.500000	2.36568e-12
508.450000	2.37162e-12
508.400000	2.37757e-12
508.350000	2.38353e-12
508.300000	2.38951e-12
508.250000	2.39551e-12
508.200000	2.40152e-12
508.150000	2.40754e-12
508.100000	2.41358e-12
508.050000	2.41964e-12
508.000000	2.42571e-12
507.950000	2.43179e-12
507.900000	2.4379e-12
507.850000	2.44401e-12
507.800000	2.45014e-12
507.750000	2.45629e-12
507.700000	2.46245e-12
507.650000	2.46863e-12
507.600000	2.47482e-12
507.550000	2.48103e-12
507.500000	2.48726e-12
507.450000	2.4935e-12
507.400000	2.49975e-12
507.350000	2.50602e-12
507.300000	2.51231e-12
507.250000	2.51861e-12
507.200000	2.52493e-12
507.150000	2.53127e-12
507.100000	2.53762e-12
507.050000	2.54399e-12
507.000000	2.55037e-12
506.950000	2.55677e-12
506.900000	2.56318e-12
506.850000	2.56961e-12
506.800000	2.57606e-12
506.750000	2.58252e-12
506.700000	2.589e-12
506.650000	2.5955e-12
506.600000	2.60201e-12
506.550000	2.60854e-12
506.500000	2.61508e-12
506.450000	2.62164e-12
506.400000	2.62822e-12
506.350000	2.63481e-12
506.300000	2.64142e-12
506.250000	2.64805e-12
506.200000	2.65469e-12
506.150000	2.66135e-12
506.100000	2.66803e-12
506.050000	2.67472e-12
506.000000	2.68143e-12
505.950000	2.68816e-12
505.900000	2.69491e-12
505.850000	2.70167e-12
505.800000	2.70845e-12
505.750000	2.71524e-12
505.700000	2.72205e-12
505.650000	2.72888e-12
505.600000	2.73573e-12
505.550000	2.74259e-12
505.500000	2.74947e-12
505.450000	2.75637e-12
505.400000	2.76329e-12
505.350000	2.77022e-12
505.300000	2.77717e-12
505.250000	2.78414e-12
505.200000	2.79112e-12
505.150000	2.79812e-12
505.100000	2.80514e-12
505.050000	2.81218e-12
505.000000	2.81924e-12
504.950000	2.82631e-12
504.900000	2.8334e-12
504.850000	2.84051e-12
504.800000	2.84764e-12
504.750000	2.85478e-12
504.700000	2.86194e-12
504.650000	2.86912e-12
504.600000	2.87632e-12
504.550000	2.88354e-12
504.500000	2.89077e-12
504.450000	2.89803e-12
504.400000	2.9053e-12
504.350000	2.91259e-12
504.300000	2.91989e-12
504.250000	2.92722e-12
504.200000	2.93456e-12
504.150000	2.94193e-12
504.100000	2.94931e-12
504.050000	2.95671e-12
504.000000	2.96413e-12
503.950000	2.97156e-12
503.900000	2.97902e-12
503.850000	2.98649e-12
503.800000	2.99399e-12
503.750000	3.0015e-12
503.700000	3.00903e-12
503.650000	3.01658e-12
503.600000	3.02415e-12
503.550000	3.03173e-12
503.500000	3.03934e-12
503.450000	3.04697e-12
503.400000	3.05461e-12
503.350000	3.06227e-12
503.300000	3.06996e-12
503.250000	3.07766e-12
503.200000	3.08538e-12
503.150000	3.09312e-12
503.100000	3.10088e-12
503.050000	3.10866e-12
503.000000	3.11646e-12
502.950000	3.12428e-12
502.900000	3.13212e-12
502.850000	3.13998e-12
502.800000	3.14786e-12
502.750000	3.15575e-12
502.700000	3.16367e-12
502.650000	3.17161e-12
502.600000	3.17957e-12
502.550000	3.18754e-12
502.500000	3.19554e-12
502.450000	3.20356e-12
502.400000	3.2116e-12
502.350000	3.21966e-12
502.300000	3.22773e-12
502.250000	3.23583e-12
502.200000	3.24395e-12
502.150000	3.25209e-12
502.100000	3.26025e-12
502.050000	3.26843e-12
502.000000	3.27663e-12
501.950000	3.28485e-12
501.900000	3.29309e-12
501.850000	3.30135e-12
501.800000	3.30964e-12
501.750000	3.31794e-12
501.700000	3.32627e-12
501.650000	3.33461e-12
501.600000	3.34298e-12
501.550000	3.35137e-12
501.500000	3.35978e-12
501.450000	3.3682e-12
501.400000	3.37666e-12
501.350000	3.38513e-12
501.300000	3.39362e-12
501.250000	3.40214e-12
501.200000	3.41067e-12
501.150000	3.41923e-12
501.100000	3.42781e-12
501.050000	3.43641e-12
501.000000	3.44503e-12
500.950000	3.45367e-12
500.900000	3.46234e-12
500.850000	3.47103e-12
500.800000	3.47974e-12
500.750000	3.48847e-12
500.700000	3.49722e-12
500.650000	3.50599e-12
500.600000	3.51479e-12
500.550000	3.52361e-12
500.500000	3.53245e-12
500.450000	3.54131e-12
500.400000	3.5502e-12
500.350000	3.55911e-12
500.300000	3.56804e-12
500.250000	3.57699e-12
500.200000	3.58596e-12
500.150000	3.59496e-12
500.100000	3.60398e-12
500.050000	3.61302e-12
500.000000	3.62209e-12
499.950000	3.63118e-12
499.900000	3.64029e-12
499.850000	3.64942e-12
499.800000	3.65858e-12
499.750000	3.66776e-12
499.700000	3.67696e-12
499.650000	3.68619e-12
499.600000	3.69544e-12
499.550000	3.70471e-12
499.500000	3.714e-12
499.450000	3.72332e-12
499.400000	3.73266e-12
499.350000	3.74203e-12
499.300000	3.75142e-12
499.250000	3.76083e-12
499.200000	3.77027e-12
499.150000	3.77973e-12
499.100000	3.78921e-12
499.050000	3.79872e-12
499.000000	3.80825e-12
498.950000	3.81781e-12
498.900000	3.82739e-12
498.850000	3.83699e-12
498.800000	3.84662e-12
498.750000	3.85627e-12
498.700000	3.86594e-12
498.650000	3.87564e-12
498.600000	3.88537e-12
498.550000	3.89512e-12
498.500000	3.90489e-12
498.450000	3.91469e-12
498.400000	3.92451e-12
498.350000	3.93436e-12
498.300000	3.94423e-12
498.250000	3.95413e-12
498.200000	3.96405e-12
498.150000	3.97399e-12
498.100000	3.98396e-12
498.050000	3.99396e-12
498.000000	4.00398e-12
497.950000	4.01403e-12
497.900000	4.0241e-12
497.850000	4.0342e-12
497.800000	4.04432e-12
497.750000	4.05447e-12
497.700000	4.06464e-12
497.650000	4.07484e-12
497.600000	4.08506e-12
497.550000	4.09531e-12
497.500000	4.10559e-12
497.450000	4.11589e-12
497.400000	4.12622e-12
497.350000	4.13657e-12
497.300000	4.14695e-12
497.250000	4.15736e-12
497.200000	4.16779e-12
497.150000	4.17825e-12
497.100000	4.18873e-12
497.050000	4.19924e-12
497.000000	4.20978e-12
496.950000	4.22034e-12
496.900000	4.23093e-12
496.850000	4.24155e-12
496.800000	4.25219e-12
496.750000	4.26286e-12
496.700000	4.27355e-12
496.650000	4.28428e-12
496.600000	4.29503e-12
496.550000	4.3058e-12
496.500000	4.31661e-12
496.450000	4.32744e-12
496.400000	4.3383e-12
496.350000	4.34918e-12
496.300000	4.3601e-12
496.250000	4.37104e-12
496.200000	4.38201e-12
496.150000	4.393e-12
496.100000	4.40402e-12
496.050000	4.41507e-12
496.000000	4.42615e-12
495.950000	4.43726e-12
495.900000	4.44839e-12
495.850000	4.45955e-12
495.800000	4.47074e-12
495.750000	4.48196e-12
495.700000	4.49321e-12
495.650000	4.50448e-12
495.600000	4.51579e-12
495.550000	4.52712e-12
495.500000	4.53848e-12
495.450000	4.54986e-12
495.400000	4.56128e-12
495.350000	4.57273e-12
495.300000	4.5842e-12
495.250000	4.5957e-12
495.200000	4.60724e-12
495.150000	4.6188e-12
495.100000	4.63039e-12
495.050000	4.642e-12
495.000000	4.65365e-12
494.950000	4.66533e-12
494.900000	4.67704e-12
494.850000	4.68877e-12
494.800000	4.70054e-12
494.750000	4.71233e-12
494.700000	4.72416e-12
494.650000	4.73601e-12
494.600000	4.74789e-12
494.550000	4.75981e-12
494.500000	4.77175e-12
494.450000	4.78372e-12
494.400000	4.79573e-12
494.350000	4.80776e-12
494.300000	4.81983e-12
494.250000	4.83192e-12
494.200000	4.84404e-12
494.150000	4.8562e-12
494.100000	4.86839e-12
494.050000	4.8806e-12
494.000000	4.89285e-12
493.950000	4.90513e-12
493.900000	4.91743e-12
493.850000	4.92977e-12
493.800000	4.94214e-12
493.750000	4.95454e-12
493.700000	4.96698e-12
493.650000	4.97944e-12
493.600000	4.99194e-12
493.550000	5.00446e-12
493.500000	5.01702e-12
493.450000	5.02961e-12
493.400000	5.04223e-12
493.350000	5.05488e-12
493.300000	5.06757e-12
493.250000	5.08028e-12
493.200000	5.09303e-12
493.150000	5.10581e-12
493.100000	5.11862e-12
493.050000	5.13147e-12
493.000000	5.14434e-12
492.950000	5.15725e-12
492.900000	5.17019e-12
492.850000	5.18317e-12
492.800000	5.19617e-12
492.750000	5.20921e-12
492.700000	5.22228e-12
492.650000	5.23539e-12
492.600000	5.24852e-12
492.550000	5.26169e-12
492.500000	5.2749e-12
492.450000	5.28813e-12
492.400000	5.3014e-12
492.350000	5.31471e-12
492.300000	5.32804e-12
492.250000	5.34141e-12
492.200000	5.35482e-12
492.150000	5.36825e-12
492.100000	5.38172e-12
492.050000	5.39523e-12
492.000000	5.40877e-12
491.950000	5.42234e-12
491.900000	5.43595e-12
491.850000	5.44959e-12
491.800000	5.46326e-12
491.750000	5.47697e-12
491.700000	5.49072e-12
491.650000	5.50449e-12
491.600000	5.51831e-12
491.550000	5.53215e-12
491.500000	5.54604e-12
491.450000	5.55995e-12
491.400000	5.5739e-12
491.350000	5.58789e-12
491.300000	5.60191e-12
491.250000	5.61597e-12
491.200000	5.63006e-12
491.150000	5.64419e-12
491.100000	5.65835e-12
491.050000	5.67255e-12
491.000000	5.68679e-12
490.950000	5.70106e-12
490.900000	5.71536e-12
490.850000	5.72971e-12
490.800000	5.74408e-12
490.750000	5.7585e-12
490.700000	5.77295e-12
490.650000	5.78744e-12
490.600000	5.80196e-12
490.550000	5.81652e-12
490.500000	5.83111e-12
490.450000	5.84575e-12
490.400000	5.86042e-12
490.350000	5.87512e-12
490.300000	5.88987e-12
490.250000	5.90465e-12
490.200000	5.91946e-12
490.150000	5.93432e-12
490.100000	5.94921e-12
490.050000	5.96414e-12
490.000000	5.9791e-12
489.950000	5.99411e-12
489.900000	6.00915e-12
489.850000	6.02423e-12
489.800000	6.03935e-12
489.750000	6.0545e-12
489.700000	6.0697e-12
489.650000	6.08493e-12
489.600000	6.1002e-12
489.550000	6.1155e-12
489.500000	6.13085e-12
489.450000	6.14624e-12
489.400000	6.16166e-12
489.350000	6.17712e-12
489.300000	6.19262e-12
489.250000	6.20816e-12
489.200000	6.22374e-12
489.150000	6.23936e-12
489.100000	6.25502e-12
489.050000	6.27071e-12
489.000000	6.28645e-12
488.950000	6.30223e-12
488.900000	6.31804e-12
488.850000	6.3339e-12
488.800000	6.34979e-12
488.750000	6.36572e-12
488.700000	6.3817e-12
488.650000	6.39771e-12
488.600000	6.41377e-12
488.550000	6.42986e-12
488.500000	6.446e-12
488.450000	6.46218e-12
488.400000	6.47839e-12
488.350000	6.49465e-12
488.300000	6.51095e-12
488.250000	6.52729e-12
488.200000	6.54367e-12
488.150000	6.56009e-12
488.100000	6.57655e-12
488.050000	6.59305e-12
488.000000	6.6096e-12
487.950000	6.62619e-12
487.900000	6.64281e-12
487.850000	6.65948e-12
487.800000	6.6762e-12
487.750000	6.69295e-12
487.700000	6.70975e-12
487.650000	6.72658e-12
487.600000	6.74346e-12
487.550000	6.76039e-12
487.500000	6.77735e-12
487.450000	6.79436e-12
487.400000	6.81141e-12
487.350000	6.8285e-12
487.300000	6.84564e-12
487.250000	6.86282e-12
487.200000	6.88004e-12
487.150000	6.89731e-12
487.100000	6.91462e-12
487.050000	6.93197e-12
487.000000	6.94936e-12
486.950000	6.9668e-12
486.900000	6.98429e-12
486.850000	7.00182e-12
486.800000	7.01939e-12
486.750000	7.037e-12
486.700000	7.05466e-12
486.650000	7.07237e-12
486.600000	7.09011e-12
486.550000	7.10791e-12
486.500000	7.12574e-12
486.450000	7.14363e-12
486.400000	7.16155e-12
486.350000	7.17953e-12
486.300000	7.19754e-12
486.250000	7.21561e-12
486.200000	7.23371e-12
486.150000	7.25187e-12
486.100000	7.27007e-12
486.050000	7.28831e-12
486.000000	7.3066e-12
485.950000	7.32494e-12
485.900000	7.34332e-12
485.850000	7.36175e-12
485.800000	7.38022e-12
485.750000	7.39874e-12
485.700000	7.41731e-12
485.650000	7.43593e-12
485.600000	7.45459e-12
485.550000	7.4733e-12
485.500000	7.49205e-12
485.450000	7.51085e-12
485.400000	7.5297e-12
485.350000	7.5486e-12
485.300000	7.56754e-12
485.250000	7.58653e-12
485.200000	7.60557e-12
485.150000	7.62466e-12
485.100000	7.64379e-12
485.050000	7.66298e-12
485.000000	7.68221e-12
484.950000	7.70149e-12
484.900000	7.72081e-12
484.850000	7.74019e-12
484.800000	7.75961e-12
484.750000	7.77909e-12
484.700000	7.79861e-12
484.650000	7.81818e-12
484.600000	7.8378e-12
484.550000	7.85747e-12
484.500000	7.87719e-12
484.450000	7.89696e-12
484.400000	7.91678e-12
484.350000	7.93665e-12
484.300000	7.95657e-12
484.250000	7.97653e-12
484.200000	7.99655e-12
484.150000	8.01662e-12
484.100000	8.03674e-12
484.050000	8.05691e-12
484.000000	8.07713e-12
483.950000	8.0974e-12
483.900000	8.11772e-12
483.850000	8.13809e-12
483.800000	8.15852e-12
483.750000	8.17899e-12
483.700000	8.19952e-12
483.650000	8.22009e-12
483.600000	8.24072e-12
483.550000	8.26141e-12
483.500000	8.28214e-12
483.450000	8.30292e-12
483.400000	8.32376e-12
483.350000	8.34465e-12
483.300000	8.36559e-12
483.250000	8.38659e-12
483.200000	8.40764e-12
483.150000	8.42874e-12
483.100000	8.44989e-12
483.050000	8.4711e-12
483.000000	8.49236e-12
482.950000	8.51367e-12
482.900000	8.53504e-12
482.850000	8.55646e-12
482.800000	8.57793e-12
482.750000	8.59946e-12
482.700000	8.62104e-12
482.650000	8.64267e-12
482.600000	8.66437e-12
482.550000	8.68611e-12
482.500000	8.70791e-12
482.450000	8.72976e-12
482.400000	8.75167e-12
482.350000	8.77364e-12
482.300000	8.79566e-12
482.250000	8.81773e-12
482.200000	8.83986e-12
482.150000	8.86205e-12
482.100000	8.88429e-12
482.050000	8.90658e-12
482.000000	8.92894e-12
481.950000	8.95135e-12
481.900000	8.97381e-12
481.850000	8.99633e-12
481.800000	9.01891e-12
481.750000	9.04155e-12
481.700000	9.06424e-12
481.650000	9.08699e-12
481.600000	9.10979e-12
481.550000	9.13265e-12
481.500000	9.15558e-12
481.450000	9.17855e-12
481.400000	9.20159e-12
481.350000	9.22468e-12
481.300000	9.24783e-12
481.250000	9.27104e-12
481.200000	9.29431e-12
481.150000	9.31764e-12
481.100000	9.34102e-12
481.050000	9.36447e-12
481.000000	9.38797e-12
480.950000	9.41153e-12
480.900000	9.43515e-12
480.850000	9.45883e-12
480.800000	9.48257e-12
480.750000	9.50637e-12
480.700000	9.53023e-12
480.650000	9.55415e-12
480.600000	9.57812e-12
480.550000	9.60216e-12
480.500000	9.62626e-12
480.450000	9.65042e-12
480.400000	9.67464e-12
480.350000	9.69892e-12
480.300000	9.72326e-12
480.250000	9.74767e-12
480.200000	9.77213e-12
480.150000	9.79666e-12
480.100000	9.82125e-12
480.050000	9.84589e-12
480.000000	9.87061e-12
479.950000	9.89538e-12
479.900000	9.92021e-12
479.850000	9.94511e-12
479.800000	9.97007e-12
479.750000	9.99509e-12
479.700000	1.00202e-11
479.650000	1.00453e-11
479.600000	1.00705e-11
479.550000	1.00958e-11
479.500000	1.01212e-11
479.450000	1.01466e-11
479.400000	1.0172e-11
479.350000	1.01976e-11
479.300000	1.02231e-11
479.250000	1.02488e-11
479.200000	1.02745e-11
479.150000	1.03003e-11
479.100000	1.03262e-11
479.050000	1.03521e-11
479.000000	1.03781e-11
478.950000	1.04041e-11
478.900000	1.04302e-11
478.850000	1.04564e-11
478.800000	1.04826e-11
478.750000	1.0509e-11
478.700000	1.05353e-11
478.650000	1.05618e-11
478.600000	1.05883e-11
478.550000	1.06149e-11
478.500000	1.06415e-11
478.450000	1.06682e-11
478.400000	1.0695e-11
478.350000	1.07218e-11
478.300000	1.07487e-11
478.250000	1.07757e-11
478.200000	1.08028e-11
478.150000	1.08299e-11
478.100000	1.08571e-11
478.050000	1.08843e-11
478.000000	1.09116e-11
477.950000	1.0939e-11
477.900000	1.09665e-11
477.850000	1.0994e-11
477.800000	1.10216e-11
477.750000	1.10492e-11
477.700000	1.1077e-11
477.650000	1.11048e-11
477.600000	1.11326e-11
477.550000	1.11606e-11
477.500000	1.11886e-11
477.450000	1.12167e-11
477.400000	1.12448e-11
477.350000	1.12731e-11
477.300000	1.13014e-11
477.250000	1.13297e-11
477.200000	1.13582e-11
477.150000	1.13867e-11
477.100000	1.14152e-11
477.050000	1.14439e-11
477.000000	1.14726e-11
476.950000	1.15014e-11
476.900000	1.15303e-11
476.850000	1.15592e-11
476.800000	1.15882e-11
476.750000	1.16173e-11
476.700000	1.16465e-11
476.650000	1.16757e-11
476.600000	1.1705e-11
476.550000	1.17344e-11
476.500000	1.17638e-11
476.450000	1.17934e-11
476.400000	1.1823e-11
476.350000	1.18526e-11
476.300000	1.18824e-11
476.250000	1.19122e-11
476.200000	1.19421e-11
476.150000	1.19721e-11
476.100000	1.20021e-11
476.050000	1.20323e-11
476.000000	1.20625e-11
475.950000	1.20927e-11
475.900000	1.21231e-11
475.850000	1.21535e-11
475.800000	1.2184e-11
475.750000	1.22146e-11
475.700000	1.22453e-11
475.650000	1.2276e-11
475.600000	1.23068e-11
475.550000	1.23377e-11
475.500000	1.23687e-11
475.450000	1.23997e-11
475.400000	1.24308e-11
475.350000	1.2462e-11
475.300000	1.24933e-11
475.250000	1.25247e-11
475.200000	1.25561e-11
475.150000	1.25876e-11
475.100000	1.26192e-11
475.050000	1.26509e-11
475.000000	1.26826e-11
474.950000	1.27145e-11
474.900000	1.27464e-11
474.850000	1.27784e-11
474.800000	1.28105e-11
474.750000	1.28426e-11
474.700000	1.28748e-11
474.650000	1.29072e-11
474.600000	1.29396e-11
474.550000	1.2972e-11
474.500000	1.30046e-11
474.450000	1.30372e-11
474.400000	1.307e-11
474.350000	1.31028e-11
474.300000	1.31357e-11
474.250000	1.31686e-11
474.200000	1.32017e-11
474.150000	1.32348e-11
474.100000	1.3268e-11
474.050000	1.33013e-11
474.000000	1.33347e-11
473.950000	1.33682e-11
473.900000	1.34017e-11
473.850000	1.34354e-11
473.800000	1.34691e-11
473.750000	1.35029e-11
473.700000	1.35368e-11
473.650000	1.35708e-11
473.600000	1.36048e-11
473.550000	1.3639e-11
473.500000	1.36732e-11
473.450000	1.37076e-11
473.400000	1.3742e-11
473.350000	1.37764e-11
473.300000	1.3811e-11
473.250000	1.38457e-11
473.200000	1.38804e-11
473.150000	1.39153e-11
473.100000	1.39502e-11
473.050000	1.39852e-11
473.000000	1.40203e-11
472.950000	1.40555e-11
472.900000	1.40908e-11
472.850000	1.41262e-11
472.800000	1.41616e-11
472.750000	1.41972e-11
472.700000	1.42328e-11
472.650000	1.42685e-11
472.600000	1.43044e-11
472.550000	1.43403e-11
472.500000	1.43763e-11
472.450000	1.44123e-11
472.400000	1.44485e-11
472.350000	1.44848e-11
472.300000	1.45211e-11
472.250000	1.45576e-11
472.200000	1.45941e-11
472.150000	1.46308e-11
472.100000	1.46675e-11
472.050000	1.47043e-11
472.000000	1.47412e-11
471.950000	1.47782e-11
471.900000	1.48153e-11
471.850000	1.48525e-11
471.800000	1.48898e-11
471.750000	1.49272e-11
471.700000	1.49646e-11
471.650000	1.50022e-11
471.600000	1.50398e-11
471.550000	1.50776e-11
471.500000	1.51154e-11
471.450000	1.51534e-11
471.400000	1.51914e-11
471.350000	1.52296e-11
471.300000	1.52678e-11
471.250000	1.53061e-11
471.200000	1.53445e-11
471.150000	1.5383e-11
471.100000	1.54217e-11
471.050000	1.54604e-11
471.000000	1.54992e-11
470.950000	1.55381e-11
470.900000	1.55771e-11
470.850000	1.56162e-11
470.800000	1.56554e-11
470.750000	1.56947e-11
470.700000	1.57341e-11
470.650000	1.57736e-11
470.600000	1.58132e-11
470.550000	1.58529e-11
470.500000	1.58926e-11
470.450000	1.59325e-11
470.400000	1.59725e-11
470.350000	1.60126e-11
470.300000	1.60528e-11
470.250000	1.60931e-11
470.200000	1.61335e-11
470.150000	1.6174e-11
470.100000	1.62146e-11
470.050000	1.62553e-11
470.000000	1.62961e-11
469.950000	1.6337e-11
469.900000	1.6378e-11
469.850000	1.64191e-11
469.800000	1.64604e-11
469.750000	1.65017e-11
469.700000	1.65431e-11
469.650000	1.65846e-11
469.600000	1.66262e-11
469.550000	1.6668e-11
469.500000	1.67098e-11
469.450000	1.67518e-11
469.400000	1.67938e-11
469.350000	1.6836e-11
469.300000	1.68782e-11
469.250000	1.69206e-11
469.200000	1.69631e-11
469.150000	1.70057e-11
469.100000	1.70483e-11
469.050000	1.70911e-11
469.000000	1.7134e-11
468.950000	1.71771e-11
468.900000	1.72202e-11
468.850000	1.72634e-11
468.800000	1.73067e-11
468.750000	1.73502e-11
468.700000	1.73937e-11
468.650000	1.74374e-11
468.600000	1.74812e-11
468.550000	1.7525e-11
468.500000	1.7569e-11
468.450000	1.76131e-11
468.400000	1.76574e-11
468.350000	1.77017e-11
468.300000	1.77461e-11
468.250000	1.77907e-11
468.200000	1.78353e-11
468.150000	1.78801e-11
468.100000	1.7925e-11
468.050000	1.797e-11
468.000000	1.80151e-11
467.950000	1.80603e-11
467.900000	1.81056e-11
467.850000	1.81511e-11
467.800000	1.81966e-11
467.750000	1.82423e-11
467.700000	1.82881e-11
467.650000	1.8334e-11
467.600000	1.838e-11
467.550000	1.84262e-11
467.500000	1.84724e-11
467.450000	1.85188e-11
467.400000	1.85653e-11
467.350000	1.86119e-11
467.300000	1.86586e-11
467.250000	1.87055e-11
467.200000	1.87524e-11
467.150000	1.87995e-11
467.100000	1.88467e-11
467.050000	1.8894e-11
467.000000	1.89414e-11
466.950000	1.8989e-11
466.900000	1.90366e-11
466.850000	1.90844e-11
466.800000	1.91323e-11
466.750000	1.91804e-11
466.700000	1.92285e-11
466.650000	1.92768e-11
466.600000	1.93252e-11
466.550000	1.93737e-11
466.500000	1.94223e-11
466.450000	1.94711e-11
466.400000	1.952e-11
466.350000	1.9569e-11
466.300000	1.96181e-11
466.250000	1.96673e-11
466.200000	1.97167e-11
466.150000	1.97662e-11
466.100000	1.98158e-11
466.050000	1.98656e-11
466.000000	1.99154e-11
465.950000	1.99654e-11
465.900000	2.00155e-11
465.850000	2.00658e-11
465.800000	2.01162e-11
465.750000	2.01667e-11
465.700000	2.02173e-11
465.650000	2.0268e-11
465.600000	2.03189e-11
465.550000	2.03699e-11
465.500000	2.04211e-11
465.450000	2.04723e-11
465.400000	2.05237e-11
465.350000	2.05752e-11
465.300000	2.06269e-11
465.250000	2.06787e-11
465.200000	2.07306e-11
465.150000	2.07826e-11
465.100000	2.08348e-11
465.050000	2.08871e-11
465.000000	2.09395e-11
464.950000	2.09921e-11
464.900000	2.10448e-11
464.850000	2.10976e-11
464.800000	2.11506e-11
464.750000	2.12037e-11
464.700000	2.12569e-11
464.650000	2.13103e-11
464.600000	2.13638e-11
464.550000	2.14174e-11
464.500000	2.14712e-11
464.450000	2.15251e-11
464.400000	2.15791e-11
464.350000	2.16333e-11
464.300000	2.16876e-11
464.250000	2.1742e-11
464.200000	2.17966e-11
464.150000	2.18513e-11
464.100000	2.19062e-11
464.050000	2.19612e-11
464.000000	2.20163e-11
463.950000	2.20716e-11
463.900000	2.2127e-11
463.850000	2.21825e-11
463.800000	2.22382e-11
463.750000	2.2294e-11
463.700000	2.235e-11
463.650000	2.24061e-11
463.600000	2.24624e-11
463.550000	2.25188e-11
463.500000	2.25753e-11
463.450000	2.2632e-11
463.400000	2.26888e-11
463.350000	2.27457e-11
463.300000	2.28028e-11
463.250000	2.28601e-11
463.200000	2.29175e-11
463.150000	2.2975e-11
463.100000	2.30327e-11
463.050000	2.30905e-11
463.000000	2.31485e-11
462.950000	2.32066e-11
462.900000	2.32649e-11
462.850000	2.33233e-11
462.800000	2.33818e-11
462.750000	2.34405e-11
462.700000	2.34994e-11
462.650000	2.35583e-11
462.600000	2.36175e-11
462.550000	2.36768e-11
462.500000	2.37362e-11
462.450000	2.37958e-11
462.400000	2.38555e-11
462.350000	2.39154e-11
462.300000	2.39755e-11
462.250000	2.40357e-11
462.200000	2.4096e-11
462.150000	2.41565e-11
462.100000	2.42171e-11
462.050000	2.42779e-11
462.000000	2.43389e-11
461.950000	2.44e-11
461.900000	2.44612e-11
461.850000	2.45227e-11
461.800000	2.45842e-11
461.750000	2.46459e-11
461.700000	2.47078e-11
461.650000	2.47698e-11
461.600000	2.4832e-11
461.550000	2.48944e-11
461.500000	2.49569e-11
461.450000	2.50195e-11
461.400000	2.50823e-11
461.350000	2.51453e-11
461.300000	2.52084e-11
461.250000	2.52717e-11
461.200000	2.53352e-11
461.150000	2.53988e-11
461.100000	2.54625e-11
461.050000	2.55265e-11
461.000000	2.55905e-11
460.950000	2.56548e-11
460.900000	2.57192e-11
460.850000	2.57838e-11
460.800000	2.58485e-11
460.750000	2.59134e-11
460.700000	2.59784e-11
460.650000	2.60437e-11
460.600000	2.6109e-11
460.550000	2.61746e-11
460.500000	2.62403e-11
460.450000	2.63062e-11
460.400000	2.63722e-11
460.350000	2.64384e-11
460.300000	2.65048e-11
460.250000	2.65714e-11
460.200000	2.66381e-11
460.150000	2.67049e-11
460.100000	2.6772e-11
460.050000	2.68392e-11
460.000000	2.69066e-11
459.950000	2.69741e-11
459.900000	2.70419e-11
459.850000	2.71097e-11
459.800000	2.71778e-11
459.750000	2.7246e-11
459.700000	2.73144e-11
459.650000	2.7383e-11
459.600000	2.74518e-11
459.550000	2.75207e-11
459.500000	2.75898e-11
459.450000	2.7659e-11
459.400000	2.77285e-11
459.350000	2.77981e-11
459.300000	2.78679e-11
459.250000	2.79379e-11
459.200000	2.8008e-11
459.150000	2.80783e-11
459.100000	2.81488e-11
459.050000	2.82195e-11
459.000000	2.82903e-11
458.950000	2.83614e-11
458.900000	2.84326e-11
458.850000	2.85039e-11
458.800000	2.85755e-11
458.750000	2.86472e-11
458.700000	2.87192e-11
458.650000	2.87913e-11
458.600000	2.88636e-11
458.550000	2.8936e-11
458.500000	2.90087e-11
458.450000	2.90815e-11
458.400000	2.91545e-11
458.350000	2.92277e-11
458.300000	2.93011e-11
458.250000	2.93747e-11
458.200000	2.94484e-11
458.150000	2.95223e-11
458.100000	2.95965e-11
458.050000	2.96708e-11
458.000000	2.97453e-11
457.950000	2.98199e-11
457.900000	2.98948e-11
457.850000	2.99699e-11
457.800000	3.00451e-11
457.750000	3.01205e-11
457.700000	3.01962e-11
457.650000	3.0272e-11
457.600000	3.0348e-11
457.550000	3.04242e-11
457.500000	3.05006e-11
457.450000	3.05771e-11
457.400000	3.06539e-11
457.350000	3.07309e-11
457.300000	3.0808e-11
457.250000	3.08854e-11
457.200000	3.09629e-11
457.150000	3.10407e-11
457.100000	3.11186e-11
457.050000	3.11967e-11
457.000000	3.1275e-11
456.950000	3.13536e-11
456.900000	3.14323e-11
456.850000	3.15112e-11
456.800000	3.15903e-11
456.750000	3.16696e-11
456.700000	3.17491e-11
456.650000	3.18289e-11
456.600000	3.19088e-11
456.550000	3.19889e-11
456.500000	3.20692e-11
456.450000	3.21497e-11
456.400000	3.22304e-11
456.350000	3.23114e-11
456.300000	3.23925e-11
456.250000	3.24738e-11
456.200000	3.25553e-11
456.150000	3.26371e-11
456.100000	3.2719e-11
456.050000	3.28012e-11
456.000000	3.28835e-11
455.950000	3.29661e-11
455.900000	3.30489e-11
455.850000	3.31318e-11
455.800000	3.3215e-11
455.750000	3.32984e-11
455.700000	3.3382e-11
455.650000	3.34658e-11
455.600000	3.35499e-11
455.550000	3.36341e-11
455.500000	3.37185e-11
455.450000	3.38032e-11
455.400000	3.38881e-11
455.350000	3.39732e-11
455.300000	3.40585e-11
455.250000	3.4144e-11
455.200000	3.42297e-11
455.150000	3.43156e-11
455.100000	3.44018e-11
455.050000	3.44882e-11
455.000000	3.45748e-11
454.950000	3.46616e-11
454.900000	3.47486e-11
454.850000	3.48359e-11
454.800000	3.49233e-11
454.750000	3.5011e-11
454.700000	3.50989e-11
454.650000	3.5187e-11
454.600000	3.52754e-11
454.550000	3.5364e-11
454.500000	3.54527e-11
454.450000	3.55418e-11
454.400000	3.5631e-11
454.350000	3.57205e-11
454.300000	3.58101e-11
454.250000	3.59001e-11
454.200000	3.59902e-11
454.150000	3.60806e-11
454.100000	3.61712e-11
454.050000	3.6262e-11
454.000000	3.6353e-11
453.950000	3.64443e-11
453.900000	3.65358e-11
453.850000	3.66275e-11
453.800000	3.67195e-11
453.750000	3.68117e-11
453.700000	3.69041e-11
453.650000	3.69968e-11
453.600000	3.70897e-11
453.550000	3.71828e-11
453.500000	3.72762e-11
453.450000	3.73698e-11
453.400000	3.74636e-11
453.350000	3.75577e-11
453.300000	3.7652e-11
453.250000	3.77465e-11
453.200000	3.78413e-11
453.150000	3.79363e-11
453.100000	3.80315e-11
453.050000	3.8127e-11
453.000000	3.82228e-11
452.950000	3.83187e-11
452.900000	3.8415e-11
452.850000	3.85114e-11
452.800000	3.86081e-11
452.750000	3.87051e-11
452.700000	3.88022e-11
452.650000	3.88997e-11
452.600000	3.89973e-11
452.550000	3.90953e-11
452.500000	3.91934e-11
452.450000	3.92918e-11
452.400000	3.93905e-11
452.350000	3.94894e-11
452.300000	3.95885e-11
452.250000	3.9688e-11
452.200000	3.97876e-11
452.150000	3.98875e-11
452.100000	3.99877e-11
452.050000	4.00881e-11
452.000000	4.01887e-11
451.950000	4.02896e-11
451.900000	4.03908e-11
451.850000	4.04922e-11
451.800000	4.05939e-11
451.750000	4.06958e-11
451.700000	4.0798e-11
451.650000	4.09004e-11
451.600000	4.10031e-11
451.550000	4.11061e-11
451.500000	4.12093e-11
451.450000	4.13128e-11
451.400000	4.14165e-11
451.350000	4.15205e-11
451.300000	4.16248e-11
451.250000	4.17293e-11
451.200000	4.18341e-11
451.150000	4.19391e-11
451.100000	4.20444e-11
451.050000	4.215e-11
451.000000	4.22558e-11
450.950000	4.23619e-11
450.900000	4.24683e-11
450.850000	4.25749e-11
450.800000	4.26818e-11
450.750000	4.2789e-11
450.700000	4.28965e-11
450.650000	4.30042e-11
450.600000	4.31122e-11
450.550000	4.32204e-11
450.500000	4.33289e-11
450.450000	4.34377e-11
450.400000	4.35468e-11
450.350000	4.36561e-11
450.300000	4.37658e-11
450.250000	4.38757e-11
450.200000	4.39858e-11
450.150000	4.40963e-11
450.100000	4.4207e-11
450.050000	4.4318e-11
450.000000	4.44293e-11
449.950000	4.45409e-11
449.900000	4.46527e-11
449.850000	4.47648e-11
449.800000	4.48772e-11
449.750000	4.49899e-11
449.700000	4.51029e-11
449.650000	4.52161e-11
449.600000	4.53297e-11
449.550000	4.54435e-11
449.500000	4.55576e-11
449.450000	4.5672e-11
449.400000	4.57867e-11
449.350000	4.59017e-11
449.300000	4.60169e-11
449.250000	4.61325e-11
449.200000	4.62483e-11
449.150000	4.63644e-11
449.100000	4.64809e-11
449.050000	4.65976e-11
449.000000	4.67146e-11
448.950000	4.68319e-11
448.900000	4.69495e-11
448.850000	4.70674e-11
448.800000	4.71856e-11
448.750000	4.73041e-11
448.700000	4.74228e-11
448.650000	4.75419e-11
448.600000	4.76613e-11
448.550000	4.7781e-11
448.500000	4.7901e-11
448.450000	4.80213e-11
448.400000	4.81418e-11
448.350000	4.82627e-11
448.300000	4.83839e-11
448.250000	4.85054e-11
448.200000	4.86272e-11
448.150000	4.87493e-11
448.100000	4.88717e-11
448.050000	4.89945e-11
448.000000	4.91175e-11
447.950000	4.92408e-11
447.900000	4.93645e-11
447.850000	4.94884e-11
447.800000	4.96127e-11
447.750000	4.97373e-11
447.700000	4.98622e-11
447.650000	4.99874e-11
447.600000	5.01129e-11
447.550000	5.02388e-11
447.500000	5.03649e-11
447.450000	5.04914e-11
447.400000	5.06182e-11
447.350000	5.07453e-11
447.300000	5.08727e-11
447.250000	5.10005e-11
447.200000	5.11285e-11
447.150000	5.12569e-11
447.100000	5.13856e-11
447.050000	5.15147e-11
447.000000	5.1644e-11
446.950000	5.17737e-11
446.900000	5.19037e-11
446.850000	5.20341e-11
446.800000	5.21647e-11
446.750000	5.22957e-11
446.700000	5.2427e-11
446.650000	5.25587e-11
446.600000	5.26907e-11
446.550000	5.2823e-11
446.500000	5.29556e-11
446.450000	5.30886e-11
446.400000	5.32219e-11
446.350000	5.33556e-11
446.300000	5.34896e-11
446.250000	5.36239e-11
446.200000	5.37585e-11
446.150000	5.38935e-11
446.100000	5.40289e-11
446.050000	5.41646e-11
446.000000	5.43006e-11
445.950000	5.44369e-11
445.900000	5.45736e-11
445.850000	5.47107e-11
445.800000	5.48481e-11
445.750000	5.49858e-11
445.700000	5.51239e-11
445.650000	5.52623e-11
445.600000	5.54011e-11
445.550000	5.55402e-11
445.500000	5.56797e-11
445.450000	5.58195e-11
445.400000	5.59597e-11
445.350000	5.61002e-11
445.300000	5.62411e-11
445.250000	5.63823e-11
445.200000	5.65239e-11
445.150000	5.66659e-11
445.100000	5.68082e-11
445.050000	5.69508e-11
445.000000	5.70938e-11
444.950000	5.72372e-11
444.900000	5.73809e-11
444.850000	5.7525e-11
444.800000	5.76695e-11
444.750000	5.78143e-11
444.700000	5.79595e-11
444.650000	5.81051e-11
444.600000	5.8251e-11
444.550000	5.83973e-11
444.500000	5.85439e-11
444.450000	5.86909e-11
444.400000	5.88383e-11
444.350000	5.89861e-11
444.300000	5.91342e-11
444.250000	5.92827e-11
444.200000	5.94316e-11
444.150000	5.95808e-11
444.100000	5.97304e-11
444.050000	5.98804e-11
444.000000	6.00308e-11
443.950000	6.01816e-11
443.900000	6.03327e-11
443.850000	6.04842e-11
443.800000	6.06361e-11
443.750000	6.07884e-11
443.700000	6.0941e-11
443.650000	6.10941e-11
443.600000	6.12475e-11
443.550000	6.14013e-11
443.500000	6.15555e-11
443.450000	6.17101e-11
443.400000	6.18651e-11
443.350000	6.20204e-11
443.300000	6.21762e-11
443.250000	6.23323e-11
443.200000	6.24889e-11
443.150000	6.26458e-11
443.100000	6.28031e-11
443.050000	6.29608e-11
443.000000	6.3119e-11
442.950000	6.32775e-11
442.900000	6.34364e-11
442.850000	6.35957e-11
442.800000	6.37554e-11
442.750000	6.39155e-11
442.700000	6.4076e-11
442.650000	6.42369e-11
442.600000	6.43983e-11
442.550000	6.456e-11
442.500000	6.47221e-11
442.450000	6.48847e-11
442.400000	6.50476e-11
442.350000	6.5211e-11
442.300000	6.53747e-11
442.250000	6.55389e-11
442.200000	6.57035e-11
442.150000	6.58685e-11
442.100000	6.60339e-11
442.050000	6.61998e-11
442.000000	6.6366e-11
441.950000	6.65327e-11
441.900000	6.66998e-11
441.850000	6.68673e-11
441.800000	6.70352e-11
441.750000	6.72036e-11
441.700000	6.73723e-11
441.650000	6.75415e-11
441.600000	6.77112e-11
441.550000	6.78812e-11
441.500000	6.80517e-11
441.450000	6.82226e-11
441.400000	6.83939e-11
441.350000	6.85657e-11
441.300000	6.87379e-11
441.250000	6.89105e-11
441.200000	6.90836e-11
441.150000	6.92571e-11
441.100000	6.9431e-11
441.050000	6.96054e-11
441.000000	6.97802e-11
440.950000	6.99554e-11
440.900000	7.01311e-11
440.850000	7.03072e-11
440.800000	7.04838e-11
440.750000	7.06608e-11
440.700000	7.08383e-11
440.650000	7.10162e-11
440.600000	7.11945e-11
440.550000	7.13733e-11
440.500000	7.15526e-11
440.450000	7.17323e-11
440.400000	7.19124e-11
440.350000	7.20931e-11
440.300000	7.22741e-11
440.250000	7.24556e-11
440.200000	7.26376e-11
440.150000	7.282e-11
440.100000	7.30029e-11
440.050000	7.31862e-11
440.000000	7.33701e-11
439.950000	7.35543e-11
439.900000	7.3739e-11
439.850000	7.39242e-11
439.800000	7.41099e-11
439.750000	7.4296e-11
439.700000	7.44826e-11
439.650000	7.46697e-11
439.600000	7.48572e-11
439.550000	7.50452e-11
439.500000	7.52337e-11
439.450000	7.54226e-11
439.400000	7.56121e-11
439.350000	7.5802e-11
439.300000	7.59923e-11
439.250000	7.61832e-11
439.200000	7.63745e-11
439.150000	7.65663e-11
439.100000	7.67586e-11
439.050000	7.69514e-11
439.000000	7.71447e-11
438.950000	7.73384e-11
438.900000	7.75327e-11
438.850000	7.77274e-11
438.800000	7.79226e-11
438.750000	7.81183e-11
438.700000	7.83145e-11
438.650000	7.85112e-11
438.600000	7.87084e-11
438.550000	7.89061e-11
438.500000	7.91042e-11
438.450000	7.93029e-11
438.400000	7.95021e-11
438.350000	7.97017e-11
438.300000	7.99019e-11
438.250000	8.01026e-11
438.200000	8.03038e-11
438.150000	8.05055e-11
438.100000	8.07077e-11
438.050000	8.09104e-11
438.000000	8.11136e-11
437.950000	8.13173e-11
437.900000	8.15215e-11
437.850000	8.17263e-11
437.800000	8.19315e-11
437.750000	8.21373e-11
437.700000	8.23436e-11
437.650000	8.25504e-11
437.600000	8.27578e-11
437.550000	8.29656e-11
437.500000	8.3174e-11
437.450000	8.33829e-11
437.400000	8.35923e-11
437.350000	8.38023e-11
437.300000	8.40127e-11
437.250000	8.42237e-11
437.200000	8.44353e-11
437.150000	8.46473e-11
437.100000	8.48599e-11
437.050000	8.50731e-11
437.000000	8.52867e-11
436.950000	8.5501e-11
436.900000	8.57157e-11
436.850000	8.5931e-11
436.800000	8.61468e-11
436.750000	8.63632e-11
436.700000	8.65801e-11
436.650000	8.67975e-11
436.600000	8.70155e-11
436.550000	8.72341e-11
436.500000	8.74532e-11
436.450000	8.76728e-11
436.400000	8.7893e-11
436.350000	8.81138e-11
436.300000	8.83351e-11
436.250000	8.8557e-11
436.200000	8.87794e-11
436.150000	8.90024e-11
436.100000	8.92259e-11
436.050000	8.945e-11
436.000000	8.96747e-11
435.950000	8.98999e-11
435.900000	9.01257e-11
435.850000	9.03521e-11
435.800000	9.0579e-11
435.750000	9.08065e-11
435.700000	9.10346e-11
435.650000	9.12633e-11
435.600000	9.14925e-11
435.550000	9.17223e-11
435.500000	9.19527e-11
435.450000	9.21836e-11
435.400000	9.24151e-11
435.350000	9.26473e-11
435.300000	9.288e-11
435.250000	9.31133e-11
435.200000	9.33471e-11
435.150000	9.35816e-11
435.100000	9.38166e-11
435.050000	9.40523e-11
435.000000	9.42885e-11
434.950000	9.45253e-11
434.900000	9.47627e-11
434.850000	9.50008e-11
434.800000	9.52394e-11
434.750000	9.54786e-11
434.700000	9.57184e-11
434.650000	9.59588e-11
434.600000	9.61998e-11
434.550000	9.64415e-11
434.500000	9.66837e-11
434.450000	9.69266e-11
434.400000	9.717e-11
434.350000	9.74141e-11
434.300000	9.76588e-11
434.250000	9.7904e-11
434.200000	9.815e-11
434.150000	9.83965e-11
434.100000	9.86436e-11
434.050000	9.88914e-11
434.000000	9.91398e-11
433.950000	9.93888e-11
433.900000	9.96384e-11
433.850000	9.98887e-11
433.800000	1.0014e-10
433.750000	1.00391e-10
433.700000	1.00643e-10
433.650000	1.00896e-10
433.600000	1.0115e-10
433.550000	1.01404e-10
433.500000	1.01658e-10
433.450000	1.01914e-10
433.400000	1.0217e-10
433.350000	1.02426e-10
433.300000	1.02684e-10
433.250000	1.02941e-10
433.200000	1.032e-10
433.150000	1.03459e-10
433.100000	1.03719e-10
433.050000	1.0398e-10
433.000000	1.04241e-10
432.950000	1.04503e-10
432.900000	1.04765e-10
432.850000	1.05028e-10
432.800000	1.05292e-10
432.750000	1.05557e-10
432.700000	1.05822e-10
432.650000	1.06087e-10
432.600000	1.06354e-10
432.550000	1.06621e-10
432.500000	1.06889e-10
432.450000	1.07157e-10
432.400000	1.07427e-10
432.350000	1.07696e-10
432.300000	1.07967e-10
432.250000	1.08238e-10
432.200000	1.0851e-10
432.150000	1.08783e-10
432.100000	1.09056e-10
432.050000	1.0933e-10
432.000000	1.09604e-10
431.950000	1.0988e-10
431.900000	1.10156e-10
431.850000	1.10432e-10
431.800000	1.1071e-10
431.750000	1.10988e-10
431.700000	1.11267e-10
431.650000	1.11546e-10
431.600000	1.11826e-10
431.550000	1.12107e-10
431.500000	1.12389e-10
431.450000	1.12671e-10
431.400000	1.12954e-10
431.350000	1.13238e-10
431.300000	1.13522e-10
431.250000	1.13807e-10
431.200000	1.14093e-10
431.150000	1.1438e-10
431.100000	1.14667e-10
431.050000	1.14955e-10
431.000000	1.15244e-10
430.950000	1.15533e-10
430.900000	1.15824e-10
430.850000	1.16115e-10
430.800000	1.16406e-10
430.750000	1.16699e-10
430.700000	1.16992e-10
430.650000	1.17286e-10
430.600000	1.1758e-10
430.550000	1.17876e-10
430.500000	1.18172e-10
430.450000	1.18469e-10
430.400000	1.18766e-10
430.350000	1.19065e-10
430.300000	1.19364e-10
430.250000	1.19663e-10
430.200000	1.19964e-10
430.150000	1.20265e-10
430.100000	1.20567e-10
430.050000	1.2087e-10
430.000000	1.21174e-10
429.950000	1.21478e-10
429.900000	1.21783e-10
429.850000	1.22089e-10
429.800000	1.22396e-10
429.750000	1.22704e-10
429.700000	1.23012e-10
429.650000	1.23321e-10
429.600000	1.23631e-10
429.550000	1.23941e-10
429.500000	1.24252e-10
429.450000	1.24565e-10
429.400000	1.24877e-10
429.350000	1.25191e-10
429.300000	1.25506e-10
429.250000	1.25821e-10
429.200000	1.26137e-10
429.150000	1.26454e-10
429.100000	1.26771e-10
429.050000	1.2709e-10
429.000000	1.27409e-10
428.950000	1.27729e-10
428.900000	1.2805e-10
428.850000	1.28372e-10
428.800000	1.28694e-10
428.750000	1.29017e-10
428.700000	1.29342e-10
428.650000	1.29666e-10
428.600000	1.29992e-10
428.550000	1.30319e-10
428.500000	1.30646e-10
428.450000	1.30974e-10
428.400000	1.31303e-10
428.350000	1.31633e-10
428.300000	1.31964e-10
428.250000	1.32295e-10
428.200000	1.32628e-10
428.150000	1.32961e-10
428.100000	1.33295e-10
428.050000	1.3363e-10
428.000000	1.33965e-10
427.950000	1.34302e-10
427.900000	1.34639e-10
427.850000	1.34977e-10
427.800000	1.35317e-10
427.750000	1.35656e-10
427.700000	1.35997e-10
427.650000	1.36339e-10
427.600000	1.36681e-10
427.550000	1.37025e-10
427.500000	1.37369e-10
427.450000	1.37714e-10
427.400000	1.3806e-10
427.350000	1.38407e-10
427.300000	1.38754e-10
427.250000	1.39103e-10
427.200000	1.39452e-10
427.150000	1.39803e-10
427.100000	1.40154e-10
427.050000	1.40506e-10
427.000000	1.40859e-10
426.950000	1.41213e-10
426.900000	1.41568e-10
426.850000	1.41923e-10
426.800000	1.4228e-10
426.750000	1.42637e-10
426.700000	1.42996e-10
426.650000	1.43355e-10
426.600000	1.43715e-10
426.550000	1.44076e-10
426.500000	1.44438e-10
426.450000	1.44801e-10
426.400000	1.45164e-10
426.350000	1.45529e-10
426.300000	1.45895e-10
426.250000	1.46261e-10
426.200000	1.46629e-10
426.150000	1.46997e-10
426.100000	1.47366e-10
426.050000	1.47736e-10
426.000000	1.48108e-10
425.950000	1.4848e-10
425.900000	1.48853e-10
425.850000	1.49227e-10
425.800000	1.49602e-10
425.750000	1.49977e-10
425.700000	1.50354e-10
425.650000	1.50732e-10
425.600000	1.5111e-10
425.550000	1.5149e-10
425.500000	1.51871e-10
425.450000	1.52252e-10
425.400000	1.52635e-10
425.350000	1.53018e-10
425.300000	1.53403e-10
425.250000	1.53788e-10
425.200000	1.54174e-10
425.150000	1.54562e-10
425.100000	1.5495e-10
425.050000	1.55339e-10
425.000000	1.55729e-10
424.950000	1.56121e-10
424.900000	1.56513e-10
424.850000	1.56906e-10
424.800000	1.573e-10
424.750000	1.57695e-10
424.700000	1.58092e-10
424.650000	1.58489e-10
424.600000	1.58887e-10
424.550000	1.59286e-10
424.500000	1.59686e-10
424.450000	1.60087e-10
424.400000	1.6049e-10
424.350000	1.60893e-10
424.300000	1.61297e-10
424.250000	1.61702e-10
424.200000	1.62108e-10
424.150000	1.62516e-10
424.100000	1.62924e-10
424.050000	1.63333e-10
424.000000	1.63744e-10
423.950000	1.64155e-10
423.900000	1.64567e-10
423.850000	1.64981e-10
423.800000	1.65395e-10
423.750000	1.65811e-10
423.700000	1.66227e-10
423.650000	1.66645e-10
423.600000	1.67064e-10
423.550000	1.67483e-10
423.500000	1.67904e-10
423.450000	1.68326e-10
423.400000	1.68749e-10
423.350000	1.69173e-10
423.300000	1.69598e-10
423.250000	1.70024e-10
423.200000	1.70451e-10
423.150000	1.70879e-10
423.100000	1.71308e-10
423.050000	1.71739e-10
423.000000	1.7217e-10
422.950000	1.72603e-10
422.900000	1.73036e-10
422.850000	1.73471e-10
422.800000	1.73907e-10
422.750000	1.74344e-10
422.700000	1.74782e-10
422.650000	1.75221e-10
422.600000	1.75661e-10
422.550000	1.76103e-10
422.500000	1.76545e-10
422.450000	1.76989e-10
422.400000	1.77433e-10
422.350000	1.77879e-10
422.300000	1.78326e-10
422.250000	1.78774e-10
422.200000	1.79223e-10
422.150000	1.79673e-10
422.100000	1.80125e-10
422.050000	1.80577e-10
422.000000	1.81031e-10
421.950000	1.81486e-10
421.900000	1.81942e-10
421.850000	1.82399e-10
421.800000	1.82857e-10
421.750000	1.83316e-10
421.700000	1.83777e-10
421.650000	1.84239e-10
421.600000	1.84702e-10
421.550000	1.85166e-10
421.500000	1.85631e-10
421.450000	1.86097e-10
421.400000	1.86565e-10
421.350000	1.87034e-10
421.300000	1.87503e-10
421.250000	1.87975e-10
421.200000	1.88447e-10
421.150000	1.8892e-10
421.100000	1.89395e-10
421.050000	1.89871e-10
421.000000	1.90348e-10
420.950000	1.90826e-10
420.900000	1.91305e-10
420.850000	1.91786e-10
420.800000	1.92268e-10
420.750000	1.92751e-10
420.700000	1.93235e-10
420.650000	1.93721e-10
420.600000	1.94207e-10
420.550000	1.94695e-10
420.500000	1.95185e-10
420.450000	1.95675e-10
420.400000	1.96167e-10
420.350000	1.96659e-10
420.300000	1.97154e-10
420.250000	1.97649e-10
420.200000	1.98145e-10
420.150000	1.98643e-10
420.100000	1.99142e-10
420.050000	1.99643e-10
420.000000	2.00144e-10
419.950000	2.00647e-10
419.900000	2.01151e-10
419.850000	2.01657e-10
419.800000	2.02163e-10
419.750000	2.02671e-10
419.700000	2.0318e-10
419.650000	2.03691e-10
419.600000	2.04203e-10
419.550000	2.04716e-10
419.500000	2.0523e-10
419.450000	2.05746e-10
419.400000	2.06263e-10
419.350000	2.06781e-10
419.300000	2.073e-10
419.250000	2.07821e-10
419.200000	2.08343e-10
419.150000	2.08867e-10
419.100000	2.09392e-10
419.050000	2.09918e-10
419.000000	2.10445e-10
418.950000	2.10974e-10
418.900000	2.11504e-10
418.850000	2.12035e-10
418.800000	2.12568e-10
418.750000	2.13102e-10
418.700000	2.13638e-10
418.650000	2.14175e-10
418.600000	2.14713e-10
418.550000	2.15252e-10
418.500000	2.15793e-10
418.450000	2.16335e-10
418.400000	2.16879e-10
418.350000	2.17424e-10
418.300000	2.1797e-10
418.250000	2.18518e-10
418.200000	2.19067e-10
418.150000	2.19617e-10
418.100000	2.20169e-10
418.050000	2.20722e-10
418.000000	2.21277e-10
417.950000	2.21833e-10
417.900000	2.2239e-10
417.850000	2.22949e-10
417.800000	2.23509e-10
417.750000	2.2407e-10
417.700000	2.24633e-10
417.650000	2.25198e-10
417.600000	2.25764e-10
417.550000	2.26331e-10
417.500000	2.269e-10
417.450000	2.2747e-10
417.400000	2.28041e-10
417.350000	2.28614e-10
417.300000	2.29189e-10
417.250000	2.29765e-10
417.200000	2.30342e-10
417.150000	2.30921e-10
417.100000	2.31501e-10
417.050000	2.32083e-10
417.000000	2.32666e-10
416.950000	2.3325e-10
416.900000	2.33836e-10
416.850000	2.34424e-10
416.800000	2.35013e-10
416.750000	2.35603e-10
416.700000	2.36195e-10
416.650000	2.36789e-10
416.600000	2.37384e-10
416.550000	2.3798e-10
416.500000	2.38578e-10
416.450000	2.39178e-10
416.400000	2.39779e-10
416.350000	2.40381e-10
416.300000	2.40985e-10
416.250000	2.41591e-10
416.200000	2.42198e-10
416.150000	2.42806e-10
416.100000	2.43416e-10
416.050000	2.44028e-10
416.000000	2.44641e-10
415.950000	2.45256e-10
415.900000	2.45872e-10
415.850000	2.4649e-10
415.800000	2.47109e-10
415.750000	2.4773e-10
415.700000	2.48353e-10
415.650000	2.48977e-10
415.600000	2.49602e-10
415.550000	2.5023e-10
415.500000	2.50858e-10
415.450000	2.51489e-10
415.400000	2.52121e-10
415.350000	2.52754e-10
415.300000	2.53389e-10
415.250000	2.54026e-10
415.200000	2.54664e-10
415.150000	2.55304e-10
415.100000	2.55946e-10
415.050000	2.56589e-10
415.000000	2.57233e-10
414.950000	2.5788e-10
414.900000	2.58528e-10
414.850000	2.59177e-10
414.800000	2.59829e-10
414.750000	2.60482e-10
414.700000	2.61136e-10
414.650000	2.61792e-10
414.600000	2.6245e-10
414.550000	2.6311e-10
414.500000	2.63771e-10
414.450000	2.64433e-10
414.400000	2.65098e-10
414.350000	2.65764e-10
414.300000	2.66432e-10
414.250000	2.67101e-10
414.200000	2.67773e-10
414.150000	2.68445e-10
414.100000	2.6912e-10
414.050000	2.69796e-10
414.000000	2.70474e-10
413.950000	2.71154e-10
413.900000	2.71835e-10
413.850000	2.72518e-10
413.800000	2.73203e-10
413.750000	2.73889e-10
413.700000	2.74578e-10
413.650000	2.75268e-10
413.600000	2.75959e-10
413.550000	2.76653e-10
413.500000	2.77348e-10
413.450000	2.78045e-10
413.400000	2.78744e-10
413.350000	2.79444e-10
413.300000	2.80146e-10
413.250000	2.8085e-10
413.200000	2.81556e-10
413.150000	2.82263e-10
413.100000	2.82973e-10
413.050000	2.83684e-10
413.000000	2.84397e-10
412.950000	2.85111e-10
412.900000	2.85828e-10
412.850000	2.86546e-10
412.800000	2.87266e-10
412.750000	2.87988e-10
412.700000	2.88712e-10
412.650000	2.89437e-10
412.600000	2.90164e-10
412.550000	2.90894e-10
412.500000	2.91625e-10
412.450000	2.92357e-10
412.400000	2.93092e-10
412.350000	2.93829e-10
412.300000	2.94567e-10
412.250000	2.95307e-10
412.200000	2.96049e-10
412.150000	2.96793e-10
412.100000	2.97539e-10
412.050000	2.98287e-10
412.000000	2.99036e-10
411.950000	2.99788e-10
411.900000	3.00541e-10
411.850000	3.01296e-10
411.800000	3.02053e-10
411.750000	3.02812e-10
411.700000	3.03573e-10
411.650000	3.04336e-10
411.600000	3.05101e-10
411.550000	3.05868e-10
411.500000	3.06636e-10
411.450000	3.07407e-10
411.400000	3.08179e-10
411.350000	3.08954e-10
411.300000	3.0973e-10
411.250000	3.10508e-10
411.200000	3.11289e-10
411.150000	3.12071e-10
411.100000	3.12855e-10
411.050000	3.13641e-10
411.000000	3.1443e-10
410.950000	3.1522e-10
410.900000	3.16012e-10
410.850000	3.16806e-10
410.800000	3.17602e-10
410.750000	3.184e-10
410.700000	3.192e-10
410.650000	3.20003e-10
410.600000	3.20807e-10
410.550000	3.21613e-10
410.500000	3.22421e-10
410.450000	3.23231e-10
410.400000	3.24044e-10
410.350000	3.24858e-10
410.300000	3.25674e-10
410.250000	3.26493e-10
410.200000	3.27313e-10
410.150000	3.28136e-10
410.100000	3.2896e-10
410.050000	3.29787e-10
410.000000	3.30616e-10
409.950000	3.31447e-10
409.900000	3.3228e-10
409.850000	3.33115e-10
409.800000	3.33952e-10
409.750000	3.34791e-10
409.700000	3.35632e-10
409.650000	3.36476e-10
409.600000	3.37321e-10
409.550000	3.38169e-10
409.500000	3.39019e-10
409.450000	3.39871e-10
409.400000	3.40725e-10
409.350000	3.41581e-10
409.300000	3.4244e-10
409.250000	3.433e-10
409.200000	3.44163e-10
409.150000	3.45028e-10
409.100000	3.45895e-10
409.050000	3.46764e-10
409.000000	3.47636e-10
408.950000	3.48509e-10
408.900000	3.49385e-10
408.850000	3.50263e-10
408.800000	3.51143e-10
408.750000	3.52026e-10
408.700000	3.52911e-10
408.650000	3.53798e-10
408.600000	3.54687e-10
408.550000	3.55578e-10
408.500000	3.56472e-10
408.450000	3.57367e-10
408.400000	3.58266e-10
408.350000	3.59166e-10
408.300000	3.60069e-10
408.250000	3.60973e-10
408.200000	3.61881e-10
408.150000	3.6279e-10
408.100000	3.63702e-10
408.050000	3.64616e-10
408.000000	3.65532e-10
407.950000	3.66451e-10
407.900000	3.67372e-10
407.850000	3.68295e-10
407.800000	3.69221e-10
407.750000	3.70149e-10
407.700000	3.71079e-10
407.650000	3.72011e-10
407.600000	3.72946e-10
407.550000	3.73884e-10
407.500000	3.74823e-10
407.450000	3.75765e-10
407.400000	3.7671e-10
407.350000	3.77656e-10
407.300000	3.78605e-10
407.250000	3.79557e-10
407.200000	3.80511e-10
407.150000	3.81467e-10
407.100000	3.82426e-10
407.050000	3.83387e-10
407.000000	3.8435e-10
406.950000	3.85316e-10
406.900000	3.86285e-10
406.850000	3.87256e-10
406.800000	3.88229e-10
406.750000	3.89205e-10
406.700000	3.90183e-10
406.650000	3.91163e-10
406.600000	3.92146e-10
406.550000	3.93132e-10
406.500000	3.9412e-10
406.450000	3.9511e-10
406.400000	3.96103e-10
406.350000	3.97099e-10
406.300000	3.98097e-10
406.250000	3.99097e-10
406.200000	4.00101e-10
406.150000	4.01106e-10
406.100000	4.02114e-10
406.050000	4.03125e-10
406.000000	4.04138e-10
405.950000	4.05154e-10
405.900000	4.06172e-10
405.850000	4.07193e-10
405.800000	4.08216e-10
405.750000	4.09242e-10
405.700000	4.10271e-10
405.650000	4.11302e-10
405.600000	4.12335e-10
405.550000	4.13372e-10
405.500000	4.14411e-10
405.450000	4.15452e-10
405.400000	4.16496e-10
405.350000	4.17543e-10
405.300000	4.18593e-10
405.250000	4.19645e-10
405.200000	4.20699e-10
405.150000	4.21757e-10
405.100000	4.22817e-10
405.050000	4.23879e-10
405.000000	4.24945e-10
404.950000	4.26013e-10
404.900000	4.27083e-10
404.850000	4.28157e-10
404.800000	4.29233e-10
404.750000	4.30312e-10
404.700000	4.31393e-10
404.650000	4.32477e-10
404.600000	4.33564e-10
404.550000	4.34654e-10
404.500000	4.35746e-10
404.450000	4.36842e-10
404.400000	4.3794e-10
404.350000	4.3904e-10
404.300000	4.40144e-10
404.250000	4.4125e-10
404.200000	4.42359e-10
404.150000	4.43471e-10
404.100000	4.44585e-10
404.050000	4.45703e-10
404.000000	4.46823e-10
403.950000	4.47946e-10
403.900000	4.49072e-10
403.850000	4.50201e-10
403.800000	4.51332e-10
403.750000	4.52467e-10
403.700000	4.53604e-10
403.650000	4.54744e-10
403.600000	4.55887e-10
403.550000	4.57033e-10
403.500000	4.58181e-10
403.450000	4.59333e-10
403.400000	4.60487e-10
403.350000	4.61645e-10
403.300000	4.62805e-10
403.250000	4.63968e-10
403.200000	4.65135e-10
403.150000	4.66304e-10
403.100000	4.67476e-10
403.050000	4.68651e-10
403.000000	4.69829e-10
402.950000	4.71009e-10
402.900000	4.72193e-10
402.850000	4.7338e-10
402.800000	4.7457e-10
402.750000	4.75763e-10
402.700000	4.76959e-10
402.650000	4.78157e-10
402.600000	4.79359e-10
402.550000	4.80564e-10
402.500000	4.81772e-10
402.450000	4.82983e-10
402.400000	4.84197e-10
402.350000	4.85414e-10
402.300000	4.86634e-10
402.250000	4.87857e-10
402.200000	4.89083e-10
402.150000	4.90313e-10
402.100000	4.91545e-10
402.050000	4.9278e-10
402.000000	4.94019e-10
401.950000	4.95261e-10
401.900000	4.96506e-10
401.850000	4.97754e-10
401.800000	4.99005e-10
401.750000	5.00259e-10
401.700000	5.01516e-10
401.650000	5.02777e-10
401.600000	5.04041e-10
401.550000	5.05308e-10
401.500000	5.06578e-10
401.450000	5.07851e-10
401.400000	5.09127e-10
401.350000	5.10407e-10
401.300000	5.1169e-10
401.250000	5.12976e-10
401.200000	5.14266e-10
401.150000	5.15558e-10
401.100000	5.16854e-10
401.050000	5.18153e-10
401.000000	5.19456e-10
400.950000	5.20761e-10
400.900000	5.2207e-10
400.850000	5.23383e-10
400.800000	5.24698e-10
400.750000	5.26017e-10
400.700000	5.27339e-10
400.650000	5.28665e-10
400.600000	5.29994e-10
400.550000	5.31326e-10
400.500000	5.32661e-10
400.450000	5.34e-10
400.400000	5.35342e-10
400.350000	5.36688e-10
400.300000	5.38037e-10
400.250000	5.39389e-10
400.200000	5.40745e-10
400.150000	5.42104e-10
400.100000	5.43467e-10
400.050000	5.44833e-10
400.000000	5.46203e-10
399.950000	5.47576e-10
399.900000	5.48952e-10
399.850000	5.50332e-10
399.800000	5.51715e-10
399.750000	5.53102e-10
399.700000	5.54492e-10
399.650000	5.55886e-10
399.600000	5.57283e-10
399.550000	5.58684e-10
399.500000	5.60089e-10
399.450000	5.61496e-10
399.400000	5.62908e-10
399.350000	5.64323e-10
399.300000	5.65741e-10
399.250000	5.67163e-10
399.200000	5.68589e-10
399.150000	5.70018e-10
399.100000	5.71451e-10
399.050000	5.72888e-10
399.000000	5.74328e-10
398.950000	5.75771e-10
398.900000	5.77219e-10
398.850000	5.7867e-10
398.800000	5.80124e-10
398.750000	5.81582e-10
398.700000	5.83044e-10
398.650000	5.8451e-10
398.600000	5.85979e-10
398.550000	5.87452e-10
398.500000	5.88929e-10
398.450000	5.90409e-10
398.400000	5.91893e-10
398.350000	5.93381e-10
398.300000	5.94873e-10
398.250000	5.96368e-10
398.200000	5.97867e-10
398.150000	5.9937e-10
398.100000	6.00877e-10
398.050000	6.02387e-10
398.000000	6.03902e-10
397.950000	6.0542e-10
397.900000	6.06941e-10
397.850000	6.08467e-10
397.800000	6.09997e-10
397.750000	6.1153e-10
397.700000	6.13067e-10
397.650000	6.14608e-10
397.600000	6.16153e-10
397.550000	6.17702e-10
397.500000	6.19255e-10
397.450000	6.20812e-10
397.400000	6.22372e-10
397.350000	6.23937e-10
397.300000	6.25505e-10
397.250000	6.27078e-10
397.200000	6.28654e-10
397.150000	6.30234e-10
397.100000	6.31819e-10
397.050000	6.33407e-10
397.000000	6.34999e-10
396.950000	6.36595e-10
396.900000	6.38196e-10
396.850000	6.398e-10
396.800000	6.41408e-10
396.750000	6.43021e-10
396.700000	6.44637e-10
396.650000	6.46258e-10
396.600000	6.47882e-10
396.550000	6.49511e-10
396.500000	6.51144e-10
396.450000	6.5278e-10
396.400000	6.54421e-10
396.350000	6.56067e-10
396.300000	6.57716e-10
396.250000	6.59369e-10
396.200000	6.61027e-10
396.150000	6.62689e-10
396.100000	6.64354e-10
396.050000	6.66025e-10
396.000000	6.67699e-10
395.950000	6.69377e-10
395.900000	6.7106e-10
395.850000	6.72747e-10
395.800000	6.74438e-10
395.750000	6.76134e-10
395.700000	6.77833e-10
395.650000	6.79537e-10
395.600000	6.81246e-10
395.550000	6.82958e-10
395.500000	6.84675e-10
395.450000	6.86396e-10
395.400000	6.88122e-10
395.350000	6.89852e-10
395.300000	6.91586e-10
395.250000	6.93325e-10
395.200000	6.95068e-10
395.150000	6.96815e-10
395.100000	6.98567e-10
395.050000	7.00323e-10
395.000000	7.02083e-10
394.950000	7.03848e-10
394.900000	7.05618e-10
394.850000	7.07392e-10
394.800000	7.0917e-10
394.750000	7.10953e-10
394.700000	7.1274e-10
394.650000	7.14532e-10
394.600000	7.16328e-10
394.550000	7.18129e-10
394.500000	7.19934e-10
394.450000	7.21744e-10
394.400000	7.23559e-10
394.350000	7.25378e-10
394.300000	7.27201e-10
394.250000	7.29029e-10
394.200000	7.30862e-10
394.150000	7.327e-10
394.100000	7.34542e-10
394.050000	7.36388e-10
394.000000	7.38239e-10
393.950000	7.40095e-10
393.900000	7.41956e-10
393.850000	7.43821e-10
393.800000	7.45691e-10
393.750000	7.47566e-10
393.700000	7.49445e-10
393.650000	7.51329e-10
393.600000	7.53218e-10
393.550000	7.55112e-10
393.500000	7.5701e-10
393.450000	7.58913e-10
393.400000	7.60821e-10
393.350000	7.62734e-10
393.300000	7.64652e-10
393.250000	7.66574e-10
393.200000	7.68501e-10
393.150000	7.70433e-10
393.100000	7.7237e-10
393.050000	7.74312e-10
393.000000	7.76259e-10
392.950000	7.7821e-10
392.900000	7.80167e-10
392.850000	7.82128e-10
392.800000	7.84094e-10
392.750000	7.86066e-10
392.700000	7.88042e-10
392.650000	7.90023e-10
392.600000	7.92009e-10
392.550000	7.94e-10
392.500000	7.95997e-10
392.450000	7.97998e-10
392.400000	8.00004e-10
392.350000	8.02015e-10
392.300000	8.04032e-10
392.250000	8.06053e-10
392.200000	8.0808e-10
392.150000	8.10111e-10
392.100000	8.12148e-10
392.050000	8.1419e-10
392.000000	8.16237e-10
391.950000	8.18289e-10
391.900000	8.20346e-10
391.850000	8.22409e-10
391.800000	8.24476e-10
391.750000	8.26549e-10
391.700000	8.28627e-10
391.650000	8.3071e-10
391.600000	8.32799e-10
391.550000	8.34893e-10
391.500000	8.36992e-10
391.450000	8.39096e-10
391.400000	8.41206e-10
391.350000	8.43321e-10
391.300000	8.45441e-10
391.250000	8.47567e-10
391.200000	8.49697e-10
391.150000	8.51834e-10
391.100000	8.53975e-10
391.050000	8.56122e-10
391.000000	8.58275e-10
390.950000	8.60433e-10
390.900000	8.62596e-10
390.850000	8.64765e-10
390.800000	8.66939e-10
390.750000	8.69119e-10
390.700000	8.71304e-10
390.650000	8.73494e-10
390.600000	8.75691e-10
390.550000	8.77892e-10
390.500000	8.80099e-10
390.450000	8.82312e-10
390.400000	8.84531e-10
390.350000	8.86755e-10
390.300000	8.88984e-10
390.250000	8.91219e-10
390.200000	8.9346e-10
390.150000	8.95706e-10
390.100000	8.97958e-10
390.050000	9.00216e-10
390.000000	9.02479e-10
389.950000	9.04748e-10
389.900000	9.07023e-10
389.850000	9.09304e-10
389.800000	9.1159e-10
389.750000	9.13882e-10
389.700000	9.1618e-10
389.650000	9.18483e-10
389.600000	9.20792e-10
389.550000	9.23108e-10
389.500000	9.25429e-10
389.450000	9.27755e-10
389.400000	9.30088e-10
389.350000	9.32427e-10
389.300000	9.34771e-10
389.250000	9.37121e-10
389.200000	9.39477e-10
389.150000	9.4184e-10
389.100000	9.44208e-10
389.050000	9.46582e-10
389.000000	9.48962e-10
388.950000	9.51348e-10
388.900000	9.5374e-10
388.850000	9.56138e-10
388.800000	9.58542e-10
388.750000	9.60952e-10
388.700000	9.63368e-10
388.650000	9.6579e-10
388.600000	9.68219e-10
388.550000	9.70653e-10
388.500000	9.73094e-10
388.450000	9.7554e-10
388.400000	9.77993e-10
388.350000	9.80452e-10
388.300000	9.82917e-10
388.250000	9.85389e-10
388.200000	9.87866e-10
388.150000	9.9035e-10
388.100000	9.9284e-10
388.050000	9.95337e-10
388.000000	9.97839e-10
387.950000	1.00035e-09
387.900000	1.00286e-09
387.850000	1.00539e-09
387.800000	1.00791e-09
387.750000	1.01045e-09
387.700000	1.01299e-09
387.650000	1.01554e-09
387.600000	1.01809e-09
387.550000	1.02065e-09
387.500000	1.02321e-09
387.450000	1.02579e-09
387.400000	1.02837e-09
387.350000	1.03095e-09
387.300000	1.03355e-09
387.250000	1.03614e-09
387.200000	1.03875e-09
387.150000	1.04136e-09
387.100000	1.04398e-09
387.050000	1.0466e-09
387.000000	1.04924e-09
386.950000	1.05187e-09
386.900000	1.05452e-09
386.850000	1.05717e-09
386.800000	1.05983e-09
386.750000	1.06249e-09
386.700000	1.06517e-09
386.650000	1.06784e-09
386.600000	1.07053e-09
386.550000	1.07322e-09
386.500000	1.07592e-09
386.450000	1.07862e-09
386.400000	1.08134e-09
386.350000	1.08406e-09
386.300000	1.08678e-09
386.250000	1.08951e-09
386.200000	1.09225e-09
386.150000	1.095e-09
386.100000	1.09775e-09
386.050000	1.10051e-09
386.000000	1.10328e-09
385.950000	1.10606e-09
385.900000	1.10884e-09
385.850000	1.11163e-09
385.800000	1.11442e-09
385.750000	1.11722e-09
385.700000	1.12003e-09
385.650000	1.12285e-09
385.600000	1.12567e-09
385.550000	1.1285e-09
385.500000	1.13134e-09
385.450000	1.13418e-09
385.400000	1.13704e-09
385.350000	1.1399e-09
385.300000	1.14276e-09
385.250000	1.14564e-09
385.200000	1.14852e-09
385.150000	1.1514e-09
385.100000	1.1543e-09
385.050000	1.1572e-09
385.000000	1.16011e-09
384.950000	1.16303e-09
384.900000	1.16595e-09
384.850000	1.16889e-09
384.800000	1.17183e-09
384.750000	1.17477e-09
384.700000	1.17773e-09
384.650000	1.18069e-09
384.600000	1.18366e-09
384.550000	1.18663e-09
384.500000	1.18962e-09
384.450000	1.19261e-09
384.400000	1.19561e-09
384.350000	1.19861e-09
384.300000	1.20163e-09
384.250000	1.20465e-09
384.200000	1.20768e-09
384.150000	1.21072e-09
384.100000	1.21376e-09
384.050000	1.21681e-09
384.000000	1.21987e-09
383.950000	1.22294e-09
383.900000	1.22602e-09
383.850000	1.2291e-09
383.800000	1.23219e-09
383.750000	1.23529e-09
383.700000	1.23839e-09
383.650000	1.24151e-09
383.600000	1.24463e-09
383.550000	1.24776e-09
383.500000	1.2509e-09
383.450000	1.25404e-09
383.400000	1.2572e-09
383.350000	1.26036e-09
383.300000	1.26353e-09
383.250000	1.26671e-09
383.200000	1.26989e-09
383.150000	1.27308e-09
383.100000	1.27629e-09
383.050000	1.2795e-09
383.000000	1.28271e-09
382.950000	1.28594e-09
382.900000	1.28917e-09
382.850000	1.29241e-09
382.800000	1.29566e-09
382.750000	1.29892e-09
382.700000	1.30219e-09
382.650000	1.30546e-09
382.600000	1.30875e-09
382.550000	1.31204e-09
382.500000	1.31534e-09
382.450000	1.31865e-09
382.400000	1.32196e-09
382.350000	1.32529e-09
382.300000	1.32862e-09
382.250000	1.33196e-09
382.200000	1.33531e-09
382.150000	1.33867e-09
382.100000	1.34203e-09
382.050000	1.34541e-09
382.000000	1.34879e-09
381.950000	1.35218e-09
381.900000	1.35558e-09
381.850000	1.35899e-09
381.800000	1.36241e-09
381.750000	1.36584e-09
381.700000	1.36927e-09
381.650000	1.37272e-09
381.600000	1.37617e-09
381.550000	1.37963e-09
381.500000	1.3831e-09
381.450000	1.38658e-09
381.400000	1.39006e-09
381.350000	1.39356e-09
381.300000	1.39706e-09
381.250000	1.40058e-09
381.200000	1.4041e-09
381.150000	1.40763e-09
381.100000	1.41117e-09
381.050000	1.41472e-09
381.000000	1.41828e-09
380.950000	1.42184e-09
380.900000	1.42542e-09
380.850000	1.429e-09
380.800000	1.4326e-09
380.750000	1.4362e-09
380.700000	1.43981e-09
380.650000	1.44343e-09
380.600000	1.44706e-09
380.550000	1.4507e-09
380.500000	1.45435e-09
380.450000	1.45801e-09
380.400000	1.46168e-09
380.350000	1.46535e-09
380.300000	1.46904e-09
380.250000	1.47273e-09
380.200000	1.47644e-09
380.150000	1.48015e-09
380.100000	1.48387e-09
380.050000	1.4876e-09
380.000000	1.49134e-09
379.950000	1.49509e-09
379.900000	1.49885e-09
379.850000	1.50262e-09
379.800000	1.5064e-09
379.750000	1.51019e-09
379.700000	1.51399e-09
379.650000	1.5178e-09
379.600000	1.52161e-09
379.550000	1.52544e-09
379.500000	1.52928e-09
379.450000	1.53312e-09
379.400000	1.53698e-09
379.350000	1.54085e-09
379.300000	1.54472e-09
379.250000	1.54861e-09
379.200000	1.5525e-09
379.150000	1.5564e-09
379.100000	1.56032e-09
379.050000	1.56424e-09
379.000000	1.56818e-09
378.950000	1.57212e-09
378.900000	1.57608e-09
378.850000	1.58004e-09
378.800000	1.58401e-09
378.750000	1.588e-09
378.700000	1.59199e-09
378.650000	1.59599e-09
378.600000	1.60001e-09
378.550000	1.60403e-09
378.500000	1.60807e-09
378.450000	1.61211e-09
378.400000	1.61617e-09
378.350000	1.62023e-09
378.300000	1.62431e-09
378.250000	1.62839e-09
378.200000	1.63249e-09
378.150000	1.63659e-09
378.100000	1.64071e-09
378.050000	1.64483e-09
378.000000	1.64897e-09
377.950000	1.65312e-09
377.900000	1.65728e-09
377.850000	1.66145e-09
377.800000	1.66562e-09
377.750000	1.66981e-09
377.700000	1.67401e-09
377.650000	1.67822e-09
377.600000	1.68244e-09
377.550000	1.68668e-09
377.500000	1.69092e-09
377.450000	1.69517e-09
377.400000	1.69943e-09
377.350000	1.70371e-09
377.300000	1.70799e-09
377.250000	1.71229e-09
377.200000	1.7166e-09
377.150000	1.72091e-09
377.100000	1.72524e-09
377.050000	1.72958e-09
377.000000	1.73393e-09
376.950000	1.73829e-09
376.900000	1.74266e-09
376.850000	1.74705e-09
376.800000	1.75144e-09
376.750000	1.75585e-09
376.700000	1.76026e-09
376.650000	1.76469e-09
376.600000	1.76913e-09
376.550000	1.77358e-09
376.500000	1.77804e-09
376.450000	1.78251e-09
376.400000	1.78699e-09
376.350000	1.79149e-09
376.300000	1.796e-09
376.250000	1.80051e-09
376.200000	1.80504e-09
376.150000	1.80958e-09
376.100000	1.81413e-09
376.050000	1.8187e-09
376.000000	1.82327e-09
375.950000	1.82786e-09
375.900000	1.83245e-09
375.850000	1.83706e-09
375.800000	1.84168e-09
375.750000	1.84632e-09
375.700000	1.85096e-09
375.650000	1.85562e-09
375.600000	1.86028e-09
375.550000	1.86496e-09
375.500000	1.86965e-09
375.450000	1.87436e-09
375.400000	1.87907e-09
375.350000	1.8838e-09
375.300000	1.88853e-09
375.250000	1.89328e-09
375.200000	1.89805e-09
375.150000	1.90282e-09
375.100000	1.90761e-09
375.050000	1.91241e-09
375.000000	1.91722e-09
374.950000	1.92204e-09
374.900000	1.92687e-09
374.850000	1.93172e-09
374.800000	1.93658e-09
374.750000	1.94145e-09
374.700000	1.94633e-09
374.650000	1.95123e-09
374.600000	1.95614e-09
374.550000	1.96106e-09
374.500000	1.96599e-09
374.450000	1.97093e-09
374.400000	1.97589e-09
374.350000	1.98086e-09
374.300000	1.98584e-09
374.250000	1.99084e-09
374.200000	1.99585e-09
374.150000	2.00087e-09
374.100000	2.0059e-09
374.050000	2.01095e-09
374.000000	2.016e-09
373.950000	2.02108e-09
373.900000	2.02616e-09
373.850000	2.03126e-09
373.800000	2.03637e-09
373.750000	2.04149e-09
373.700000	2.04662e-09
373.650000	2.05177e-09
373.600000	2.05693e-09
373.550000	2.06211e-09
373.500000	2.06729e-09
373.450000	2.07249e-09
373.400000	2.07771e-09
373.350000	2.08293e-09
373.300000	2.08817e-09
373.250000	2.09342e-09
373.200000	2.09869e-09
373.150000	2.10397e-09
373.100000	2.10926e-09
373.050000	2.11457e-09
373.000000	2.11989e-09
372.950000	2.12522e-09
372.900000	2.13057e-09
372.850000	2.13592e-09
372.800000	2.1413e-09
372.750000	2.14668e-09
372.700000	2.15208e-09
372.650000	2.1575e-09
372.600000	2.16292e-09
372.550000	2.16836e-09
372.500000	2.17382e-09
372.450000	2.17929e-09
372.400000	2.18477e-09
372.350000	2.19027e-09
372.300000	2.19578e-09
372.250000	2.2013e-09
372.200000	2.20684e-09
372.150000	2.21239e-09
372.100000	2.21795e-09
372.050000	2.22353e-09
372.000000	2.22913e-09
371.950000	2.23473e-09
371.900000	2.24035e-09
371.850000	2.24599e-09
371.800000	2.25164e-09
371.750000	2.2573e-09
371.700000	2.26298e-09
371.650000	2.26867e-09
371.600000	2.27438e-09
371.550000	2.2801e-09
371.500000	2.28584e-09
371.450000	2.29159e-09
371.400000	2.29735e-09
371.350000	2.30313e-09
371.300000	2.30893e-09
371.250000	2.31473e-09
371.200000	2.32056e-09
371.150000	2.3264e-09
371.100000	2.33225e-09
371.050000	2.33811e-09
371.000000	2.344e-09
370.950000	2.34989e-09
370.900000	2.3558e-09
370.850000	2.36173e-09
370.800000	2.36767e-09
370.750000	2.37363e-09
370.700000	2.3796e-09
370.650000	2.38559e-09
370.600000	2.39159e-09
370.550000	2.3976e-09
370.500000	2.40363e-09
370.450000	2.40968e-09
370.400000	2.41574e-09
370.350000	2.42182e-09
370.300000	2.42791e-09
370.250000	2.43402e-09
370.200000	2.44014e-09
370.150000	2.44628e-09
370.100000	2.45244e-09
370.050000	2.45861e-09
370.000000	2.46479e-09
369.950000	2.47099e-09
369.900000	2.47721e-09
369.850000	2.48344e-09
369.800000	2.48969e-09
369.750000	2.49595e-09
369.700000	2.50223e-09
369.650000	2.50852e-09
369.600000	2.51483e-09
369.550000	2.52116e-09
369.500000	2.5275e-09
369.450000	2.53386e-09
369.400000	2.54024e-09
369.350000	2.54663e-09
369.300000	2.55303e-09
369.250000	2.55946e-09
369.200000	2.5659e-09
369.150000	2.57235e-09
369.100000	2.57882e-09
369.050000	2.58531e-09
369.000000	2.59181e-09
368.950000	2.59833e-09
368.900000	2.60487e-09
368.850000	2.61142e-09
368.800000	2.61799e-09
368.750000	2.62458e-09
368.700000	2.63118e-09
368.650000	2.6378e-09
368.600000	2.64444e-09
368.550000	2.65109e-09
368.500000	2.65776e-09
368.450000	2.66445e-09
368.400000	2.67115e-09
368.350000	2.67787e-09
368.300000	2.68461e-09
368.250000	2.69136e-09
368.200000	2.69813e-09
368.150000	2.70492e-09
368.100000	2.71173e-09
368.050000	2.71855e-09
368.000000	2.72539e-09
367.950000	2.73224e-09
367.900000	2.73912e-09
367.850000	2.74601e-09
367.800000	2.75292e-09
367.750000	2.75984e-09
367.700000	2.76679e-09
367.650000	2.77375e-09
367.600000	2.78073e-09
367.550000	2.78772e-09
367.500000	2.79474e-09
367.450000	2.80177e-09
367.400000	2.80882e-09
367.350000	2.81588e-09
367.300000	2.82297e-09
367.250000	2.83007e-09
367.200000	2.83719e-09
367.150000	2.84433e-09
367.100000	2.85148e-09
367.050000	2.85866e-09
367.000000	2.86585e-09
366.950000	2.87306e-09
366.900000	2.88029e-09
366.850000	2.88754e-09
366.800000	2.8948e-09
366.750000	2.90208e-09
366.700000	2.90938e-09
366.650000	2.9167e-09
366.600000	2.92404e-09
366.550000	2.9314e-09
366.500000	2.93877e-09
366.450000	2.94617e-09
366.400000	2.95358e-09
366.350000	2.96101e-09
366.300000	2.96846e-09
366.250000	2.97593e-09
366.200000	2.98342e-09
366.150000	2.99092e-09
366.100000	2.99845e-09
366.050000	3.00599e-09
366.000000	3.01356e-09
365.950000	3.02114e-09
365.900000	3.02874e-09
365.850000	3.03636e-09
365.800000	3.044e-09
365.750000	3.05166e-09
365.700000	3.05934e-09
365.650000	3.06703e-09
365.600000	3.07475e-09
365.550000	3.08249e-09
365.500000	3.09024e-09
365.450000	3.09802e-09
365.400000	3.10581e-09
365.350000	3.11363e-09
365.300000	3.12146e-09
365.250000	3.12931e-09
365.200000	3.13719e-09
365.150000	3.14508e-09
365.100000	3.15299e-09
365.050000	3.16093e-09
365.000000	3.16888e-09
364.950000	3.17685e-09
364.900000	3.18485e-09
364.850000	3.19286e-09
364.800000	3.20089e-09
364.750000	3.20895e-09
364.700000	3.21702e-09
364.650000	3.22511e-09
364.600000	3.23323e-09
364.550000	3.24136e-09
364.500000	3.24952e-09
364.450000	3.2577e-09
364.400000	3.26589e-09
364.350000	3.27411e-09
364.300000	3.28235e-09
364.250000	3.29061e-09
364.200000	3.29889e-09
364.150000	3.30719e-09
364.100000	3.31551e-09
364.050000	3.32385e-09
364.000000	3.33221e-09
363.950000	3.3406e-09
363.900000	3.349e-09
363.850000	3.35743e-09
363.800000	3.36588e-09
363.750000	3.37435e-09
363.700000	3.38284e-09
363.650000	3.39135e-09
363.600000	3.39988e-09
363.550000	3.40844e-09
363.500000	3.41701e-09
363.450000	3.42561e-09
363.400000	3.43423e-09
363.350000	3.44287e-09
363.300000	3.45154e-09
363.250000	3.46022e-09
363.200000	3.46893e-09
363.150000	3.47766e-09
363.100000	3.48641e-09
363.050000	3.49518e-09
363.000000	3.50397e-09
362.950000	3.51279e-09
362.900000	3.52163e-09
362.850000	3.53049e-09
362.800000	3.53937e-09
362.750000	3.54828e-09
362.700000	3.55721e-09
362.650000	3.56616e-09
362.600000	3.57513e-09
362.550000	3.58413e-09
362.500000	3.59315e-09
362.450000	3.60219e-09
362.400000	3.61125e-09
362.350000	3.62034e-09
362.300000	3.62945e-09
362.250000	3.63858e-09
362.200000	3.64774e-09
362.150000	3.65692e-09
362.100000	3.66612e-09
362.050000	3.67534e-09
362.000000	3.68459e-09
361.950000	3.69386e-09
361.900000	3.70316e-09
361.850000	3.71248e-09
361.800000	3.72182e-09
361.750000	3.73118e-09
361.700000	3.74057e-09
361.650000	3.74999e-09
361.600000	3.75942e-09
361.550000	3.76888e-09
361.500000	3.77837e-09
361.450000	3.78787e-09
361.400000	3.79741e-09
361.350000	3.80696e-09
361.300000	3.81654e-09
361.250000	3.82614e-09
361.200000	3.83577e-09
361.150000	3.84542e-09
361.100000	3.8551e-09
361.050000	3.8648e-09
361.000000	3.87453e-09
360.950000	3.88428e-09
360.900000	3.89405e-09
360.850000	3.90385e-09
360.800000	3.91367e-09
360.750000	3.92352e-09
360.700000	3.9334e-09
360.650000	3.94329e-09
360.600000	3.95322e-09
360.550000	3.96317e-09
360.500000	3.97314e-09
360.450000	3.98314e-09
360.400000	3.99316e-09
360.350000	4.00321e-09
360.300000	4.01328e-09
360.250000	4.02338e-09
360.200000	4.03351e-09
360.150000	4.04366e-09
360.100000	4.05383e-09
360.050000	4.06403e-09
360.000000	4.07426e-09
359.950000	4.08451e-09
359.900000	4.09479e-09
359.850000	4.1051e-09
359.800000	4.11543e-09
359.750000	4.12578e-09
359.700000	4.13617e-09
359.650000	4.14657e-09
359.600000	4.15701e-09
359.550000	4.16747e-09
359.500000	4.17796e-09
359.450000	4.18847e-09
359.400000	4.19901e-09
359.350000	4.20958e-09
359.300000	4.22017e-09
359.250000	4.23079e-09
359.200000	4.24144e-09
359.150000	4.25211e-09
359.100000	4.26281e-09
359.050000	4.27354e-09
359.000000	4.2843e-09
358.950000	4.29508e-09
358.900000	4.30589e-09
358.850000	4.31672e-09
358.800000	4.32759e-09
358.750000	4.33848e-09
358.700000	4.34939e-09
358.650000	4.36034e-09
358.600000	4.37131e-09
358.550000	4.38231e-09
358.500000	4.39334e-09
358.450000	4.4044e-09
358.400000	4.41548e-09
358.350000	4.4266e-09
358.300000	4.43774e-09
358.250000	4.4489e-09
358.200000	4.4601e-09
358.150000	4.47132e-09
358.100000	4.48258e-09
358.050000	4.49386e-09
358.000000	4.50517e-09
357.950000	4.51651e-09
357.900000	4.52787e-09
357.850000	4.53927e-09
357.800000	4.55069e-09
357.750000	4.56214e-09
357.700000	4.57362e-09
357.650000	4.58514e-09
357.600000	4.59667e-09
357.550000	4.60824e-09
357.500000	4.61984e-09
357.450000	4.63147e-09
357.400000	4.64312e-09
357.350000	4.65481e-09
357.300000	4.66652e-09
357.250000	4.67827e-09
357.200000	4.69004e-09
357.150000	4.70184e-09
357.100000	4.71368e-09
357.050000	4.72554e-09
357.000000	4.73743e-09
356.950000	4.74936e-09
356.900000	4.76131e-09
356.850000	4.77329e-09
356.800000	4.78531e-09
356.750000	4.79735e-09
356.700000	4.80942e-09
356.650000	4.82153e-09
356.600000	4.83366e-09
356.550000	4.84583e-09
356.500000	4.85802e-09
356.450000	4.87025e-09
356.400000	4.88251e-09
356.350000	4.89479e-09
356.300000	4.90711e-09
356.250000	4.91946e-09
356.200000	4.93185e-09
356.150000	4.94426e-09
356.100000	4.9567e-09
356.050000	4.96918e-09
356.000000	4.98168e-09
355.950000	4.99422e-09
355.900000	5.00679e-09
355.850000	5.01939e-09
355.800000	5.03202e-09
355.750000	5.04469e-09
355.700000	5.05739e-09
355.650000	5.07011e-09
355.600000	5.08288e-09
355.550000	5.09567e-09
355.500000	5.10849e-09
355.450000	5.12135e-09
355.400000	5.13424e-09
355.350000	5.14716e-09
355.300000	5.16012e-09
355.250000	5.1731e-09
355.200000	5.18612e-09
355.150000	5.19918e-09
355.100000	5.21226e-09
355.050000	5.22538e-09
355.000000	5.23853e-09
354.950000	5.25172e-09
354.900000	5.26494e-09
354.850000	5.27819e-09
354.800000	5.29147e-09
354.750000	5.30479e-09
354.700000	5.31814e-09
354.650000	5.33153e-09
354.600000	5.34495e-09
354.550000	5.3584e-09
354.500000	5.37189e-09
354.450000	5.38541e-09
354.400000	5.39896e-09
354.350000	5.41255e-09
354.300000	5.42617e-09
354.250000	5.43983e-09
354.200000	5.45352e-09
354.150000	5.46725e-09
354.100000	5.48101e-09
354.050000	5.49481e-09
354.000000	5.50864e-09
353.950000	5.5225e-09
353.900000	5.5364e-09
353.850000	5.55034e-09
353.800000	5.56431e-09
353.750000	5.57831e-09
353.700000	5.59235e-09
353.650000	5.60643e-09
353.600000	5.62054e-09
353.550000	5.63469e-09
353.500000	5.64887e-09
353.450000	5.66309e-09
353.400000	5.67734e-09
353.350000	5.69163e-09
353.300000	5.70596e-09
353.250000	5.72032e-09
353.200000	5.73472e-09
353.150000	5.74916e-09
353.100000	5.76363e-09
353.050000	5.77813e-09
353.000000	5.79268e-09
352.950000	5.80726e-09
352.900000	5.82188e-09
352.850000	5.83653e-09
352.800000	5.85122e-09
352.750000	5.86595e-09
352.700000	5.88071e-09
352.650000	5.89552e-09
352.600000	5.91036e-09
352.550000	5.92523e-09
352.500000	5.94015e-09
352.450000	5.9551e-09
352.400000	5.97009e-09
352.350000	5.98512e-09
352.300000	6.00018e-09
352.250000	6.01529e-09
352.200000	6.03043e-09
352.150000	6.04561e-09
352.100000	6.06082e-09
352.050000	6.07608e-09
352.000000	6.09137e-09
351.950000	6.10671e-09
351.900000	6.12208e-09
351.850000	6.13749e-09
351.800000	6.15294e-09
351.750000	6.16843e-09
351.700000	6.18395e-09
351.650000	6.19952e-09
351.600000	6.21513e-09
351.550000	6.23077e-09
351.500000	6.24645e-09
351.450000	6.26218e-09
351.400000	6.27794e-09
351.350000	6.29374e-09
351.300000	6.30959e-09
351.250000	6.32547e-09
351.200000	6.34139e-09
351.150000	6.35735e-09
351.100000	6.37336e-09
351.050000	6.3894e-09
351.000000	6.40549e-09
350.950000	6.42161e-09
350.900000	6.43777e-09
350.850000	6.45398e-09
350.800000	6.47023e-09
350.750000	6.48651e-09
350.700000	6.50284e-09
350.650000	6.51921e-09
350.600000	6.53562e-09
350.550000	6.55207e-09
350.500000	6.56857e-09
350.450000	6.5851e-09
350.400000	6.60168e-09
350.350000	6.6183e-09
350.300000	6.63496e-09
350.250000	6.65166e-09
350.200000	6.6684e-09
350.150000	6.68519e-09
350.100000	6.70202e-09
350.050000	6.71889e-09
350.000000	6.73581e-09
349.950000	6.75276e-09
349.900000	6.76976e-09
349.850000	6.7868e-09
349.800000	6.80389e-09
349.750000	6.82101e-09
349.700000	6.83819e-09
349.650000	6.8554e-09
349.600000	6.87266e-09
349.550000	6.88996e-09
349.500000	6.9073e-09
349.450000	6.92469e-09
349.400000	6.94212e-09
349.350000	6.9596e-09
349.300000	6.97712e-09
349.250000	6.99468e-09
349.200000	7.01229e-09
349.150000	7.02995e-09
349.100000	7.04764e-09
349.050000	7.06539e-09
349.000000	7.08317e-09
348.950000	7.101e-09
348.900000	7.11888e-09
348.850000	7.1368e-09
348.800000	7.15477e-09
348.750000	7.17278e-09
348.700000	7.19084e-09
348.650000	7.20894e-09
348.600000	7.22709e-09
348.550000	7.24528e-09
348.500000	7.26352e-09
348.450000	7.28181e-09
348.400000	7.30014e-09
348.350000	7.31852e-09
348.300000	7.33694e-09
348.250000	7.35541e-09
348.200000	7.37393e-09
348.150000	7.39249e-09
348.100000	7.4111e-09
348.050000	7.42976e-09
348.000000	7.44847e-09
347.950000	7.46722e-09
347.900000	7.48602e-09
347.850000	7.50486e-09
347.800000	7.52376e-09
347.750000	7.5427e-09
347.700000	7.56169e-09
347.650000	7.58072e-09
347.600000	7.59981e-09
347.550000	7.61894e-09
347.500000	7.63812e-09
347.450000	7.65735e-09
347.400000	7.67663e-09
347.350000	7.69596e-09
347.300000	7.71533e-09
347.250000	7.73476e-09
347.200000	7.75423e-09
347.150000	7.77375e-09
347.100000	7.79332e-09
347.050000	7.81294e-09
347.000000	7.83261e-09
346.950000	7.85233e-09
346.900000	7.8721e-09
346.850000	7.89192e-09
346.800000	7.91179e-09
346.750000	7.93171e-09
346.700000	7.95168e-09
346.650000	7.9717e-09
346.600000	7.99177e-09
346.550000	8.01189e-09
346.500000	8.03206e-09
346.450000	8.05228e-09
346.400000	8.07255e-09
346.350000	8.09288e-09
346.300000	8.11325e-09
346.250000	8.13368e-09
346.200000	8.15416e-09
346.150000	8.17469e-09
346.100000	8.19527e-09
346.050000	8.2159e-09
346.000000	8.23659e-09
345.950000	8.25733e-09
345.900000	8.27812e-09
345.850000	8.29896e-09
345.800000	8.31985e-09
345.750000	8.3408e-09
345.700000	8.3618e-09
345.650000	8.38285e-09
345.600000	8.40396e-09
345.550000	8.42512e-09
345.500000	8.44633e-09
345.450000	8.46759e-09
345.400000	8.48891e-09
345.350000	8.51029e-09
345.300000	8.53171e-09
345.250000	8.5532e-09
345.200000	8.57473e-09
345.150000	8.59632e-09
345.100000	8.61796e-09
345.050000	8.63966e-09
345.000000	8.66141e-09
344.950000	8.68322e-09
344.900000	8.70509e-09
344.850000	8.727e-09
344.800000	8.74898e-09
344.750000	8.771e-09
344.700000	8.79309e-09
344.650000	8.81523e-09
344.600000	8.83742e-09
344.550000	8.85967e-09
344.500000	8.88198e-09
344.450000	8.90435e-09
344.400000	8.92677e-09
344.350000	8.94924e-09
344.300000	8.97177e-09
344.250000	8.99436e-09
344.200000	9.01701e-09
344.150000	9.03971e-09
344.100000	9.06248e-09
344.050000	9.08529e-09
344.000000	9.10817e-09
343.950000	9.1311e-09
343.900000	9.15409e-09
343.850000	9.17714e-09
343.800000	9.20025e-09
343.750000	9.22342e-09
343.700000	9.24664e-09
343.650000	9.26992e-09
343.600000	9.29326e-09
343.550000	9.31666e-09
343.500000	9.34012e-09
343.450000	9.36364e-09
343.400000	9.38722e-09
343.350000	9.41085e-09
343.300000	9.43455e-09
343.250000	9.45831e-09
343.200000	9.48212e-09
343.150000	9.506e-09
343.100000	9.52993e-09
343.050000	9.55393e-09
343.000000	9.57799e-09
342.950000	9.6021e-09
342.900000	9.62628e-09
342.850000	9.65052e-09
342.800000	9.67482e-09
342.750000	9.69918e-09
342.700000	9.72361e-09
342.650000	9.74809e-09
342.600000	9.77264e-09
342.550000	9.79724e-09
342.500000	9.82191e-09
342.450000	9.84665e-09
342.400000	9.87144e-09
342.350000	9.8963e-09
342.300000	9.92122e-09
342.250000	9.9462e-09
342.200000	9.97124e-09
342.150000	9.99635e-09
342.100000	1.00215e-08
342.050000	1.00468e-08
342.000000	1.00721e-08
341.950000	1.00974e-08
341.900000	1.01228e-08
341.850000	1.01483e-08
341.800000	1.01739e-08
341.750000	1.01995e-08
341.700000	1.02252e-08
341.650000	1.02509e-08
341.600000	1.02768e-08
341.550000	1.03026e-08
341.500000	1.03286e-08
341.450000	1.03546e-08
341.400000	1.03807e-08
341.350000	1.04068e-08
341.300000	1.0433e-08
341.250000	1.04593e-08
341.200000	1.04856e-08
341.150000	1.0512e-08
341.100000	1.05385e-08
341.050000	1.0565e-08
341.000000	1.05916e-08
340.950000	1.06183e-08
340.900000	1.0645e-08
340.850000	1.06719e-08
340.800000	1.06987e-08
340.750000	1.07257e-08
340.700000	1.07527e-08
340.650000	1.07798e-08
340.600000	1.08069e-08
340.550000	1.08341e-08
340.500000	1.08614e-08
340.450000	1.08887e-08
340.400000	1.09162e-08
340.350000	1.09437e-08
340.300000	1.09712e-08
340.250000	1.09988e-08
340.200000	1.10265e-08
340.150000	1.10543e-08
340.100000	1.10821e-08
340.050000	1.11101e-08
340.000000	1.1138e-08
339.950000	1.11661e-08
339.900000	1.11942e-08
339.850000	1.12224e-08
339.800000	1.12507e-08
339.750000	1.1279e-08
339.700000	1.13074e-08
339.650000	1.13359e-08
339.600000	1.13644e-08
339.550000	1.1393e-08
339.500000	1.14217e-08
339.450000	1.14505e-08
339.400000	1.14793e-08
339.350000	1.15082e-08
339.300000	1.15372e-08
339.250000	1.15663e-08
339.200000	1.15954e-08
339.150000	1.16246e-08
339.100000	1.16539e-08
339.050000	1.16832e-08
339.000000	1.17126e-08
338.950000	1.17421e-08
338.900000	1.17717e-08
338.850000	1.18014e-08
338.800000	1.18311e-08
338.750000	1.18609e-08
338.700000	1.18907e-08
338.650000	1.19207e-08
338.600000	1.19507e-08
338.550000	1.19808e-08
338.500000	1.2011e-08
338.450000	1.20412e-08
338.400000	1.20716e-08
338.350000	1.2102e-08
338.300000	1.21324e-08
338.250000	1.2163e-08
338.200000	1.21936e-08
338.150000	1.22243e-08
338.100000	1.22551e-08
338.050000	1.2286e-08
338.000000	1.23169e-08
337.950000	1.23479e-08
337.900000	1.2379e-08
337.850000	1.24102e-08
337.800000	1.24415e-08
337.750000	1.24728e-08
337.700000	1.25042e-08
337.650000	1.25357e-08
337.600000	1.25673e-08
337.550000	1.25989e-08
337.500000	1.26307e-08
337.450000	1.26625e-08
337.400000	1.26944e-08
337.350000	1.27263e-08
337.300000	1.27584e-08
337.250000	1.27905e-08
337.200000	1.28227e-08
337.150000	1.2855e-08
337.100000	1.28874e-08
337.050000	1.29199e-08
337.000000	1.29524e-08
336.950000	1.2985e-08
336.900000	1.30177e-08
336.850000	1.30505e-08
336.800000	1.30834e-08
336.750000	1.31163e-08
336.700000	1.31494e-08
336.650000	1.31825e-08
336.600000	1.32157e-08
336.550000	1.3249e-08
336.500000	1.32824e-08
336.450000	1.33158e-08
336.400000	1.33493e-08
336.350000	1.3383e-08
336.300000	1.34167e-08
336.250000	1.34505e-08
336.200000	1.34843e-08
336.150000	1.35183e-08
336.100000	1.35524e-08
336.050000	1.35865e-08
336.000000	1.36207e-08
335.950000	1.3655e-08
335.900000	1.36894e-08
335.850000	1.37239e-08
335.800000	1.37585e-08
335.750000	1.37931e-08
335.700000	1.38278e-08
335.650000	1.38627e-08
335.600000	1.38976e-08
335.550000	1.39326e-08
335.500000	1.39677e-08
335.450000	1.40029e-08
335.400000	1.40381e-08
335.350000	1.40735e-08
335.300000	1.41089e-08
335.250000	1.41445e-08
335.200000	1.41801e-08
335.150000	1.42158e-08
335.100000	1.42516e-08
335.050000	1.42875e-08
335.000000	1.43235e-08
334.950000	1.43596e-08
334.900000	1.43958e-08
334.850000	1.4432e-08
334.800000	1.44684e-08
334.750000	1.45048e-08
334.700000	1.45414e-08
334.650000	1.4578e-08
334.600000	1.46147e-08
334.550000	1.46515e-08
334.500000	1.46884e-08
334.450000	1.47254e-08
334.400000	1.47625e-08
334.350000	1.47997e-08
334.300000	1.4837e-08
334.250000	1.48743e-08
334.200000	1.49118e-08
334.150000	1.49494e-08
334.100000	1.4987e-08
334.050000	1.50248e-08
334.000000	1.50626e-08
333.950000	1.51006e-08
333.900000	1.51386e-08
333.850000	1.51767e-08
333.800000	1.5215e-08
333.750000	1.52533e-08
333.700000	1.52917e-08
333.650000	1.53302e-08
333.600000	1.53688e-08
333.550000	1.54076e-08
333.500000	1.54464e-08
333.450000	1.54853e-08
333.400000	1.55243e-08
333.350000	1.55634e-08
333.300000	1.56026e-08
333.250000	1.56419e-08
333.200000	1.56813e-08
333.150000	1.57208e-08
333.100000	1.57604e-08
333.050000	1.58001e-08
333.000000	1.58399e-08
332.950000	1.58798e-08
332.900000	1.59198e-08
332.850000	1.59599e-08
332.800000	1.60001e-08
332.750000	1.60404e-08
332.700000	1.60808e-08
332.650000	1.61213e-08
332.600000	1.61619e-08
332.550000	1.62026e-08
332.500000	1.62435e-08
332.450000	1.62844e-08
332.400000	1.63254e-08
332.350000	1.63665e-08
332.300000	1.64078e-08
332.250000	1.64491e-08
332.200000	1.64905e-08
332.150000	1.65321e-08
332.100000	1.65737e-08
332.050000	1.66155e-08
332.000000	1.66573e-08
331.950000	1.66993e-08
331.900000	1.67413e-08
331.850000	1.67835e-08
331.800000	1.68258e-08
331.750000	1.68682e-08
331.700000	1.69107e-08
331.650000	1.69533e-08
331.600000	1.6996e-08
331.550000	1.70388e-08
331.500000	1.70817e-08
331.450000	1.71248e-08
331.400000	1.71679e-08
331.350000	1.72111e-08
331.300000	1.72545e-08
331.250000	1.7298e-08
331.200000	1.73415e-08
331.150000	1.73852e-08
331.100000	1.7429e-08
331.050000	1.74729e-08
331.000000	1.7517e-08
330.950000	1.75611e-08
330.900000	1.76053e-08
330.850000	1.76497e-08
330.800000	1.76941e-08
330.750000	1.77387e-08
330.700000	1.77834e-08
330.650000	1.78282e-08
330.600000	1.78731e-08
330.550000	1.79181e-08
330.500000	1.79633e-08
330.450000	1.80085e-08
330.400000	1.80539e-08
330.350000	1.80994e-08
330.300000	1.8145e-08
330.250000	1.81907e-08
330.200000	1.82365e-08
330.150000	1.82825e-08
330.100000	1.83285e-08
330.050000	1.83747e-08
330.000000	1.8421e-08
329.950000	1.84674e-08
329.900000	1.85139e-08
329.850000	1.85606e-08
329.800000	1.86073e-08
329.750000	1.86542e-08
329.700000	1.87012e-08
329.650000	1.87483e-08
329.600000	1.87956e-08
329.550000	1.88429e-08
329.500000	1.88904e-08
329.450000	1.8938e-08
329.400000	1.89857e-08
329.350000	1.90335e-08
329.300000	1.90815e-08
329.250000	1.91295e-08
329.200000	1.91777e-08
329.150000	1.92261e-08
329.100000	1.92745e-08
329.050000	1.93231e-08
329.000000	1.93717e-08
328.950000	1.94205e-08
328.900000	1.94695e-08
328.850000	1.95185e-08
328.800000	1.95677e-08
328.750000	1.9617e-08
328.700000	1.96664e-08
328.650000	1.9716e-08
328.600000	1.97656e-08
328.550000	1.98154e-08
328.500000	1.98654e-08
328.450000	1.99154e-08
328.400000	1.99656e-08
328.350000	2.00159e-08
328.300000	2.00663e-08
328.250000	2.01169e-08
328.200000	2.01676e-08
328.150000	2.02184e-08
328.100000	2.02693e-08
328.050000	2.03204e-08
328.000000	2.03716e-08
327.950000	2.04229e-08
327.900000	2.04744e-08
327.850000	2.0526e-08
327.800000	2.05777e-08
327.750000	2.06295e-08
327.700000	2.06815e-08
327.650000	2.07336e-08
327.600000	2.07859e-08
327.550000	2.08382e-08
327.500000	2.08907e-08
327.450000	2.09434e-08
327.400000	2.09961e-08
327.350000	2.1049e-08
327.300000	2.11021e-08
327.250000	2.11552e-08
327.200000	2.12085e-08
327.150000	2.1262e-08
327.100000	2.13156e-08
327.050000	2.13693e-08
327.000000	2.14231e-08
326.950000	2.14771e-08
326.900000	2.15312e-08
326.850000	2.15854e-08
326.800000	2.16398e-08
326.750000	2.16944e-08
326.700000	2.1749e-08
326.650000	2.18038e-08
326.600000	2.18588e-08
326.550000	2.19138e-08
326.500000	2.19691e-08
326.450000	2.20244e-08
326.400000	2.20799e-08
326.350000	2.21355e-08
326.300000	2.21913e-08
326.250000	2.22472e-08
326.200000	2.23033e-08
326.150000	2.23595e-08
326.100000	2.24158e-08
326.050000	2.24723e-08
326.000000	2.25289e-08
325.950000	2.25857e-08
325.900000	2.26426e-08
325.850000	2.26997e-08
325.800000	2.27569e-08
325.750000	2.28142e-08
325.700000	2.28717e-08
325.650000	2.29293e-08
325.600000	2.29871e-08
325.550000	2.3045e-08
325.500000	2.31031e-08
325.450000	2.31613e-08
325.400000	2.32197e-08
325.350000	2.32782e-08
325.300000	2.33368e-08
325.250000	2.33956e-08
325.200000	2.34546e-08
325.150000	2.35137e-08
325.100000	2.3573e-08
325.050000	2.36324e-08
325.000000	2.36919e-08
324.950000	2.37516e-08
324.900000	2.38115e-08
324.850000	2.38715e-08
324.800000	2.39316e-08
324.750000	2.39919e-08
324.700000	2.40524e-08
324.650000	2.4113e-08
324.600000	2.41737e-08
324.550000	2.42347e-08
324.500000	2.42957e-08
324.450000	2.4357e-08
324.400000	2.44183e-08
324.350000	2.44799e-08
324.300000	2.45416e-08
324.250000	2.46034e-08
324.200000	2.46654e-08
324.150000	2.47276e-08
324.100000	2.47899e-08
324.050000	2.48523e-08
324.000000	2.4915e-08
323.950000	2.49777e-08
323.900000	2.50407e-08
323.850000	2.51038e-08
323.800000	2.51671e-08
323.750000	2.52305e-08
323.700000	2.52941e-08
323.650000	2.53578e-08
323.600000	2.54217e-08
323.550000	2.54858e-08
323.500000	2.555e-08
323.450000	2.56144e-08
323.400000	2.56789e-08
323.350000	2.57436e-08
323.300000	2.58085e-08
323.250000	2.58736e-08
323.200000	2.59388e-08
323.150000	2.60041e-08
323.100000	2.60697e-08
323.050000	2.61354e-08
323.000000	2.62012e-08
322.950000	2.62673e-08
322.900000	2.63334e-08
322.850000	2.63998e-08
322.800000	2.64663e-08
322.750000	2.6533e-08
322.700000	2.65999e-08
322.650000	2.66669e-08
322.600000	2.67341e-08
322.550000	2.68015e-08
322.500000	2.68691e-08
322.450000	2.69368e-08
322.400000	2.70047e-08
322.350000	2.70727e-08
322.300000	2.71409e-08
322.250000	2.72093e-08
322.200000	2.72779e-08
322.150000	2.73467e-08
322.100000	2.74156e-08
322.050000	2.74847e-08
322.000000	2.75539e-08
321.950000	2.76234e-08
321.900000	2.7693e-08
321.850000	2.77628e-08
321.800000	2.78328e-08
321.750000	2.79029e-08
321.700000	2.79732e-08
321.650000	2.80437e-08
321.600000	2.81144e-08
321.550000	2.81853e-08
321.500000	2.82563e-08
321.450000	2.83275e-08
321.400000	2.83989e-08
321.350000	2.84705e-08
321.300000	2.85422e-08
321.250000	2.86142e-08
321.200000	2.86863e-08
321.150000	2.87586e-08
321.100000	2.88311e-08
321.050000	2.89037e-08
321.000000	2.89766e-08
320.950000	2.90496e-08
320.900000	2.91228e-08
320.850000	2.91962e-08
320.800000	2.92698e-08
320.750000	2.93436e-08
320.700000	2.94175e-08
320.650000	2.94917e-08
320.600000	2.9566e-08
320.550000	2.96405e-08
320.500000	2.97152e-08
320.450000	2.97901e-08
320.400000	2.98652e-08
320.350000	2.99405e-08
320.300000	3.00159e-08
320.250000	3.00916e-08
320.200000	3.01674e-08
320.150000	3.02435e-08
320.100000	3.03197e-08
320.050000	3.03961e-08
320.000000	3.04727e-08
319.950000	3.05495e-08
319.900000	3.06265e-08
319.850000	3.07037e-08
319.800000	3.07811e-08
319.750000	3.08587e-08
319.700000	3.09365e-08
319.650000	3.10145e-08
319.600000	3.10926e-08
319.550000	3.1171e-08
319.500000	3.12496e-08
319.450000	3.13283e-08
319.400000	3.14073e-08
319.350000	3.14864e-08
319.300000	3.15658e-08
319.250000	3.16454e-08
319.200000	3.17251e-08
319.150000	3.18051e-08
319.100000	3.18853e-08
319.050000	3.19656e-08
319.000000	3.20462e-08
318.950000	3.2127e-08
318.900000	3.2208e-08
318.850000	3.22891e-08
318.800000	3.23705e-08
318.750000	3.24521e-08
318.700000	3.25339e-08
318.650000	3.26159e-08
318.600000	3.26981e-08
318.550000	3.27806e-08
318.500000	3.28632e-08
318.450000	3.2946e-08
318.400000	3.30291e-08
318.350000	3.31123e-08
318.300000	3.31958e-08
318.250000	3.32795e-08
318.200000	3.33634e-08
318.150000	3.34474e-08
318.100000	3.35318e-08
318.050000	3.36163e-08
318.000000	3.3701e-08
317.950000	3.3786e-08
317.900000	3.38711e-08
317.850000	3.39565e-08
317.800000	3.40421e-08
317.750000	3.41279e-08
317.700000	3.42139e-08
317.650000	3.43002e-08
317.600000	3.43866e-08
317.550000	3.44733e-08
317.500000	3.45602e-08
317.450000	3.46473e-08
317.400000	3.47347e-08
317.350000	3.48222e-08
317.300000	3.491e-08
317.250000	3.4998e-08
317.200000	3.50862e-08
317.150000	3.51747e-08
317.100000	3.52634e-08
317.050000	3.53522e-08
317.000000	3.54414e-08
316.950000	3.55307e-08
316.900000	3.56203e-08
316.850000	3.57101e-08
316.800000	3.58001e-08
316.750000	3.58903e-08
316.700000	3.59808e-08
316.650000	3.60715e-08
316.600000	3.61624e-08
316.550000	3.62536e-08
316.500000	3.6345e-08
316.450000	3.64366e-08
316.400000	3.65285e-08
316.350000	3.66205e-08
316.300000	3.67129e-08
316.250000	3.68054e-08
316.200000	3.68982e-08
316.150000	3.69912e-08
316.100000	3.70845e-08
316.050000	3.7178e-08
316.000000	3.72717e-08
315.950000	3.73656e-08
315.900000	3.74598e-08
315.850000	3.75543e-08
315.800000	3.76489e-08
315.750000	3.77438e-08
315.700000	3.7839e-08
315.650000	3.79344e-08
315.600000	3.803e-08
315.550000	3.81259e-08
315.500000	3.8222e-08
315.450000	3.83184e-08
315.400000	3.8415e-08
315.350000	3.85118e-08
315.300000	3.86089e-08
315.250000	3.87062e-08
315.200000	3.88038e-08
315.150000	3.89016e-08
315.100000	3.89997e-08
315.050000	3.9098e-08
315.000000	3.91966e-08
314.950000	3.92954e-08
314.900000	3.93945e-08
314.850000	3.94938e-08
314.800000	3.95934e-08
314.750000	3.96932e-08
314.700000	3.97933e-08
314.650000	3.98936e-08
314.600000	3.99942e-08
314.550000	4.0095e-08
314.500000	4.01961e-08
314.450000	4.02974e-08
314.400000	4.0399e-08
314.350000	4.05009e-08
314.300000	4.0603e-08
314.250000	4.07053e-08
314.200000	4.0808e-08
314.150000	4.09108e-08
314.100000	4.1014e-08
314.050000	4.11174e-08
314.000000	4.12211e-08
313.950000	4.1325e-08
313.900000	4.14292e-08
313.850000	4.15336e-08
313.800000	4.16383e-08
313.750000	4.17433e-08
313.700000	4.18486e-08
313.650000	4.19541e-08
313.600000	4.20598e-08
313.550000	4.21659e-08
313.500000	4.22722e-08
313.450000	4.23788e-08
313.400000	4.24856e-08
313.350000	4.25927e-08
313.300000	4.27001e-08
313.250000	4.28078e-08
313.200000	4.29157e-08
313.150000	4.30239e-08
313.100000	4.31324e-08
313.050000	4.32411e-08
313.000000	4.33502e-08
312.950000	4.34595e-08
312.900000	4.3569e-08
312.850000	4.36789e-08
312.800000	4.3789e-08
312.750000	4.38994e-08
312.700000	4.40101e-08
312.650000	4.41211e-08
312.600000	4.42323e-08
312.550000	4.43439e-08
312.500000	4.44557e-08
312.450000	4.45677e-08
312.400000	4.46801e-08
312.350000	4.47928e-08
312.300000	4.49057e-08
312.250000	4.50189e-08
312.200000	4.51325e-08
312.150000	4.52463e-08
312.100000	4.53603e-08
312.050000	4.54747e-08
312.000000	4.55894e-08
311.950000	4.57043e-08
311.900000	4.58196e-08
311.850000	4.59351e-08
311.800000	4.60509e-08
311.750000	4.6167e-08
311.700000	4.62834e-08
311.650000	4.64001e-08
311.600000	4.65171e-08
311.550000	4.66344e-08
311.500000	4.6752e-08
311.450000	4.68699e-08
311.400000	4.69881e-08
311.350000	4.71066e-08
311.300000	4.72254e-08
311.250000	4.73444e-08
311.200000	4.74638e-08
311.150000	4.75835e-08
311.100000	4.77035e-08
311.050000	4.78238e-08
311.000000	4.79444e-08
310.950000	4.80653e-08
310.900000	4.81865e-08
310.850000	4.8308e-08
310.800000	4.84298e-08
310.750000	4.85519e-08
310.700000	4.86743e-08
310.650000	4.87971e-08
310.600000	4.89201e-08
310.550000	4.90435e-08
310.500000	4.91671e-08
310.450000	4.92911e-08
310.400000	4.94154e-08
310.350000	4.954e-08
310.300000	4.96649e-08
310.250000	4.97902e-08
310.200000	4.99157e-08
310.150000	5.00416e-08
310.100000	5.01678e-08
310.050000	5.02943e-08
310.000000	5.04211e-08
309.950000	5.05483e-08
309.900000	5.06757e-08
309.850000	5.08035e-08
309.800000	5.09316e-08
309.750000	5.10601e-08
309.700000	5.11888e-08
309.650000	5.13179e-08
309.600000	5.14473e-08
309.550000	5.15771e-08
309.500000	5.17071e-08
309.450000	5.18375e-08
309.400000	5.19683e-08
309.350000	5.20993e-08
309.300000	5.22307e-08
309.250000	5.23624e-08
309.200000	5.24945e-08
309.150000	5.26268e-08
309.100000	5.27596e-08
309.050000	5.28926e-08
309.000000	5.3026e-08
308.950000	5.31597e-08
308.900000	5.32938e-08
308.850000	5.34282e-08
308.800000	5.35629e-08
308.750000	5.3698e-08
308.700000	5.38334e-08
308.650000	5.39692e-08
308.600000	5.41053e-08
308.550000	5.42417e-08
308.500000	5.43785e-08
308.450000	5.45156e-08
308.400000	5.46531e-08
308.350000	5.4791e-08
308.300000	5.49291e-08
308.250000	5.50677e-08
308.200000	5.52065e-08
308.150000	5.53458e-08
308.100000	5.54853e-08
308.050000	5.56253e-08
308.000000	5.57656e-08
307.950000	5.59062e-08
307.900000	5.60472e-08
307.850000	5.61885e-08
307.800000	5.63303e-08
307.750000	5.64723e-08
307.700000	5.66147e-08
307.650000	5.67575e-08
307.600000	5.69007e-08
307.550000	5.70442e-08
307.500000	5.7188e-08
307.450000	5.73323e-08
307.400000	5.74769e-08
307.350000	5.76218e-08
307.300000	5.77672e-08
307.250000	5.79128e-08
307.200000	5.80589e-08
307.150000	5.82053e-08
307.100000	5.83521e-08
307.050000	5.84993e-08
307.000000	5.86468e-08
306.950000	5.87948e-08
306.900000	5.8943e-08
306.850000	5.90917e-08
306.800000	5.92407e-08
306.750000	5.93902e-08
306.700000	5.95399e-08
306.650000	5.96901e-08
306.600000	5.98407e-08
306.550000	5.99916e-08
306.500000	6.01429e-08
306.450000	6.02946e-08
306.400000	6.04467e-08
306.350000	6.05991e-08
306.300000	6.0752e-08
306.250000	6.09052e-08
306.200000	6.10588e-08
306.150000	6.12128e-08
306.100000	6.13672e-08
306.050000	6.1522e-08
306.000000	6.16771e-08
305.950000	6.18327e-08
305.900000	6.19887e-08
305.850000	6.2145e-08
305.800000	6.23018e-08
305.750000	6.24589e-08
305.700000	6.26164e-08
305.650000	6.27744e-08
305.600000	6.29327e-08
305.550000	6.30915e-08
305.500000	6.32506e-08
305.450000	6.34101e-08
305.400000	6.35701e-08
305.350000	6.37304e-08
305.300000	6.38912e-08
305.250000	6.40523e-08
305.200000	6.42139e-08
305.150000	6.43758e-08
305.100000	6.45382e-08
305.050000	6.4701e-08
305.000000	6.48642e-08
304.950000	6.50278e-08
304.900000	6.51919e-08
304.850000	6.53563e-08
304.800000	6.55211e-08
304.750000	6.56864e-08
304.700000	6.58521e-08
304.650000	6.60182e-08
304.600000	6.61847e-08
304.550000	6.63517e-08
304.500000	6.65191e-08
304.450000	6.66868e-08
304.400000	6.68551e-08
304.350000	6.70237e-08
304.300000	6.71928e-08
304.250000	6.73623e-08
304.200000	6.75322e-08
304.150000	6.77025e-08
304.100000	6.78733e-08
304.050000	6.80445e-08
304.000000	6.82162e-08
303.950000	6.83882e-08
303.900000	6.85607e-08
303.850000	6.87337e-08
303.800000	6.89071e-08
303.750000	6.90809e-08
303.700000	6.92552e-08
303.650000	6.94299e-08
303.600000	6.9605e-08
303.550000	6.97806e-08
303.500000	6.99566e-08
303.450000	7.01331e-08
303.400000	7.031e-08
303.350000	7.04874e-08
303.300000	7.06652e-08
303.250000	7.08434e-08
303.200000	7.10221e-08
303.150000	7.12013e-08
303.100000	7.13809e-08
303.050000	7.1561e-08
303.000000	7.17415e-08
302.950000	7.19225e-08
302.900000	7.21039e-08
302.850000	7.22858e-08
302.800000	7.24682e-08
302.750000	7.2651e-08
302.700000	7.28343e-08
302.650000	7.3018e-08
302.600000	7.32022e-08
302.550000	7.33869e-08
302.500000	7.3572e-08
302.450000	7.37576e-08
302.400000	7.39437e-08
302.350000	7.41302e-08
302.300000	7.43172e-08
302.250000	7.45047e-08
302.200000	7.46927e-08
302.150000	7.48811e-08
302.100000	7.507e-08
302.050000	7.52594e-08
302.000000	7.54493e-08
301.950000	7.56396e-08
301.900000	7.58304e-08
301.850000	7.60217e-08
301.800000	7.62135e-08
301.750000	7.64058e-08
301.700000	7.65986e-08
301.650000	7.67918e-08
301.600000	7.69855e-08
301.550000	7.71798e-08
301.500000	7.73745e-08
301.450000	7.75697e-08
301.400000	7.77654e-08
301.350000	7.79616e-08
301.300000	7.81583e-08
301.250000	7.83554e-08
301.200000	7.85531e-08
301.150000	7.87513e-08
301.100000	7.895e-08
301.050000	7.91492e-08
301.000000	7.93489e-08
300.950000	7.95491e-08
300.900000	7.97498e-08
300.850000	7.9951e-08
300.800000	8.01527e-08
300.750000	8.03549e-08
300.700000	8.05576e-08
300.650000	8.07609e-08
300.600000	8.09646e-08
300.550000	8.11689e-08
300.500000	8.13737e-08
300.450000	8.1579e-08
300.400000	8.17848e-08
300.350000	8.19912e-08
300.300000	8.2198e-08
300.250000	8.24054e-08
300.200000	8.26134e-08
300.150000	8.28218e-08
300.100000	8.30308e-08
300.050000	8.32402e-08
300.000000	8.34503e-08
299.950000	8.36608e-08
299.900000	8.38719e-08
299.850000	8.40835e-08
299.800000	8.42957e-08
299.750000	8.45084e-08
299.700000	8.47216e-08
299.650000	8.49353e-08
299.600000	8.51497e-08
299.550000	8.53645e-08
299.500000	8.55799e-08
299.450000	8.57958e-08
299.400000	8.60123e-08
299.350000	8.62293e-08
299.300000	8.64469e-08
299.250000	8.6665e-08
299.200000	8.68837e-08
299.150000	8.71029e-08
299.100000	8.73227e-08
299.050000	8.7543e-08
299.000000	8.77639e-08
298.950000	8.79854e-08
298.900000	8.82074e-08
298.850000	8.84299e-08
298.800000	8.86531e-08
298.750000	8.88768e-08
298.700000	8.9101e-08
298.650000	8.93259e-08
298.600000	8.95512e-08
298.550000	8.97772e-08
298.500000	9.00037e-08
298.450000	9.02309e-08
298.400000	9.04585e-08
298.350000	9.06868e-08
298.300000	9.09156e-08
298.250000	9.1145e-08
298.200000	9.1375e-08
298.150000	9.16056e-08
298.100000	9.18368e-08
298.050000	9.20685e-08
298.000000	9.23008e-08
297.950000	9.25337e-08
297.900000	9.27672e-08
297.850000	9.30013e-08
297.800000	9.3236e-08
297.750000	9.34713e-08
297.700000	9.37071e-08
297.650000	9.39436e-08
297.600000	9.41807e-08
297.550000	9.44183e-08
297.500000	9.46566e-08
297.450000	9.48954e-08
297.400000	9.51349e-08
297.350000	9.5375e-08
297.300000	9.56156e-08
297.250000	9.58569e-08
297.200000	9.60988e-08
297.150000	9.63413e-08
297.100000	9.65844e-08
297.050000	9.68282e-08
297.000000	9.70725e-08
296.950000	9.73175e-08
296.900000	9.75631e-08
296.850000	9.78093e-08
296.800000	9.80561e-08
296.750000	9.83036e-08
296.700000	9.85516e-08
296.650000	9.88003e-08
296.600000	9.90497e-08
296.550000	9.92996e-08
296.500000	9.95502e-08
296.450000	9.98015e-08
296.400000	1.00053e-07
296.350000	1.00306e-07
296.300000	1.00559e-07
296.250000	1.00813e-07
296.200000	1.01067e-07
296.150000	1.01322e-07
296.100000	1.01578e-07
296.050000	1.01834e-07
296.000000	1.02091e-07
295.950000	1.02349e-07
295.900000	1.02607e-07
295.850000	1.02866e-07
295.800000	1.03126e-07
295.750000	1.03386e-07
295.700000	1.03647e-07
295.650000	1.03908e-07
295.600000	1.04171e-07
295.550000	1.04434e-07
295.500000	1.04697e-07
295.450000	1.04961e-07
295.400000	1.05226e-07
295.350000	1.05492e-07
295.300000	1.05758e-07
295.250000	1.06025e-07
295.200000	1.06293e-07
295.150000	1.06561e-07
295.100000	1.0683e-07
295.050000	1.07099e-07
295.000000	1.0737e-07
294.950000	1.07641e-07
294.900000	1.07912e-07
294.850000	1.08185e-07
294.800000	1.08458e-07
294.750000	1.08732e-07
294.700000	1.09006e-07
294.650000	1.09281e-07
294.600000	1.09557e-07
294.550000	1.09833e-07
294.500000	1.10111e-07
294.450000	1.10389e-07
294.400000	1.10667e-07
294.350000	1.10946e-07
294.300000	1.11226e-07
294.250000	1.11507e-07
294.200000	1.11789e-07
294.150000	1.12071e-07
294.100000	1.12354e-07
294.050000	1.12637e-07
294.000000	1.12922e-07
293.950000	1.13207e-07
293.900000	1.13492e-07
293.850000	1.13779e-07
293.800000	1.14066e-07
293.750000	1.14354e-07
293.700000	1.14642e-07
293.650000	1.14932e-07
293.600000	1.15222e-07
293.550000	1.15513e-07
293.500000	1.15804e-07
293.450000	1.16097e-07
293.400000	1.1639e-07
293.350000	1.16683e-07
293.300000	1.16978e-07
293.250000	1.17273e-07
293.200000	1.17569e-07
293.150000	1.17866e-07
293.100000	1.18163e-07
293.050000	1.18462e-07
293.000000	1.18761e-07
292.950000	1.19061e-07
292.900000	1.19361e-07
292.850000	1.19662e-07
292.800000	1.19964e-07
292.750000	1.20267e-07
292.700000	1.20571e-07
292.650000	1.20875e-07
292.600000	1.2118e-07
292.550000	1.21486e-07
292.500000	1.21793e-07
292.450000	1.221e-07
292.400000	1.22408e-07
292.350000	1.22717e-07
292.300000	1.23027e-07
292.250000	1.23338e-07
292.200000	1.23649e-07
292.150000	1.23961e-07
292.100000	1.24274e-07
292.050000	1.24588e-07
292.000000	1.24902e-07
291.950000	1.25218e-07
291.900000	1.25534e-07
291.850000	1.25851e-07
291.800000	1.26168e-07
291.750000	1.26487e-07
291.700000	1.26806e-07
291.650000	1.27126e-07
291.600000	1.27447e-07
291.550000	1.27769e-07
291.500000	1.28091e-07
291.450000	1.28415e-07
291.400000	1.28739e-07
291.350000	1.29064e-07
291.300000	1.2939e-07
291.250000	1.29716e-07
291.200000	1.30044e-07
291.150000	1.30372e-07
291.100000	1.30701e-07
291.050000	1.31031e-07
291.000000	1.31362e-07
290.950000	1.31693e-07
290.900000	1.32026e-07
290.850000	1.32359e-07
290.800000	1.32693e-07
290.750000	1.33028e-07
290.700000	1.33364e-07
290.650000	1.33701e-07
290.600000	1.34038e-07
290.550000	1.34377e-07
290.500000	1.34716e-07
290.450000	1.35056e-07
290.400000	1.35397e-07
290.350000	1.35739e-07
290.300000	1.36082e-07
290.250000	1.36425e-07
290.200000	1.3677e-07
290.150000	1.37115e-07
290.100000	1.37461e-07
290.050000	1.37808e-07
290.000000	1.38156e-07
289.950000	1.38505e-07
289.900000	1.38854e-07
289.850000	1.39205e-07
289.800000	1.39556e-07
289.750000	1.39909e-07
289.700000	1.40262e-07
289.650000	1.40616e-07
289.600000	1.40971e-07
289.550000	1.41327e-07
289.500000	1.41684e-07
289.450000	1.42042e-07
289.400000	1.424e-07
289.350000	1.4276e-07
289.300000	1.4312e-07
289.250000	1.43481e-07
289.200000	1.43844e-07
289.150000	1.44207e-07
289.100000	1.44571e-07
289.050000	1.44936e-07
289.000000	1.45302e-07
288.950000	1.45669e-07
288.900000	1.46037e-07
288.850000	1.46405e-07
288.800000	1.46775e-07
288.750000	1.47145e-07
288.700000	1.47517e-07
288.650000	1.47889e-07
288.600000	1.48263e-07
288.550000	1.48637e-07
288.500000	1.49012e-07
288.450000	1.49389e-07
288.400000	1.49766e-07
288.350000	1.50144e-07
288.300000	1.50523e-07
288.250000	1.50903e-07
288.200000	1.51284e-07
288.150000	1.51666e-07
288.100000	1.52049e-07
288.050000	1.52433e-07
288.000000	1.52818e-07
287.950000	1.53204e-07
287.900000	1.53591e-07
287.850000	1.53978e-07
287.800000	1.54367e-07
287.750000	1.54757e-07
287.700000	1.55148e-07
287.650000	1.5554e-07
287.600000	1.55932e-07
287.550000	1.56326e-07
287.500000	1.56721e-07
287.450000	1.57116e-07
287.400000	1.57513e-07
287.350000	1.57911e-07
287.300000	1.5831e-07
287.250000	1.58709e-07
287.200000	1.5911e-07
287.150000	1.59512e-07
287.100000	1.59915e-07
287.050000	1.60319e-07
287.000000	1.60723e-07
286.950000	1.61129e-07
286.900000	1.61536e-07
286.850000	1.61944e-07
286.800000	1.62353e-07
286.750000	1.62763e-07
286.700000	1.63174e-07
286.650000	1.63586e-07
286.600000	1.63999e-07
286.550000	1.64413e-07
286.500000	1.64828e-07
286.450000	1.65245e-07
286.400000	1.65662e-07
286.350000	1.6608e-07
286.300000	1.665e-07
286.250000	1.6692e-07
286.200000	1.67342e-07
286.150000	1.67764e-07
286.100000	1.68188e-07
286.050000	1.68612e-07
286.000000	1.69038e-07
285.950000	1.69465e-07
285.900000	1.69893e-07
285.850000	1.70322e-07
285.800000	1.70752e-07
285.750000	1.71183e-07
285.700000	1.71616e-07
285.650000	1.72049e-07
285.600000	1.72484e-07
285.550000	1.72919e-07
285.500000	1.73356e-07
285.450000	1.73794e-07
285.400000	1.74233e-07
285.350000	1.74673e-07
285.300000	1.75114e-07
285.250000	1.75556e-07
285.200000	1.75999e-07
285.150000	1.76444e-07
285.100000	1.76889e-07
285.050000	1.77336e-07
285.000000	1.77784e-07
284.950000	1.78233e-07
284.900000	1.78683e-07
284.850000	1.79134e-07
284.800000	1.79587e-07
284.750000	1.8004e-07
284.700000	1.80495e-07
284.650000	1.80951e-07
284.600000	1.81408e-07
284.550000	1.81866e-07
284.500000	1.82325e-07
284.450000	1.82786e-07
284.400000	1.83247e-07
284.350000	1.8371e-07
284.300000	1.84174e-07
284.250000	1.84639e-07
284.200000	1.85106e-07
284.150000	1.85573e-07
284.100000	1.86042e-07
284.050000	1.86512e-07
284.000000	1.86983e-07
283.950000	1.87455e-07
283.900000	1.87928e-07
283.850000	1.88403e-07
283.800000	1.88879e-07
283.750000	1.89356e-07
283.700000	1.89834e-07
283.650000	1.90314e-07
283.600000	1.90794e-07
283.550000	1.91276e-07
283.500000	1.91759e-07
283.450000	1.92244e-07
283.400000	1.92729e-07
283.350000	1.93216e-07
283.300000	1.93704e-07
283.250000	1.94193e-07
283.200000	1.94684e-07
283.150000	1.95176e-07
283.100000	1.95669e-07
283.050000	1.96163e-07
283.000000	1.96658e-07
282.950000	1.97155e-07
282.900000	1.97653e-07
282.850000	1.98152e-07
282.800000	1.98653e-07
282.750000	1.99154e-07
282.700000	1.99657e-07
282.650000	2.00162e-07
282.600000	2.00667e-07
282.550000	2.01174e-07
282.500000	2.01682e-07
282.450000	2.02192e-07
282.400000	2.02703e-07
282.350000	2.03215e-07
282.300000	2.03728e-07
282.250000	2.04242e-07
282.200000	2.04758e-07
282.150000	2.05276e-07
282.100000	2.05794e-07
282.050000	2.06314e-07
282.000000	2.06835e-07
281.950000	2.07358e-07
281.900000	2.07881e-07
281.850000	2.08406e-07
281.800000	2.08933e-07
281.750000	2.09461e-07
281.700000	2.0999e-07
281.650000	2.1052e-07
281.600000	2.11052e-07
281.550000	2.11585e-07
281.500000	2.1212e-07
281.450000	2.12655e-07
281.400000	2.13193e-07
281.350000	2.13731e-07
281.300000	2.14271e-07
281.250000	2.14812e-07
281.200000	2.15355e-07
281.150000	2.15899e-07
281.100000	2.16444e-07
281.050000	2.16991e-07
281.000000	2.17539e-07
280.950000	2.18089e-07
280.900000	2.1864e-07
280.850000	2.19192e-07
280.800000	2.19746e-07
280.750000	2.20301e-07
280.700000	2.20858e-07
280.650000	2.21416e-07
280.600000	2.21975e-07
280.550000	2.22536e-07
280.500000	2.23098e-07
280.450000	2.23661e-07
280.400000	2.24226e-07
280.350000	2.24793e-07
280.300000	2.25361e-07
280.250000	2.2593e-07
280.200000	2.26501e-07
280.150000	2.27073e-07
280.100000	2.27647e-07
280.050000	2.28222e-07
280.000000	2.28798e-07
279.950000	2.29376e-07
279.900000	2.29956e-07
279.850000	2.30537e-07
279.800000	2.31119e-07
279.750000	2.31703e-07
279.700000	2.32289e-07
279.650000	2.32875e-07
279.600000	2.33464e-07
279.550000	2.34054e-07
279.500000	2.34645e-07
279.450000	2.35238e-07
279.400000	2.35832e-07
279.350000	2.36428e-07
279.300000	2.37025e-07
279.250000	2.37624e-07
279.200000	2.38224e-07
279.150000	2.38826e-07
279.100000	2.3943e-07
279.050000	2.40035e-07
279.000000	2.40641e-07
278.950000	2.41249e-07
278.900000	2.41859e-07
278.850000	2.4247e-07
278.800000	2.43082e-07
278.750000	2.43697e-07
278.700000	2.44312e-07
278.650000	2.4493e-07
278.600000	2.45548e-07
278.550000	2.46169e-07
278.500000	2.46791e-07
278.450000	2.47414e-07
278.400000	2.48039e-07
278.350000	2.48666e-07
278.300000	2.49294e-07
278.250000	2.49924e-07
278.200000	2.50556e-07
278.150000	2.51189e-07
278.100000	2.51824e-07
278.050000	2.5246e-07
278.000000	2.53098e-07
277.950000	2.53737e-07
277.900000	2.54378e-07
277.850000	2.55021e-07
277.800000	2.55666e-07
277.750000	2.56312e-07
277.700000	2.56959e-07
277.650000	2.57608e-07
277.600000	2.58259e-07
277.550000	2.58912e-07
277.500000	2.59566e-07
277.450000	2.60222e-07
277.400000	2.6088e-07
277.350000	2.61539e-07
277.300000	2.622e-07
277.250000	2.62862e-07
277.200000	2.63526e-07
277.150000	2.64192e-07
277.100000	2.6486e-07
277.050000	2.65529e-07
277.000000	2.662e-07
276.950000	2.66873e-07
276.900000	2.67547e-07
276.850000	2.68223e-07
276.800000	2.68901e-07
276.750000	2.69581e-07
276.700000	2.70262e-07
276.650000	2.70945e-07
276.600000	2.71629e-07
276.550000	2.72316e-07
276.500000	2.73004e-07
276.450000	2.73694e-07
276.400000	2.74386e-07
276.350000	2.75079e-07
276.300000	2.75774e-07
276.250000	2.76471e-07
276.200000	2.7717e-07
276.150000	2.7787e-07
276.100000	2.78572e-07
276.050000	2.79276e-07
276.000000	2.79982e-07
275.950000	2.8069e-07
275.900000	2.81399e-07
275.850000	2.8211e-07
275.800000	2.82823e-07
275.750000	2.83538e-07
275.700000	2.84254e-07
275.650000	2.84973e-07
275.600000	2.85693e-07
275.550000	2.86415e-07
275.500000	2.87139e-07
275.450000	2.87864e-07
275.400000	2.88592e-07
275.350000	2.89321e-07
275.300000	2.90052e-07
275.250000	2.90785e-07
275.200000	2.9152e-07
275.150000	2.92257e-07
275.100000	2.92996e-07
275.050000	2.93736e-07
275.000000	2.94478e-07
274.950000	2.95223e-07
274.900000	2.95969e-07
274.850000	2.96717e-07
274.800000	2.97467e-07
274.750000	2.98218e-07
274.700000	2.98972e-07
274.650000	2.99728e-07
274.600000	3.00485e-07
274.550000	3.01245e-07
274.500000	3.02006e-07
274.450000	3.02769e-07
274.400000	3.03535e-07
274.350000	3.04302e-07
274.300000	3.05071e-07
274.250000	3.05842e-07
274.200000	3.06615e-07
274.150000	3.0739e-07
274.100000	3.08167e-07
274.050000	3.08946e-07
274.000000	3.09727e-07
273.950000	3.10509e-07
273.900000	3.11294e-07
273.850000	3.12081e-07
273.800000	3.1287e-07
273.750000	3.13661e-07
273.700000	3.14453e-07
273.650000	3.15248e-07
273.600000	3.16045e-07
273.550000	3.16844e-07
273.500000	3.17645e-07
273.450000	3.18448e-07
273.400000	3.19253e-07
273.350000	3.2006e-07
273.300000	3.20869e-07
273.250000	3.2168e-07
273.200000	3.22493e-07
273.150000	3.23308e-07
273.100000	3.24125e-07
273.050000	3.24944e-07
273.000000	3.25766e-07
272.950000	3.26589e-07
272.900000	3.27415e-07
272.850000	3.28242e-07
272.800000	3.29072e-07
272.750000	3.29904e-07
272.700000	3.30738e-07
272.650000	3.31574e-07
272.600000	3.32412e-07
272.550000	3.33252e-07
272.500000	3.34095e-07
272.450000	3.34939e-07
272.400000	3.35786e-07
272.350000	3.36635e-07
272.300000	3.37485e-07
272.250000	3.38339e-07
272.200000	3.39194e-07
272.150000	3.40051e-07
272.100000	3.40911e-07
272.050000	3.41773e-07
272.000000	3.42637e-07
271.950000	3.43503e-07
271.900000	3.44371e-07
271.850000	3.45242e-07
271.800000	3.46114e-07
271.750000	3.46989e-07
271.700000	3.47867e-07
271.650000	3.48746e-07
271.600000	3.49628e-07
271.550000	3.50511e-07
271.500000	3.51398e-07
271.450000	3.52286e-07
271.400000	3.53177e-07
271.350000	3.54069e-07
271.300000	3.54964e-07
271.250000	3.55862e-07
271.200000	3.56761e-07
271.150000	3.57663e-07
271.100000	3.58568e-07
271.050000	3.59474e-07
271.000000	3.60383e-07
270.950000	3.61294e-07
270.900000	3.62207e-07
270.850000	3.63123e-07
270.800000	3.64041e-07
270.750000	3.64961e-07
270.700000	3.65884e-07
270.650000	3.66809e-07
270.600000	3.67737e-07
270.550000	3.68666e-07
270.500000	3.69598e-07
270.450000	3.70533e-07
270.400000	3.7147e-07
270.350000	3.72409e-07
270.300000	3.7335e-07
270.250000	3.74294e-07
270.200000	3.7524e-07
270.150000	3.76189e-07
270.100000	3.7714e-07
270.050000	3.78094e-07
270.000000	3.7905e-07
269.950000	3.80008e-07
269.900000	3.80969e-07
269.850000	3.81932e-07
269.800000	3.82898e-07
269.750000	3.83866e-07
269.700000	3.84836e-07
269.650000	3.85809e-07
269.600000	3.86785e-07
269.550000	3.87763e-07
269.500000	3.88743e-07
269.450000	3.89726e-07
269.400000	3.90712e-07
269.350000	3.917e-07
269.300000	3.9269e-07
269.250000	3.93683e-07
269.200000	3.94678e-07
269.150000	3.95676e-07
269.100000	3.96677e-07
269.050000	3.9768e-07
269.000000	3.98685e-07
268.950000	3.99693e-07
268.900000	4.00704e-07
268.850000	4.01717e-07
268.800000	4.02733e-07
268.750000	4.03751e-07
268.700000	4.04772e-07
268.650000	4.05796e-07
268.600000	4.06822e-07
268.550000	4.0785e-07
268.500000	4.08882e-07
268.450000	4.09916e-07
268.400000	4.10952e-07
268.350000	4.11991e-07
268.300000	4.13033e-07
268.250000	4.14078e-07
268.200000	4.15125e-07
268.150000	4.16174e-07
268.100000	4.17227e-07
268.050000	4.18282e-07
268.000000	4.1934e-07
267.950000	4.204e-07
267.900000	4.21463e-07
267.850000	4.22529e-07
267.800000	4.23597e-07
267.750000	4.24668e-07
267.700000	4.25742e-07
267.650000	4.26819e-07
267.600000	4.27898e-07
267.550000	4.2898e-07
267.500000	4.30065e-07
267.450000	4.31153e-07
267.400000	4.32243e-07
267.350000	4.33336e-07
267.300000	4.34432e-07
267.250000	4.35531e-07
267.200000	4.36632e-07
267.150000	4.37736e-07
267.100000	4.38843e-07
267.050000	4.39953e-07
267.000000	4.41066e-07
266.950000	4.42181e-07
266.900000	4.433e-07
266.850000	4.44421e-07
266.800000	4.45545e-07
266.750000	4.46671e-07
266.700000	4.47801e-07
266.650000	4.48933e-07
266.600000	4.50069e-07
266.550000	4.51207e-07
266.500000	4.52348e-07
266.450000	4.53492e-07
266.400000	4.54639e-07
266.350000	4.55789e-07
266.300000	4.56942e-07
266.250000	4.58097e-07
266.200000	4.59256e-07
266.150000	4.60417e-07
266.100000	4.61582e-07
266.050000	4.62749e-07
266.000000	4.6392e-07
265.950000	4.65093e-07
265.900000	4.66269e-07
265.850000	4.67449e-07
265.800000	4.68631e-07
265.750000	4.69816e-07
265.700000	4.71004e-07
265.650000	4.72196e-07
265.600000	4.7339e-07
265.550000	4.74587e-07
265.500000	4.75788e-07
265.450000	4.76991e-07
265.400000	4.78198e-07
265.350000	4.79407e-07
265.300000	4.8062e-07
265.250000	4.81835e-07
265.200000	4.83054e-07
265.150000	4.84276e-07
265.100000	4.85501e-07
265.050000	4.86729e-07
265.000000	4.8796e-07
264.950000	4.89194e-07
264.900000	4.90432e-07
264.850000	4.91672e-07
264.800000	4.92916e-07
264.750000	4.94163e-07
264.700000	4.95413e-07
264.650000	4.96666e-07
264.600000	4.97922e-07
264.550000	4.99181e-07
264.500000	5.00444e-07
264.450000	5.0171e-07
264.400000	5.02979e-07
264.350000	5.04251e-07
264.300000	5.05527e-07
264.250000	5.06806e-07
264.200000	5.08088e-07
264.150000	5.09373e-07
264.100000	5.10661e-07
264.050000	5.11953e-07
264.000000	5.13248e-07
263.950000	5.14547e-07
263.900000	5.15848e-07
263.850000	5.17153e-07
263.800000	5.18461e-07
263.750000	5.19773e-07
263.700000	5.21088e-07
263.650000	5.22406e-07
263.600000	5.23727e-07
263.550000	5.25052e-07
263.500000	5.26381e-07
263.450000	5.27712e-07
263.400000	5.29047e-07
263.350000	5.30386e-07
263.300000	5.31727e-07
263.250000	5.33072e-07
263.200000	5.34421e-07
263.150000	5.35773e-07
263.100000	5.37128e-07
263.050000	5.38487e-07
263.000000	5.3985e-07
262.950000	5.41215e-07
262.900000	5.42584e-07
262.850000	5.43957e-07
262.800000	5.45333e-07
262.750000	5.46713e-07
262.700000	5.48096e-07
262.650000	5.49483e-07
262.600000	5.50873e-07
262.550000	5.52267e-07
262.500000	5.53664e-07
262.450000	5.55065e-07
262.400000	5.56469e-07
262.350000	5.57877e-07
262.300000	5.59288e-07
262.250000	5.60703e-07
262.200000	5.62122e-07
262.150000	5.63544e-07
262.100000	5.6497e-07
262.050000	5.66399e-07
262.000000	5.67832e-07
261.950000	5.69269e-07
261.900000	5.70709e-07
261.850000	5.72153e-07
261.800000	5.73601e-07
261.750000	5.75052e-07
261.700000	5.76507e-07
261.650000	5.77966e-07
261.600000	5.79428e-07
261.550000	5.80894e-07
261.500000	5.82364e-07
261.450000	5.83837e-07
261.400000	5.85314e-07
261.350000	5.86795e-07
261.300000	5.8828e-07
261.250000	5.89769e-07
261.200000	5.91261e-07
261.150000	5.92757e-07
261.100000	5.94257e-07
261.050000	5.9576e-07
261.000000	5.97268e-07
260.950000	5.98779e-07
260.900000	6.00294e-07
260.850000	6.01813e-07
260.800000	6.03336e-07
260.750000	6.04863e-07
260.700000	6.06393e-07
260.650000	6.07928e-07
260.600000	6.09466e-07
260.550000	6.11008e-07
260.500000	6.12554e-07
260.450000	6.14104e-07
260.400000	6.15658e-07
260.350000	6.17216e-07
260.300000	6.18778e-07
260.250000	6.20344e-07
260.200000	6.21914e-07
260.150000	6.23487e-07
260.100000	6.25065e-07
260.050000	6.26647e-07
260.000000	6.28233e-07
259.950000	6.29822e-07
259.900000	6.31416e-07
259.850000	6.33014e-07
259.800000	6.34616e-07
259.750000	6.36222e-07
259.700000	6.37832e-07
259.650000	6.39446e-07
259.600000	6.41064e-07
259.550000	6.42687e-07
259.500000	6.44313e-07
259.450000	6.45944e-07
259.400000	6.47578e-07
259.350000	6.49217e-07
259.300000	6.5086e-07
259.250000	6.52507e-07
259.200000	6.54159e-07
259.150000	6.55814e-07
259.100000	6.57474e-07
259.050000	6.59138e-07
259.000000	6.60806e-07
258.950000	6.62478e-07
258.900000	6.64155e-07
258.850000	6.65836e-07
258.800000	6.67521e-07
258.750000	6.6921e-07
258.700000	6.70904e-07
258.650000	6.72602e-07
258.600000	6.74304e-07
258.550000	6.76011e-07
258.500000	6.77722e-07
258.450000	6.79437e-07
258.400000	6.81156e-07
258.350000	6.8288e-07
258.300000	6.84609e-07
258.250000	6.86341e-07
258.200000	6.88079e-07
258.150000	6.8982e-07
258.100000	6.91566e-07
258.050000	6.93316e-07
258.000000	6.95071e-07
257.950000	6.9683e-07
257.900000	6.98594e-07
257.850000	7.00362e-07
257.800000	7.02135e-07
257.750000	7.03912e-07
257.700000	7.05694e-07
257.650000	7.0748e-07
257.600000	7.09271e-07
257.550000	7.11066e-07
257.500000	7.12866e-07
257.450000	7.1467e-07
257.400000	7.16479e-07
257.350000	7.18293e-07
257.300000	7.20111e-07
257.250000	7.21934e-07
257.200000	7.23761e-07
257.150000	7.25593e-07
257.100000	7.2743e-07
257.050000	7.29271e-07
257.000000	7.31117e-07
256.950000	7.32968e-07
256.900000	7.34823e-07
256.850000	7.36683e-07
256.800000	7.38548e-07
256.750000	7.40417e-07
256.700000	7.42292e-07
256.650000	7.44171e-07
256.600000	7.46054e-07
256.550000	7.47943e-07
256.500000	7.49836e-07
256.450000	7.51734e-07
256.400000	7.53637e-07
256.350000	7.55545e-07
256.300000	7.57458e-07
256.250000	7.59375e-07
256.200000	7.61298e-07
256.150000	7.63225e-07
256.100000	7.65157e-07
256.050000	7.67094e-07
256.000000	7.69036e-07
255.950000	7.70983e-07
255.900000	7.72934e-07
255.850000	7.74891e-07
255.800000	7.76853e-07
255.750000	7.7882e-07
255.700000	7.80791e-07
255.650000	7.82768e-07
255.600000	7.8475e-07
255.550000	7.86736e-07
255.500000	7.88728e-07
255.450000	7.90725e-07
255.400000	7.92727e-07
255.350000	7.94734e-07
255.300000	7.96746e-07
255.250000	7.98763e-07
255.200000	8.00785e-07
255.150000	8.02812e-07
255.100000	8.04845e-07
255.050000	8.06883e-07
255.000000	8.08925e-07
254.950000	8.10974e-07
254.900000	8.13027e-07
254.850000	8.15085e-07
254.800000	8.17149e-07
254.750000	8.19218e-07
254.700000	8.21292e-07
254.650000	8.23371e-07
254.600000	8.25456e-07
254.550000	8.27546e-07
254.500000	8.29641e-07
254.450000	8.31742e-07
254.400000	8.33848e-07
254.350000	8.35959e-07
254.300000	8.38076e-07
254.250000	8.40198e-07
254.200000	8.42325e-07
254.150000	8.44458e-07
254.100000	8.46596e-07
254.050000	8.48739e-07
254.000000	8.50889e-07
253.950000	8.53043e-07
253.900000	8.55203e-07
253.850000	8.57368e-07
253.800000	8.59539e-07
253.750000	8.61716e-07
253.700000	8.63898e-07
253.650000	8.66085e-07
253.600000	8.68278e-07
253.550000	8.70477e-07
253.500000	8.72681e-07
253.450000	8.74891e-07
253.400000	8.77106e-07
253.350000	8.79327e-07
253.300000	8.81554e-07
253.250000	8.83786e-07
253.200000	8.86024e-07
253.150000	8.88268e-07
253.100000	8.90517e-07
253.050000	8.92772e-07
253.000000	8.95033e-07
252.950000	8.973e-07
252.900000	8.99572e-07
252.850000	9.0185e-07
252.800000	9.04134e-07
252.750000	9.06423e-07
252.700000	9.08719e-07
252.650000	9.1102e-07
252.600000	9.13327e-07
252.550000	9.1564e-07
252.500000	9.17959e-07
252.450000	9.20283e-07
252.400000	9.22614e-07
252.350000	9.2495e-07
252.300000	9.27293e-07
252.250000	9.29641e-07
252.200000	9.31996e-07
252.150000	9.34356e-07
252.100000	9.36722e-07
252.050000	9.39094e-07
252.000000	9.41473e-07
251.950000	9.43857e-07
251.900000	9.46248e-07
251.850000	9.48644e-07
251.800000	9.51047e-07
251.750000	9.53455e-07
251.700000	9.5587e-07
251.650000	9.58291e-07
251.600000	9.60718e-07
251.550000	9.63151e-07
251.500000	9.6559e-07
251.450000	9.68036e-07
251.400000	9.70488e-07
251.350000	9.72946e-07
251.300000	9.7541e-07
251.250000	9.77881e-07
251.200000	9.80357e-07
251.150000	9.8284e-07
251.100000	9.8533e-07
251.050000	9.87825e-07
251.000000	9.90327e-07
250.950000	9.92836e-07
250.900000	9.9535e-07
250.850000	9.97872e-07
250.800000	1.0004e-06
250.750000	1.00293e-06
250.700000	1.00547e-06
250.650000	1.00802e-06
250.600000	1.01057e-06
250.550000	1.01313e-06
250.500000	1.0157e-06
250.450000	1.01827e-06
250.400000	1.02085e-06
250.350000	1.02344e-06
250.300000	1.02603e-06
250.250000	1.02863e-06
250.200000	1.03123e-06
250.150000	1.03385e-06
250.100000	1.03647e-06
250.050000	1.03909e-06
250.000000	1.04172e-06
249.950000	1.04436e-06
249.900000	1.04701e-06
249.850000	1.04966e-06
249.800000	1.05232e-06
249.750000	1.05498e-06
249.700000	1.05766e-06
249.650000	1.06034e-06
249.600000	1.06302e-06
249.550000	1.06571e-06
249.500000	1.06841e-06
249.450000	1.07112e-06
249.400000	1.07383e-06
249.350000	1.07655e-06
249.300000	1.07928e-06
249.250000	1.08202e-06
249.200000	1.08476e-06
249.150000	1.08751e-06
249.100000	1.09026e-06
249.050000	1.09302e-06
249.000000	1.09579e-06
248.950000	1.09857e-06
248.900000	1.10135e-06
248.850000	1.10414e-06
248.800000	1.10694e-06
248.750000	1.10974e-06
248.700000	1.11255e-06
248.650000	1.11537e-06
248.600000	1.1182e-06
248.550000	1.12103e-06
248.500000	1.12387e-06
248.450000	1.12672e-06
248.400000	1.12957e-06
248.350000	1.13244e-06
248.300000	1.1353e-06
248.250000	1.13818e-06
248.200000	1.14106e-06
248.150000	1.14396e-06
248.100000	1.14685e-06
248.050000	1.14976e-06
248.000000	1.15267e-06
247.950000	1.15559e-06
247.900000	1.15852e-06
247.850000	1.16146e-06
247.800000	1.1644e-06
247.750000	1.16735e-06
247.700000	1.17031e-06
247.650000	1.17327e-06
247.600000	1.17625e-06
247.550000	1.17923e-06
247.500000	1.18221e-06
247.450000	1.18521e-06
247.400000	1.18821e-06
247.350000	1.19122e-06
247.300000	1.19424e-06
247.250000	1.19727e-06
247.200000	1.2003e-06
247.150000	1.20334e-06
247.100000	1.20639e-06
247.050000	1.20945e-06
247.000000	1.21251e-06
246.950000	1.21559e-06
246.900000	1.21867e-06
246.850000	1.22175e-06
246.800000	1.22485e-06
246.750000	1.22795e-06
246.700000	1.23107e-06
246.650000	1.23419e-06
246.600000	1.23731e-06
246.550000	1.24045e-06
246.500000	1.24359e-06
246.450000	1.24674e-06
246.400000	1.2499e-06
246.350000	1.25307e-06
246.300000	1.25625e-06
246.250000	1.25943e-06
246.200000	1.26262e-06
246.150000	1.26582e-06
246.100000	1.26903e-06
246.050000	1.27224e-06
246.000000	1.27547e-06
245.950000	1.2787e-06
245.900000	1.28194e-06
245.850000	1.28519e-06
245.800000	1.28845e-06
245.750000	1.29171e-06
245.700000	1.29499e-06
245.650000	1.29827e-06
245.600000	1.30156e-06
245.550000	1.30486e-06
245.500000	1.30816e-06
245.450000	1.31148e-06
245.400000	1.3148e-06
245.350000	1.31814e-06
245.300000	1.32148e-06
245.250000	1.32483e-06
245.200000	1.32818e-06
245.150000	1.33155e-06
245.100000	1.33493e-06
245.050000	1.33831e-06
245.000000	1.3417e-06
244.950000	1.3451e-06
244.900000	1.34851e-06
244.850000	1.35193e-06
244.800000	1.35536e-06
244.750000	1.35879e-06
244.700000	1.36223e-06
244.650000	1.36569e-06
244.600000	1.36915e-06
244.550000	1.37262e-06
244.500000	1.3761e-06
244.450000	1.37959e-06
244.400000	1.38308e-06
244.350000	1.38659e-06
244.300000	1.3901e-06
244.250000	1.39363e-06
244.200000	1.39716e-06
244.150000	1.4007e-06
244.100000	1.40425e-06
244.050000	1.40781e-06
244.000000	1.41138e-06
243.950000	1.41496e-06
243.900000	1.41854e-06
243.850000	1.42214e-06
243.800000	1.42575e-06
243.750000	1.42936e-06
243.700000	1.43298e-06
243.650000	1.43662e-06
243.600000	1.44026e-06
243.550000	1.44391e-06
243.500000	1.44757e-06
243.450000	1.45124e-06
243.400000	1.45492e-06
243.350000	1.4586e-06
243.300000	1.4623e-06
243.250000	1.46601e-06
243.200000	1.46973e-06
243.150000	1.47345e-06
243.100000	1.47719e-06
243.050000	1.48093e-06
243.000000	1.48469e-06
242.950000	1.48845e-06
242.900000	1.49222e-06
242.850000	1.49601e-06
242.800000	1.4998e-06
242.750000	1.5036e-06
242.700000	1.50741e-06
242.650000	1.51124e-06
242.600000	1.51507e-06
242.550000	1.51891e-06
242.500000	1.52276e-06
242.450000	1.52662e-06
242.400000	1.53049e-06
242.350000	1.53437e-06
242.300000	1.53826e-06
242.250000	1.54216e-06
242.200000	1.54607e-06
242.150000	1.54999e-06
242.100000	1.55392e-06
242.050000	1.55786e-06
242.000000	1.56181e-06
241.950000	1.56577e-06
241.900000	1.56974e-06
241.850000	1.57372e-06
241.800000	1.57771e-06
241.750000	1.58171e-06
241.700000	1.58572e-06
241.650000	1.58974e-06
241.600000	1.59377e-06
241.550000	1.59781e-06
241.500000	1.60187e-06
241.450000	1.60593e-06
241.400000	1.61e-06
241.350000	1.61408e-06
241.300000	1.61818e-06
241.250000	1.62228e-06
241.200000	1.62639e-06
241.150000	1.63052e-06
241.100000	1.63465e-06
241.050000	1.6388e-06
241.000000	1.64295e-06
240.950000	1.64712e-06
240.900000	1.65129e-06
240.850000	1.65548e-06
240.800000	1.65968e-06
240.750000	1.66389e-06
240.700000	1.66811e-06
240.650000	1.67234e-06
240.600000	1.67658e-06
240.550000	1.68083e-06
240.500000	1.68509e-06
240.450000	1.68937e-06
240.400000	1.69365e-06
240.350000	1.69795e-06
240.300000	1.70225e-06
240.250000	1.70657e-06
240.200000	1.7109e-06
240.150000	1.71524e-06
240.100000	1.71959e-06
240.050000	1.72395e-06
240.000000	1.72832e-06
239.950000	1.7327e-06
239.900000	1.7371e-06
239.850000	1.7415e-06
239.800000	1.74592e-06
239.750000	1.75035e-06
239.700000	1.75479e-06
239.650000	1.75924e-06
239.600000	1.7637e-06
239.550000	1.76817e-06
239.500000	1.77266e-06
239.450000	1.77715e-06
239.400000	1.78166e-06
239.350000	1.78618e-06
239.300000	1.79071e-06
239.250000	1.79525e-06
239.200000	1.7998e-06
239.150000	1.80437e-06
239.100000	1.80894e-06
239.050000	1.81353e-06
239.000000	1.81813e-06
238.950000	1.82274e-06
238.900000	1.82737e-06
238.850000	1.832e-06
238.800000	1.83665e-06
238.750000	1.84131e-06
238.700000	1.84598e-06
238.650000	1.85066e-06
238.600000	1.85536e-06
238.550000	1.86006e-06
238.500000	1.86478e-06
238.450000	1.86951e-06
238.400000	1.87425e-06
238.350000	1.87901e-06
238.300000	1.88377e-06
238.250000	1.88855e-06
238.200000	1.89334e-06
238.150000	1.89814e-06
238.100000	1.90296e-06
238.050000	1.90779e-06
238.000000	1.91263e-06
237.950000	1.91748e-06
237.900000	1.92234e-06
237.850000	1.92722e-06
237.800000	1.93211e-06
237.750000	1.93701e-06
237.700000	1.94192e-06
237.650000	1.94685e-06
237.600000	1.95179e-06
237.550000	1.95674e-06
237.500000	1.9617e-06
237.450000	1.96668e-06
237.400000	1.97167e-06
237.350000	1.97667e-06
237.300000	1.98169e-06
237.250000	1.98672e-06
237.200000	1.99176e-06
237.150000	1.99681e-06
237.100000	2.00187e-06
237.050000	2.00695e-06
237.000000	2.01205e-06
236.950000	2.01715e-06
236.900000	2.02227e-06
236.850000	2.0274e-06
236.800000	2.03254e-06
236.750000	2.0377e-06
236.700000	2.04287e-06
236.650000	2.04805e-06
236.600000	2.05325e-06
236.550000	2.05846e-06
236.500000	2.06368e-06
236.450000	2.06892e-06
236.400000	2.07417e-06
236.350000	2.07943e-06
236.300000	2.08471e-06
236.250000	2.09e-06
236.200000	2.0953e-06
236.150000	2.10062e-06
236.100000	2.10595e-06
236.050000	2.11129e-06
236.000000	2.11665e-06
235.950000	2.12202e-06
235.900000	2.1274e-06
235.850000	2.1328e-06
235.800000	2.13821e-06
235.750000	2.14364e-06
235.700000	2.14908e-06
235.650000	2.15453e-06
235.600000	2.16e-06
235.550000	2.16548e-06
235.500000	2.17097e-06
235.450000	2.17648e-06
235.400000	2.18201e-06
235.350000	2.18754e-06
235.300000	2.1931e-06
235.250000	2.19866e-06
235.200000	2.20424e-06
235.150000	2.20983e-06
235.100000	2.21544e-06
235.050000	2.22106e-06
235.000000	2.2267e-06
234.950000	2.23235e-06
234.900000	2.23802e-06
234.850000	2.2437e-06
234.800000	2.24939e-06
234.750000	2.2551e-06
234.700000	2.26082e-06
234.650000	2.26656e-06
234.600000	2.27231e-06
234.550000	2.27808e-06
234.500000	2.28386e-06
234.450000	2.28966e-06
234.400000	2.29547e-06
234.350000	2.30129e-06
234.300000	2.30714e-06
234.250000	2.31299e-06
234.200000	2.31886e-06
234.150000	2.32475e-06
234.100000	2.33065e-06
234.050000	2.33656e-06
234.000000	2.34249e-06
233.950000	2.34844e-06
233.900000	2.3544e-06
233.850000	2.36038e-06
233.800000	2.36637e-06
233.750000	2.37237e-06
233.700000	2.3784e-06
233.650000	2.38443e-06
233.600000	2.39048e-06
233.550000	2.39655e-06
233.500000	2.40264e-06
233.450000	2.40873e-06
233.400000	2.41485e-06
233.350000	2.42098e-06
233.300000	2.42712e-06
233.250000	2.43328e-06
233.200000	2.43946e-06
233.150000	2.44565e-06
233.100000	2.45186e-06
233.050000	2.45809e-06
233.000000	2.46433e-06
232.950000	2.47058e-06
232.900000	2.47685e-06
232.850000	2.48314e-06
232.800000	2.48944e-06
232.750000	2.49576e-06
232.700000	2.5021e-06
232.650000	2.50845e-06
232.600000	2.51482e-06
232.550000	2.5212e-06
232.500000	2.5276e-06
232.450000	2.53402e-06
232.400000	2.54045e-06
232.350000	2.5469e-06
232.300000	2.55337e-06
232.250000	2.55985e-06
232.200000	2.56635e-06
232.150000	2.57287e-06
232.100000	2.5794e-06
232.050000	2.58595e-06
232.000000	2.59251e-06
231.950000	2.59909e-06
231.900000	2.60569e-06
231.850000	2.61231e-06
231.800000	2.61894e-06
231.750000	2.62559e-06
231.700000	2.63226e-06
231.650000	2.63894e-06
231.600000	2.64564e-06
231.550000	2.65236e-06
231.500000	2.65909e-06
231.450000	2.66584e-06
231.400000	2.67261e-06
231.350000	2.6794e-06
231.300000	2.6862e-06
231.250000	2.69302e-06
231.200000	2.69986e-06
231.150000	2.70672e-06
231.100000	2.71359e-06
231.050000	2.72048e-06
231.000000	2.72739e-06
230.950000	2.73431e-06
230.900000	2.74126e-06
230.850000	2.74822e-06
230.800000	2.7552e-06
230.750000	2.76219e-06
230.700000	2.76921e-06
230.650000	2.77624e-06
230.600000	2.78329e-06
230.550000	2.79036e-06
230.500000	2.79744e-06
230.450000	2.80455e-06
230.400000	2.81167e-06
230.350000	2.81881e-06
230.300000	2.82597e-06
230.250000	2.83314e-06
230.200000	2.84034e-06
230.150000	2.84755e-06
230.100000	2.85478e-06
230.050000	2.86203e-06
230.000000	2.8693e-06
229.950000	2.87659e-06
229.900000	2.88389e-06
229.850000	2.89122e-06
229.800000	2.89856e-06
229.750000	2.90592e-06
229.700000	2.9133e-06
229.650000	2.9207e-06
229.600000	2.92812e-06
229.550000	2.93556e-06
229.500000	2.94301e-06
229.450000	2.95049e-06
229.400000	2.95798e-06
229.350000	2.96549e-06
229.300000	2.97303e-06
229.250000	2.98058e-06
229.200000	2.98815e-06
229.150000	2.99574e-06
229.100000	3.00335e-06
229.050000	3.01097e-06
229.000000	3.01862e-06
228.950000	3.02629e-06
228.900000	3.03398e-06
228.850000	3.04168e-06
228.800000	3.04941e-06
228.750000	3.05715e-06
228.700000	3.06492e-06
228.650000	3.07271e-06
228.600000	3.08051e-06
228.550000	3.08834e-06
228.500000	3.09618e-06
228.450000	3.10405e-06
228.400000	3.11193e-06
228.350000	3.11984e-06
228.300000	3.12776e-06
228.250000	3.13571e-06
228.200000	3.14367e-06
228.150000	3.15166e-06
228.100000	3.15966e-06
228.050000	3.16769e-06
228.000000	3.17574e-06
227.950000	3.18381e-06
227.900000	3.19189e-06
227.850000	3.2e-06
227.800000	3.20813e-06
227.750000	3.21628e-06
227.700000	3.22445e-06
227.650000	3.23265e-06
227.600000	3.24086e-06
227.550000	3.24909e-06
227.500000	3.25735e-06
227.450000	3.26562e-06
227.400000	3.27392e-06
227.350000	3.28224e-06
227.300000	3.29058e-06
227.250000	3.29894e-06
227.200000	3.30732e-06
227.150000	3.31572e-06
227.100000	3.32415e-06
227.050000	3.33259e-06
227.000000	3.34106e-06
226.950000	3.34955e-06
226.900000	3.35806e-06
226.850000	3.36659e-06
226.800000	3.37515e-06
226.750000	3.38372e-06
226.700000	3.39232e-06
226.650000	3.40094e-06
226.600000	3.40958e-06
226.550000	3.41824e-06
226.500000	3.42693e-06
226.450000	3.43564e-06
226.400000	3.44437e-06
226.350000	3.45312e-06
226.300000	3.46189e-06
226.250000	3.47069e-06
226.200000	3.47951e-06
226.150000	3.48835e-06
226.100000	3.49722e-06
226.050000	3.5061e-06
226.000000	3.51501e-06
225.950000	3.52395e-06
225.900000	3.5329e-06
225.850000	3.54188e-06
225.800000	3.55088e-06
225.750000	3.5599e-06
225.700000	3.56895e-06
225.650000	3.57802e-06
225.600000	3.58711e-06
225.550000	3.59623e-06
225.500000	3.60537e-06
225.450000	3.61453e-06
225.400000	3.62372e-06
225.350000	3.63293e-06
225.300000	3.64216e-06
225.250000	3.65142e-06
225.200000	3.6607e-06
225.150000	3.67e-06
225.100000	3.67933e-06
225.050000	3.68868e-06
225.000000	3.69806e-06
224.950000	3.70746e-06
224.900000	3.71688e-06
224.850000	3.72633e-06
224.800000	3.7358e-06
224.750000	3.74529e-06
224.700000	3.75481e-06
224.650000	3.76436e-06
224.600000	3.77392e-06
224.550000	3.78352e-06
224.500000	3.79313e-06
224.450000	3.80278e-06
224.400000	3.81244e-06
224.350000	3.82213e-06
224.300000	3.83185e-06
224.250000	3.84159e-06
224.200000	3.85135e-06
224.150000	3.86114e-06
224.100000	3.87096e-06
224.050000	3.8808e-06
224.000000	3.89066e-06
223.950000	3.90055e-06
223.900000	3.91047e-06
223.850000	3.92041e-06
223.800000	3.93038e-06
223.750000	3.94037e-06
223.700000	3.95039e-06
223.650000	3.96043e-06
223.600000	3.9705e-06
223.550000	3.98059e-06
223.500000	3.99071e-06
223.450000	4.00086e-06
223.400000	4.01103e-06
223.350000	4.02122e-06
223.300000	4.03145e-06
223.250000	4.0417e-06
223.200000	4.05197e-06
223.150000	4.06227e-06
223.100000	4.0726e-06
223.050000	4.08296e-06
223.000000	4.09334e-06
222.950000	4.10374e-06
222.900000	4.11418e-06
222.850000	4.12464e-06
222.800000	4.13513e-06
222.750000	4.14564e-06
222.700000	4.15618e-06
222.650000	4.16675e-06
222.600000	4.17734e-06
222.550000	4.18796e-06
222.500000	4.19861e-06
222.450000	4.20929e-06
222.400000	4.21999e-06
222.350000	4.23072e-06
222.300000	4.24148e-06
222.250000	4.25227e-06
222.200000	4.26308e-06
222.150000	4.27392e-06
222.100000	4.28479e-06
222.050000	4.29568e-06
222.000000	4.30661e-06
221.950000	4.31756e-06
221.900000	4.32854e-06
221.850000	4.33954e-06
221.800000	4.35058e-06
221.750000	4.36164e-06
221.700000	4.37274e-06
221.650000	4.38386e-06
221.600000	4.395e-06
221.550000	4.40618e-06
221.500000	4.41739e-06
221.450000	4.42862e-06
221.400000	4.43988e-06
221.350000	4.45118e-06
221.300000	4.4625e-06
221.250000	4.47384e-06
221.200000	4.48522e-06
221.150000	4.49663e-06
221.100000	4.50807e-06
221.050000	4.51953e-06
221.000000	4.53103e-06
220.950000	4.54255e-06
220.900000	4.5541e-06
220.850000	4.56569e-06
220.800000	4.5773e-06
220.750000	4.58894e-06
220.700000	4.60061e-06
220.650000	4.61232e-06
220.600000	4.62405e-06
220.550000	4.63581e-06
220.500000	4.6476e-06
220.450000	4.65942e-06
220.400000	4.67127e-06
220.350000	4.68316e-06
220.300000	4.69507e-06
220.250000	4.70701e-06
220.200000	4.71899e-06
220.150000	4.73099e-06
220.100000	4.74302e-06
220.050000	4.75509e-06
220.000000	4.76719e-06
219.950000	4.77931e-06
219.900000	4.79147e-06
219.850000	4.80366e-06
219.800000	4.81588e-06
219.750000	4.82813e-06
219.700000	4.84041e-06
219.650000	4.85273e-06
219.600000	4.86507e-06
219.550000	4.87745e-06
219.500000	4.88986e-06
219.450000	4.9023e-06
219.400000	4.91477e-06
219.350000	4.92727e-06
219.300000	4.93981e-06
219.250000	4.95238e-06
219.200000	4.96498e-06
219.150000	4.97761e-06
219.100000	4.99027e-06
219.050000	5.00297e-06
219.000000	5.0157e-06
218.950000	5.02846e-06
218.900000	5.04125e-06
218.850000	5.05408e-06
218.800000	5.06694e-06
218.750000	5.07983e-06
218.700000	5.09276e-06
218.650000	5.10572e-06
218.600000	5.11871e-06
218.550000	5.13173e-06
218.500000	5.14479e-06
218.450000	5.15788e-06
218.400000	5.17101e-06
218.350000	5.18416e-06
218.300000	5.19736e-06
218.250000	5.21058e-06
218.200000	5.22384e-06
218.150000	5.23713e-06
218.100000	5.25046e-06
218.050000	5.26382e-06
218.000000	5.27722e-06
217.950000	5.29065e-06
217.900000	5.30411e-06
217.850000	5.31761e-06
217.800000	5.33114e-06
217.750000	5.34471e-06
217.700000	5.35831e-06
217.650000	5.37195e-06
217.600000	5.38562e-06
217.550000	5.39932e-06
217.500000	5.41307e-06
217.450000	5.42684e-06
217.400000	5.44065e-06
217.350000	5.4545e-06
217.300000	5.46838e-06
217.250000	5.4823e-06
217.200000	5.49625e-06
217.150000	5.51024e-06
217.100000	5.52427e-06
217.050000	5.53833e-06
217.000000	5.55242e-06
216.950000	5.56656e-06
216.900000	5.58072e-06
216.850000	5.59493e-06
216.800000	5.60917e-06
216.750000	5.62345e-06
216.700000	5.63776e-06
216.650000	5.65211e-06
216.600000	5.6665e-06
216.550000	5.68092e-06
216.500000	5.69538e-06
216.450000	5.70988e-06
216.400000	5.72442e-06
216.350000	5.73899e-06
216.300000	5.7536e-06
216.250000	5.76824e-06
216.200000	5.78293e-06
216.150000	5.79765e-06
216.100000	5.81241e-06
216.050000	5.82721e-06
216.000000	5.84204e-06
215.950000	5.85691e-06
215.900000	5.87182e-06
215.850000	5.88677e-06
215.800000	5.90176e-06
215.750000	5.91678e-06
215.700000	5.93185e-06
215.650000	5.94695e-06
215.600000	5.96209e-06
215.550000	5.97727e-06
215.500000	5.99249e-06
215.450000	6.00774e-06
215.400000	6.02304e-06
215.350000	6.03838e-06
215.300000	6.05375e-06
215.250000	6.06916e-06
215.200000	6.08462e-06
215.150000	6.10011e-06
215.100000	6.11564e-06
215.050000	6.13121e-06
215.000000	6.14682e-06
214.950000	6.16248e-06
214.900000	6.17817e-06
214.850000	6.1939e-06
214.800000	6.20967e-06
214.750000	6.22548e-06
214.700000	6.24134e-06
214.650000	6.25723e-06
214.600000	6.27316e-06
214.550000	6.28914e-06
214.500000	6.30515e-06
214.450000	6.32121e-06
214.400000	6.33731e-06
214.350000	6.35344e-06
214.300000	6.36962e-06
214.250000	6.38585e-06
214.200000	6.40211e-06
214.150000	6.41841e-06
214.100000	6.43476e-06
214.050000	6.45115e-06
214.000000	6.46758e-06
213.950000	6.48405e-06
213.900000	6.50056e-06
213.850000	6.51712e-06
213.800000	6.53371e-06
213.750000	6.55036e-06
213.700000	6.56704e-06
213.650000	6.58376e-06
213.600000	6.60053e-06
213.550000	6.61734e-06
213.500000	6.6342e-06
213.450000	6.6511e-06
213.400000	6.66804e-06
213.350000	6.68502e-06
213.300000	6.70205e-06
213.250000	6.71912e-06
213.200000	6.73624e-06
213.150000	6.75339e-06
213.100000	6.7706e-06
213.050000	6.78784e-06
213.000000	6.80513e-06
212.950000	6.82247e-06
212.900000	6.83985e-06
212.850000	6.85727e-06
212.800000	6.87474e-06
212.750000	6.89225e-06
212.700000	6.90981e-06
212.650000	6.92741e-06
212.600000	6.94506e-06
212.550000	6.96275e-06
212.500000	6.98049e-06
212.450000	6.99828e-06
212.400000	7.0161e-06
212.350000	7.03398e-06
212.300000	7.0519e-06
212.250000	7.06987e-06
212.200000	7.08788e-06
212.150000	7.10594e-06
212.100000	7.12404e-06
212.050000	7.14219e-06
212.000000	7.16039e-06
211.950000	7.17863e-06
211.900000	7.19692e-06
211.850000	7.21526e-06
211.800000	7.23364e-06
211.750000	7.25207e-06
211.700000	7.27055e-06
211.650000	7.28908e-06
211.600000	7.30765e-06
211.550000	7.32627e-06
211.500000	7.34494e-06
211.450000	7.36366e-06
211.400000	7.38242e-06
211.350000	7.40123e-06
211.300000	7.42009e-06
211.250000	7.439e-06
211.200000	7.45796e-06
211.150000	7.47696e-06
211.100000	7.49601e-06
211.050000	7.51512e-06
211.000000	7.53427e-06
210.950000	7.55347e-06
210.900000	7.57272e-06
210.850000	7.59202e-06
210.800000	7.61137e-06
210.750000	7.63076e-06
210.700000	7.65021e-06
210.650000	7.66971e-06
210.600000	7.68926e-06
210.550000	7.70885e-06
210.500000	7.7285e-06
210.450000	7.7482e-06
210.400000	7.76795e-06
210.350000	7.78774e-06
210.300000	7.80759e-06
210.250000	7.82749e-06
210.200000	7.84744e-06
210.150000	7.86745e-06
210.100000	7.8875e-06
210.050000	7.9076e-06
210.000000	7.92776e-06
209.950000	7.94797e-06
209.900000	7.96823e-06
209.850000	7.98854e-06
209.800000	8.0089e-06
209.750000	8.02932e-06
209.700000	8.04979e-06
209.650000	8.07031e-06
209.600000	8.09088e-06
209.550000	8.1115e-06
209.500000	8.13218e-06
209.450000	8.15291e-06
209.400000	8.1737e-06
209.350000	8.19453e-06
209.300000	8.21542e-06
209.250000	8.23637e-06
209.200000	8.25737e-06
209.150000	8.27842e-06
209.100000	8.29952e-06
209.050000	8.32068e-06
209.000000	8.3419e-06
208.950000	8.36317e-06
208.900000	8.38449e-06
208.850000	8.40587e-06
208.800000	8.4273e-06
208.750000	8.44878e-06
208.700000	8.47033e-06
208.650000	8.49192e-06
208.600000	8.51358e-06
208.550000	8.53528e-06
208.500000	8.55705e-06
208.450000	8.57887e-06
208.400000	8.60074e-06
208.350000	8.62267e-06
208.300000	8.64466e-06
208.250000	8.6667e-06
208.200000	8.6888e-06
208.150000	8.71096e-06
208.100000	8.73317e-06
208.050000	8.75544e-06
208.000000	8.77777e-06
207.950000	8.80015e-06
207.900000	8.8226e-06
207.850000	8.8451e-06
207.800000	8.86765e-06
207.750000	8.89027e-06
207.700000	8.91294e-06
207.650000	8.93567e-06
207.600000	8.95846e-06
207.550000	8.98131e-06
207.500000	9.00421e-06
207.450000	9.02718e-06
207.400000	9.0502e-06
207.350000	9.07328e-06
207.300000	9.09643e-06
207.250000	9.11963e-06
207.200000	9.14289e-06
207.150000	9.16621e-06
207.100000	9.18959e-06
207.050000	9.21303e-06
207.000000	9.23653e-06
206.950000	9.26009e-06
206.900000	9.28371e-06
206.850000	9.30739e-06
206.800000	9.33113e-06
206.750000	9.35493e-06
206.700000	9.3788e-06
206.650000	9.40272e-06
206.600000	9.42671e-06
206.550000	9.45075e-06
206.500000	9.47486e-06
206.450000	9.49903e-06
206.400000	9.52327e-06
206.350000	9.54756e-06
206.300000	9.57192e-06
206.250000	9.59634e-06
206.200000	9.62082e-06
206.150000	9.64537e-06
206.100000	9.66997e-06
206.050000	9.69465e-06
206.000000	9.71938e-06
205.950000	9.74418e-06
205.900000	9.76904e-06
205.850000	9.79396e-06
205.800000	9.81895e-06
205.750000	9.844e-06
205.700000	9.86912e-06
205.650000	9.8943e-06
205.600000	9.91955e-06
205.550000	9.94486e-06
205.500000	9.97024e-06
205.450000	9.99568e-06
205.400000	1.00212e-05
205.350000	1.00468e-05
205.300000	1.00724e-05
205.250000	1.00981e-05
205.200000	1.01239e-05
205.150000	1.01497e-05
205.100000	1.01756e-05
205.050000	1.02016e-05
205.000000	1.02276e-05
204.950000	1.02537e-05
204.900000	1.02799e-05
204.850000	1.03061e-05
204.800000	1.03324e-05
204.750000	1.03588e-05
204.700000	1.03852e-05
204.650000	1.04117e-05
204.600000	1.04383e-05
204.550000	1.04649e-05
204.500000	1.04916e-05
204.450000	1.05184e-05
204.400000	1.05453e-05
204.350000	1.05722e-05
204.300000	1.05992e-05
204.250000	1.06262e-05
204.200000	1.06533e-05
204.150000	1.06805e-05
204.100000	1.07078e-05
204.050000	1.07351e-05
204.000000	1.07625e-05
203.950000	1.079e-05
203.900000	1.08175e-05
203.850000	1.08452e-05
203.800000	1.08728e-05
203.750000	1.09006e-05
203.700000	1.09284e-05
203.650000	1.09563e-05
203.600000	1.09843e-05
203.550000	1.10123e-05
203.500000	1.10405e-05
203.450000	1.10686e-05
203.400000	1.10969e-05
203.350000	1.11252e-05
203.300000	1.11536e-05
203.250000	1.11821e-05
203.200000	1.12107e-05
203.150000	1.12393e-05
203.100000	1.1268e-05
203.050000	1.12967e-05
203.000000	1.13256e-05
202.950000	1.13545e-05
202.900000	1.13835e-05
202.850000	1.14126e-05
202.800000	1.14417e-05
202.750000	1.14709e-05
202.700000	1.15002e-05
202.650000	1.15296e-05
202.600000	1.1559e-05
202.550000	1.15885e-05
202.500000	1.16181e-05
202.450000	1.16478e-05
202.400000	1.16775e-05
202.350000	1.17074e-05
202.300000	1.17373e-05
202.250000	1.17672e-05
202.200000	1.17973e-05
202.150000	1.18274e-05
202.100000	1.18576e-05
202.050000	1.18879e-05
202.000000	1.19183e-05
201.950000	1.19487e-05
201.900000	1.19792e-05
201.850000	1.20098e-05
201.800000	1.20405e-05
201.750000	1.20712e-05
201.700000	1.21021e-05
201.650000	1.2133e-05
201.600000	1.2164e-05
201.550000	1.2195e-05
201.500000	1.22262e-05
201.450000	1.22574e-05
201.400000	1.22887e-05
201.350000	1.23201e-05
201.300000	1.23516e-05
201.250000	1.23831e-05
201.200000	1.24148e-05
201.150000	1.24465e-05
201.100000	1.24783e-05
201.050000	1.25102e-05
201.000000	1.25421e-05
200.950000	1.25742e-05
200.900000	1.26063e-05
200.850000	1.26385e-05
200.800000	1.26708e-05
200.750000	1.27032e-05
200.700000	1.27356e-05
200.650000	1.27681e-05
200.600000	1.28008e-05
200.550000	1.28335e-05
200.500000	1.28663e-05
200.450000	1.28991e-05
200.400000	1.29321e-05
200.350000	1.29651e-05
200.300000	1.29983e-05
200.250000	1.30315e-05
200.200000	1.30648e-05
200.150000	1.30982e-05
200.100000	1.31316e-05
200.050000	1.31652e-05
200.000000	1.31988e-05
199.950000	1.32326e-05
199.900000	1.32664e-05
199.850000	1.33003e-05
199.800000	1.33343e-05
199.750000	1.33683e-05
199.700000	1.34025e-05
199.650000	1.34367e-05
199.600000	1.34711e-05
199.550000	1.35055e-05
199.500000	1.354e-05
199.450000	1.35746e-05
199.400000	1.36093e-05
199.350000	1.36441e-05
199.300000	1.3679e-05
199.250000	1.37139e-05
199.200000	1.3749e-05
199.150000	1.37841e-05
199.100000	1.38194e-05
199.050000	1.38547e-05
199.000000	1.38901e-05
198.950000	1.39256e-05
198.900000	1.39612e-05
198.850000	1.39969e-05
198.800000	1.40327e-05
198.750000	1.40685e-05
198.700000	1.41045e-05
198.650000	1.41406e-05
198.600000	1.41767e-05
198.550000	1.4213e-05
198.500000	1.42493e-05
198.450000	1.42857e-05
198.400000	1.43222e-05
198.350000	1.43589e-05
198.300000	1.43956e-05
198.250000	1.44324e-05
198.200000	1.44693e-05
198.150000	1.45063e-05
198.100000	1.45434e-05
198.050000	1.45805e-05
198.000000	1.46178e-05
197.950000	1.46552e-05
197.900000	1.46927e-05
197.850000	1.47302e-05
197.800000	1.47679e-05
197.750000	1.48057e-05
197.700000	1.48435e-05
197.650000	1.48815e-05
197.600000	1.49195e-05
197.550000	1.49577e-05
197.500000	1.49959e-05
197.450000	1.50343e-05
197.400000	1.50727e-05
197.350000	1.51113e-05
197.300000	1.51499e-05
197.250000	1.51887e-05
197.200000	1.52275e-05
197.150000	1.52664e-05
197.100000	1.53055e-05
197.050000	1.53446e-05
197.000000	1.53839e-05
196.950000	1.54232e-05
196.900000	1.54627e-05
196.850000	1.55022e-05
196.800000	1.55419e-05
196.750000	1.55816e-05
196.700000	1.56215e-05
196.650000	1.56614e-05
196.600000	1.57015e-05
196.550000	1.57417e-05
196.500000	1.57819e-05
196.450000	1.58223e-05
196.400000	1.58628e-05
196.350000	1.59034e-05
196.300000	1.5944e-05
196.250000	1.59848e-05
196.200000	1.60257e-05
196.150000	1.60667e-05
196.100000	1.61078e-05
196.050000	1.6149e-05
196.000000	1.61903e-05
195.950000	1.62318e-05
195.900000	1.62733e-05
195.850000	1.63149e-05
195.800000	1.63567e-05
195.750000	1.63985e-05
195.700000	1.64405e-05
195.650000	1.64825e-05
195.600000	1.65247e-05
195.550000	1.6567e-05
195.500000	1.66094e-05
195.450000	1.66519e-05
195.400000	1.66945e-05
195.350000	1.67372e-05
195.300000	1.678e-05
195.250000	1.6823e-05
195.200000	1.6866e-05
195.150000	1.69092e-05
195.100000	1.69525e-05
195.050000	1.69959e-05
195.000000	1.70393e-05
194.950000	1.7083e-05
194.900000	1.71267e-05
194.850000	1.71705e-05
194.800000	1.72144e-05
194.750000	1.72585e-05
194.700000	1.73027e-05
194.650000	1.7347e-05
194.600000	1.73914e-05
194.550000	1.74359e-05
194.500000	1.74805e-05
194.450000	1.75253e-05
194.400000	1.75701e-05
194.350000	1.76151e-05
194.300000	1.76602e-05
194.250000	1.77054e-05
194.200000	1.77507e-05
194.150000	1.77961e-05
194.100000	1.78417e-05
194.050000	1.78874e-05
194.000000	1.79332e-05
193.950000	1.79791e-05
193.900000	1.80251e-05
193.850000	1.80713e-05
193.800000	1.81175e-05
193.750000	1.81639e-05
193.700000	1.82104e-05
193.650000	1.8257e-05
193.600000	1.83038e-05
193.550000	1.83506e-05
193.500000	1.83976e-05
193.450000	1.84447e-05
193.400000	1.8492e-05
193.350000	1.85393e-05
193.300000	1.85868e-05
193.250000	1.86344e-05
193.200000	1.86821e-05
193.150000	1.87299e-05
193.100000	1.87779e-05
193.050000	1.8826e-05
193.000000	1.88742e-05
192.950000	1.89225e-05
192.900000	1.8971e-05
192.850000	1.90196e-05
192.800000	1.90683e-05
192.750000	1.91171e-05
192.700000	1.91661e-05
192.650000	1.92152e-05
192.600000	1.92644e-05
192.550000	1.93137e-05
192.500000	1.93632e-05
192.450000	1.94128e-05
192.400000	1.94625e-05
192.350000	1.95124e-05
192.300000	1.95623e-05
192.250000	1.96124e-05
192.200000	1.96627e-05
192.150000	1.97131e-05
192.100000	1.97635e-05
192.050000	1.98142e-05
192.000000	1.98649e-05
191.950000	1.99158e-05
191.900000	1.99668e-05
191.850000	2.0018e-05
191.800000	2.00693e-05
191.750000	2.01207e-05
191.700000	2.01722e-05
191.650000	2.02239e-05
191.600000	2.02757e-05
191.550000	2.03277e-05
191.500000	2.03798e-05
191.450000	2.0432e-05
191.400000	2.04843e-05
191.350000	2.05368e-05
191.300000	2.05895e-05
191.250000	2.06422e-05
191.200000	2.06951e-05
191.150000	2.07481e-05
191.100000	2.08013e-05
191.050000	2.08546e-05
191.000000	2.09081e-05
190.950000	2.09616e-05
190.900000	2.10154e-05
190.850000	2.10692e-05
190.800000	2.11232e-05
190.750000	2.11773e-05
190.700000	2.12316e-05
190.650000	2.1286e-05
190.600000	2.13406e-05
190.550000	2.13953e-05
190.500000	2.14501e-05
190.450000	2.15051e-05
190.400000	2.15602e-05
190.350000	2.16155e-05
190.300000	2.16709e-05
190.250000	2.17264e-05
190.200000	2.17821e-05
190.150000	2.1838e-05
190.100000	2.1894e-05
190.050000	2.19501e-05
190.000000	2.20064e-05
189.950000	2.20628e-05
189.900000	2.21193e-05
189.850000	2.2176e-05
189.800000	2.22329e-05
189.750000	2.22899e-05
189.700000	2.2347e-05
189.650000	2.24043e-05
189.600000	2.24618e-05
189.550000	2.25194e-05
189.500000	2.25771e-05
189.450000	2.2635e-05
189.400000	2.2693e-05
189.350000	2.27512e-05
189.300000	2.28096e-05
189.250000	2.28681e-05
189.200000	2.29267e-05
189.150000	2.29855e-05
189.100000	2.30444e-05
189.050000	2.31035e-05
189.000000	2.31628e-05
188.950000	2.32222e-05
188.900000	2.32817e-05
188.850000	2.33414e-05
188.800000	2.34013e-05
188.750000	2.34613e-05
188.700000	2.35215e-05
188.650000	2.35818e-05
188.600000	2.36423e-05
188.550000	2.3703e-05
188.500000	2.37638e-05
188.450000	2.38247e-05
188.400000	2.38858e-05
188.350000	2.39471e-05
188.300000	2.40085e-05
188.250000	2.40701e-05
188.200000	2.41319e-05
188.150000	2.41938e-05
188.100000	2.42558e-05
188.050000	2.43181e-05
188.000000	2.43804e-05
187.950000	2.4443e-05
187.900000	2.45057e-05
187.850000	2.45686e-05
187.800000	2.46316e-05
187.750000	2.46948e-05
187.700000	2.47582e-05
187.650000	2.48217e-05
187.600000	2.48854e-05
187.550000	2.49492e-05
187.500000	2.50133e-05
187.450000	2.50774e-05
187.400000	2.51418e-05
187.350000	2.52063e-05
187.300000	2.5271e-05
187.250000	2.53358e-05
187.200000	2.54009e-05
187.150000	2.54661e-05
187.100000	2.55314e-05
187.050000	2.55969e-05
187.000000	2.56626e-05
186.950000	2.57285e-05
186.900000	2.57945e-05
186.850000	2.58607e-05
186.800000	2.59271e-05
186.750000	2.59937e-05
186.700000	2.60604e-05
186.650000	2.61273e-05
186.600000	2.61943e-05
186.550000	2.62616e-05
186.500000	2.6329e-05
186.450000	2.63966e-05
186.400000	2.64643e-05
186.350000	2.65323e-05
186.300000	2.66004e-05
186.250000	2.66687e-05
186.200000	2.67372e-05
186.150000	2.68058e-05
186.100000	2.68746e-05
186.050000	2.69436e-05
186.000000	2.70128e-05
185.950000	2.70822e-05
185.900000	2.71517e-05
185.850000	2.72214e-05
185.800000	2.72913e-05
185.750000	2.73614e-05
185.700000	2.74316e-05
185.650000	2.75021e-05
185.600000	2.75727e-05
185.550000	2.76435e-05
185.500000	2.77145e-05
185.450000	2.77857e-05
185.400000	2.7857e-05
185.350000	2.79286e-05
185.300000	2.80003e-05
185.250000	2.80722e-05
185.200000	2.81443e-05
185.150000	2.82166e-05
185.100000	2.82891e-05
185.050000	2.83618e-05
185.000000	2.84346e-05
184.950000	2.85076e-05
184.900000	2.85809e-05
184.850000	2.86543e-05
184.800000	2.87279e-05
184.750000	2.88017e-05
184.700000	2.88757e-05
184.650000	2.89499e-05
184.600000	2.90242e-05
184.550000	2.90988e-05
184.500000	2.91736e-05
184.450000	2.92485e-05
184.400000	2.93237e-05
184.350000	2.9399e-05
184.300000	2.94745e-05
184.250000	2.95503e-05
184.200000	2.96262e-05
184.150000	2.97023e-05
184.100000	2.97787e-05
184.050000	2.98552e-05
184.000000	2.99319e-05
183.950000	3.00088e-05
183.900000	3.00859e-05
183.850000	3.01633e-05
183.800000	3.02408e-05
183.750000	3.03185e-05
183.700000	3.03964e-05
183.650000	3.04745e-05
183.600000	3.05529e-05
183.550000	3.06314e-05
183.500000	3.07101e-05
183.450000	3.07891e-05
183.400000	3.08682e-05
183.350000	3.09475e-05
183.300000	3.10271e-05
183.250000	3.11068e-05
183.200000	3.11868e-05
183.150000	3.1267e-05
183.100000	3.13474e-05
183.050000	3.14279e-05
183.000000	3.15087e-05
182.950000	3.15897e-05
182.900000	3.1671e-05
182.850000	3.17524e-05
182.800000	3.1834e-05
182.750000	3.19159e-05
182.700000	3.19979e-05
182.650000	3.20802e-05
182.600000	3.21627e-05
182.550000	3.22454e-05
182.500000	3.23283e-05
182.450000	3.24115e-05
182.400000	3.24948e-05
182.350000	3.25784e-05
182.300000	3.26622e-05
182.250000	3.27462e-05
182.200000	3.28304e-05
182.150000	3.29148e-05
182.100000	3.29995e-05
182.050000	3.30843e-05
182.000000	3.31694e-05
181.950000	3.32547e-05
181.900000	3.33403e-05
181.850000	3.3426e-05
181.800000	3.3512e-05
181.750000	3.35982e-05
181.700000	3.36846e-05
181.650000	3.37713e-05
181.600000	3.38582e-05
181.550000	3.39453e-05
181.500000	3.40326e-05
181.450000	3.41202e-05
181.400000	3.42079e-05
181.350000	3.4296e-05
181.300000	3.43842e-05
181.250000	3.44727e-05
181.200000	3.45614e-05
181.150000	3.46503e-05
181.100000	3.47395e-05
181.050000	3.48288e-05
181.000000	3.49185e-05
180.950000	3.50083e-05
180.900000	3.50984e-05
180.850000	3.51887e-05
180.800000	3.52793e-05
180.750000	3.53701e-05
180.700000	3.54611e-05
180.650000	3.55524e-05
180.600000	3.56439e-05
180.550000	3.57356e-05
180.500000	3.58276e-05
180.450000	3.59198e-05
180.400000	3.60123e-05
180.350000	3.6105e-05
180.300000	3.61979e-05
180.250000	3.62911e-05
180.200000	3.63845e-05
180.150000	3.64782e-05
180.100000	3.65721e-05
180.050000	3.66663e-05
180.000000	3.67607e-05
179.950000	3.68553e-05
179.900000	3.69502e-05
179.850000	3.70453e-05
179.800000	3.71407e-05
179.750000	3.72363e-05
179.700000	3.73322e-05
179.650000	3.74283e-05
179.600000	3.75247e-05
179.550000	3.76214e-05
179.500000	3.77182e-05
179.450000	3.78154e-05
179.400000	3.79128e-05
179.350000	3.80104e-05
179.300000	3.81083e-05
179.250000	3.82064e-05
179.200000	3.83048e-05
179.150000	3.84035e-05
179.100000	3.85024e-05
179.050000	3.86016e-05
179.000000	3.8701e-05
178.950000	3.88007e-05
178.900000	3.89006e-05
178.850000	3.90009e-05
178.800000	3.91013e-05
178.750000	3.92021e-05
178.700000	3.93031e-05
178.650000	3.94043e-05
178.600000	3.95058e-05
178.550000	3.96076e-05
178.500000	3.97097e-05
178.450000	3.9812e-05
178.400000	3.99146e-05
178.350000	4.00174e-05
178.300000	4.01205e-05
178.250000	4.02239e-05
178.200000	4.03276e-05
178.150000	4.04315e-05
178.100000	4.05357e-05
178.050000	4.06401e-05
178.000000	4.07449e-05
177.950000	4.08499e-05
177.900000	4.09552e-05
177.850000	4.10607e-05
177.800000	4.11665e-05
177.750000	4.12727e-05
177.700000	4.1379e-05
177.650000	4.14857e-05
177.600000	4.15926e-05
177.550000	4.16999e-05
177.500000	4.18074e-05
177.450000	4.19151e-05
177.400000	4.20232e-05
177.350000	4.21315e-05
177.300000	4.22401e-05
177.250000	4.23491e-05
177.200000	4.24582e-05
177.150000	4.25677e-05
177.100000	4.26775e-05
177.050000	4.27875e-05
177.000000	4.28978e-05
176.950000	4.30085e-05
176.900000	4.31194e-05
176.850000	4.32306e-05
176.800000	4.3342e-05
176.750000	4.34538e-05
176.700000	4.35659e-05
176.650000	4.36782e-05
176.600000	4.37909e-05
176.550000	4.39038e-05
176.500000	4.40171e-05
176.450000	4.41306e-05
176.400000	4.42445e-05
176.350000	4.43586e-05
176.300000	4.4473e-05
176.250000	4.45877e-05
176.200000	4.47028e-05
176.150000	4.48181e-05
176.100000	4.49337e-05
176.050000	4.50496e-05
176.000000	4.51659e-05
175.950000	4.52824e-05
175.900000	4.53992e-05
175.850000	4.55164e-05
175.800000	4.56338e-05
175.750000	4.57516e-05
175.700000	4.58696e-05
175.650000	4.5988e-05
175.600000	4.61067e-05
175.550000	4.62257e-05
175.500000	4.6345e-05
175.450000	4.64646e-05
175.400000	4.65845e-05
175.350000	4.67047e-05
175.300000	4.68253e-05
175.250000	4.69461e-05
175.200000	4.70673e-05
175.150000	4.71888e-05
175.100000	4.73106e-05
175.050000	4.74327e-05
175.000000	4.75552e-05
174.950000	4.7678e-05
174.900000	4.7801e-05
174.850000	4.79245e-05
174.800000	4.80482e-05
174.750000	4.81722e-05
174.700000	4.82966e-05
174.650000	4.84213e-05
174.600000	4.85464e-05
174.550000	4.86717e-05
174.500000	4.87974e-05
174.450000	4.89234e-05
174.400000	4.90498e-05
174.350000	4.91764e-05
174.300000	4.93034e-05
174.250000	4.94308e-05
174.200000	4.95584e-05
174.150000	4.96864e-05
174.100000	4.98148e-05
174.050000	4.99434e-05
174.000000	5.00725e-05
173.950000	5.02018e-05
173.900000	5.03315e-05
173.850000	5.04615e-05
173.800000	5.05919e-05
173.750000	5.07226e-05
173.700000	5.08536e-05
173.650000	5.0985e-05
173.600000	5.11167e-05
173.550000	5.12488e-05
173.500000	5.13812e-05
173.450000	5.1514e-05
173.400000	5.16471e-05
173.350000	5.17806e-05
173.300000	5.19144e-05
173.250000	5.20485e-05
173.200000	5.21831e-05
173.150000	5.23179e-05
173.100000	5.24531e-05
173.050000	5.25887e-05
173.000000	5.27246e-05
172.950000	5.28609e-05
172.900000	5.29976e-05
172.850000	5.31345e-05
172.800000	5.32719e-05
172.750000	5.34096e-05
172.700000	5.35477e-05
172.650000	5.36861e-05
172.600000	5.38249e-05
172.550000	5.39641e-05
172.500000	5.41036e-05
172.450000	5.42435e-05
172.400000	5.43838e-05
172.350000	5.45244e-05
172.300000	5.46654e-05
172.250000	5.48067e-05
172.200000	5.49485e-05
172.150000	5.50906e-05
172.100000	5.52331e-05
172.050000	5.53759e-05
172.000000	5.55191e-05
171.950000	5.56627e-05
171.900000	5.58067e-05
171.850000	5.5951e-05
171.800000	5.60958e-05
171.750000	5.62409e-05
171.700000	5.63864e-05
171.650000	5.65322e-05
171.600000	5.66785e-05
171.550000	5.68251e-05
171.500000	5.69722e-05
171.450000	5.71196e-05
171.400000	5.72674e-05
171.350000	5.74155e-05
171.300000	5.75641e-05
171.250000	5.77131e-05
171.200000	5.78624e-05
171.150000	5.80122e-05
171.100000	5.81623e-05
171.050000	5.83128e-05
171.000000	5.84637e-05
170.950000	5.8615e-05
170.900000	5.87668e-05
170.850000	5.89189e-05
170.800000	5.90714e-05
170.750000	5.92243e-05
170.700000	5.93776e-05
170.650000	5.95313e-05
170.600000	5.96854e-05
170.550000	5.984e-05
170.500000	5.99949e-05
170.450000	6.01502e-05
170.400000	6.0306e-05
170.350000	6.04621e-05
170.300000	6.06187e-05
170.250000	6.07757e-05
170.200000	6.0933e-05
170.150000	6.10908e-05
170.100000	6.1249e-05
170.050000	6.14077e-05
170.000000	6.15667e-05
169.950000	6.17262e-05
169.900000	6.18861e-05
169.850000	6.20464e-05
169.800000	6.22071e-05
169.750000	6.23682e-05
169.700000	6.25298e-05
169.650000	6.26918e-05
169.600000	6.28542e-05
169.550000	6.3017e-05
169.500000	6.31803e-05
169.450000	6.3344e-05
169.400000	6.35081e-05
169.350000	6.36727e-05
169.300000	6.38377e-05
169.250000	6.40031e-05
169.200000	6.4169e-05
169.150000	6.43353e-05
169.100000	6.4502e-05
169.050000	6.46692e-05
169.000000	6.48368e-05
168.950000	6.50049e-05
168.900000	6.51734e-05
168.850000	6.53423e-05
168.800000	6.55117e-05
168.750000	6.56815e-05
168.700000	6.58518e-05
168.650000	6.60225e-05
168.600000	6.61937e-05
168.550000	6.63653e-05
168.500000	6.65374e-05
168.450000	6.67099e-05
168.400000	6.68829e-05
168.350000	6.70563e-05
168.300000	6.72302e-05
168.250000	6.74046e-05
168.200000	6.75794e-05
168.150000	6.77547e-05
168.100000	6.79304e-05
168.050000	6.81066e-05
168.000000	6.82832e-05
167.950000	6.84604e-05
167.900000	6.8638e-05
167.850000	6.8816e-05
167.800000	6.89945e-05
167.750000	6.91735e-05
167.700000	6.9353e-05
167.650000	6.95329e-05
167.600000	6.97134e-05
167.550000	6.98942e-05
167.500000	7.00756e-05
167.450000	7.02575e-05
167.400000	7.04398e-05
167.350000	7.06226e-05
167.300000	7.08059e-05
167.250000	7.09896e-05
167.200000	7.11739e-05
167.150000	7.13586e-05
167.100000	7.15439e-05
167.050000	7.17296e-05
167.000000	7.19158e-05
166.950000	7.21025e-05
166.900000	7.22897e-05
166.850000	7.24773e-05
166.800000	7.26655e-05
166.750000	7.28542e-05
166.700000	7.30434e-05
166.650000	7.3233e-05
166.600000	7.34232e-05
166.550000	7.36139e-05
166.500000	7.38051e-05
166.450000	7.39967e-05
166.400000	7.41889e-05
166.350000	7.43816e-05
166.300000	7.45748e-05
166.250000	7.47685e-05
166.200000	7.49627e-05
166.150000	7.51575e-05
166.100000	7.53527e-05
166.050000	7.55485e-05
166.000000	7.57448e-05
165.950000	7.59416e-05
165.900000	7.61389e-05
165.850000	7.63367e-05
165.800000	7.65351e-05
165.750000	7.6734e-05
165.700000	7.69334e-05
165.650000	7.71334e-05
165.600000	7.73338e-05
165.550000	7.75348e-05
165.500000	7.77363e-05
165.450000	7.79384e-05
165.400000	7.8141e-05
165.350000	7.83441e-05
165.300000	7.85478e-05
165.250000	7.8752e-05
165.200000	7.89568e-05
165.150000	7.91621e-05
165.100000	7.93679e-05
165.050000	7.95743e-05
165.000000	7.97812e-05
164.950000	7.99887e-05
164.900000	8.01967e-05
164.850000	8.04052e-05
164.800000	8.06144e-05
164.750000	8.0824e-05
164.700000	8.10343e-05
164.650000	8.12451e-05
164.600000	8.14564e-05
164.550000	8.16683e-05
164.500000	8.18808e-05
164.450000	8.20938e-05
164.400000	8.23074e-05
164.350000	8.25215e-05
164.300000	8.27363e-05
164.250000	8.29515e-05
164.200000	8.31674e-05
164.150000	8.33838e-05
164.100000	8.36009e-05
164.050000	8.38184e-05
164.000000	8.40366e-05
163.950000	8.42553e-05
163.900000	8.44746e-05
163.850000	8.46945e-05
163.800000	8.4915e-05
163.750000	8.51361e-05
163.700000	8.53577e-05
163.650000	8.558e-05
163.600000	8.58028e-05
163.550000	8.60262e-05
163.500000	8.62502e-05
163.450000	8.64748e-05
163.400000	8.67e-05
163.350000	8.69258e-05
163.300000	8.71522e-05
163.250000	8.73792e-05
163.200000	8.76068e-05
163.150000	8.7835e-05
163.100000	8.80638e-05
163.050000	8.82933e-05
163.000000	8.85233e-05
162.950000	8.87539e-05
162.900000	8.89852e-05
162.850000	8.9217e-05
162.800000	8.94495e-05
162.750000	8.96826e-05
162.700000	8.99163e-05
162.650000	9.01507e-05
162.600000	9.03856e-05
162.550000	9.06212e-05
162.500000	9.08574e-05
162.450000	9.10943e-05
162.400000	9.13317e-05
162.350000	9.15698e-05
162.300000	9.18085e-05
162.250000	9.20479e-05
162.200000	9.22879e-05
162.150000	9.25285e-05
162.100000	9.27698e-05
162.050000	9.30117e-05
162.000000	9.32543e-05
161.950000	9.34975e-05
161.900000	9.37414e-05
161.850000	9.39859e-05
161.800000	9.4231e-05
161.750000	9.44768e-05
161.700000	9.47233e-05
161.650000	9.49704e-05
161.600000	9.52182e-05
161.550000	9.54666e-05
161.500000	9.57157e-05
161.450000	9.59655e-05
161.400000	9.62159e-05
161.350000	9.6467e-05
161.300000	9.67188e-05
161.250000	9.69712e-05
161.200000	9.72243e-05
161.150000	9.74781e-05
161.100000	9.77325e-05
161.050000	9.79876e-05
161.000000	9.82435e-05
160.950000	9.85e-05
160.900000	9.87571e-05
160.850000	9.9015e-05
160.800000	9.92735e-05
160.750000	9.95328e-05
160.700000	9.97927e-05
160.650000	0.000100053
160.600000	0.000100315
160.550000	0.000100577
160.500000	0.000100839
160.450000	0.000101103
160.400000	0.000101367
160.350000	0.000101632
160.300000	0.000101897
160.250000	0.000102164
160.200000	0.00010243
160.150000	0.000102698
160.100000	0.000102966
160.050000	0.000103236
160.000000	0.000103505
159.950000	0.000103776
159.900000	0.000104047
159.850000	0.000104319
159.800000	0.000104592
159.750000	0.000104865
159.700000	0.000105139
159.650000	0.000105414
159.600000	0.00010569
159.550000	0.000105966
159.500000	0.000106243
159.450000	0.000106521
159.400000	0.0001068
159.350000	0.000107079
159.300000	0.000107359
159.250000	0.00010764
159.200000	0.000107922
159.150000	0.000108204
159.100000	0.000108487
159.050000	0.000108771
159.000000	0.000109056
158.950000	0.000109341
158.900000	0.000109627
158.850000	0.000109914
158.800000	0.000110202
158.750000	0.00011049
158.700000	0.000110779
158.650000	0.000111069
158.600000	0.00011136
158.550000	0.000111652
158.500000	0.000111944
158.450000	0.000112237
158.400000	0.000112531
158.350000	0.000112826
158.300000	0.000113121
158.250000	0.000113418
158.200000	0.000113715
158.150000	0.000114012
158.100000	0.000114311
158.050000	0.000114611
158.000000	0.000114911
157.950000	0.000115212
157.900000	0.000115514
157.850000	0.000115817
157.800000	0.00011612
157.750000	0.000116424
157.700000	0.00011673
157.650000	0.000117035
157.600000	0.000117342
157.550000	0.00011765
157.500000	0.000117958
157.450000	0.000118268
157.400000	0.000118578
157.350000	0.000118889
157.300000	0.0001192
157.250000	0.000119513
157.200000	0.000119826
157.150000	0.000120141
157.100000	0.000120456
157.050000	0.000120772
157.000000	0.000121089
156.950000	0.000121406
156.900000	0.000121725
156.850000	0.000122044
156.800000	0.000122364
156.750000	0.000122686
156.700000	0.000123008
156.650000	0.00012333
156.600000	0.000123654
156.550000	0.000123979
156.500000	0.000124304
156.450000	0.00012463
156.400000	0.000124958
156.350000	0.000125286
156.300000	0.000125615
156.250000	0.000125945
156.200000	0.000126275
156.150000	0.000126607
156.100000	0.00012694
156.050000	0.000127273
156.000000	0.000127607
155.950000	0.000127943
155.900000	0.000128279
155.850000	0.000128616
155.800000	0.000128954
155.750000	0.000129293
155.700000	0.000129633
155.650000	0.000129973
155.600000	0.000130315
155.550000	0.000130657
155.500000	0.000131001
155.450000	0.000131345
155.400000	0.000131691
155.350000	0.000132037
155.300000	0.000132384
155.250000	0.000132732
155.200000	0.000133081
155.150000	0.000133432
155.100000	0.000133783
155.050000	0.000134134
155.000000	0.000134487
154.950000	0.000134841
154.900000	0.000135196
154.850000	0.000135552
154.800000	0.000135909
154.750000	0.000136266
154.700000	0.000136625
154.650000	0.000136985
154.600000	0.000137345
154.550000	0.000137707
154.500000	0.000138069
154.450000	0.000138433
154.400000	0.000138797
154.350000	0.000139163
154.300000	0.000139529
154.250000	0.000139897
154.200000	0.000140266
154.150000	0.000140635
154.100000	0.000141006
154.050000	0.000141377
154.000000	0.00014175
153.950000	0.000142123
153.900000	0.000142498
153.850000	0.000142873
153.800000	0.00014325
153.750000	0.000143628
153.700000	0.000144006
153.650000	0.000144386
153.600000	0.000144767
153.550000	0.000145148
153.500000	0.000145531
153.450000	0.000145915
153.400000	0.0001463
153.350000	0.000146686
153.300000	0.000147073
153.250000	0.000147461
153.200000	0.00014785
153.150000	0.00014824
153.100000	0.000148631
153.050000	0.000149024
153.000000	0.000149417
152.950000	0.000149811
152.900000	0.000150207
152.850000	0.000150603
152.800000	0.000151001
152.750000	0.0001514
152.700000	0.0001518
152.650000	0.000152201
152.600000	0.000152603
152.550000	0.000153006
152.500000	0.00015341
152.450000	0.000153815
152.400000	0.000154222
152.350000	0.000154629
152.300000	0.000155038
152.250000	0.000155448
152.200000	0.000155859
152.150000	0.000156271
152.100000	0.000156684
152.050000	0.000157098
152.000000	0.000157513
151.950000	0.00015793
151.900000	0.000158348
151.850000	0.000158766
151.800000	0.000159186
151.750000	0.000159608
151.700000	0.00016003
151.650000	0.000160453
151.600000	0.000160878
151.550000	0.000161304
151.500000	0.000161731
151.450000	0.000162159
151.400000	0.000162588
151.350000	0.000163018
151.300000	0.00016345
151.250000	0.000163883
151.200000	0.000164317
151.150000	0.000164752
151.100000	0.000165189
151.050000	0.000165626
151.000000	0.000166065
150.950000	0.000166505
150.900000	0.000166946
150.850000	0.000167389
150.800000	0.000167832
150.750000	0.000168277
150.700000	0.000168723
150.650000	0.000169171
150.600000	0.000169619
150.550000	0.000170069
150.500000	0.00017052
150.450000	0.000170972
150.400000	0.000171426
150.350000	0.000171881
150.300000	0.000172337
150.250000	0.000172794
150.200000	0.000173253
150.150000	0.000173712
150.100000	0.000174173
150.050000	0.000174636
150.000000	0.000175099
149.950000	0.000175564
149.900000	0.000176031
149.850000	0.000176498
149.800000	0.000176967
149.750000	0.000177437
149.700000	0.000177908
149.650000	0.000178381
149.600000	0.000178855
149.550000	0.00017933
149.500000	0.000179807
149.450000	0.000180285
149.400000	0.000180764
149.350000	0.000181245
149.300000	0.000181727
149.250000	0.00018221
149.200000	0.000182695
149.150000	0.000183181
149.100000	0.000183668
149.050000	0.000184157
149.000000	0.000184647
148.950000	0.000185138
148.900000	0.000185631
148.850000	0.000186125
148.800000	0.000186621
148.750000	0.000187117
148.700000	0.000187616
148.650000	0.000188115
148.600000	0.000188616
148.550000	0.000189119
148.500000	0.000189623
148.450000	0.000190128
148.400000	0.000190634
148.350000	0.000191143
148.300000	0.000191652
148.250000	0.000192163
148.200000	0.000192675
148.150000	0.000193189
148.100000	0.000193704
148.050000	0.000194221
148.000000	0.000194739
147.950000	0.000195258
147.900000	0.000195779
147.850000	0.000196302
147.800000	0.000196826
147.750000	0.000197351
147.700000	0.000197878
147.650000	0.000198406
147.600000	0.000198936
147.550000	0.000199467
147.500000	0.0002
147.450000	0.000200534
147.400000	0.00020107
147.350000	0.000201607
147.300000	0.000202146
147.250000	0.000202686
147.200000	0.000203228
147.150000	0.000203771
147.100000	0.000204316
147.050000	0.000204863
147.000000	0.000205411
146.950000	0.00020596
146.900000	0.000206511
146.850000	0.000207064
146.800000	0.000207618
146.750000	0.000208173
146.700000	0.000208731
146.650000	0.000209289
146.600000	0.00020985
146.550000	0.000210412
146.500000	0.000210975
146.450000	0.00021154
146.400000	0.000212107
146.350000	0.000212676
146.300000	0.000213245
146.250000	0.000213817
146.200000	0.00021439
146.150000	0.000214965
146.100000	0.000215541
146.050000	0.00021612
146.000000	0.000216699
145.950000	0.000217281
145.900000	0.000217864
145.850000	0.000218448
145.800000	0.000219035
145.750000	0.000219623
145.700000	0.000220212
145.650000	0.000220803
145.600000	0.000221396
145.550000	0.000221991
145.500000	0.000222588
145.450000	0.000223186
145.400000	0.000223785
145.350000	0.000224387
145.300000	0.00022499
145.250000	0.000225595
145.200000	0.000226202
145.150000	0.00022681
145.100000	0.00022742
145.050000	0.000228032
145.000000	0.000228646
144.950000	0.000229261
144.900000	0.000229878
144.850000	0.000230497
144.800000	0.000231118
144.750000	0.00023174
144.700000	0.000232365
144.650000	0.000232991
144.600000	0.000233618
144.550000	0.000234248
144.500000	0.000234879
144.450000	0.000235513
144.400000	0.000236148
144.350000	0.000236785
144.300000	0.000237423
144.250000	0.000238064
144.200000	0.000238706
144.150000	0.000239351
144.100000	0.000239997
144.050000	0.000240645
144.000000	0.000241295
143.950000	0.000241946
143.900000	0.0002426
143.850000	0.000243255
143.800000	0.000243913
143.750000	0.000244572
143.700000	0.000245233
143.650000	0.000245897
143.600000	0.000246562
143.550000	0.000247229
143.500000	0.000247898
143.450000	0.000248568
143.400000	0.000249241
143.350000	0.000249916
143.300000	0.000250593
143.250000	0.000251271
143.200000	0.000251952
143.150000	0.000252635
143.100000	0.000253319
143.050000	0.000254006
143.000000	0.000254695
142.950000	0.000255385
142.900000	0.000256078
142.850000	0.000256773
142.800000	0.00025747
142.750000	0.000258168
142.700000	0.000258869
142.650000	0.000259572
142.600000	0.000260277
142.550000	0.000260984
142.500000	0.000261693
142.450000	0.000262404
142.400000	0.000263118
142.350000	0.000263833
142.300000	0.00026455
142.250000	0.00026527
142.200000	0.000265992
142.150000	0.000266716
142.100000	0.000267442
142.050000	0.00026817
142.000000	0.0002689
141.950000	0.000269632
141.900000	0.000270367
141.850000	0.000271104
141.800000	0.000271843
141.750000	0.000272584
141.700000	0.000273327
141.650000	0.000274073
141.600000	0.000274821
141.550000	0.000275571
141.500000	0.000276323
141.450000	0.000277078
141.400000	0.000277834
141.350000	0.000278593
141.300000	0.000279355
141.250000	0.000280118
141.200000	0.000280884
141.150000	0.000281652
141.100000	0.000282423
141.050000	0.000283195
141.000000	0.000283971
140.950000	0.000284748
140.900000	0.000285528
140.850000	0.00028631
140.800000	0.000287094
140.750000	0.000287881
140.700000	0.00028867
140.650000	0.000289462
140.600000	0.000290256
140.550000	0.000291052
140.500000	0.000291851
140.450000	0.000292652
140.400000	0.000293456
140.350000	0.000294262
140.300000	0.000295071
140.250000	0.000295882
140.200000	0.000296695
140.150000	0.000297511
140.100000	0.00029833
140.050000	0.000299151
140.000000	0.000299974
139.950000	0.0003008
139.900000	0.000301629
139.850000	0.00030246
139.800000	0.000303294
139.750000	0.00030413
139.700000	0.000304969
139.650000	0.00030581
139.600000	0.000306654
139.550000	0.000307501
139.500000	0.00030835
139.450000	0.000309202
139.400000	0.000310056
139.350000	0.000310913
139.300000	0.000311773
139.250000	0.000312636
139.200000	0.000313501
139.150000	0.000314369
139.100000	0.000315239
139.050000	0.000316113
139.000000	0.000316989
138.950000	0.000317867
138.900000	0.000318749
138.850000	0.000319633
138.800000	0.00032052
138.750000	0.00032141
138.700000	0.000322303
138.650000	0.000323198
138.600000	0.000324097
138.550000	0.000324998
138.500000	0.000325902
138.450000	0.000326809
138.400000	0.000327719
138.350000	0.000328632
138.300000	0.000329547
138.250000	0.000330466
138.200000	0.000331387
138.150000	0.000332312
138.100000	0.000333239
138.050000	0.00033417
138.000000	0.000335103
137.950000	0.00033604
137.900000	0.000336979
137.850000	0.000337922
137.800000	0.000338867
137.750000	0.000339816
137.700000	0.000340768
137.650000	0.000341723
137.600000	0.000342681
137.550000	0.000343642
137.500000	0.000344606
137.450000	0.000345573
137.400000	0.000346544
137.350000	0.000347518
137.300000	0.000348495
137.250000	0.000349475
137.200000	0.000350459
137.150000	0.000351446
137.100000	0.000352436
137.050000	0.000353429
137.000000	0.000354426
136.950000	0.000355426
136.900000	0.000356429
136.850000	0.000357436
136.800000	0.000358446
136.750000	0.00035946
136.700000	0.000360477
136.650000	0.000361498
136.600000	0.000362522
136.550000	0.000363549
136.500000	0.00036458
136.450000	0.000365615
136.400000	0.000366653
136.350000	0.000367695
136.300000	0.00036874
136.250000	0.000369789
136.200000	0.000370841
136.150000	0.000371898
136.100000	0.000372958
136.050000	0.000374021
136.000000	0.000375089
135.950000	0.00037616
135.900000	0.000377235
135.850000	0.000378314
135.800000	0.000379396
135.750000	0.000380483
135.700000	0.000381573
135.650000	0.000382667
135.600000	0.000383766
135.550000	0.000384868
135.500000	0.000385974
135.450000	0.000387084
135.400000	0.000388199
135.350000	0.000389317
135.300000	0.00039044
135.250000	0.000391567
135.200000	0.000392697
135.150000	0.000393833
135.100000	0.000394972
135.050000	0.000396116
135.000000	0.000397264
134.950000	0.000398416
134.900000	0.000399573
134.850000	0.000400734
134.800000	0.000401899
134.750000	0.00040307
134.700000	0.000404244
134.650000	0.000405423
134.600000	0.000406607
134.550000	0.000407796
134.500000	0.000408989
134.450000	0.000410187
134.400000	0.00041139
134.350000	0.000412598
134.300000	0.00041381
134.250000	0.000415028
134.200000	0.00041625
134.150000	0.000417478
134.100000	0.00041871
134.050000	0.000419948
134.000000	0.000421191
133.950000	0.000422439
133.900000	0.000423693
133.850000	0.000424952
133.800000	0.000426217
133.750000	0.000427487
133.700000	0.000428762
133.650000	0.000430043
133.600000	0.00043133
133.550000	0.000432623
133.500000	0.000433922
133.450000	0.000435227
133.400000	0.000436537
133.350000	0.000437854
133.300000	0.000439178
133.250000	0.000440507
133.200000	0.000441843
133.150000	0.000443186
133.100000	0.000444535
133.050000	0.000445891
133.000000	0.000447254
132.950000	0.000448624
132.900000	0.000450001
132.850000	0.000451385
132.800000	0.000452777
132.750000	0.000454177
132.700000	0.000455584
132.650000	0.000456999
132.600000	0.000458423
132.550000	0.000459854
132.500000	0.000461295
132.450000	0.000462744
132.400000	0.000464202
132.350000	0.00046567
132.300000	0.000467147
132.250000	0.000468634
132.200000	0.000470132
132.150000	0.00047164
132.100000	0.000473159
132.050000	0.000474689
132.000000	0.000476232
131.950000	0.000477787
131.900000	0.000479355
131.850000	0.000480937
131.800000	0.000482534
131.750000	0.000484147
131.700000	0.000485776
131.650000	0.000487423
131.600000	0.000489089
131.550000	0.000490776
131.500000	0.000492487
131.450000	0.000494224
131.400000	0.00049599
131.350000	0.000497791
131.300000	0.000499634
131.250000	0.000501529
131.200000	0.000503495
131.150000	0.000505574
&
```
