## Supplementary material for "All-at-once RNA folding with 3D motif prediction framed by evolutionary information": RF03013_nadA.cacofold.helixcov

```
# RMs = 14 L = 128

# RM_HELIX NESTED 17-52 86-121, nbp = 27 nbp_cov = 18
# pvals: 0.457521,0.000370961,9.81539e-20,1.87463e-16,5.20358e-13,6.41165e-19,3.59565e-18,0.00245098,0.000798319,9.37175e-09,2.42026e-12,4.6689e-12,7.87905e-15,1.44136e-09,0.000560224,0.00023735,2.78632e-06,2.69883e-05,4.30065e-10,9.42368e-06,1.15932e-05,0.000630252,0.00236695,0.000239538,2.9472e-05,0.015014,0.000438053
# aggregated NONE
NESTED  :::::::::::::::<<<<<<<<<<<<<<<<<<<<<<-<<<<<______>>>>>->>>>>>>>>>>>>>>->>>>>>>:::::::
        ::::::::::::::::<<<<<<--<<<<<<<<<<<<____________________>>>>>>>>>>>>--->>>>>>::::::::

# RM_HELIX NESTED 1-8 122-128, nbp = 7 nbp_cov = 3
# pvals: 0.00022878,1.36868e-13,0.0456162,0.471092,1.03735e-11,0.457521,0.457521
# aggregated NONE
NESTED  <<<<<<<_______________________________________________________________________>>>>>>>
        <<--<___________________________________________________________________________>-->>

# RM_HELIX TRIPLET 1-2 118-119, nbp = 2 nbp_cov = 1
# pvals: 0.353207,2.87061e-06
# aggregated NONE
TRIPLET <<________________________________________________________________________>>:::::::::
        :<________________________________________________________________________>::::::::::

# RM_HELIX TRIPLET 2-3 19-20, nbp = 2 nbp_cov = 1
# pvals: 1.79893e-06,0.516737
# aggregated NONE
TRIPLET :<<______________>>::::::::::::::::::::::::::::::::::::::::::::::::::::::::::::::::::
        :<________________>::::::::::::::::::::::::::::::::::::::::::::::::::::::::::::::::::

# RM_HELIX XCOV 2-2 124-124, nbp = 1 nbp_cov = 1
# pvals: 3.82836e-06
# aggregated NONE
XCOV    :<______________________________________________________________________________>::::
        :<______________________________________________________________________________>::::

# RM_HELIX TRIPLET 15-22 121-127, nbp = 7 nbp_cov = 1
# pvals: 0.471092,0.469538,0.329888,1.11528e-06,0.41528,0.443515,0.440126
# aggregated NONE
TRIPLET :::::::::::::<<-<<<<<________________________________________________________>>>>>>>:
        :::::::::::::::::<______________________________________________________________>::::

# RM_HELIX TRIPLET 17-23 121-127, nbp = 7 nbp_cov = 1
# pvals: 0.471092,0.585756,0.662731,1.58885e-07,0.443515,0.440126,0.347409
# aggregated NONE
TRIPLET :::::::::::::::<<<<<<<_______________________________________________________>>>>>>>:
        ::::::::::::::::::<_____________________________________________________________>::::

# RM_HELIX TRIPLET 19-27 121-128, nbp = 8 nbp_cov = 1
# pvals: 0.370168,4.18587e-06,1,0.65577,1,0.472983,0.457521,0.472983
# aggregated NONE
TRIPLET :::::::::::::::::<<<<<<<<____________________________________________________>>>>>>>>
        ::::::::::::::::::<________________________________________________________________>:

# RM_HELIX SCOV 21-21 22-22, nbp = 1 nbp_cov = 1
# pvals: 6.40909e-06
# aggregated NONE
SCOV    :::::::::::::::::::<>::::::::::::::::::::::::::::::::::::::::::::::::::::::::::::::::
        :::::::::::::::::::<>::::::::::::::::::::::::::::::::::::::::::::::::::::::::::::::::

# RM_HELIX TRIPLET 21-23 126-128, nbp = 3 nbp_cov = 1
# pvals: 0.417241,8.12592e-06,0.127941
# aggregated NONE
TRIPLET :::::::::::::::::::<<<____________________________________________________________>>>
        ::::::::::::::::::::<______________________________________________________________>:

# RM_HELIX TRIPLET 118-120 122-124, nbp = 3 nbp_cov = 1
# pvals: 6.37916e-07,0.469538,0.436317
# aggregated NONE
TRIPLET ::::::::::::::::::::::::::::::::::::::::::::::::::::::::::::::::::::::::::<<<_>>>::::
        ::::::::::::::::::::::::::::::::::::::::::::::::::::::::::::::::::::::::::<_____>::::

# RM_HELIX TRIPLET 118-122 125-127, nbp = 3 nbp_cov = 1
# pvals: 8.20662e-06,0.462773,0.453992
# aggregated NONE
TRIPLET ::::::::::::::::::::::::::::::::::::::::::::::::::::::::::::::::::::::::::<--<<__>>>:
        ::::::::::::::::::::::::::::::::::::::::::::::::::::::::::::::::::::::::::<________>:

# RM_HELIX SCOV 123-124 127-128, nbp = 2 nbp_cov = 1
# pvals: 0.467801,3.64306e-06
# aggregated NONE
SCOV    :::::::::::::::::::::::::::::::::::::::::::::::::::::::::::::::::::::::::::::::<<__>>
        ::::::::::::::::::::::::::::::::::::::::::::::::::::::::::::::::::::::::::::::::<__>:

# RM_BL bulged-G 25-113, nbp = 0 nbp_cov = 0 nhl_b_cov 1/2
# aggregated NONE
RM_BL   :::::::::::::::::::::zz:::::::::::::::::::::::::::::::::::::::::::::::x:::::::::::::: bulged-G
```
