## Supplementary material for "All-at-once RNA folding with 3D motif prediction framed by evolutionary information": RF03013_nadA.cacofold.power

```
# Power analysis of CaCoFold structure
#
# Powertype = SINGLE SUBSTITUTIONS
# covary left_pos right_pos substitutions power
#----------------------------------------------------------------
1		119		24		0.66
* 1		128		16		0.50
* 2		20		16		0.50
* 2		118		16		0.50
* 2		124		21		0.61
* 2		127		17		0.52
3		19		20		0.59
3		126		12		0.39
4		125		3		0.02
* 5		124		21		0.61
7		123		0		0.00
8		122		0		0.00
15		127		10		0.32
16		126		9		0.28
17		121		0		0.00
17		127		10		0.32
* 18		120		35		0.78
18		125		13		0.42
18		126		20		0.59
* 19		119		32		0.76
* 19		124		30		0.74
19		125		17		0.52
19		128		24		0.66
* 20		118		18		0.55
20		123		9		0.28
* 20		124		23		0.64
* 20		127		19		0.57
* 21		22		50		0.86
* 21		117		52		0.87
21		122		21		0.61
21		123		21		0.61
21		126		29		0.73
21		128		29		0.73
* 22		115		60		0.89
22		121		29		0.73
22		122		29		0.73
22		125		30		0.74
* 22		127		39		0.81
* 23		114		51		0.87
23		121		19		0.57
23		124		33		0.77
23		126		27		0.70
25		112		62		0.90
25		123		21		0.61
26		111		39		0.81
26		122		25		0.67
* 27		110		41		0.82
27		121		21		0.61
* 29		108		50		0.86
* 30		107		72		0.92
* 31		106		46		0.85
* 32		105		71		0.92
* 33		104		87		0.95
* 35		102		63		0.90
* 36		101		64		0.90
* 37		100		64		0.90
* 38		99		61		0.89
* 39		98		49		0.86
* 40		97		49		0.86
43		96		43		0.83
48		90		36		0.79
49		89		28		0.72
50		88		31		0.75
51		87		17		0.52
52		86		32		0.76
* 118		124		23		0.64
* 118		127		19		0.57
119		123		16		0.50
120		122		23		0.64
121		126		8		0.24
122		125		1		0.00
123		128		8		0.24
* 124		127		24		0.66
#
# BPAIRS 73
# avg substitutions per BP 29.4
# BPAIRS expected to covary 45.6 +/- 3.6
# BPAIRS observed to covary 32
#
```
