## Supplementary material for "All-at-once RNA folding with 3D motif prediction framed by evolutionary information": RF03013_nadA.power

```
# Power analysis of given structure 
#
# Powertype = SINGLE SUBSTITUTIONS
# covary  left_pos      right_pos    substitutions      power
#----------------------------------------------------------------
     *    1		128		16		0.50
     *    2		127		17		0.52
          3		126		12		0.39
          4		125		3		0.02
     *    5		124		21		0.61
          7		123		0		0.00
          8		122		0		0.00
          14		113		14		0.45
          15		111		14		0.45
          17		121		0		0.00
     *    18		120		35		0.78
     *    19		119		32		0.76
     *    20		118		18		0.55
     *    21		117		52		0.87
     *    22		115		60		0.89
     *    23		114		51		0.87
          26		112		66		0.91
     *    29		108		50		0.86
     *    30		107		72		0.92
     *    31		106		46		0.85
     *    32		105		71		0.92
     *    33		104		87		0.95
     *    35		102		63		0.90
     *    36		101		64		0.90
     *    37		100		64		0.90
#
# BPAIRS 25
# avg substitutions per BP  37.1
# BPAIRS expected to covary 15.7 +/- 1.8
# BPAIRS observed to covary 17
#
```
