## Supplementary material for "All-at-once RNA folding with 3D motif prediction framed by evolutionary information": RF03013_nadA.sorted.cacofold.cov

```
# The predicted CaCoFold structure
# BPAIRS observed to covary 32
#
#
# Method Target_E-val [cov_min,cov_max] [FP | TP True Found | Sen PPV F] 
# GTp    0.05         [-9.95,237.09]     [0 | 32 157 32 | 20.38 100.00 33.86] 
#
# in_fold in_given   left_pos       right_pos      score           E-value    pvalue       substitutions      power
#-----------------------------------------------------------------------------------------------------------------------
*	*	        19	       119	237.08904	2.45385e-18	9.81539e-20	32		0.76
*	*	        22	       115	227.83435	1.60291e-17	6.41165e-19	60		0.89
*	*	        23	       114	219.32653	8.98912e-17	3.59565e-18	51		0.87
*	*	        20	       118	199.84376	4.68657e-15	1.87463e-16	18		0.55
*	*	        31	       106	181.37950	1.96976e-13	7.87905e-15	46		0.85
*	*	         2	       127	167.28879	3.4217e-12	1.36868e-13	17		0.52
*	*	        21	       117	160.65401	1.3009e-11	5.20358e-13	52		0.87
*	*	        29	       108	153.08253	6.05065e-11	2.42026e-12	50		0.86
*	*	        30	       107	149.80190	1.16723e-10	4.6689e-12	72		0.92
*	*	         5	       124	145.85499	2.59337e-10	1.03735e-11	21		0.61
*	*	        32	       105	121.44943	3.60339e-08	1.44136e-09	71		0.92
*	~	        38	        99	127.43640	1.52458e-06	4.30065e-10	61		0.89
*	~	        27	       110	112.13834	3.32228e-05	9.37175e-09	41		0.82
*	*	        36	       101	83.66062	6.96579e-05	2.78632e-06	64		0.90
*	 	        20	       124	98.03652	0.000563247	1.58885e-07	23		0.64
*	*	        37	       100	72.16619	0.000674708	2.69883e-05	64		0.90
*	 	       118	       124	91.06782	0.00226141	6.37916e-07	23		0.64
*	 	        19	       124	88.25958	0.00395367	1.11528e-06	30		0.74
*	*	         1	       128	61.01235	0.00571951	0.00022878	16		0.50
*	*	        35	       102	60.84734	0.00593375	0.00023735	63		0.90
*	 	         2	        20	85.85560	0.0063772	1.79893e-06	16		0.50
*	*	        18	       120	58.31986	0.00927402	0.000370961	35		0.78
*	 	         2	       118	83.53042	0.0101763	2.87061e-06	16		0.50
*	 	       124	       127	82.30604	0.0129146	3.64306e-06	24		0.66
*	 	         2	       124	82.07635	0.0135715	3.82836e-06	21		0.61
*	*	        33	       104	55.75075	0.0140056	0.000560224	87		0.95
*	 	        20	       127	81.61083	0.0148389	4.18587e-06	19		0.57
*	 	        21	        22	79.49434	0.0227202	6.40909e-06	50		0.86
*	 	        22	       127	78.28016	0.0288064	8.12592e-06	39		0.81
*	 	       118	       127	78.20948	0.0290925	8.20662e-06	19		0.57
*	~	        39	        98	77.53161	0.033407	9.42368e-06	49		0.86
*	~	        40	        97	76.47435	0.0410979	1.15932e-05	49		0.86
```
