## Supplementary material for "All-at-once RNA folding with 3D motif prediction framed by evolutionary information": RF03013_nadA.surv

```
237.050000	0.04
227.800000	0.08
219.300000	0.12
199.800000	0.16
181.350000	0.2
167.250000	0.24
160.650000	0.28
153.050000	0.32
149.800000	0.36
145.850000	0.4
121.400000	0.44
83.650000	0.48
72.150000	0.52
61.000000	0.56
60.800000	0.6
58.300000	0.64
55.750000	0.68
23.050000	0.72
0.000000	0.76
-0.050000	0.88
-0.450000	0.92
-0.900000	0.96
-9.950000	1
&
127.400000	0.000282087
112.100000	0.000564175
98.000000	0.000846262
91.050000	0.00112835
88.250000	0.00141044
85.850000	0.00169252
83.500000	0.00197461
82.300000	0.0022567
82.050000	0.00253879
81.600000	0.00282087
79.450000	0.00310296
78.250000	0.00338505
78.200000	0.00366714
77.500000	0.00394922
76.450000	0.00423131
73.900000	0.0045134
72.300000	0.00479549
71.900000	0.00507757
71.700000	0.00535966
67.850000	0.00564175
67.800000	0.00592384
66.700000	0.00620592
65.450000	0.00648801
63.850000	0.0067701
62.200000	0.00705219
61.800000	0.00733427
60.750000	0.00761636
60.700000	0.00789845
59.350000	0.00818054
57.300000	0.00846262
56.750000	0.00874471
56.350000	0.0090268
55.800000	0.00959097
55.150000	0.00987306
53.400000	0.0101551
53.250000	0.0104372
52.400000	0.0107193
51.800000	0.0110014
51.650000	0.0112835
51.450000	0.0115656
50.800000	0.0118477
48.950000	0.0121298
48.650000	0.0124118
47.450000	0.0126939
47.000000	0.012976
46.900000	0.0132581
46.350000	0.0135402
46.150000	0.0138223
46.050000	0.0141044
45.750000	0.0143865
44.850000	0.0146685
43.700000	0.0149506
43.600000	0.0152327
43.200000	0.0155148
41.700000	0.0157969
41.450000	0.016079
41.100000	0.0163611
40.750000	0.0166432
40.450000	0.0169252
39.900000	0.0172073
39.400000	0.0174894
38.450000	0.0177715
38.250000	0.0180536
38.150000	0.0183357
36.000000	0.0186178
35.950000	0.0188999
35.700000	0.0191819
35.550000	0.019464
35.300000	0.0197461
33.450000	0.0200282
32.850000	0.0203103
32.800000	0.0205924
32.400000	0.0208745
32.300000	0.0211566
32.150000	0.0214386
32.050000	0.0220028
31.700000	0.0222849
31.400000	0.022567
30.650000	0.0228491
30.600000	0.0231312
30.400000	0.0234133
30.300000	0.0236953
30.100000	0.0239774
29.650000	0.0242595
29.250000	0.0245416
29.100000	0.0248237
28.500000	0.0251058
28.150000	0.0253879
27.950000	0.02567
27.650000	0.025952
27.150000	0.0262341
26.900000	0.0267983
26.850000	0.0270804
26.800000	0.0273625
26.700000	0.0276446
26.600000	0.0279267
26.250000	0.0282087
26.000000	0.0284908
24.650000	0.0287729
24.500000	0.029055
24.450000	0.0296192
24.350000	0.0299013
24.000000	0.0301834
23.850000	0.0304654
23.700000	0.0310296
23.600000	0.0315938
23.500000	0.0318759
23.350000	0.032158
23.300000	0.0327221
23.150000	0.0330042
22.950000	0.0332863
22.750000	0.0338505
22.650000	0.0344147
22.300000	0.0346968
22.200000	0.0349788
22.150000	0.0352609
21.950000	0.035543
21.850000	0.0358251
21.800000	0.0361072
21.600000	0.0363893
21.550000	0.0366714
21.400000	0.0369535
21.250000	0.0372355
21.050000	0.0375176
20.850000	0.0377997
20.750000	0.0380818
20.600000	0.0383639
20.300000	0.038646
20.250000	0.0389281
20.150000	0.0392102
20.100000	0.0394922
20.050000	0.0397743
20.000000	0.0403385
19.950000	0.0406206
19.700000	0.0411848
19.550000	0.0414669
19.450000	0.0417489
19.400000	0.042031
19.300000	0.0428773
18.900000	0.0434415
18.750000	0.0437236
18.700000	0.0440056
18.600000	0.0442877
18.450000	0.0445698
18.350000	0.045134
18.150000	0.0456982
17.700000	0.0465444
17.650000	0.0468265
17.450000	0.0471086
17.400000	0.0473907
17.150000	0.0479549
17.000000	0.048237
16.800000	0.048519
16.650000	0.0488011
16.600000	0.0490832
16.550000	0.0493653
16.500000	0.0502116
16.400000	0.0504937
16.350000	0.0507757
16.200000	0.0510578
16.100000	0.0521862
16.050000	0.0524683
16.000000	0.0530324
15.950000	0.0533145
15.900000	0.0541608
15.750000	0.0544429
15.650000	0.054725
15.600000	0.0552891
15.550000	0.0555712
15.450000	0.0558533
15.400000	0.0561354
15.350000	0.0564175
15.300000	0.0578279
15.250000	0.05811
15.200000	0.0583921
15.150000	0.0586742
15.100000	0.0595205
15.050000	0.0598025
15.000000	0.0600846
14.950000	0.0603667
14.850000	0.061213
14.800000	0.0617772
14.750000	0.0620592
14.700000	0.0623413
14.650000	0.0626234
14.600000	0.0631876
14.550000	0.0637518
14.350000	0.0643159
14.300000	0.064598
14.200000	0.0654443
14.150000	0.0657264
14.000000	0.0665726
13.950000	0.0668547
13.800000	0.0674189
13.750000	0.0679831
13.700000	0.0685472
13.650000	0.0688293
13.600000	0.0691114
13.550000	0.0696756
13.500000	0.0702398
13.450000	0.0716502
13.400000	0.0722144
13.350000	0.0724965
13.300000	0.0727786
13.250000	0.0730606
13.200000	0.074189
13.150000	0.0744711
13.100000	0.0753173
13.000000	0.0761636
12.950000	0.0764457
12.900000	0.0767278
12.800000	0.0770099
12.750000	0.077292
12.700000	0.077574
12.600000	0.0784203
12.550000	0.0787024
12.500000	0.0789845
12.450000	0.0792666
12.350000	0.0798307
12.300000	0.0801128
12.200000	0.0803949
12.150000	0.080677
12.100000	0.0809591
12.050000	0.0823695
12.000000	0.0826516
11.900000	0.0829337
11.800000	0.0834979
11.750000	0.0843441
11.700000	0.0849083
11.650000	0.0851904
11.600000	0.0854725
11.550000	0.0863188
11.500000	0.0866008
11.450000	0.0874471
11.350000	0.0877292
11.300000	0.0885755
11.250000	0.0888575
11.150000	0.0894217
11.050000	0.0897038
11.000000	0.0899859
10.950000	0.0908322
10.900000	0.0916784
10.850000	0.0925247
10.800000	0.0928068
10.750000	0.0933709
10.700000	0.0939351
10.650000	0.0942172
10.600000	0.0950635
10.550000	0.0959097
10.450000	0.0961918
10.400000	0.0964739
10.350000	0.0970381
10.300000	0.0981664
10.250000	0.0990127
10.200000	0.0995769
10.150000	0.099859
10.100000	0.100705
10.050000	0.100987
10.000000	0.101834
9.950000	0.103808
9.900000	0.10409
9.850000	0.104372
9.750000	0.105219
9.700000	0.105783
9.650000	0.106629
9.600000	0.107757
9.550000	0.108322
9.500000	0.109168
9.450000	0.109732
9.350000	0.110578
9.300000	0.111142
9.250000	0.111989
9.200000	0.112271
9.150000	0.113681
9.100000	0.113963
9.050000	0.114245
9.000000	0.115374
8.900000	0.116502
8.850000	0.117066
8.800000	0.117348
8.700000	0.118195
8.650000	0.118759
8.600000	0.120169
8.550000	0.120733
8.500000	0.121862
8.450000	0.123272
8.400000	0.123836
8.350000	0.124965
8.300000	0.126657
8.250000	0.126939
8.200000	0.127504
8.150000	0.127786
8.100000	0.128914
8.050000	0.130042
8.000000	0.130324
7.950000	0.131453
7.900000	0.132299
7.850000	0.133145
7.800000	0.133709
7.750000	0.134274
7.700000	0.13512
7.650000	0.135684
7.600000	0.13653
7.550000	0.137377
7.500000	0.138223
7.450000	0.139351
7.350000	0.139633
7.300000	0.140762
7.250000	0.142172
7.200000	0.143018
7.150000	0.143583
7.100000	0.144429
7.050000	0.145275
7.000000	0.146685
6.950000	0.14725
6.900000	0.147814
6.850000	0.149224
6.750000	0.150071
6.650000	0.150917
6.550000	0.152327
6.500000	0.153738
6.450000	0.154584
6.350000	0.156276
6.300000	0.157123
6.250000	0.158251
6.200000	0.159379
6.150000	0.160226
6.100000	0.161354
6.050000	0.163047
6.000000	0.164175
5.950000	0.164739
5.900000	0.165303
5.850000	0.166996
5.800000	0.167842
5.750000	0.169252
5.700000	0.170663
5.650000	0.171509
5.600000	0.172355
5.550000	0.174048
5.500000	0.17574
5.450000	0.176023
5.400000	0.177433
5.350000	0.178279
5.300000	0.179126
5.250000	0.181382
5.200000	0.181664
5.150000	0.183639
5.100000	0.185049
5.050000	0.185896
5.000000	0.186742
4.950000	0.187306
4.900000	0.188999
4.850000	0.189845
4.800000	0.190127
4.750000	0.191537
4.700000	0.191819
4.650000	0.192948
4.600000	0.19464
4.550000	0.195769
4.500000	0.196897
4.450000	0.197179
4.400000	0.19859
4.350000	0.2
4.300000	0.200846
4.250000	0.202257
4.200000	0.203949
4.150000	0.206206
4.100000	0.207334
4.050000	0.208463
4.000000	0.209591
3.950000	0.210719
3.900000	0.213258
3.850000	0.213822
3.800000	0.215515
3.750000	0.217489
3.700000	0.218054
3.650000	0.220028
3.600000	0.221439
3.550000	0.223131
3.500000	0.224824
3.450000	0.228209
3.400000	0.230183
3.350000	0.231312
3.300000	0.234697
3.250000	0.236107
3.200000	0.237236
3.150000	0.238646
3.100000	0.241749
3.050000	0.242595
3.000000	0.24457
2.950000	0.245416
2.900000	0.247391
2.850000	0.249083
2.800000	0.251904
2.750000	0.253315
2.700000	0.255007
2.650000	0.257828
2.600000	0.260367
2.550000	0.262341
2.500000	0.26347
2.450000	0.265726
2.400000	0.267419
2.350000	0.268265
2.300000	0.269676
2.250000	0.27165
2.200000	0.273343
2.150000	0.274753
2.100000	0.276446
2.050000	0.278702
2.000000	0.28378
1.950000	0.284908
1.900000	0.285755
1.850000	0.287165
1.800000	0.288293
1.750000	0.292243
1.700000	0.293089
1.650000	0.295063
1.600000	0.297602
1.550000	0.299577
1.500000	0.301834
1.450000	0.303808
1.400000	0.30409
1.350000	0.304654
1.300000	0.306347
1.250000	0.308604
1.200000	0.310014
1.150000	0.31763
1.100000	0.318759
1.050000	0.319323
1.000000	0.324118
0.950000	0.324965
0.900000	0.326939
0.850000	0.327786
0.800000	0.329478
0.750000	0.330606
0.700000	0.332581
0.650000	0.33653
0.600000	0.340197
0.550000	0.346968
0.500000	0.351199
0.450000	0.361918
0.400000	0.363329
0.350000	0.367842
0.300000	0.369535
0.250000	0.376305
0.200000	0.386178
0.150000	0.387588
0.100000	0.392666
0.050000	0.400846
0.000000	0.407898
-0.050000	0.433568
-0.100000	0.442595
-0.150000	0.4567
-0.200000	0.476728
-0.250000	0.486037
-0.300000	0.508886
-0.350000	0.527504
-0.400000	0.560508
-0.450000	0.568688
-0.500000	0.583357
-0.550000	0.588434
-0.600000	0.6
-0.650000	0.603667
-0.700000	0.605924
-0.750000	0.609309
-0.800000	0.614951
-0.850000	0.617489
-0.900000	0.62031
-0.950000	0.623695
-1.000000	0.627362
-1.050000	0.628209
-1.100000	0.632158
-1.150000	0.63385
-1.200000	0.635261
-1.250000	0.637518
-1.300000	0.640056
-1.350000	0.642877
-1.400000	0.644006
-1.450000	0.644852
-1.500000	0.646262
-1.550000	0.647673
-1.600000	0.651058
-1.650000	0.654443
-1.700000	0.657546
-1.750000	0.660085
-1.800000	0.661777
-1.850000	0.664598
-1.900000	0.666008
-1.950000	0.667137
-2.000000	0.668265
-2.050000	0.669676
-2.100000	0.671086
-2.150000	0.672214
-2.200000	0.673343
-2.250000	0.674471
-2.300000	0.676446
-2.350000	0.678138
-2.400000	0.679267
-2.450000	0.681241
-2.500000	0.682087
-2.550000	0.68378
-2.600000	0.685755
-2.650000	0.687165
-2.700000	0.687729
-2.750000	0.688575
-2.800000	0.689422
-2.850000	0.691396
-2.900000	0.693371
-2.950000	0.694499
-3.000000	0.695063
-3.050000	0.696474
-3.100000	0.699013
-3.150000	0.700705
-3.200000	0.701834
-3.250000	0.704372
-3.300000	0.705783
-3.350000	0.706911
-3.400000	0.708322
-3.450000	0.708604
-3.500000	0.70945
-3.550000	0.710296
-3.650000	0.711425
-3.700000	0.711989
-3.750000	0.713963
-3.800000	0.715656
-3.850000	0.717913
-3.900000	0.720451
-3.950000	0.722144
-4.000000	0.72299
-4.050000	0.724683
-4.100000	0.726939
-4.150000	0.728632
-4.200000	0.728914
-4.250000	0.729478
-4.300000	0.730042
-4.350000	0.730889
-4.400000	0.731735
-4.450000	0.733709
-4.500000	0.735684
-4.550000	0.737094
-4.600000	0.737941
-4.650000	0.738787
-4.700000	0.739915
-4.750000	0.740762
-4.800000	0.74189
-4.850000	0.743018
-4.900000	0.743583
-4.950000	0.745557
-5.000000	0.746121
-5.050000	0.746968
-5.100000	0.748378
-5.200000	0.750635
-5.250000	0.751199
-5.300000	0.751763
-5.350000	0.752327
-5.400000	0.753173
-5.450000	0.753738
-5.500000	0.755148
-5.550000	0.756276
-5.650000	0.757123
-5.700000	0.758815
-5.750000	0.759379
-5.800000	0.76079
-5.850000	0.761354
-5.900000	0.761918
-5.950000	0.762482
-6.000000	0.765021
-6.050000	0.765585
-6.100000	0.766714
-6.150000	0.767278
-6.200000	0.768688
-6.250000	0.769817
-6.300000	0.770381
-6.350000	0.770663
-6.400000	0.771791
-6.450000	0.772638
-6.500000	0.773202
-6.550000	0.773484
-6.600000	0.775176
-6.650000	0.77574
-6.700000	0.776023
-6.750000	0.776587
-6.800000	0.777715
-6.850000	0.779126
-6.900000	0.779972
-6.950000	0.780818
-7.000000	0.781664
-7.050000	0.782228
-7.100000	0.782793
-7.150000	0.783357
-7.200000	0.784485
-7.250000	0.785331
-7.300000	0.78646
-7.350000	0.787024
-7.400000	0.78787
-7.450000	0.788717
-7.500000	0.789281
-7.600000	0.789563
-7.650000	0.790691
-7.700000	0.791255
-7.750000	0.792102
-7.800000	0.793512
-7.850000	0.794076
-7.900000	0.796333
-7.950000	0.797461
-8.050000	0.798307
-8.100000	0.798872
-8.150000	0.8
-8.200000	0.800564
-8.250000	0.801128
-8.300000	0.801975
-8.350000	0.802539
-8.400000	0.803667
-8.450000	0.805642
-8.500000	0.807052
-8.550000	0.808463
-8.650000	0.810155
-8.750000	0.810437
-8.800000	0.811001
-8.850000	0.812412
-8.900000	0.814104
-8.950000	0.814951
-9.000000	0.815797
-9.050000	0.816925
-9.100000	0.817489
-9.150000	0.818336
-9.200000	0.8189
-9.250000	0.82031
-9.300000	0.820592
-9.350000	0.821157
-9.400000	0.822003
-9.450000	0.822285
-9.500000	0.823131
-9.550000	0.823695
-9.600000	0.824824
-9.650000	0.825388
-9.700000	0.825952
-9.750000	0.826798
-9.800000	0.827362
-9.850000	0.827645
-9.900000	0.828209
-9.950000	1
&
74.200000	1.40056e-05
73.350000	2.80112e-05
71.550000	4.20168e-05
70.300000	5.60224e-05
67.850000	7.0028e-05
67.700000	8.40336e-05
67.500000	9.80392e-05
66.750000	0.000112045
65.850000	0.00012605
64.050000	0.000140056
63.450000	0.000154062
63.300000	0.000168067
62.700000	0.000182073
62.600000	0.000196078
62.000000	0.000210084
61.600000	0.00022409
60.850000	0.000238095
59.800000	0.000252101
59.600000	0.000266106
59.500000	0.000280112
59.450000	0.000294118
58.800000	0.000308123
58.750000	0.000336134
58.700000	0.00035014
58.300000	0.000364146
57.750000	0.000378151
57.600000	0.000392157
57.550000	0.000406162
57.450000	0.000434174
57.100000	0.000462185
56.650000	0.000490196
56.400000	0.000504202
56.200000	0.000532213
55.800000	0.000560224
55.450000	0.00057423
55.400000	0.000602241
55.350000	0.000616246
55.300000	0.000630252
54.500000	0.000658263
54.250000	0.000672269
54.150000	0.000686275
54.100000	0.00070028
53.950000	0.000714286
53.900000	0.000728291
53.850000	0.000742297
53.750000	0.000756303
53.700000	0.000770308
53.450000	0.000784314
53.400000	0.000798319
53.350000	0.000812325
53.250000	0.000840336
53.100000	0.000854342
52.900000	0.000868347
52.750000	0.000896359
52.600000	0.000910364
52.550000	0.00092437
52.500000	0.000938375
52.450000	0.000952381
52.150000	0.000966387
51.850000	0.000980392
51.750000	0.000994398
51.550000	0.0010084
51.450000	0.00102241
51.400000	0.00105042
51.250000	0.00106443
51.200000	0.00109244
51.100000	0.00112045
51.000000	0.00114846
50.800000	0.00116246
50.750000	0.00119048
50.650000	0.00120448
50.450000	0.00121849
50.400000	0.00123249
50.300000	0.0012465
50.150000	0.0012605
50.100000	0.00127451
49.900000	0.00130252
49.800000	0.00133053
49.750000	0.00134454
49.650000	0.00135854
49.600000	0.00137255
49.550000	0.00138655
49.500000	0.00140056
49.450000	0.00141457
49.250000	0.00144258
49.200000	0.00145658
49.150000	0.00147059
49.100000	0.00151261
48.950000	0.00154062
48.900000	0.00155462
48.850000	0.00156863
48.800000	0.00158263
48.700000	0.00159664
48.550000	0.00162465
48.500000	0.00166667
48.450000	0.00170868
48.400000	0.0017507
48.200000	0.00176471
48.150000	0.00179272
48.000000	0.00182073
47.950000	0.00183473
47.900000	0.00186275
47.850000	0.00187675
47.800000	0.00189076
47.750000	0.00190476
47.650000	0.00191877
47.550000	0.00193277
47.400000	0.00194678
47.350000	0.00197479
47.250000	0.0020028
47.150000	0.00201681
47.100000	0.00205882
47.050000	0.00207283
47.000000	0.00208683
46.850000	0.00210084
46.800000	0.00211485
46.750000	0.00214286
46.700000	0.00215686
46.650000	0.00219888
46.550000	0.00221289
46.500000	0.0022409
46.450000	0.0022549
46.400000	0.00229692
46.350000	0.00231092
46.200000	0.00236695
46.100000	0.00240896
46.050000	0.00242297
45.950000	0.00243697
45.850000	0.00245098
45.700000	0.00246499
45.650000	0.00247899
45.550000	0.002493
45.500000	0.00252101
45.450000	0.00254902
45.350000	0.00257703
45.300000	0.00260504
45.250000	0.00264706
45.150000	0.00270308
45.100000	0.00273109
45.050000	0.00277311
45.000000	0.00278711
44.950000	0.00280112
44.900000	0.00284314
44.750000	0.00285714
44.700000	0.00287115
44.650000	0.00291317
44.550000	0.00292717
44.500000	0.00294118
44.450000	0.00296919
44.400000	0.0030112
44.250000	0.00303922
44.100000	0.00308123
44.050000	0.00309524
44.000000	0.00312325
43.950000	0.00320728
43.800000	0.00326331
43.750000	0.00327731
43.700000	0.00330532
43.650000	0.00337535
43.600000	0.00341737
43.500000	0.00347339
43.450000	0.00348739
43.400000	0.00351541
43.350000	0.00352941
43.250000	0.00357143
43.200000	0.00358543
43.150000	0.00362745
43.100000	0.00366947
43.050000	0.00368347
42.950000	0.00369748
42.900000	0.00372549
42.850000	0.00379552
42.800000	0.00382353
42.750000	0.00386555
42.700000	0.00390756
42.650000	0.00392157
42.600000	0.00393557
42.550000	0.00396359
42.500000	0.0039916
42.450000	0.0040056
42.400000	0.00401961
42.350000	0.00404762
42.300000	0.00407563
42.250000	0.00408964
42.200000	0.00415966
42.150000	0.00418768
42.100000	0.00421569
42.050000	0.00422969
41.950000	0.0042577
41.850000	0.00427171
41.800000	0.00428571
41.750000	0.00429972
41.700000	0.00431373
41.650000	0.00436975
41.600000	0.00438375
41.550000	0.00441176
41.500000	0.00446779
41.450000	0.0044958
41.400000	0.00455182
41.350000	0.00457983
41.300000	0.00459384
41.250000	0.00464986
41.200000	0.00467787
41.150000	0.00471989
41.100000	0.0047619
41.050000	0.00477591
40.950000	0.00481793
40.900000	0.00488796
40.850000	0.00490196
40.800000	0.00492997
40.750000	0.00495798
40.700000	0.005
40.650000	0.00501401
40.600000	0.00502801
40.550000	0.00504202
40.500000	0.00505602
40.450000	0.00509804
40.400000	0.00511204
40.350000	0.00516807
40.300000	0.00521008
40.250000	0.00526611
40.200000	0.00529412
40.150000	0.00536415
40.100000	0.00543417
40.050000	0.00546218
40.000000	0.0054902
39.950000	0.0055042
39.850000	0.00551821
39.800000	0.00554622
39.750000	0.00564426
39.700000	0.00571429
39.650000	0.00577031
39.600000	0.00585434
39.550000	0.00592437
39.500000	0.00598039
39.450000	0.0060084
39.400000	0.00605042
39.350000	0.00609244
39.300000	0.00612045
39.250000	0.00613445
39.200000	0.00617647
39.150000	0.00619048
39.100000	0.00621849
39.050000	0.0062605
39.000000	0.00633053
38.950000	0.00641457
38.900000	0.00647059
38.850000	0.00651261
38.800000	0.00658263
38.750000	0.00663866
38.700000	0.00665266
38.650000	0.00670868
38.550000	0.00677871
38.500000	0.00684874
38.450000	0.00690476
38.400000	0.00694678
38.350000	0.0069888
38.300000	0.00703081
38.250000	0.00704482
38.200000	0.00708683
38.150000	0.00714286
38.050000	0.00715686
38.000000	0.00718487
37.950000	0.00726891
37.900000	0.00731092
37.850000	0.00738095
37.800000	0.00740896
37.750000	0.00745098
37.700000	0.007507
37.650000	0.00754902
37.600000	0.00756303
37.550000	0.00761905
37.500000	0.00770308
37.450000	0.00773109
37.400000	0.00777311
37.350000	0.00782913
37.300000	0.00784314
37.250000	0.00789916
37.200000	0.00796919
37.150000	0.0080112
37.100000	0.00806723
37.050000	0.00809524
37.000000	0.00810924
36.950000	0.00815126
36.900000	0.00817927
36.850000	0.0082493
36.800000	0.00834734
36.750000	0.00838936
36.700000	0.00844538
36.650000	0.0085014
36.600000	0.00851541
36.550000	0.00855742
36.500000	0.00866947
36.450000	0.00871148
36.400000	0.0087535
36.350000	0.00880952
36.300000	0.00893557
36.250000	0.0089916
36.200000	0.00904762
36.150000	0.00906162
36.100000	0.00910364
36.050000	0.00918768
36.000000	0.00928571
35.950000	0.00932773
35.900000	0.00939776
35.850000	0.00946779
35.800000	0.00952381
35.750000	0.00956583
35.700000	0.00959384
35.650000	0.00969188
35.600000	0.0097479
35.550000	0.00980392
35.500000	0.00983193
35.450000	0.00987395
35.400000	0.00994398
35.350000	0.01
35.300000	0.0101821
35.250000	0.0102521
35.200000	0.0103221
35.150000	0.0104062
35.100000	0.0105042
35.050000	0.0105462
35.000000	0.0106303
34.950000	0.0107143
34.900000	0.0108123
34.850000	0.0108543
34.800000	0.0108964
34.750000	0.0109664
34.700000	0.0110364
34.650000	0.0110784
34.600000	0.0111204
34.550000	0.0111625
34.500000	0.0112045
34.450000	0.0112745
34.400000	0.0114146
34.350000	0.0114846
34.300000	0.0115826
34.250000	0.0116106
34.200000	0.0116527
34.150000	0.0117227
34.100000	0.0117927
34.050000	0.0119048
34.000000	0.0119608
33.950000	0.0119748
33.900000	0.0121008
33.850000	0.0121429
33.800000	0.0122129
33.750000	0.0123109
33.700000	0.012381
33.650000	0.012493
33.600000	0.012591
33.550000	0.0126611
33.500000	0.0126891
33.450000	0.0127591
33.400000	0.0129132
33.350000	0.0129552
33.300000	0.0130112
33.250000	0.0131092
33.200000	0.0131373
33.150000	0.0132353
33.100000	0.0133053
33.050000	0.0134454
33.000000	0.0135434
32.950000	0.0135994
32.900000	0.0137115
32.850000	0.0137815
32.800000	0.0138936
32.750000	0.0139916
32.700000	0.0140336
32.650000	0.0140756
32.600000	0.0141457
32.550000	0.0141877
32.500000	0.0142857
32.450000	0.0144398
32.400000	0.0145518
32.350000	0.0146218
32.300000	0.0147059
32.250000	0.0147759
32.200000	0.0148319
32.150000	0.014944
32.100000	0.014986
32.050000	0.015014
32.000000	0.0151681
31.950000	0.0152661
31.900000	0.0153081
31.850000	0.0154202
31.800000	0.0155602
31.750000	0.0156303
31.700000	0.0157703
31.650000	0.0159244
31.600000	0.0160364
31.550000	0.0161345
31.500000	0.0161625
31.450000	0.0162465
31.400000	0.0163585
31.350000	0.0164146
31.300000	0.0164706
31.250000	0.0166387
31.200000	0.0167227
31.150000	0.0168347
31.100000	0.0169468
31.050000	0.0170868
31.000000	0.0171849
30.950000	0.017395
30.900000	0.017437
30.850000	0.017535
30.800000	0.0176751
30.750000	0.0177871
30.700000	0.0179132
30.650000	0.0180112
30.600000	0.0181232
30.550000	0.0182213
30.500000	0.0183754
30.450000	0.0184594
30.400000	0.0185574
30.350000	0.0186975
30.300000	0.0188375
30.250000	0.0189636
30.200000	0.0191457
30.150000	0.0193417
30.100000	0.0194398
30.050000	0.0195798
30.000000	0.0197199
29.950000	0.0198459
29.900000	0.019916
29.850000	0.020042
29.800000	0.0201821
29.750000	0.0202941
29.700000	0.0203782
29.650000	0.0205182
29.600000	0.0206723
29.550000	0.0208403
29.500000	0.0209384
29.450000	0.0211204
29.400000	0.0212465
29.350000	0.0214566
29.300000	0.0215966
29.250000	0.0216807
29.200000	0.0217367
29.150000	0.0218768
29.100000	0.0220588
29.050000	0.0221569
29.000000	0.0223529
28.950000	0.022479
28.900000	0.022605
28.850000	0.0227591
28.800000	0.0229412
28.750000	0.0231513
28.700000	0.0232773
28.650000	0.0234174
28.600000	0.0235994
28.550000	0.0237815
28.500000	0.0239076
28.450000	0.0240196
28.400000	0.0242297
28.350000	0.0243838
28.300000	0.0246218
28.250000	0.0247479
28.200000	0.024902
28.150000	0.025028
28.100000	0.0252241
28.050000	0.0253361
28.000000	0.0255042
27.950000	0.0257003
27.900000	0.0258543
27.850000	0.0260504
27.800000	0.0262045
27.750000	0.0264146
27.700000	0.0264986
27.650000	0.0266246
27.600000	0.0268207
27.550000	0.0269888
27.500000	0.0271849
27.450000	0.0272829
27.400000	0.027423
27.350000	0.027619
27.300000	0.0277451
27.250000	0.0278852
27.200000	0.0280392
27.150000	0.0282213
27.100000	0.0283754
27.050000	0.0284874
27.000000	0.0286134
26.950000	0.0288235
26.900000	0.0289776
26.850000	0.0291317
26.800000	0.0293137
26.750000	0.0294398
26.700000	0.0296499
26.650000	0.0298319
26.600000	0.029986
26.550000	0.0301681
26.500000	0.0302801
26.450000	0.0305042
26.400000	0.0306162
26.350000	0.0307843
26.300000	0.0308824
26.250000	0.0311204
26.200000	0.0312465
26.150000	0.0313866
26.100000	0.0316246
26.050000	0.0319048
26.000000	0.0320588
25.950000	0.0322689
25.900000	0.0323529
25.850000	0.032521
25.800000	0.0327171
25.750000	0.0328992
25.700000	0.0331933
25.650000	0.0333754
25.600000	0.0335574
25.550000	0.0337955
25.500000	0.0339356
25.450000	0.0341176
25.400000	0.0343417
25.350000	0.0346359
25.300000	0.034944
25.250000	0.0351261
25.200000	0.0352941
25.150000	0.0354622
25.100000	0.0357703
25.050000	0.0359524
25.000000	0.0361345
24.950000	0.0363866
24.900000	0.0366387
24.850000	0.0368347
24.800000	0.0370728
24.750000	0.0372969
24.700000	0.037437
24.650000	0.037577
24.600000	0.0379412
24.550000	0.0382213
24.500000	0.0384454
24.450000	0.0386134
24.400000	0.0388375
24.350000	0.0390616
24.300000	0.0392157
24.250000	0.0395518
24.200000	0.0397899
24.150000	0.039986
24.100000	0.0402521
24.050000	0.0404762
24.000000	0.0408543
23.950000	0.0411905
23.900000	0.0414006
23.850000	0.0416246
23.800000	0.0418067
23.750000	0.0421569
23.700000	0.0423669
23.650000	0.042605
23.600000	0.0427871
23.550000	0.0430672
23.500000	0.0433193
23.450000	0.0434874
23.400000	0.0437395
23.350000	0.0439916
23.300000	0.0442437
23.250000	0.0445518
23.200000	0.0448599
23.150000	0.0451681
23.100000	0.0453922
23.050000	0.0456162
23.000000	0.0458683
22.950000	0.0460924
22.900000	0.0463725
22.850000	0.0466387
22.800000	0.0468627
22.750000	0.0471989
22.700000	0.047409
22.650000	0.0476751
22.600000	0.0479692
22.550000	0.0481653
22.500000	0.0484874
22.450000	0.0488235
22.400000	0.0491457
22.350000	0.0494398
22.300000	0.0497339
22.250000	0.05
22.200000	0.0502241
22.150000	0.0507003
22.100000	0.0509664
22.050000	0.0511485
22.000000	0.0514846
21.950000	0.0517507
21.900000	0.0520448
21.850000	0.0522969
21.800000	0.052535
21.750000	0.0528431
21.700000	0.0532913
21.650000	0.0535714
21.600000	0.0538515
21.550000	0.0541317
21.500000	0.0544538
21.450000	0.054972
21.400000	0.0551961
21.350000	0.0555042
21.300000	0.0558403
21.250000	0.0560924
21.200000	0.0565406
21.150000	0.0568067
21.100000	0.0570448
21.050000	0.0572829
21.000000	0.0576471
20.950000	0.0579832
20.900000	0.0583193
20.850000	0.0588235
20.800000	0.0591737
20.750000	0.0595518
20.700000	0.059986
20.650000	0.0603501
20.600000	0.0607143
20.550000	0.0612605
20.500000	0.0615406
20.450000	0.0618487
20.400000	0.0621709
20.350000	0.062409
20.300000	0.0626751
20.250000	0.0630112
20.200000	0.0633473
20.150000	0.0636415
20.100000	0.0638655
20.050000	0.0641457
20.000000	0.0645098
19.950000	0.064958
19.900000	0.0652241
19.850000	0.0654902
19.800000	0.0659524
19.750000	0.0663165
19.700000	0.0664986
19.650000	0.0669048
19.600000	0.0673109
19.550000	0.067605
19.500000	0.0679832
19.450000	0.0684594
19.400000	0.0688936
19.350000	0.0692017
19.300000	0.0696639
19.250000	0.0698599
19.200000	0.0702941
19.150000	0.0706022
19.100000	0.0711765
19.050000	0.0714146
19.000000	0.0717927
18.950000	0.0722129
18.900000	0.0726331
18.850000	0.0729692
18.800000	0.0733473
18.750000	0.0738095
18.700000	0.0743417
18.650000	0.0748739
18.600000	0.0752661
18.550000	0.0756162
18.500000	0.0759664
18.450000	0.0763725
18.400000	0.0767787
18.350000	0.0771429
18.300000	0.0776891
18.250000	0.0779832
18.200000	0.0783333
18.150000	0.0789076
18.100000	0.0793978
18.050000	0.0797339
18.000000	0.0802381
17.950000	0.0806443
17.900000	0.0810644
17.850000	0.0815126
17.800000	0.0818908
17.750000	0.082423
17.700000	0.0829692
17.650000	0.0833754
17.600000	0.0837955
17.550000	0.0842437
17.500000	0.0848039
17.450000	0.0852941
17.400000	0.0856443
17.350000	0.0860504
17.300000	0.0865826
17.250000	0.0870868
17.200000	0.087563
17.150000	0.0881793
17.100000	0.0886695
17.050000	0.0893277
17.000000	0.089958
16.950000	0.0904762
16.900000	0.0909104
16.850000	0.0913585
16.800000	0.0920028
16.750000	0.092493
16.700000	0.0929552
16.650000	0.0934034
16.600000	0.0939216
16.550000	0.0944538
16.500000	0.095098
16.450000	0.0956863
16.400000	0.0962045
16.350000	0.0966527
16.300000	0.0971148
16.250000	0.0976471
16.200000	0.0981232
16.150000	0.0986134
16.100000	0.0989216
16.050000	0.0993697
16.000000	0.099958
15.950000	0.100588
15.900000	0.101204
15.850000	0.101863
15.800000	0.102563
15.750000	0.103151
15.700000	0.103599
15.650000	0.104006
15.600000	0.104496
15.550000	0.105112
15.500000	0.1057
15.450000	0.106218
15.400000	0.106695
15.350000	0.107269
15.300000	0.107801
15.250000	0.108305
15.200000	0.108683
15.150000	0.109188
15.100000	0.109846
15.050000	0.11042
15.000000	0.110952
14.950000	0.111499
14.900000	0.111919
14.850000	0.112591
14.800000	0.113039
14.750000	0.113711
14.700000	0.114118
14.650000	0.114748
14.600000	0.115322
14.550000	0.115826
14.500000	0.116303
14.450000	0.116989
14.400000	0.117633
14.350000	0.118151
14.300000	0.118754
14.250000	0.119314
14.200000	0.120126
14.150000	0.120994
14.100000	0.121639
14.050000	0.122339
14.000000	0.122787
13.950000	0.123599
13.900000	0.124174
13.850000	0.124888
13.800000	0.125532
13.750000	0.126134
13.700000	0.126737
13.650000	0.127395
13.600000	0.127941
13.550000	0.128669
13.500000	0.129188
13.450000	0.12993
13.400000	0.130658
13.350000	0.131345
13.300000	0.131919
13.250000	0.132605
13.200000	0.133487
13.150000	0.1343
13.100000	0.135084
13.050000	0.135784
13.000000	0.136457
12.950000	0.137465
12.900000	0.137927
12.850000	0.138782
12.800000	0.139538
12.750000	0.140224
12.700000	0.140854
12.650000	0.141597
12.600000	0.142339
12.550000	0.143151
12.500000	0.144034
12.450000	0.144678
12.400000	0.145364
12.350000	0.146092
12.300000	0.146779
12.250000	0.147563
12.200000	0.148179
12.150000	0.148796
12.100000	0.149524
12.050000	0.15021
12.000000	0.150938
11.950000	0.151681
11.900000	0.152451
11.850000	0.153137
11.800000	0.15388
11.750000	0.154762
11.700000	0.155602
11.650000	0.156541
11.600000	0.157381
11.550000	0.158263
11.500000	0.158908
11.450000	0.159888
11.400000	0.160756
11.350000	0.161709
11.300000	0.162619
11.250000	0.163431
11.200000	0.16437
11.150000	0.165056
11.100000	0.165924
11.050000	0.166751
11.000000	0.167633
10.950000	0.168375
10.900000	0.16923
10.850000	0.170154
10.800000	0.171022
10.750000	0.171863
10.700000	0.172787
10.650000	0.173585
10.600000	0.174482
10.550000	0.175196
10.500000	0.176036
10.450000	0.176919
10.400000	0.177899
10.350000	0.178641
10.300000	0.179566
10.250000	0.180518
10.200000	0.181303
10.150000	0.182157
10.100000	0.183025
10.050000	0.18381
10.000000	0.184608
9.950000	0.185784
9.900000	0.186975
9.850000	0.187885
9.800000	0.188683
9.750000	0.189538
9.700000	0.190602
9.650000	0.191611
9.600000	0.192717
9.550000	0.193627
9.500000	0.194608
9.450000	0.195798
9.400000	0.196821
9.350000	0.197773
9.300000	0.198711
9.250000	0.19965
9.200000	0.200546
9.150000	0.201625
9.100000	0.202717
9.050000	0.203739
9.000000	0.204762
8.950000	0.205784
8.900000	0.206765
8.850000	0.207605
8.800000	0.208725
8.750000	0.20986
8.700000	0.210938
8.650000	0.211891
8.600000	0.213151
8.550000	0.21409
8.500000	0.215028
8.450000	0.216246
8.400000	0.217017
8.350000	0.217969
8.300000	0.218964
8.250000	0.21993
8.200000	0.22112
8.150000	0.222465
8.100000	0.223431
8.050000	0.224552
8.000000	0.225448
7.950000	0.226513
7.900000	0.227619
7.850000	0.228529
7.800000	0.229608
7.750000	0.230616
7.700000	0.231863
7.650000	0.232997
7.600000	0.234188
7.550000	0.235364
7.500000	0.236485
7.450000	0.237563
7.400000	0.238725
7.350000	0.239944
7.300000	0.241387
7.250000	0.242661
7.200000	0.243838
7.150000	0.245224
7.100000	0.246499
7.050000	0.247829
7.000000	0.249146
6.950000	0.250406
6.900000	0.251765
6.850000	0.253067
6.800000	0.254426
6.750000	0.255728
6.700000	0.256863
6.650000	0.257983
6.600000	0.259188
6.550000	0.26049
6.500000	0.261583
6.450000	0.262619
6.400000	0.263894
6.350000	0.265154
6.300000	0.266331
6.250000	0.267507
6.200000	0.268501
6.150000	0.269538
6.100000	0.270714
6.050000	0.272017
6.000000	0.273151
5.950000	0.274132
5.900000	0.275588
5.850000	0.276723
5.800000	0.278053
5.750000	0.279104
5.700000	0.28021
5.650000	0.281639
5.600000	0.282885
5.550000	0.284188
5.500000	0.28535
5.450000	0.286891
5.400000	0.288081
5.350000	0.289678
5.300000	0.291204
5.250000	0.292647
5.200000	0.29388
5.150000	0.295126
5.100000	0.296429
5.050000	0.297829
5.000000	0.299132
4.950000	0.300546
4.900000	0.302087
4.850000	0.303291
4.800000	0.304902
4.750000	0.30605
4.700000	0.307395
4.650000	0.308571
4.600000	0.309832
4.550000	0.31119
4.500000	0.312591
4.450000	0.314104
4.400000	0.31556
4.350000	0.317129
4.300000	0.318487
4.250000	0.319804
4.200000	0.321345
4.150000	0.322535
4.100000	0.324188
4.050000	0.325406
4.000000	0.326835
3.950000	0.328263
3.900000	0.329888
3.850000	0.331513
3.800000	0.332913
3.750000	0.334538
3.700000	0.336064
3.650000	0.337675
3.600000	0.338978
3.550000	0.340448
3.500000	0.341891
3.450000	0.343067
3.400000	0.34444
3.350000	0.345868
3.300000	0.347409
3.250000	0.348978
3.200000	0.350546
3.150000	0.351891
3.100000	0.353207
3.050000	0.35465
3.000000	0.356275
2.950000	0.357675
2.900000	0.359384
2.850000	0.360896
2.800000	0.362367
2.750000	0.363754
2.700000	0.365518
2.650000	0.367199
2.600000	0.36888
2.550000	0.370168
2.500000	0.371541
2.450000	0.373221
2.400000	0.374748
2.350000	0.376373
2.300000	0.377969
2.250000	0.379608
2.200000	0.381218
2.150000	0.382689
2.100000	0.384006
2.050000	0.385756
2.000000	0.387451
1.950000	0.388992
1.900000	0.390588
1.850000	0.392073
1.800000	0.393459
1.750000	0.39507
1.700000	0.397031
1.650000	0.39881
1.600000	0.400532
1.550000	0.402353
1.500000	0.404272
1.450000	0.405658
1.400000	0.407157
1.350000	0.408866
1.300000	0.410406
1.250000	0.412185
1.200000	0.413641
1.150000	0.41528
1.100000	0.417241
1.050000	0.419006
1.000000	0.42091
0.950000	0.422255
0.900000	0.424454
0.850000	0.426232
0.800000	0.427829
0.750000	0.429412
0.700000	0.431148
0.650000	0.433137
0.600000	0.434832
0.550000	0.436317
0.500000	0.438109
0.450000	0.440126
0.400000	0.441905
0.350000	0.443515
0.300000	0.445056
0.250000	0.446989
0.200000	0.448725
0.150000	0.450546
0.100000	0.452325
0.050000	0.453992
0.000000	0.45584
-0.050000	0.457521
-0.100000	0.459188
-0.150000	0.46119
-0.200000	0.462773
-0.250000	0.46458
-0.300000	0.466176
-0.350000	0.467801
-0.400000	0.469538
-0.450000	0.471092
-0.500000	0.472983
-0.550000	0.474552
-0.600000	0.476345
-0.650000	0.478011
-0.700000	0.479748
-0.750000	0.481611
-0.800000	0.483529
-0.850000	0.48514
-0.900000	0.486863
-0.950000	0.488473
-1.000000	0.49035
-1.050000	0.491737
-1.100000	0.493613
-1.150000	0.495224
-1.200000	0.497185
-1.250000	0.499034
-1.300000	0.500714
-1.350000	0.502213
-1.400000	0.504118
-1.450000	0.50591
-1.500000	0.507451
-1.550000	0.509342
-1.600000	0.511289
-1.650000	0.513193
-1.700000	0.515126
-1.750000	0.516737
-1.800000	0.518599
-1.850000	0.520574
-1.900000	0.522297
-1.950000	0.52409
-2.000000	0.525742
-2.050000	0.527535
-2.100000	0.529188
-2.150000	0.530994
-2.200000	0.532493
-2.250000	0.534356
-2.300000	0.536106
-2.350000	0.538067
-2.400000	0.539902
-2.450000	0.541681
-2.500000	0.543403
-2.550000	0.545392
-2.600000	0.547339
-2.650000	0.548838
-2.700000	0.550672
-2.750000	0.552353
-2.800000	0.554258
-2.850000	0.556134
-2.900000	0.558081
-2.950000	0.55979
-3.000000	0.561737
-3.050000	0.563711
-3.100000	0.565532
-3.150000	0.567213
-3.200000	0.569132
-3.250000	0.570868
-3.300000	0.572941
-3.350000	0.57479
-3.400000	0.576569
-3.450000	0.578221
-3.500000	0.580056
-3.550000	0.582045
-3.600000	0.583866
-3.650000	0.585756
-3.700000	0.587675
-3.750000	0.58965
-3.800000	0.591331
-3.850000	0.592983
-3.900000	0.594734
-3.950000	0.596331
-4.000000	0.598067
-4.050000	0.60021
-4.100000	0.602073
-4.150000	0.603627
-4.200000	0.605574
-4.250000	0.607703
-4.300000	0.609622
-4.350000	0.611471
-4.400000	0.613557
-4.450000	0.615224
-4.500000	0.617017
-4.550000	0.618866
-4.600000	0.620798
-4.650000	0.622857
-4.700000	0.625112
-4.750000	0.626779
-4.800000	0.628515
-4.850000	0.630196
-4.900000	0.632185
-4.950000	0.633922
-5.000000	0.63563
-5.050000	0.637703
-5.100000	0.63937
-5.150000	0.64119
-5.200000	0.643053
-5.250000	0.644804
-5.300000	0.646709
-5.350000	0.648459
-5.400000	0.650378
-5.450000	0.652227
-5.500000	0.654118
-5.550000	0.65577
-5.600000	0.657283
-5.650000	0.65888
-5.700000	0.660742
-5.750000	0.662731
-5.800000	0.664412
-5.850000	0.666064
-5.900000	0.667899
-5.950000	0.669636
-6.000000	0.671331
-6.050000	0.673445
-6.100000	0.675182
-6.150000	0.676891
-6.200000	0.678922
-6.250000	0.680672
-6.300000	0.682605
-6.350000	0.68451
-6.400000	0.686289
-6.450000	0.687885
-6.500000	0.68965
-6.550000	0.691246
-6.600000	0.693193
-6.650000	0.69486
-6.700000	0.696569
-6.750000	0.697983
-6.800000	0.699552
-6.850000	0.701373
-6.900000	0.703389
-6.950000	0.705042
-7.000000	0.706653
-7.050000	0.708459
-7.100000	0.70993
-7.150000	0.711597
-7.200000	0.713221
-7.250000	0.714818
-7.300000	0.716555
-7.350000	0.718291
-7.400000	0.71986
-7.450000	0.721331
-7.500000	0.723319
-7.550000	0.724734
-7.600000	0.726289
-7.650000	0.727983
-7.700000	0.729496
-7.750000	0.731218
-7.800000	0.732787
-7.850000	0.7343
-7.900000	0.73612
-7.950000	0.737633
-8.000000	0.739202
-8.050000	0.740728
-8.100000	0.742367
-8.150000	0.744216
-8.200000	0.745686
-8.250000	0.747255
-8.300000	0.748978
-8.350000	0.750476
-8.400000	0.752115
-8.450000	0.753852
-8.500000	0.75535
-8.550000	0.756989
-8.600000	0.758361
-8.650000	0.759972
-8.700000	0.761597
-8.750000	0.763151
-8.800000	0.764692
-8.850000	0.766303
-8.900000	0.767773
-8.950000	0.769342
-9.000000	0.770952
-9.050000	0.772339
-9.100000	0.77381
-9.150000	0.775196
-9.200000	0.776807
-9.250000	0.778347
-9.300000	0.779972
-9.350000	0.781359
-9.400000	0.782955
-9.450000	0.784202
-9.500000	0.78591
-9.550000	0.787465
-9.600000	0.788824
-9.650000	0.79049
-9.700000	0.792017
-9.750000	0.793571
-9.800000	0.795238
-9.850000	0.796611
-9.900000	0.798165
-9.950000	1
&
484.550000	1.41725e-41
484.500000	1.43173e-41
484.450000	1.44637e-41
484.400000	1.46115e-41
484.350000	1.47609e-41
484.300000	1.49118e-41
484.250000	1.50642e-41
484.200000	1.52182e-41
484.150000	1.53738e-41
484.100000	1.5531e-41
484.050000	1.56897e-41
484.000000	1.58501e-41
483.950000	1.60121e-41
483.900000	1.61758e-41
483.850000	1.63412e-41
483.800000	1.65082e-41
483.750000	1.6677e-41
483.700000	1.68474e-41
483.650000	1.70197e-41
483.600000	1.71937e-41
483.550000	1.73694e-41
483.500000	1.7547e-41
483.450000	1.77263e-41
483.400000	1.79075e-41
483.350000	1.80906e-41
483.300000	1.82755e-41
483.250000	1.84624e-41
483.200000	1.86511e-41
483.150000	1.88417e-41
483.100000	1.90343e-41
483.050000	1.92289e-41
483.000000	1.94255e-41
482.950000	1.96241e-41
482.900000	1.98247e-41
482.850000	2.00273e-41
482.800000	2.0232e-41
482.750000	2.04389e-41
482.700000	2.06478e-41
482.650000	2.08589e-41
482.600000	2.10721e-41
482.550000	2.12875e-41
482.500000	2.15051e-41
482.450000	2.17249e-41
482.400000	2.1947e-41
482.350000	2.21714e-41
482.300000	2.2398e-41
482.250000	2.2627e-41
482.200000	2.28583e-41
482.150000	2.30919e-41
482.100000	2.3328e-41
482.050000	2.35665e-41
482.000000	2.38074e-41
481.950000	2.40507e-41
481.900000	2.42966e-41
481.850000	2.4545e-41
481.800000	2.47959e-41
481.750000	2.50493e-41
481.700000	2.53054e-41
481.650000	2.55641e-41
481.600000	2.58254e-41
481.550000	2.60894e-41
481.500000	2.63561e-41
481.450000	2.66255e-41
481.400000	2.68977e-41
481.350000	2.71726e-41
481.300000	2.74504e-41
481.250000	2.7731e-41
481.200000	2.80145e-41
481.150000	2.83009e-41
481.100000	2.85902e-41
481.050000	2.88824e-41
481.000000	2.91777e-41
480.950000	2.94759e-41
480.900000	2.97772e-41
480.850000	3.00816e-41
480.800000	3.03891e-41
480.750000	3.06998e-41
480.700000	3.10136e-41
480.650000	3.13306e-41
480.600000	3.16509e-41
480.550000	3.19744e-41
480.500000	3.23013e-41
480.450000	3.26315e-41
480.400000	3.2965e-41
480.350000	3.3302e-41
480.300000	3.36424e-41
480.250000	3.39863e-41
480.200000	3.43338e-41
480.150000	3.46847e-41
480.100000	3.50393e-41
480.050000	3.53975e-41
480.000000	3.57593e-41
479.950000	3.61248e-41
479.900000	3.64941e-41
479.850000	3.68672e-41
479.800000	3.7244e-41
479.750000	3.76247e-41
479.700000	3.80094e-41
479.650000	3.83979e-41
479.600000	3.87904e-41
479.550000	3.91869e-41
479.500000	3.95875e-41
479.450000	3.99922e-41
479.400000	4.0401e-41
479.350000	4.0814e-41
479.300000	4.12312e-41
479.250000	4.16527e-41
479.200000	4.20784e-41
479.150000	4.25086e-41
479.100000	4.29431e-41
479.050000	4.33821e-41
479.000000	4.38255e-41
478.950000	4.42735e-41
478.900000	4.47261e-41
478.850000	4.51833e-41
478.800000	4.56452e-41
478.750000	4.61118e-41
478.700000	4.65831e-41
478.650000	4.70593e-41
478.600000	4.75404e-41
478.550000	4.80263e-41
478.500000	4.85172e-41
478.450000	4.90132e-41
478.400000	4.95142e-41
478.350000	5.00204e-41
478.300000	5.05317e-41
478.250000	5.10482e-41
478.200000	5.157e-41
478.150000	5.20972e-41
478.100000	5.26297e-41
478.050000	5.31677e-41
478.000000	5.37112e-41
477.950000	5.42603e-41
477.900000	5.48149e-41
477.850000	5.53752e-41
477.800000	5.59413e-41
477.750000	5.65131e-41
477.700000	5.70908e-41
477.650000	5.76744e-41
477.600000	5.8264e-41
477.550000	5.88596e-41
477.500000	5.94612e-41
477.450000	6.0069e-41
477.400000	6.06831e-41
477.350000	6.13034e-41
477.300000	6.193e-41
477.250000	6.25631e-41
477.200000	6.32026e-41
477.150000	6.38487e-41
477.100000	6.45013e-41
477.050000	6.51607e-41
477.000000	6.58268e-41
476.950000	6.64997e-41
476.900000	6.71794e-41
476.850000	6.78661e-41
476.800000	6.85599e-41
476.750000	6.92607e-41
476.700000	6.99687e-41
476.650000	7.06839e-41
476.600000	7.14064e-41
476.550000	7.21364e-41
476.500000	7.28737e-41
476.450000	7.36187e-41
476.400000	7.43712e-41
476.350000	7.51314e-41
476.300000	7.58994e-41
476.250000	7.66753e-41
476.200000	7.74591e-41
476.150000	7.82509e-41
476.100000	7.90507e-41
476.050000	7.98588e-41
476.000000	8.06751e-41
475.950000	8.14998e-41
475.900000	8.23329e-41
475.850000	8.31745e-41
475.800000	8.40247e-41
475.750000	8.48836e-41
475.700000	8.57513e-41
475.650000	8.66278e-41
475.600000	8.75134e-41
475.550000	8.84079e-41
475.500000	8.93116e-41
475.450000	9.02246e-41
475.400000	9.11469e-41
475.350000	9.20786e-41
475.300000	9.30198e-41
475.250000	9.39706e-41
475.200000	9.49312e-41
475.150000	9.59016e-41
475.100000	9.68819e-41
475.050000	9.78722e-41
475.000000	9.88727e-41
474.950000	9.98834e-41
474.900000	1.00904e-40
474.850000	1.01936e-40
474.800000	1.02978e-40
474.750000	1.0403e-40
474.700000	1.05094e-40
474.650000	1.06168e-40
474.600000	1.07253e-40
474.550000	1.0835e-40
474.500000	1.09457e-40
474.450000	1.10576e-40
474.400000	1.11706e-40
474.350000	1.12848e-40
474.300000	1.14002e-40
474.250000	1.15167e-40
474.200000	1.16344e-40
474.150000	1.17534e-40
474.100000	1.18735e-40
474.050000	1.19949e-40
474.000000	1.21175e-40
473.950000	1.22414e-40
473.900000	1.23665e-40
473.850000	1.24929e-40
473.800000	1.26206e-40
473.750000	1.27496e-40
473.700000	1.28799e-40
473.650000	1.30116e-40
473.600000	1.31446e-40
473.550000	1.3279e-40
473.500000	1.34147e-40
473.450000	1.35518e-40
473.400000	1.36903e-40
473.350000	1.38303e-40
473.300000	1.39717e-40
473.250000	1.41145e-40
473.200000	1.42587e-40
473.150000	1.44045e-40
473.100000	1.45517e-40
473.050000	1.47005e-40
473.000000	1.48508e-40
472.950000	1.50026e-40
472.900000	1.51559e-40
472.850000	1.53108e-40
472.800000	1.54673e-40
472.750000	1.56254e-40
472.700000	1.57852e-40
472.650000	1.59465e-40
472.600000	1.61095e-40
472.550000	1.62742e-40
472.500000	1.64406e-40
472.450000	1.66086e-40
472.400000	1.67784e-40
472.350000	1.69499e-40
472.300000	1.71231e-40
472.250000	1.72982e-40
472.200000	1.7475e-40
472.150000	1.76536e-40
472.100000	1.78341e-40
472.050000	1.80164e-40
472.000000	1.82005e-40
471.950000	1.83866e-40
471.900000	1.85745e-40
471.850000	1.87644e-40
471.800000	1.89562e-40
471.750000	1.915e-40
471.700000	1.93457e-40
471.650000	1.95435e-40
471.600000	1.97432e-40
471.550000	1.9945e-40
471.500000	2.01489e-40
471.450000	2.03549e-40
471.400000	2.05629e-40
471.350000	2.07731e-40
471.300000	2.09855e-40
471.250000	2.12e-40
471.200000	2.14167e-40
471.150000	2.16356e-40
471.100000	2.18568e-40
471.050000	2.20802e-40
471.000000	2.23059e-40
470.950000	2.25339e-40
470.900000	2.27642e-40
470.850000	2.29969e-40
470.800000	2.3232e-40
470.750000	2.34694e-40
470.700000	2.37093e-40
470.650000	2.39517e-40
470.600000	2.41965e-40
470.550000	2.44439e-40
470.500000	2.46937e-40
470.450000	2.49461e-40
470.400000	2.52011e-40
470.350000	2.54587e-40
470.300000	2.5719e-40
470.250000	2.59819e-40
470.200000	2.62474e-40
470.150000	2.65157e-40
470.100000	2.67868e-40
470.050000	2.70606e-40
470.000000	2.73372e-40
469.950000	2.76166e-40
469.900000	2.78989e-40
469.850000	2.81841e-40
469.800000	2.84722e-40
469.750000	2.87632e-40
469.700000	2.90572e-40
469.650000	2.93542e-40
469.600000	2.96543e-40
469.550000	2.99574e-40
469.500000	3.02636e-40
469.450000	3.0573e-40
469.400000	3.08855e-40
469.350000	3.12012e-40
469.300000	3.15201e-40
469.250000	3.18423e-40
469.200000	3.21678e-40
469.150000	3.24966e-40
469.100000	3.28288e-40
469.050000	3.31644e-40
469.000000	3.35034e-40
468.950000	3.38458e-40
468.900000	3.41918e-40
468.850000	3.45413e-40
468.800000	3.48943e-40
468.750000	3.5251e-40
468.700000	3.56114e-40
468.650000	3.59754e-40
468.600000	3.63431e-40
468.550000	3.67146e-40
468.500000	3.70899e-40
468.450000	3.7469e-40
468.400000	3.7852e-40
468.350000	3.82389e-40
468.300000	3.86298e-40
468.250000	3.90246e-40
468.200000	3.94235e-40
468.150000	3.98265e-40
468.100000	4.02336e-40
468.050000	4.06448e-40
468.000000	4.10603e-40
467.950000	4.148e-40
467.900000	4.1904e-40
467.850000	4.23323e-40
467.800000	4.2765e-40
467.750000	4.32022e-40
467.700000	4.36438e-40
467.650000	4.40899e-40
467.600000	4.45406e-40
467.550000	4.49958e-40
467.500000	4.54558e-40
467.450000	4.59204e-40
467.400000	4.63898e-40
467.350000	4.6864e-40
467.300000	4.7343e-40
467.250000	4.78269e-40
467.200000	4.83158e-40
467.150000	4.88097e-40
467.100000	4.93086e-40
467.050000	4.98126e-40
467.000000	5.03217e-40
466.950000	5.08361e-40
466.900000	5.13557e-40
466.850000	5.18807e-40
466.800000	5.2411e-40
466.750000	5.29467e-40
466.700000	5.34879e-40
466.650000	5.40346e-40
466.600000	5.4587e-40
466.550000	5.51449e-40
466.500000	5.57086e-40
466.450000	5.6278e-40
466.400000	5.68533e-40
466.350000	5.74344e-40
466.300000	5.80215e-40
466.250000	5.86146e-40
466.200000	5.92137e-40
466.150000	5.9819e-40
466.100000	6.04304e-40
466.050000	6.10481e-40
466.000000	6.16721e-40
465.950000	6.23025e-40
465.900000	6.29393e-40
465.850000	6.35827e-40
465.800000	6.42326e-40
465.750000	6.48891e-40
465.700000	6.55524e-40
465.650000	6.62225e-40
465.600000	6.68994e-40
465.550000	6.75832e-40
465.500000	6.8274e-40
465.450000	6.89718e-40
465.400000	6.96768e-40
465.350000	7.03891e-40
465.300000	7.11085e-40
465.250000	7.18354e-40
465.200000	7.25696e-40
465.150000	7.33114e-40
465.100000	7.40608e-40
465.050000	7.48178e-40
465.000000	7.55825e-40
464.950000	7.63551e-40
464.900000	7.71356e-40
464.850000	7.7924e-40
464.800000	7.87205e-40
464.750000	7.95252e-40
464.700000	8.0338e-40
464.650000	8.11592e-40
464.600000	8.19888e-40
464.550000	8.28268e-40
464.500000	8.36735e-40
464.450000	8.45287e-40
464.400000	8.53927e-40
464.350000	8.62656e-40
464.300000	8.71474e-40
464.250000	8.80381e-40
464.200000	8.8938e-40
464.150000	8.98471e-40
464.100000	9.07655e-40
464.050000	9.16932e-40
464.000000	9.26305e-40
463.950000	9.35773e-40
463.900000	9.45338e-40
463.850000	9.55001e-40
463.800000	9.64762e-40
463.750000	9.74623e-40
463.700000	9.84586e-40
463.650000	9.94649e-40
463.600000	1.00482e-39
463.550000	1.01509e-39
463.500000	1.02546e-39
463.450000	1.03594e-39
463.400000	1.04653e-39
463.350000	1.05723e-39
463.300000	1.06804e-39
463.250000	1.07895e-39
463.200000	1.08998e-39
463.150000	1.10112e-39
463.100000	1.11238e-39
463.050000	1.12375e-39
463.000000	1.13523e-39
462.950000	1.14684e-39
462.900000	1.15856e-39
462.850000	1.1704e-39
462.800000	1.18237e-39
462.750000	1.19445e-39
462.700000	1.20666e-39
462.650000	1.21899e-39
462.600000	1.23145e-39
462.550000	1.24404e-39
462.500000	1.25676e-39
462.450000	1.2696e-39
462.400000	1.28258e-39
462.350000	1.29569e-39
462.300000	1.30893e-39
462.250000	1.32231e-39
462.200000	1.33583e-39
462.150000	1.34948e-39
462.100000	1.36328e-39
462.050000	1.37721e-39
462.000000	1.39129e-39
461.950000	1.40551e-39
461.900000	1.41988e-39
461.850000	1.43439e-39
461.800000	1.44905e-39
461.750000	1.46386e-39
461.700000	1.47882e-39
461.650000	1.49394e-39
461.600000	1.50921e-39
461.550000	1.52464e-39
461.500000	1.54022e-39
461.450000	1.55596e-39
461.400000	1.57187e-39
461.350000	1.58793e-39
461.300000	1.60416e-39
461.250000	1.62056e-39
461.200000	1.63713e-39
461.150000	1.65386e-39
461.100000	1.67076e-39
461.050000	1.68784e-39
461.000000	1.70509e-39
460.950000	1.72252e-39
460.900000	1.74013e-39
460.850000	1.75792e-39
460.800000	1.77588e-39
460.750000	1.79404e-39
460.700000	1.81237e-39
460.650000	1.8309e-39
460.600000	1.84961e-39
460.550000	1.86852e-39
460.500000	1.88762e-39
460.450000	1.90691e-39
460.400000	1.9264e-39
460.350000	1.94609e-39
460.300000	1.96598e-39
460.250000	1.98608e-39
460.200000	2.00638e-39
460.150000	2.02689e-39
460.100000	2.0476e-39
460.050000	2.06853e-39
460.000000	2.08968e-39
459.950000	2.11104e-39
459.900000	2.13261e-39
459.850000	2.15441e-39
459.800000	2.17643e-39
459.750000	2.19868e-39
459.700000	2.22115e-39
459.650000	2.24385e-39
459.600000	2.26679e-39
459.550000	2.28996e-39
459.500000	2.31336e-39
459.450000	2.33701e-39
459.400000	2.3609e-39
459.350000	2.38503e-39
459.300000	2.40941e-39
459.250000	2.43403e-39
459.200000	2.45891e-39
459.150000	2.48405e-39
459.100000	2.50944e-39
459.050000	2.53509e-39
459.000000	2.561e-39
458.950000	2.58717e-39
458.900000	2.61362e-39
458.850000	2.64033e-39
458.800000	2.66732e-39
458.750000	2.69458e-39
458.700000	2.72213e-39
458.650000	2.74995e-39
458.600000	2.77806e-39
458.550000	2.80645e-39
458.500000	2.83514e-39
458.450000	2.86412e-39
458.400000	2.89339e-39
458.350000	2.92296e-39
458.300000	2.95284e-39
458.250000	2.98302e-39
458.200000	3.01351e-39
458.150000	3.04431e-39
458.100000	3.07543e-39
458.050000	3.10687e-39
458.000000	3.13862e-39
457.950000	3.1707e-39
457.900000	3.20311e-39
457.850000	3.23585e-39
457.800000	3.26892e-39
457.750000	3.30234e-39
457.700000	3.33609e-39
457.650000	3.37019e-39
457.600000	3.40464e-39
457.550000	3.43944e-39
457.500000	3.47459e-39
457.450000	3.51011e-39
457.400000	3.54598e-39
457.350000	3.58223e-39
457.300000	3.61884e-39
457.250000	3.65583e-39
457.200000	3.6932e-39
457.150000	3.73095e-39
457.100000	3.76908e-39
457.050000	3.8076e-39
457.000000	3.84652e-39
456.950000	3.88584e-39
456.900000	3.92556e-39
456.850000	3.96568e-39
456.800000	4.00621e-39
456.750000	4.04716e-39
456.700000	4.08853e-39
456.650000	4.13032e-39
456.600000	4.17253e-39
456.550000	4.21518e-39
456.500000	4.25827e-39
456.450000	4.30179e-39
456.400000	4.34576e-39
456.350000	4.39018e-39
456.300000	4.43505e-39
456.250000	4.48038e-39
456.200000	4.52618e-39
456.150000	4.57244e-39
456.100000	4.61917e-39
456.050000	4.66639e-39
456.000000	4.71408e-39
455.950000	4.76227e-39
455.900000	4.81094e-39
455.850000	4.86012e-39
455.800000	4.90979e-39
455.750000	4.95997e-39
455.700000	5.01067e-39
455.650000	5.06189e-39
455.600000	5.11362e-39
455.550000	5.16589e-39
455.500000	5.21869e-39
455.450000	5.27203e-39
455.400000	5.32592e-39
455.350000	5.38035e-39
455.300000	5.43535e-39
455.250000	5.4909e-39
455.200000	5.54703e-39
455.150000	5.60372e-39
455.100000	5.661e-39
455.050000	5.71886e-39
455.000000	5.77731e-39
454.950000	5.83636e-39
454.900000	5.89602e-39
454.850000	5.95628e-39
454.800000	6.01716e-39
454.750000	6.07866e-39
454.700000	6.14079e-39
454.650000	6.20356e-39
454.600000	6.26696e-39
454.550000	6.33102e-39
454.500000	6.39573e-39
454.450000	6.4611e-39
454.400000	6.52714e-39
454.350000	6.59385e-39
454.300000	6.66125e-39
454.250000	6.72933e-39
454.200000	6.79811e-39
454.150000	6.8676e-39
454.100000	6.93779e-39
454.050000	7.0087e-39
454.000000	7.08034e-39
453.950000	7.1527e-39
453.900000	7.22581e-39
453.850000	7.29967e-39
453.800000	7.37428e-39
453.750000	7.44965e-39
453.700000	7.52579e-39
453.650000	7.60271e-39
453.600000	7.68042e-39
453.550000	7.75892e-39
453.500000	7.83823e-39
453.450000	7.91834e-39
453.400000	7.99927e-39
453.350000	8.08103e-39
453.300000	8.16363e-39
453.250000	8.24707e-39
453.200000	8.33136e-39
453.150000	8.41652e-39
453.100000	8.50254e-39
453.050000	8.58945e-39
453.000000	8.67724e-39
452.950000	8.76593e-39
452.900000	8.85553e-39
452.850000	8.94604e-39
452.800000	9.03747e-39
452.750000	9.12985e-39
452.700000	9.22316e-39
452.650000	9.31743e-39
452.600000	9.41266e-39
452.550000	9.50887e-39
452.500000	9.60606e-39
452.450000	9.70424e-39
452.400000	9.80343e-39
452.350000	9.90363e-39
452.300000	1.00049e-38
452.250000	1.01071e-38
452.200000	1.02104e-38
452.150000	1.03148e-38
452.100000	1.04202e-38
452.050000	1.05267e-38
452.000000	1.06343e-38
451.950000	1.0743e-38
451.900000	1.08528e-38
451.850000	1.09637e-38
451.800000	1.10758e-38
451.750000	1.1189e-38
451.700000	1.13033e-38
451.650000	1.14189e-38
451.600000	1.15356e-38
451.550000	1.16535e-38
451.500000	1.17726e-38
451.450000	1.18929e-38
451.400000	1.20145e-38
451.350000	1.21373e-38
451.300000	1.22613e-38
451.250000	1.23867e-38
451.200000	1.25133e-38
451.150000	1.26412e-38
451.100000	1.27704e-38
451.050000	1.29009e-38
451.000000	1.30327e-38
450.950000	1.31659e-38
450.900000	1.33005e-38
450.850000	1.34365e-38
450.800000	1.35738e-38
450.750000	1.37125e-38
450.700000	1.38527e-38
450.650000	1.39943e-38
450.600000	1.41373e-38
450.550000	1.42818e-38
450.500000	1.44278e-38
450.450000	1.45752e-38
450.400000	1.47242e-38
450.350000	1.48747e-38
450.300000	1.50267e-38
450.250000	1.51803e-38
450.200000	1.53355e-38
450.150000	1.54922e-38
450.100000	1.56505e-38
450.050000	1.58105e-38
450.000000	1.59721e-38
449.950000	1.61353e-38
449.900000	1.63003e-38
449.850000	1.64669e-38
449.800000	1.66352e-38
449.750000	1.68052e-38
449.700000	1.6977e-38
449.650000	1.71505e-38
449.600000	1.73258e-38
449.550000	1.75028e-38
449.500000	1.76817e-38
449.450000	1.78625e-38
449.400000	1.8045e-38
449.350000	1.82295e-38
449.300000	1.84158e-38
449.250000	1.8604e-38
449.200000	1.87942e-38
449.150000	1.89862e-38
449.100000	1.91803e-38
449.050000	1.93763e-38
449.000000	1.95744e-38
448.950000	1.97744e-38
448.900000	1.99765e-38
448.850000	2.01807e-38
448.800000	2.0387e-38
448.750000	2.05954e-38
448.700000	2.08059e-38
448.650000	2.10185e-38
448.600000	2.12333e-38
448.550000	2.14504e-38
448.500000	2.16696e-38
448.450000	2.18911e-38
448.400000	2.21148e-38
448.350000	2.23408e-38
448.300000	2.25692e-38
448.250000	2.27999e-38
448.200000	2.30329e-38
448.150000	2.32683e-38
448.100000	2.35061e-38
448.050000	2.37464e-38
448.000000	2.39891e-38
447.950000	2.42343e-38
447.900000	2.44819e-38
447.850000	2.47322e-38
447.800000	2.49849e-38
447.750000	2.52403e-38
447.700000	2.54983e-38
447.650000	2.57589e-38
447.600000	2.60222e-38
447.550000	2.62881e-38
447.500000	2.65568e-38
447.450000	2.68282e-38
447.400000	2.71024e-38
447.350000	2.73794e-38
447.300000	2.76593e-38
447.250000	2.7942e-38
447.200000	2.82276e-38
447.150000	2.85161e-38
447.100000	2.88075e-38
447.050000	2.9102e-38
447.000000	2.93994e-38
446.950000	2.96999e-38
446.900000	3.00034e-38
446.850000	3.03101e-38
446.800000	3.06199e-38
446.750000	3.09328e-38
446.700000	3.1249e-38
446.650000	3.15684e-38
446.600000	3.1891e-38
446.550000	3.2217e-38
446.500000	3.25462e-38
446.450000	3.28789e-38
446.400000	3.32149e-38
446.350000	3.35544e-38
446.300000	3.38973e-38
446.250000	3.42438e-38
446.200000	3.45938e-38
446.150000	3.49474e-38
446.100000	3.53045e-38
446.050000	3.56654e-38
446.000000	3.60299e-38
445.950000	3.63981e-38
445.900000	3.67702e-38
445.850000	3.7146e-38
445.800000	3.75256e-38
445.750000	3.79092e-38
445.700000	3.82966e-38
445.650000	3.8688e-38
445.600000	3.90834e-38
445.550000	3.94829e-38
445.500000	3.98864e-38
445.450000	4.02941e-38
445.400000	4.07059e-38
445.350000	4.1122e-38
445.300000	4.15422e-38
445.250000	4.19668e-38
445.200000	4.23957e-38
445.150000	4.28291e-38
445.100000	4.32668e-38
445.050000	4.3709e-38
445.000000	4.41557e-38
444.950000	4.4607e-38
444.900000	4.50629e-38
444.850000	4.55235e-38
444.800000	4.59888e-38
444.750000	4.64588e-38
444.700000	4.69336e-38
444.650000	4.74133e-38
444.600000	4.78979e-38
444.550000	4.83875e-38
444.500000	4.8882e-38
444.450000	4.93816e-38
444.400000	4.98863e-38
444.350000	5.03962e-38
444.300000	5.09112e-38
444.250000	5.14316e-38
444.200000	5.19572e-38
444.150000	5.24883e-38
444.100000	5.30247e-38
444.050000	5.35667e-38
444.000000	5.41141e-38
443.950000	5.46672e-38
443.900000	5.52259e-38
443.850000	5.57904e-38
443.800000	5.63606e-38
443.750000	5.69366e-38
443.700000	5.75185e-38
443.650000	5.81064e-38
443.600000	5.87003e-38
443.550000	5.93002e-38
443.500000	5.99063e-38
443.450000	6.05186e-38
443.400000	6.11371e-38
443.350000	6.17619e-38
443.300000	6.23932e-38
443.250000	6.30309e-38
443.200000	6.36751e-38
443.150000	6.43259e-38
443.100000	6.49833e-38
443.050000	6.56475e-38
443.000000	6.63184e-38
442.950000	6.69962e-38
442.900000	6.76809e-38
442.850000	6.83727e-38
442.800000	6.90715e-38
442.750000	6.97774e-38
442.700000	7.04905e-38
442.650000	7.1211e-38
442.600000	7.19388e-38
442.550000	7.2674e-38
442.500000	7.34168e-38
442.450000	7.41672e-38
442.400000	7.49252e-38
442.350000	7.56909e-38
442.300000	7.64645e-38
442.250000	7.7246e-38
442.200000	7.80355e-38
442.150000	7.88331e-38
442.100000	7.96388e-38
442.050000	8.04527e-38
442.000000	8.1275e-38
441.950000	8.21056e-38
441.900000	8.29448e-38
441.850000	8.37925e-38
441.800000	8.46489e-38
441.750000	8.5514e-38
441.700000	8.6388e-38
441.650000	8.72709e-38
441.600000	8.81629e-38
441.550000	8.90639e-38
441.500000	8.99742e-38
441.450000	9.08938e-38
441.400000	9.18227e-38
441.350000	9.27612e-38
441.300000	9.37092e-38
441.250000	9.4667e-38
441.200000	9.56345e-38
441.150000	9.66119e-38
441.100000	9.75993e-38
441.050000	9.85968e-38
441.000000	9.96045e-38
440.950000	1.00623e-37
440.900000	1.01651e-37
440.850000	1.0269e-37
440.800000	1.03739e-37
440.750000	1.048e-37
440.700000	1.05871e-37
440.650000	1.06953e-37
440.600000	1.08046e-37
440.550000	1.0915e-37
440.500000	1.10266e-37
440.450000	1.11393e-37
440.400000	1.12531e-37
440.350000	1.13681e-37
440.300000	1.14843e-37
440.250000	1.16017e-37
440.200000	1.17202e-37
440.150000	1.184e-37
440.100000	1.1961e-37
440.050000	1.20833e-37
440.000000	1.22068e-37
439.950000	1.23315e-37
439.900000	1.24576e-37
439.850000	1.25849e-37
439.800000	1.27135e-37
439.750000	1.28434e-37
439.700000	1.29747e-37
439.650000	1.31073e-37
439.600000	1.32413e-37
439.550000	1.33766e-37
439.500000	1.35133e-37
439.450000	1.36514e-37
439.400000	1.37909e-37
439.350000	1.39319e-37
439.300000	1.40743e-37
439.250000	1.42181e-37
439.200000	1.43634e-37
439.150000	1.45102e-37
439.100000	1.46585e-37
439.050000	1.48083e-37
439.000000	1.49597e-37
438.950000	1.51126e-37
438.900000	1.5267e-37
438.850000	1.54231e-37
438.800000	1.55807e-37
438.750000	1.57399e-37
438.700000	1.59008e-37
438.650000	1.60633e-37
438.600000	1.62275e-37
438.550000	1.63933e-37
438.500000	1.65609e-37
438.450000	1.67301e-37
438.400000	1.69011e-37
438.350000	1.70738e-37
438.300000	1.72483e-37
438.250000	1.74246e-37
438.200000	1.76027e-37
438.150000	1.77826e-37
438.100000	1.79643e-37
438.050000	1.81479e-37
438.000000	1.83334e-37
437.950000	1.85208e-37
437.900000	1.87101e-37
437.850000	1.89013e-37
437.800000	1.90945e-37
437.750000	1.92896e-37
437.700000	1.94868e-37
437.650000	1.96859e-37
437.600000	1.98871e-37
437.550000	2.00904e-37
437.500000	2.02957e-37
437.450000	2.05031e-37
437.400000	2.07126e-37
437.350000	2.09243e-37
437.300000	2.11382e-37
437.250000	2.13542e-37
437.200000	2.15725e-37
437.150000	2.17929e-37
437.100000	2.20157e-37
437.050000	2.22407e-37
437.000000	2.2468e-37
436.950000	2.26976e-37
436.900000	2.29296e-37
436.850000	2.31639e-37
436.800000	2.34006e-37
436.750000	2.36398e-37
436.700000	2.38814e-37
436.650000	2.41255e-37
436.600000	2.4372e-37
436.550000	2.46211e-37
436.500000	2.48727e-37
436.450000	2.51269e-37
436.400000	2.53837e-37
436.350000	2.56432e-37
436.300000	2.59052e-37
436.250000	2.617e-37
436.200000	2.64375e-37
436.150000	2.67077e-37
436.100000	2.69806e-37
436.050000	2.72563e-37
436.000000	2.75349e-37
435.950000	2.78163e-37
435.900000	2.81006e-37
435.850000	2.83878e-37
435.800000	2.86779e-37
435.750000	2.8971e-37
435.700000	2.92671e-37
435.650000	2.95662e-37
435.600000	2.98684e-37
435.550000	3.01736e-37
435.500000	3.0482e-37
435.450000	3.07935e-37
435.400000	3.11082e-37
435.350000	3.14262e-37
435.300000	3.17473e-37
435.250000	3.20718e-37
435.200000	3.23996e-37
435.150000	3.27307e-37
435.100000	3.30652e-37
435.050000	3.34031e-37
435.000000	3.37445e-37
434.950000	3.40894e-37
434.900000	3.44378e-37
434.850000	3.47897e-37
434.800000	3.51453e-37
434.750000	3.55045e-37
434.700000	3.58673e-37
434.650000	3.62339e-37
434.600000	3.66042e-37
434.550000	3.69783e-37
434.500000	3.73562e-37
434.450000	3.7738e-37
434.400000	3.81237e-37
434.350000	3.85133e-37
434.300000	3.89069e-37
434.250000	3.93045e-37
434.200000	3.97062e-37
434.150000	4.0112e-37
434.100000	4.0522e-37
434.050000	4.09361e-37
434.000000	4.13544e-37
433.950000	4.17771e-37
433.900000	4.2204e-37
433.850000	4.26354e-37
433.800000	4.30711e-37
433.750000	4.35113e-37
433.700000	4.3956e-37
433.650000	4.44052e-37
433.600000	4.4859e-37
433.550000	4.53175e-37
433.500000	4.57806e-37
433.450000	4.62485e-37
433.400000	4.67211e-37
433.350000	4.71986e-37
433.300000	4.7681e-37
433.250000	4.81683e-37
433.200000	4.86606e-37
433.150000	4.91579e-37
433.100000	4.96603e-37
433.050000	5.01678e-37
433.000000	5.06805e-37
432.950000	5.11984e-37
432.900000	5.17217e-37
432.850000	5.22503e-37
432.800000	5.27843e-37
432.750000	5.33237e-37
432.700000	5.38687e-37
432.650000	5.44192e-37
432.600000	5.49754e-37
432.550000	5.55372e-37
432.500000	5.61048e-37
432.450000	5.66782e-37
432.400000	5.72574e-37
432.350000	5.78426e-37
432.300000	5.84337e-37
432.250000	5.90309e-37
432.200000	5.96342e-37
432.150000	6.02436e-37
432.100000	6.08593e-37
432.050000	6.14813e-37
432.000000	6.21096e-37
431.950000	6.27444e-37
431.900000	6.33856e-37
431.850000	6.40334e-37
431.800000	6.46878e-37
431.750000	6.53489e-37
431.700000	6.60168e-37
431.650000	6.66914e-37
431.600000	6.7373e-37
431.550000	6.80615e-37
431.500000	6.87571e-37
431.450000	6.94598e-37
431.400000	7.01697e-37
431.350000	7.08868e-37
431.300000	7.16112e-37
431.250000	7.23431e-37
431.200000	7.30824e-37
431.150000	7.38293e-37
431.100000	7.45838e-37
431.050000	7.53461e-37
431.000000	7.61161e-37
430.950000	7.6894e-37
430.900000	7.76798e-37
430.850000	7.84737e-37
430.800000	7.92757e-37
430.750000	8.00858e-37
430.700000	8.09043e-37
430.650000	8.17311e-37
430.600000	8.25664e-37
430.550000	8.34102e-37
430.500000	8.42626e-37
430.450000	8.51238e-37
430.400000	8.59937e-37
430.350000	8.68726e-37
430.300000	8.77604e-37
430.250000	8.86573e-37
430.200000	8.95633e-37
430.150000	9.04786e-37
430.100000	9.14033e-37
430.050000	9.23374e-37
430.000000	9.32811e-37
429.950000	9.42344e-37
429.900000	9.51974e-37
429.850000	9.61703e-37
429.800000	9.71532e-37
429.750000	9.8146e-37
429.700000	9.91491e-37
429.650000	1.00162e-36
429.600000	1.01186e-36
429.550000	1.0222e-36
429.500000	1.03265e-36
429.450000	1.0432e-36
429.400000	1.05386e-36
429.350000	1.06463e-36
429.300000	1.07551e-36
429.250000	1.0865e-36
429.200000	1.09761e-36
429.150000	1.10882e-36
429.100000	1.12016e-36
429.050000	1.1316e-36
429.000000	1.14317e-36
428.950000	1.15485e-36
428.900000	1.16665e-36
428.850000	1.17858e-36
428.800000	1.19062e-36
428.750000	1.20279e-36
428.700000	1.21508e-36
428.650000	1.2275e-36
428.600000	1.24004e-36
428.550000	1.25272e-36
428.500000	1.26552e-36
428.450000	1.27845e-36
428.400000	1.29152e-36
428.350000	1.30472e-36
428.300000	1.31805e-36
428.250000	1.33152e-36
428.200000	1.34513e-36
428.150000	1.35887e-36
428.100000	1.37276e-36
428.050000	1.38679e-36
428.000000	1.40096e-36
427.950000	1.41528e-36
427.900000	1.42974e-36
427.850000	1.44435e-36
427.800000	1.45911e-36
427.750000	1.47403e-36
427.700000	1.48909e-36
427.650000	1.50431e-36
427.600000	1.51968e-36
427.550000	1.53521e-36
427.500000	1.5509e-36
427.450000	1.56675e-36
427.400000	1.58276e-36
427.350000	1.59894e-36
427.300000	1.61528e-36
427.250000	1.63179e-36
427.200000	1.64846e-36
427.150000	1.66531e-36
427.100000	1.68233e-36
427.050000	1.69952e-36
427.000000	1.71689e-36
426.950000	1.73443e-36
426.900000	1.75216e-36
426.850000	1.77006e-36
426.800000	1.78815e-36
426.750000	1.80643e-36
426.700000	1.82489e-36
426.650000	1.84354e-36
426.600000	1.86238e-36
426.550000	1.88141e-36
426.500000	1.90064e-36
426.450000	1.92006e-36
426.400000	1.93968e-36
426.350000	1.95951e-36
426.300000	1.97953e-36
426.250000	1.99976e-36
426.200000	2.0202e-36
426.150000	2.04084e-36
426.100000	2.0617e-36
426.050000	2.08277e-36
426.000000	2.10405e-36
425.950000	2.12556e-36
425.900000	2.14728e-36
425.850000	2.16922e-36
425.800000	2.19139e-36
425.750000	2.21379e-36
425.700000	2.23641e-36
425.650000	2.25927e-36
425.600000	2.28235e-36
425.550000	2.30568e-36
425.500000	2.32924e-36
425.450000	2.35304e-36
425.400000	2.37709e-36
425.350000	2.40138e-36
425.300000	2.42592e-36
425.250000	2.45072e-36
425.200000	2.47576e-36
425.150000	2.50106e-36
425.100000	2.52662e-36
425.050000	2.55244e-36
425.000000	2.57853e-36
424.950000	2.60488e-36
424.900000	2.6315e-36
424.850000	2.65839e-36
424.800000	2.68556e-36
424.750000	2.713e-36
424.700000	2.74073e-36
424.650000	2.76874e-36
424.600000	2.79703e-36
424.550000	2.82562e-36
424.500000	2.85449e-36
424.450000	2.88366e-36
424.400000	2.91313e-36
424.350000	2.9429e-36
424.300000	2.97298e-36
424.250000	3.00336e-36
424.200000	3.03405e-36
424.150000	3.06506e-36
424.100000	3.09638e-36
424.050000	3.12802e-36
424.000000	3.15999e-36
423.950000	3.19228e-36
423.900000	3.22491e-36
423.850000	3.25786e-36
423.800000	3.29116e-36
423.750000	3.32479e-36
423.700000	3.35877e-36
423.650000	3.39309e-36
423.600000	3.42777e-36
423.550000	3.4628e-36
423.500000	3.49818e-36
423.450000	3.53393e-36
423.400000	3.57005e-36
423.350000	3.60653e-36
423.300000	3.64339e-36
423.250000	3.68062e-36
423.200000	3.71823e-36
423.150000	3.75623e-36
423.100000	3.79462e-36
423.050000	3.8334e-36
423.000000	3.87257e-36
422.950000	3.91215e-36
422.900000	3.95213e-36
422.850000	3.99251e-36
422.800000	4.03331e-36
422.750000	4.07453e-36
422.700000	4.11617e-36
422.650000	4.15824e-36
422.600000	4.20073e-36
422.550000	4.24366e-36
422.500000	4.28703e-36
422.450000	4.33084e-36
422.400000	4.37509e-36
422.350000	4.4198e-36
422.300000	4.46497e-36
422.250000	4.5106e-36
422.200000	4.5567e-36
422.150000	4.60326e-36
422.100000	4.6503e-36
422.050000	4.69783e-36
422.000000	4.74583e-36
421.950000	4.79433e-36
421.900000	4.84333e-36
421.850000	4.89282e-36
421.800000	4.94282e-36
421.750000	4.99334e-36
421.700000	5.04436e-36
421.650000	5.09591e-36
421.600000	5.14799e-36
421.550000	5.2006e-36
421.500000	5.25374e-36
421.450000	5.30743e-36
421.400000	5.36167e-36
421.350000	5.41646e-36
421.300000	5.47182e-36
421.250000	5.52773e-36
421.200000	5.58422e-36
421.150000	5.64129e-36
421.100000	5.69894e-36
421.050000	5.75718e-36
421.000000	5.81601e-36
420.950000	5.87545e-36
420.900000	5.93549e-36
420.850000	5.99614e-36
420.800000	6.05742e-36
420.750000	6.11932e-36
420.700000	6.18186e-36
420.650000	6.24503e-36
420.600000	6.30885e-36
420.550000	6.37332e-36
420.500000	6.43845e-36
420.450000	6.50424e-36
420.400000	6.57071e-36
420.350000	6.63786e-36
420.300000	6.70569e-36
420.250000	6.77422e-36
420.200000	6.84345e-36
420.150000	6.91338e-36
420.100000	6.98403e-36
420.050000	7.0554e-36
420.000000	7.1275e-36
419.950000	7.20034e-36
419.900000	7.27392e-36
419.850000	7.34825e-36
419.800000	7.42334e-36
419.750000	7.4992e-36
419.700000	7.57584e-36
419.650000	7.65326e-36
419.600000	7.73147e-36
419.550000	7.81048e-36
419.500000	7.89029e-36
419.450000	7.97092e-36
419.400000	8.05238e-36
419.350000	8.13467e-36
419.300000	8.2178e-36
419.250000	8.30178e-36
419.200000	8.38661e-36
419.150000	8.47232e-36
419.100000	8.5589e-36
419.050000	8.64636e-36
419.000000	8.73472e-36
418.950000	8.82398e-36
418.900000	8.91415e-36
418.850000	9.00525e-36
418.800000	9.09727e-36
418.750000	9.19024e-36
418.700000	9.28415e-36
418.650000	9.37903e-36
418.600000	9.47487e-36
418.550000	9.5717e-36
418.500000	9.66951e-36
418.450000	9.76832e-36
418.400000	9.86815e-36
418.350000	9.96899e-36
418.300000	1.00709e-35
418.250000	1.01738e-35
418.200000	1.02777e-35
418.150000	1.03828e-35
418.100000	1.04889e-35
418.050000	1.05961e-35
418.000000	1.07043e-35
417.950000	1.08137e-35
417.900000	1.09242e-35
417.850000	1.10359e-35
417.800000	1.11486e-35
417.750000	1.12626e-35
417.700000	1.13777e-35
417.650000	1.14939e-35
417.600000	1.16114e-35
417.550000	1.173e-35
417.500000	1.18499e-35
417.450000	1.1971e-35
417.400000	1.20933e-35
417.350000	1.22169e-35
417.300000	1.23418e-35
417.250000	1.24679e-35
417.200000	1.25953e-35
417.150000	1.2724e-35
417.100000	1.2854e-35
417.050000	1.29854e-35
417.000000	1.31181e-35
416.950000	1.32521e-35
416.900000	1.33876e-35
416.850000	1.35244e-35
416.800000	1.36626e-35
416.750000	1.38022e-35
416.700000	1.39432e-35
416.650000	1.40857e-35
416.600000	1.42297e-35
416.550000	1.43751e-35
416.500000	1.4522e-35
416.450000	1.46704e-35
416.400000	1.48203e-35
416.350000	1.49717e-35
416.300000	1.51247e-35
416.250000	1.52793e-35
416.200000	1.54354e-35
416.150000	1.55932e-35
416.100000	1.57525e-35
416.050000	1.59135e-35
416.000000	1.60761e-35
415.950000	1.62404e-35
415.900000	1.64063e-35
415.850000	1.6574e-35
415.800000	1.67434e-35
415.750000	1.69145e-35
415.700000	1.70873e-35
415.650000	1.72619e-35
415.600000	1.74383e-35
415.550000	1.76165e-35
415.500000	1.77965e-35
415.450000	1.79784e-35
415.400000	1.81621e-35
415.350000	1.83477e-35
415.300000	1.85352e-35
415.250000	1.87246e-35
415.200000	1.89159e-35
415.150000	1.91092e-35
415.100000	1.93045e-35
415.050000	1.95018e-35
415.000000	1.97011e-35
414.950000	1.99024e-35
414.900000	2.01058e-35
414.850000	2.03112e-35
414.800000	2.05188e-35
414.750000	2.07285e-35
414.700000	2.09403e-35
414.650000	2.11543e-35
414.600000	2.13704e-35
414.550000	2.15888e-35
414.500000	2.18094e-35
414.450000	2.20323e-35
414.400000	2.22574e-35
414.350000	2.24849e-35
414.300000	2.27147e-35
414.250000	2.29468e-35
414.200000	2.31813e-35
414.150000	2.34182e-35
414.100000	2.36575e-35
414.050000	2.38992e-35
414.000000	2.41434e-35
413.950000	2.43901e-35
413.900000	2.46394e-35
413.850000	2.48912e-35
413.800000	2.51455e-35
413.750000	2.54025e-35
413.700000	2.56621e-35
413.650000	2.59243e-35
413.600000	2.61892e-35
413.550000	2.64568e-35
413.500000	2.67272e-35
413.450000	2.70003e-35
413.400000	2.72762e-35
413.350000	2.75549e-35
413.300000	2.78365e-35
413.250000	2.8121e-35
413.200000	2.84083e-35
413.150000	2.86986e-35
413.100000	2.89919e-35
413.050000	2.92882e-35
413.000000	2.95874e-35
412.950000	2.98898e-35
412.900000	3.01952e-35
412.850000	3.05038e-35
412.800000	3.08155e-35
412.750000	3.11304e-35
412.700000	3.14485e-35
412.650000	3.17699e-35
412.600000	3.20945e-35
412.550000	3.24225e-35
412.500000	3.27538e-35
412.450000	3.30885e-35
412.400000	3.34266e-35
412.350000	3.37682e-35
412.300000	3.41132e-35
412.250000	3.44618e-35
412.200000	3.4814e-35
412.150000	3.51697e-35
412.100000	3.55291e-35
412.050000	3.58922e-35
412.000000	3.6259e-35
411.950000	3.66295e-35
411.900000	3.70038e-35
411.850000	3.73819e-35
411.800000	3.77639e-35
411.750000	3.81498e-35
411.700000	3.85396e-35
411.650000	3.89334e-35
411.600000	3.93313e-35
411.550000	3.97332e-35
411.500000	4.01392e-35
411.450000	4.05494e-35
411.400000	4.09638e-35
411.350000	4.13823e-35
411.300000	4.18052e-35
411.250000	4.22324e-35
411.200000	4.2664e-35
411.150000	4.30999e-35
411.100000	4.35403e-35
411.050000	4.39853e-35
411.000000	4.44347e-35
410.950000	4.48888e-35
410.900000	4.53475e-35
410.850000	4.58109e-35
410.800000	4.6279e-35
410.750000	4.67519e-35
410.700000	4.72296e-35
410.650000	4.77123e-35
410.600000	4.81998e-35
410.550000	4.86924e-35
410.500000	4.91899e-35
410.450000	4.96926e-35
410.400000	5.02004e-35
410.350000	5.07133e-35
410.300000	5.12315e-35
410.250000	5.17551e-35
410.200000	5.22839e-35
410.150000	5.28182e-35
410.100000	5.33579e-35
410.050000	5.39031e-35
410.000000	5.4454e-35
409.950000	5.50104e-35
409.900000	5.55725e-35
409.850000	5.61404e-35
409.800000	5.67141e-35
409.750000	5.72936e-35
409.700000	5.7879e-35
409.650000	5.84705e-35
409.600000	5.9068e-35
409.550000	5.96715e-35
409.500000	6.02813e-35
409.450000	6.08973e-35
409.400000	6.15196e-35
409.350000	6.21482e-35
409.300000	6.27833e-35
409.250000	6.34248e-35
409.200000	6.40729e-35
409.150000	6.47276e-35
409.100000	6.53891e-35
409.050000	6.60572e-35
409.000000	6.67322e-35
408.950000	6.74141e-35
408.900000	6.8103e-35
408.850000	6.87989e-35
408.800000	6.95019e-35
408.750000	7.02121e-35
408.700000	7.09296e-35
408.650000	7.16544e-35
408.600000	7.23866e-35
408.550000	7.31263e-35
408.500000	7.38735e-35
408.450000	7.46284e-35
408.400000	7.53909e-35
408.350000	7.61613e-35
408.300000	7.69396e-35
408.250000	7.77258e-35
408.200000	7.852e-35
408.150000	7.93224e-35
408.100000	8.01329e-35
408.050000	8.09517e-35
408.000000	8.17789e-35
407.950000	8.26146e-35
407.900000	8.34588e-35
407.850000	8.43116e-35
407.800000	8.51731e-35
407.750000	8.60434e-35
407.700000	8.69227e-35
407.650000	8.78109e-35
407.600000	8.87082e-35
407.550000	8.96146e-35
407.500000	9.05303e-35
407.450000	9.14554e-35
407.400000	9.23899e-35
407.350000	9.3334e-35
407.300000	9.42877e-35
407.250000	9.52512e-35
407.200000	9.62245e-35
407.150000	9.72077e-35
407.100000	9.8201e-35
407.050000	9.92045e-35
407.000000	1.00218e-34
406.950000	1.01242e-34
406.900000	1.02277e-34
406.850000	1.03322e-34
406.800000	1.04378e-34
406.750000	1.05444e-34
406.700000	1.06522e-34
406.650000	1.0761e-34
406.600000	1.0871e-34
406.550000	1.09821e-34
406.500000	1.10943e-34
406.450000	1.12076e-34
406.400000	1.13222e-34
406.350000	1.14379e-34
406.300000	1.15547e-34
406.250000	1.16728e-34
406.200000	1.17921e-34
406.150000	1.19126e-34
406.100000	1.20343e-34
406.050000	1.21573e-34
406.000000	1.22815e-34
405.950000	1.2407e-34
405.900000	1.25338e-34
405.850000	1.26618e-34
405.800000	1.27912e-34
405.750000	1.29219e-34
405.700000	1.3054e-34
405.650000	1.31874e-34
405.600000	1.33221e-34
405.550000	1.34582e-34
405.500000	1.35958e-34
405.450000	1.37347e-34
405.400000	1.3875e-34
405.350000	1.40168e-34
405.300000	1.416e-34
405.250000	1.43047e-34
405.200000	1.44509e-34
405.150000	1.45985e-34
405.100000	1.47477e-34
405.050000	1.48984e-34
405.000000	1.50507e-34
404.950000	1.52044e-34
404.900000	1.53598e-34
404.850000	1.55168e-34
404.800000	1.56753e-34
404.750000	1.58355e-34
404.700000	1.59973e-34
404.650000	1.61608e-34
404.600000	1.63259e-34
404.550000	1.64927e-34
404.500000	1.66612e-34
404.450000	1.68315e-34
404.400000	1.70035e-34
404.350000	1.71772e-34
404.300000	1.73527e-34
404.250000	1.753e-34
404.200000	1.77092e-34
404.150000	1.78901e-34
404.100000	1.80729e-34
404.050000	1.82576e-34
404.000000	1.84442e-34
403.950000	1.86326e-34
403.900000	1.8823e-34
403.850000	1.90153e-34
403.800000	1.92096e-34
403.750000	1.94059e-34
403.700000	1.96042e-34
403.650000	1.98045e-34
403.600000	2.00069e-34
403.550000	2.02113e-34
403.500000	2.04179e-34
403.450000	2.06265e-34
403.400000	2.08373e-34
403.350000	2.10502e-34
403.300000	2.12653e-34
403.250000	2.14826e-34
403.200000	2.17021e-34
403.150000	2.19238e-34
403.100000	2.21478e-34
403.050000	2.23742e-34
403.000000	2.26028e-34
402.950000	2.28337e-34
402.900000	2.3067e-34
402.850000	2.33027e-34
402.800000	2.35409e-34
402.750000	2.37814e-34
402.700000	2.40244e-34
402.650000	2.42699e-34
402.600000	2.45179e-34
402.550000	2.47684e-34
402.500000	2.50215e-34
402.450000	2.52771e-34
402.400000	2.55354e-34
402.350000	2.57964e-34
402.300000	2.60599e-34
402.250000	2.63262e-34
402.200000	2.65952e-34
402.150000	2.6867e-34
402.100000	2.71415e-34
402.050000	2.74188e-34
402.000000	2.7699e-34
401.950000	2.7982e-34
401.900000	2.82679e-34
401.850000	2.85568e-34
401.800000	2.88486e-34
401.750000	2.91434e-34
401.700000	2.94411e-34
401.650000	2.9742e-34
401.600000	3.00459e-34
401.550000	3.03529e-34
401.500000	3.0663e-34
401.450000	3.09763e-34
401.400000	3.12929e-34
401.350000	3.16126e-34
401.300000	3.19356e-34
401.250000	3.22619e-34
401.200000	3.25916e-34
401.150000	3.29246e-34
401.100000	3.3261e-34
401.050000	3.36009e-34
401.000000	3.39442e-34
400.950000	3.42911e-34
400.900000	3.46414e-34
400.850000	3.49954e-34
400.800000	3.5353e-34
400.750000	3.57142e-34
400.700000	3.60792e-34
400.650000	3.64478e-34
400.600000	3.68202e-34
400.550000	3.71965e-34
400.500000	3.75765e-34
400.450000	3.79605e-34
400.400000	3.83484e-34
400.350000	3.87402e-34
400.300000	3.9136e-34
400.250000	3.95359e-34
400.200000	3.99399e-34
400.150000	4.0348e-34
400.100000	4.07603e-34
400.050000	4.11768e-34
400.000000	4.15975e-34
399.950000	4.20225e-34
399.900000	4.24519e-34
399.850000	4.28857e-34
399.800000	4.33239e-34
399.750000	4.37666e-34
399.700000	4.42138e-34
399.650000	4.46655e-34
399.600000	4.51219e-34
399.550000	4.5583e-34
399.500000	4.60487e-34
399.450000	4.65192e-34
399.400000	4.69946e-34
399.350000	4.74747e-34
399.300000	4.79598e-34
399.250000	4.84499e-34
399.200000	4.89449e-34
399.150000	4.9445e-34
399.100000	4.99503e-34
399.050000	5.04606e-34
399.000000	5.09762e-34
398.950000	5.14971e-34
398.900000	5.20233e-34
398.850000	5.25549e-34
398.800000	5.30918e-34
398.750000	5.36343e-34
398.700000	5.41824e-34
398.650000	5.4736e-34
398.600000	5.52953e-34
398.550000	5.58602e-34
398.500000	5.6431e-34
398.450000	5.70076e-34
398.400000	5.75901e-34
398.350000	5.81785e-34
398.300000	5.8773e-34
398.250000	5.93735e-34
398.200000	5.99802e-34
398.150000	6.05931e-34
398.100000	6.12122e-34
398.050000	6.18376e-34
398.000000	6.24695e-34
397.950000	6.31078e-34
397.900000	6.37526e-34
397.850000	6.4404e-34
397.800000	6.50621e-34
397.750000	6.57268e-34
397.700000	6.63984e-34
397.650000	6.70769e-34
397.600000	6.77622e-34
397.550000	6.84546e-34
397.500000	6.91541e-34
397.450000	6.98607e-34
397.400000	7.05745e-34
397.350000	7.12956e-34
397.300000	7.20241e-34
397.250000	7.276e-34
397.200000	7.35034e-34
397.150000	7.42544e-34
397.100000	7.50132e-34
397.050000	7.57796e-34
397.000000	7.65539e-34
396.950000	7.73361e-34
396.900000	7.81263e-34
396.850000	7.89246e-34
396.800000	7.9731e-34
396.750000	8.05457e-34
396.700000	8.13686e-34
396.650000	8.22e-34
396.600000	8.30399e-34
396.550000	8.38884e-34
396.500000	8.47455e-34
396.450000	8.56114e-34
396.400000	8.64862e-34
396.350000	8.73699e-34
396.300000	8.82626e-34
396.250000	8.91644e-34
396.200000	9.00755e-34
396.150000	9.09958e-34
396.100000	9.19256e-34
396.050000	9.28648e-34
396.000000	9.38137e-34
395.950000	9.47722e-34
395.900000	9.57406e-34
395.850000	9.67188e-34
395.800000	9.77071e-34
395.750000	9.87054e-34
395.700000	9.97139e-34
395.650000	1.00733e-33
395.600000	1.01762e-33
395.550000	1.02802e-33
395.500000	1.03852e-33
395.450000	1.04913e-33
395.400000	1.05985e-33
395.350000	1.07068e-33
395.300000	1.08162e-33
395.250000	1.09267e-33
395.200000	1.10384e-33
395.150000	1.11512e-33
395.100000	1.12651e-33
395.050000	1.13802e-33
395.000000	1.14965e-33
394.950000	1.16139e-33
394.900000	1.17326e-33
394.850000	1.18525e-33
394.800000	1.19736e-33
394.750000	1.20959e-33
394.700000	1.22195e-33
394.650000	1.23444e-33
394.600000	1.24705e-33
394.550000	1.25979e-33
394.500000	1.27266e-33
394.450000	1.28567e-33
394.400000	1.2988e-33
394.350000	1.31207e-33
394.300000	1.32548e-33
394.250000	1.33902e-33
394.200000	1.3527e-33
394.150000	1.36653e-33
394.100000	1.38049e-33
394.050000	1.39459e-33
394.000000	1.40884e-33
393.950000	1.42324e-33
393.900000	1.43778e-33
393.850000	1.45247e-33
393.800000	1.46731e-33
393.750000	1.4823e-33
393.700000	1.49745e-33
393.650000	1.51275e-33
393.600000	1.5282e-33
393.550000	1.54382e-33
393.500000	1.55959e-33
393.450000	1.57553e-33
393.400000	1.59162e-33
393.350000	1.60789e-33
393.300000	1.62432e-33
393.250000	1.64091e-33
393.200000	1.65768e-33
393.150000	1.67461e-33
393.100000	1.69172e-33
393.050000	1.70901e-33
393.000000	1.72647e-33
392.950000	1.74411e-33
392.900000	1.76193e-33
392.850000	1.77993e-33
392.800000	1.79812e-33
392.750000	1.81649e-33
392.700000	1.83505e-33
392.650000	1.8538e-33
392.600000	1.87274e-33
392.550000	1.89188e-33
392.500000	1.91121e-33
392.450000	1.93073e-33
392.400000	1.95046e-33
392.350000	1.97039e-33
392.300000	1.99052e-33
392.250000	2.01086e-33
392.200000	2.03141e-33
392.150000	2.05216e-33
392.100000	2.07313e-33
392.050000	2.09431e-33
392.000000	2.11571e-33
391.950000	2.13733e-33
391.900000	2.15916e-33
391.850000	2.18122e-33
391.800000	2.20351e-33
391.750000	2.22602e-33
391.700000	2.24877e-33
391.650000	2.27174e-33
391.600000	2.29496e-33
391.550000	2.3184e-33
391.500000	2.34209e-33
391.450000	2.36602e-33
391.400000	2.3902e-33
391.350000	2.41462e-33
391.300000	2.43929e-33
391.250000	2.46421e-33
391.200000	2.48939e-33
391.150000	2.51482e-33
391.100000	2.54052e-33
391.050000	2.56648e-33
391.000000	2.5927e-33
390.950000	2.61919e-33
390.900000	2.64595e-33
390.850000	2.67298e-33
390.800000	2.70029e-33
390.750000	2.72788e-33
390.700000	2.75575e-33
390.650000	2.78391e-33
390.600000	2.81235e-33
390.550000	2.84109e-33
390.500000	2.87012e-33
390.450000	2.89944e-33
390.400000	2.92907e-33
390.350000	2.95899e-33
390.300000	2.98923e-33
390.250000	3.01977e-33
390.200000	3.05062e-33
390.150000	3.08179e-33
390.100000	3.11328e-33
390.050000	3.14509e-33
390.000000	3.17722e-33
389.950000	3.20968e-33
389.900000	3.24248e-33
389.850000	3.2756e-33
389.800000	3.30907e-33
389.750000	3.34288e-33
389.700000	3.37704e-33
389.650000	3.41154e-33
389.600000	3.4464e-33
389.550000	3.48161e-33
389.500000	3.51718e-33
389.450000	3.55312e-33
389.400000	3.58942e-33
389.350000	3.62609e-33
389.300000	3.66314e-33
389.250000	3.70057e-33
389.200000	3.73838e-33
389.150000	3.77657e-33
389.100000	3.81516e-33
389.050000	3.85414e-33
389.000000	3.89352e-33
388.950000	3.9333e-33
388.900000	3.97348e-33
388.850000	4.01408e-33
388.800000	4.05509e-33
388.750000	4.09652e-33
388.700000	4.13838e-33
388.650000	4.18066e-33
388.600000	4.22337e-33
388.550000	4.26652e-33
388.500000	4.31012e-33
388.450000	4.35415e-33
388.400000	4.39864e-33
388.350000	4.44358e-33
388.300000	4.48898e-33
388.250000	4.53485e-33
388.200000	4.58118e-33
388.150000	4.62798e-33
388.100000	4.67527e-33
388.050000	4.72304e-33
388.000000	4.77129e-33
387.950000	4.82004e-33
387.900000	4.86929e-33
387.850000	4.91904e-33
387.800000	4.96929e-33
387.750000	5.02007e-33
387.700000	5.07136e-33
387.650000	5.12317e-33
387.600000	5.17551e-33
387.550000	5.22839e-33
387.500000	5.28181e-33
387.450000	5.33577e-33
387.400000	5.39029e-33
387.350000	5.44536e-33
387.300000	5.501e-33
387.250000	5.5572e-33
387.200000	5.61398e-33
387.150000	5.67134e-33
387.100000	5.72928e-33
387.050000	5.78782e-33
387.000000	5.84695e-33
386.950000	5.90669e-33
386.900000	5.96704e-33
386.850000	6.028e-33
386.800000	6.08959e-33
386.750000	6.15181e-33
386.700000	6.21466e-33
386.650000	6.27815e-33
386.600000	6.3423e-33
386.550000	6.4071e-33
386.500000	6.47256e-33
386.450000	6.53869e-33
386.400000	6.60549e-33
386.350000	6.67298e-33
386.300000	6.74116e-33
386.250000	6.81003e-33
386.200000	6.87961e-33
386.150000	6.9499e-33
386.100000	7.0209e-33
386.050000	7.09264e-33
386.000000	7.1651e-33
385.950000	7.23831e-33
385.900000	7.31226e-33
385.850000	7.38697e-33
385.800000	7.46244e-33
385.750000	7.53868e-33
385.700000	7.6157e-33
385.650000	7.69351e-33
385.600000	7.77212e-33
385.550000	7.85152e-33
385.500000	7.93174e-33
385.450000	8.01278e-33
385.400000	8.09464e-33
385.350000	8.17734e-33
385.300000	8.26089e-33
385.250000	8.34529e-33
385.200000	8.43055e-33
385.150000	8.51669e-33
385.100000	8.6037e-33
385.050000	8.6916e-33
385.000000	8.7804e-33
384.950000	8.87011e-33
384.900000	8.96074e-33
384.850000	9.05229e-33
384.800000	9.14477e-33
384.750000	9.2382e-33
384.700000	9.33259e-33
384.650000	9.42794e-33
384.600000	9.52426e-33
384.550000	9.62157e-33
384.500000	9.71987e-33
384.450000	9.81917e-33
384.400000	9.91949e-33
384.350000	1.00208e-32
384.300000	1.01232e-32
384.250000	1.02266e-32
384.200000	1.03311e-32
384.150000	1.04367e-32
384.100000	1.05433e-32
384.050000	1.0651e-32
384.000000	1.07598e-32
383.950000	1.08698e-32
383.900000	1.09808e-32
383.850000	1.1093e-32
383.800000	1.12064e-32
383.750000	1.13208e-32
383.700000	1.14365e-32
383.650000	1.15534e-32
383.600000	1.16714e-32
383.550000	1.17906e-32
383.500000	1.19111e-32
383.450000	1.20328e-32
383.400000	1.21557e-32
383.350000	1.22799e-32
383.300000	1.24054e-32
383.250000	1.25321e-32
383.200000	1.26602e-32
383.150000	1.27895e-32
383.100000	1.29202e-32
383.050000	1.30522e-32
383.000000	1.31855e-32
382.950000	1.33202e-32
382.900000	1.34563e-32
382.850000	1.35938e-32
382.800000	1.37327e-32
382.750000	1.3873e-32
382.700000	1.40147e-32
382.650000	1.41579e-32
382.600000	1.43025e-32
382.550000	1.44487e-32
382.500000	1.45963e-32
382.450000	1.47454e-32
382.400000	1.48961e-32
382.350000	1.50482e-32
382.300000	1.5202e-32
382.250000	1.53573e-32
382.200000	1.55142e-32
382.150000	1.56727e-32
382.100000	1.58328e-32
382.050000	1.59946e-32
382.000000	1.6158e-32
381.950000	1.63231e-32
381.900000	1.64898e-32
381.850000	1.66583e-32
381.800000	1.68285e-32
381.750000	1.70004e-32
381.700000	1.71741e-32
381.650000	1.73496e-32
381.600000	1.75268e-32
381.550000	1.77059e-32
381.500000	1.78868e-32
381.450000	1.80695e-32
381.400000	1.82541e-32
381.350000	1.84406e-32
381.300000	1.8629e-32
381.250000	1.88194e-32
381.200000	1.90116e-32
381.150000	1.92059e-32
381.100000	1.94021e-32
381.050000	1.96003e-32
381.000000	1.98005e-32
380.950000	2.00028e-32
380.900000	2.02072e-32
380.850000	2.04136e-32
380.800000	2.06222e-32
380.750000	2.08329e-32
380.700000	2.10457e-32
380.650000	2.12607e-32
380.600000	2.14779e-32
380.550000	2.16974e-32
380.500000	2.1919e-32
380.450000	2.2143e-32
380.400000	2.23692e-32
380.350000	2.25977e-32
380.300000	2.28286e-32
380.250000	2.30618e-32
380.200000	2.32974e-32
380.150000	2.35355e-32
380.100000	2.37759e-32
380.050000	2.40188e-32
380.000000	2.42642e-32
379.950000	2.45121e-32
379.900000	2.47625e-32
379.850000	2.50155e-32
379.800000	2.52711e-32
379.750000	2.55293e-32
379.700000	2.57901e-32
379.650000	2.60536e-32
379.600000	2.63197e-32
379.550000	2.65886e-32
379.500000	2.68603e-32
379.450000	2.71347e-32
379.400000	2.74119e-32
379.350000	2.7692e-32
379.300000	2.79749e-32
379.250000	2.82607e-32
379.200000	2.85494e-32
379.150000	2.88411e-32
379.100000	2.91357e-32
379.050000	2.94334e-32
379.000000	2.97341e-32
378.950000	3.00379e-32
378.900000	3.03447e-32
378.850000	3.06547e-32
378.800000	3.09679e-32
378.750000	3.12843e-32
378.700000	3.16039e-32
378.650000	3.19268e-32
378.600000	3.2253e-32
378.550000	3.25825e-32
378.500000	3.29153e-32
378.450000	3.32516e-32
378.400000	3.35913e-32
378.350000	3.39345e-32
378.300000	3.42812e-32
378.250000	3.46314e-32
378.200000	3.49852e-32
378.150000	3.53426e-32
378.100000	3.57037e-32
378.050000	3.60685e-32
378.000000	3.6437e-32
377.950000	3.68092e-32
377.900000	3.71853e-32
377.850000	3.75652e-32
377.800000	3.79489e-32
377.750000	3.83366e-32
377.700000	3.87283e-32
377.650000	3.9124e-32
377.600000	3.95237e-32
377.550000	3.99274e-32
377.500000	4.03354e-32
377.450000	4.07474e-32
377.400000	4.11637e-32
377.350000	4.15843e-32
377.300000	4.20091e-32
377.250000	4.24383e-32
377.200000	4.28718e-32
377.150000	4.33098e-32
377.100000	4.37523e-32
377.050000	4.41993e-32
377.000000	4.46508e-32
376.950000	4.5107e-32
376.900000	4.55678e-32
376.850000	4.60333e-32
376.800000	4.65036e-32
376.750000	4.69787e-32
376.700000	4.74586e-32
376.650000	4.79435e-32
376.600000	4.84333e-32
376.550000	4.89281e-32
376.500000	4.94279e-32
376.450000	4.99329e-32
376.400000	5.0443e-32
376.350000	5.09584e-32
376.300000	5.1479e-32
376.250000	5.20049e-32
376.200000	5.25362e-32
376.150000	5.30729e-32
376.100000	5.36151e-32
376.050000	5.41628e-32
376.000000	5.47162e-32
375.950000	5.52752e-32
375.900000	5.58399e-32
375.850000	5.64103e-32
375.800000	5.69866e-32
375.750000	5.75688e-32
375.700000	5.81569e-32
375.650000	5.87511e-32
375.600000	5.93513e-32
375.550000	5.99576e-32
375.500000	6.05702e-32
375.450000	6.11889e-32
375.400000	6.18141e-32
375.350000	6.24456e-32
375.300000	6.30835e-32
375.250000	6.3728e-32
375.200000	6.4379e-32
375.150000	6.50367e-32
375.100000	6.57011e-32
375.050000	6.63724e-32
375.000000	6.70504e-32
374.950000	6.77354e-32
374.900000	6.84274e-32
374.850000	6.91265e-32
374.800000	6.98327e-32
374.750000	7.05461e-32
374.700000	7.12668e-32
374.650000	7.19948e-32
374.600000	7.27303e-32
374.550000	7.34734e-32
374.500000	7.4224e-32
374.450000	7.49822e-32
374.400000	7.57483e-32
374.350000	7.65221e-32
374.300000	7.73038e-32
374.250000	7.80936e-32
374.200000	7.88914e-32
374.150000	7.96973e-32
374.100000	8.05115e-32
374.050000	8.1334e-32
374.000000	8.21649e-32
373.950000	8.30043e-32
373.900000	8.38523e-32
373.850000	8.47089e-32
373.800000	8.55743e-32
373.750000	8.64486e-32
373.700000	8.73317e-32
373.650000	8.82239e-32
373.600000	8.91252e-32
373.550000	9.00357e-32
373.500000	9.09555e-32
373.450000	9.18847e-32
373.400000	9.28234e-32
373.350000	9.37716e-32
373.300000	9.47296e-32
373.250000	9.56974e-32
373.200000	9.6675e-32
373.150000	9.76626e-32
373.100000	9.86603e-32
373.050000	9.96682e-32
373.000000	1.00686e-31
372.950000	1.01715e-31
372.900000	1.02754e-31
372.850000	1.03804e-31
372.800000	1.04864e-31
372.750000	1.05936e-31
372.700000	1.07018e-31
372.650000	1.08111e-31
372.600000	1.09216e-31
372.550000	1.10331e-31
372.500000	1.11458e-31
372.450000	1.12597e-31
372.400000	1.13747e-31
372.350000	1.14909e-31
372.300000	1.16083e-31
372.250000	1.17269e-31
372.200000	1.18467e-31
372.150000	1.19677e-31
372.100000	1.209e-31
372.050000	1.22135e-31
372.000000	1.23383e-31
371.950000	1.24643e-31
371.900000	1.25917e-31
371.850000	1.27203e-31
371.800000	1.28502e-31
371.750000	1.29815e-31
371.700000	1.31141e-31
371.650000	1.32481e-31
371.600000	1.33834e-31
371.550000	1.35202e-31
371.500000	1.36583e-31
371.450000	1.37978e-31
371.400000	1.39388e-31
371.350000	1.40812e-31
371.300000	1.4225e-31
371.250000	1.43703e-31
371.200000	1.45171e-31
371.150000	1.46654e-31
371.100000	1.48153e-31
371.050000	1.49666e-31
371.000000	1.51195e-31
370.950000	1.5274e-31
370.900000	1.543e-31
370.850000	1.55876e-31
370.800000	1.57469e-31
370.750000	1.59077e-31
370.700000	1.60702e-31
370.650000	1.62344e-31
370.600000	1.64003e-31
370.550000	1.65678e-31
370.500000	1.67371e-31
370.450000	1.6908e-31
370.400000	1.70808e-31
370.350000	1.72553e-31
370.300000	1.74315e-31
370.250000	1.76096e-31
370.200000	1.77895e-31
370.150000	1.79712e-31
370.100000	1.81548e-31
370.050000	1.83403e-31
370.000000	1.85276e-31
369.950000	1.87169e-31
369.900000	1.89081e-31
369.850000	1.91013e-31
369.800000	1.92964e-31
369.750000	1.94935e-31
369.700000	1.96927e-31
369.650000	1.98938e-31
369.600000	2.00971e-31
369.550000	2.03024e-31
369.500000	2.05098e-31
369.450000	2.07193e-31
369.400000	2.0931e-31
369.350000	2.11448e-31
369.300000	2.13608e-31
369.250000	2.1579e-31
369.200000	2.17995e-31
369.150000	2.20221e-31
369.100000	2.22471e-31
369.050000	2.24744e-31
369.000000	2.2704e-31
368.950000	2.29359e-31
368.900000	2.31702e-31
368.850000	2.34069e-31
368.800000	2.3646e-31
368.750000	2.38876e-31
368.700000	2.41316e-31
368.650000	2.43781e-31
368.600000	2.46272e-31
368.550000	2.48787e-31
368.500000	2.51329e-31
368.450000	2.53896e-31
368.400000	2.5649e-31
368.350000	2.5911e-31
368.300000	2.61757e-31
368.250000	2.64431e-31
368.200000	2.67132e-31
368.150000	2.69861e-31
368.100000	2.72618e-31
368.050000	2.75403e-31
368.000000	2.78216e-31
367.950000	2.81059e-31
367.900000	2.8393e-31
367.850000	2.8683e-31
367.800000	2.8976e-31
367.750000	2.9272e-31
367.700000	2.95711e-31
367.650000	2.98731e-31
367.600000	3.01783e-31
367.550000	3.04866e-31
367.500000	3.0798e-31
367.450000	3.11127e-31
367.400000	3.14305e-31
367.350000	3.17516e-31
367.300000	3.20759e-31
367.250000	3.24036e-31
367.200000	3.27346e-31
367.150000	3.3069e-31
367.100000	3.34068e-31
367.050000	3.37481e-31
367.000000	3.40928e-31
366.950000	3.44411e-31
366.900000	3.47929e-31
366.850000	3.51484e-31
366.800000	3.55074e-31
366.750000	3.58701e-31
366.700000	3.62366e-31
366.650000	3.66067e-31
366.600000	3.69807e-31
366.550000	3.73585e-31
366.500000	3.77401e-31
366.450000	3.81256e-31
366.400000	3.85151e-31
366.350000	3.89085e-31
366.300000	3.9306e-31
366.250000	3.97075e-31
366.200000	4.01132e-31
366.150000	4.05229e-31
366.100000	4.09369e-31
366.050000	4.13551e-31
366.000000	4.17775e-31
365.950000	4.22043e-31
365.900000	4.26354e-31
365.850000	4.3071e-31
365.800000	4.35109e-31
365.750000	4.39554e-31
365.700000	4.44044e-31
365.650000	4.4858e-31
365.600000	4.53163e-31
365.550000	4.57792e-31
365.500000	4.62469e-31
365.450000	4.67193e-31
365.400000	4.71965e-31
365.350000	4.76787e-31
365.300000	4.81657e-31
365.250000	4.86577e-31
365.200000	4.91548e-31
365.150000	4.96569e-31
365.100000	5.01642e-31
365.050000	5.06766e-31
365.000000	5.11943e-31
364.950000	5.17173e-31
364.900000	5.22456e-31
364.850000	5.27793e-31
364.800000	5.33184e-31
364.750000	5.38631e-31
364.700000	5.44133e-31
364.650000	5.49691e-31
364.600000	5.55307e-31
364.550000	5.60979e-31
364.500000	5.6671e-31
364.450000	5.72499e-31
364.400000	5.78347e-31
364.350000	5.84255e-31
364.300000	5.90223e-31
364.250000	5.96253e-31
364.200000	6.02343e-31
364.150000	6.08496e-31
364.100000	6.14712e-31
364.050000	6.20992e-31
364.000000	6.27335e-31
363.950000	6.33744e-31
363.900000	6.40217e-31
363.850000	6.46757e-31
363.800000	6.53364e-31
363.750000	6.60038e-31
363.700000	6.66781e-31
363.650000	6.73592e-31
363.600000	6.80473e-31
363.550000	6.87424e-31
363.500000	6.94446e-31
363.450000	7.0154e-31
363.400000	7.08706e-31
363.350000	7.15946e-31
363.300000	7.23259e-31
363.250000	7.30647e-31
363.200000	7.38111e-31
363.150000	7.45651e-31
363.100000	7.53268e-31
363.050000	7.60963e-31
363.000000	7.68736e-31
362.950000	7.76589e-31
362.900000	7.84522e-31
362.850000	7.92535e-31
362.800000	8.00631e-31
362.750000	8.0881e-31
362.700000	8.17072e-31
362.650000	8.25418e-31
362.600000	8.3385e-31
362.550000	8.42368e-31
362.500000	8.50973e-31
362.450000	8.59665e-31
362.400000	8.68447e-31
362.350000	8.77318e-31
362.300000	8.8628e-31
362.250000	8.95333e-31
362.200000	9.04479e-31
362.150000	9.13719e-31
362.100000	9.23052e-31
362.050000	9.32481e-31
362.000000	9.42006e-31
361.950000	9.51629e-31
361.900000	9.6135e-31
361.850000	9.7117e-31
361.800000	9.81091e-31
361.750000	9.91113e-31
361.700000	1.00124e-30
361.650000	1.01146e-30
361.600000	1.0218e-30
361.550000	1.03223e-30
361.500000	1.04278e-30
361.450000	1.05343e-30
361.400000	1.06419e-30
361.350000	1.07506e-30
361.300000	1.08604e-30
361.250000	1.09714e-30
361.200000	1.10834e-30
361.150000	1.11967e-30
361.100000	1.1311e-30
361.050000	1.14266e-30
361.000000	1.15433e-30
360.950000	1.16612e-30
360.900000	1.17803e-30
360.850000	1.19007e-30
360.800000	1.20222e-30
360.750000	1.2145e-30
360.700000	1.22691e-30
360.650000	1.23944e-30
360.600000	1.2521e-30
360.550000	1.26489e-30
360.500000	1.27781e-30
360.450000	1.29087e-30
360.400000	1.30405e-30
360.350000	1.31737e-30
360.300000	1.33083e-30
360.250000	1.34442e-30
360.200000	1.35816e-30
360.150000	1.37203e-30
360.100000	1.38605e-30
360.050000	1.4002e-30
360.000000	1.41451e-30
359.950000	1.42896e-30
359.900000	1.44355e-30
359.850000	1.4583e-30
359.800000	1.47319e-30
359.750000	1.48824e-30
359.700000	1.50345e-30
359.650000	1.5188e-30
359.600000	1.53432e-30
359.550000	1.54999e-30
359.500000	1.56582e-30
359.450000	1.58182e-30
359.400000	1.59797e-30
359.350000	1.6143e-30
359.300000	1.63079e-30
359.250000	1.64745e-30
359.200000	1.66427e-30
359.150000	1.68127e-30
359.100000	1.69845e-30
359.050000	1.7158e-30
359.000000	1.73332e-30
358.950000	1.75103e-30
358.900000	1.76892e-30
358.850000	1.78698e-30
358.800000	1.80524e-30
358.750000	1.82368e-30
358.700000	1.84231e-30
358.650000	1.86113e-30
358.600000	1.88014e-30
358.550000	1.89934e-30
358.500000	1.91874e-30
358.450000	1.93834e-30
358.400000	1.95814e-30
358.350000	1.97814e-30
358.300000	1.99835e-30
358.250000	2.01876e-30
358.200000	2.03938e-30
358.150000	2.06021e-30
358.100000	2.08126e-30
358.050000	2.10252e-30
358.000000	2.12399e-30
357.950000	2.14569e-30
357.900000	2.16761e-30
357.850000	2.18975e-30
357.800000	2.21212e-30
357.750000	2.23471e-30
357.700000	2.25754e-30
357.650000	2.2806e-30
357.600000	2.3039e-30
357.550000	2.32743e-30
357.500000	2.3512e-30
357.450000	2.37522e-30
357.400000	2.39948e-30
357.350000	2.42399e-30
357.300000	2.44875e-30
357.250000	2.47376e-30
357.200000	2.49903e-30
357.150000	2.52456e-30
357.100000	2.55035e-30
357.050000	2.5764e-30
357.000000	2.60271e-30
356.950000	2.6293e-30
356.900000	2.65616e-30
356.850000	2.68329e-30
356.800000	2.7107e-30
356.750000	2.73839e-30
356.700000	2.76636e-30
356.650000	2.79461e-30
356.600000	2.82316e-30
356.550000	2.852e-30
356.500000	2.88113e-30
356.450000	2.91056e-30
356.400000	2.94029e-30
356.350000	2.97032e-30
356.300000	3.00066e-30
356.250000	3.03131e-30
356.200000	3.06228e-30
356.150000	3.09356e-30
356.100000	3.12516e-30
356.050000	3.15708e-30
356.000000	3.18933e-30
355.950000	3.2219e-30
355.900000	3.25481e-30
355.850000	3.28806e-30
355.800000	3.32164e-30
355.750000	3.35557e-30
355.700000	3.38985e-30
355.650000	3.42447e-30
355.600000	3.45945e-30
355.550000	3.49479e-30
355.500000	3.53049e-30
355.450000	3.56655e-30
355.400000	3.60298e-30
355.350000	3.63978e-30
355.300000	3.67696e-30
355.250000	3.71452e-30
355.200000	3.75246e-30
355.150000	3.79079e-30
355.100000	3.82951e-30
355.050000	3.86863e-30
355.000000	3.90814e-30
354.950000	3.94806e-30
354.900000	3.98839e-30
354.850000	4.02913e-30
354.800000	4.07028e-30
354.750000	4.11186e-30
354.700000	4.15386e-30
354.650000	4.19629e-30
354.600000	4.23915e-30
354.550000	4.28245e-30
354.500000	4.32619e-30
354.450000	4.37038e-30
354.400000	4.41502e-30
354.350000	4.46012e-30
354.300000	4.50568e-30
354.250000	4.5517e-30
354.200000	4.59819e-30
354.150000	4.64516e-30
354.100000	4.69261e-30
354.050000	4.74054e-30
354.000000	4.78896e-30
353.950000	4.83788e-30
353.900000	4.88729e-30
353.850000	4.93721e-30
353.800000	4.98764e-30
353.750000	5.03859e-30
353.700000	5.09005e-30
353.650000	5.14204e-30
353.600000	5.19457e-30
353.550000	5.24762e-30
353.500000	5.30123e-30
353.450000	5.35537e-30
353.400000	5.41007e-30
353.350000	5.46533e-30
353.300000	5.52116e-30
353.250000	5.57755e-30
353.200000	5.63452e-30
353.150000	5.69208e-30
353.100000	5.75022e-30
353.050000	5.80895e-30
353.000000	5.86828e-30
352.950000	5.92822e-30
352.900000	5.98878e-30
352.850000	6.04995e-30
352.800000	6.11174e-30
352.750000	6.17417e-30
352.700000	6.23723e-30
352.650000	6.30094e-30
352.600000	6.3653e-30
352.550000	6.43032e-30
352.500000	6.496e-30
352.450000	6.56235e-30
352.400000	6.62938e-30
352.350000	6.69709e-30
352.300000	6.7655e-30
352.250000	6.8346e-30
352.200000	6.90441e-30
352.150000	6.97493e-30
352.100000	7.04618e-30
352.050000	7.11815e-30
352.000000	7.19085e-30
351.950000	7.2643e-30
351.900000	7.3385e-30
351.850000	7.41346e-30
351.800000	7.48918e-30
351.750000	7.56567e-30
351.700000	7.64295e-30
351.650000	7.72102e-30
351.600000	7.79988e-30
351.550000	7.87955e-30
351.500000	7.96003e-30
351.450000	8.04134e-30
351.400000	8.12347e-30
351.350000	8.20644e-30
351.300000	8.29027e-30
351.250000	8.37494e-30
351.200000	8.46049e-30
351.150000	8.5469e-30
351.100000	8.6342e-30
351.050000	8.72239e-30
351.000000	8.81148e-30
350.950000	8.90148e-30
350.900000	8.9924e-30
350.850000	9.08425e-30
350.800000	9.17704e-30
350.750000	9.27077e-30
350.700000	9.36546e-30
350.650000	9.46112e-30
350.600000	9.55776e-30
350.550000	9.65538e-30
350.500000	9.754e-30
350.450000	9.85363e-30
350.400000	9.95427e-30
350.350000	1.00559e-29
350.300000	1.01587e-29
350.250000	1.02624e-29
350.200000	1.03672e-29
350.150000	1.04731e-29
350.100000	1.05801e-29
350.050000	1.06882e-29
350.000000	1.07973e-29
349.950000	1.09076e-29
349.900000	1.1019e-29
349.850000	1.11316e-29
349.800000	1.12453e-29
349.750000	1.13601e-29
349.700000	1.14762e-29
349.650000	1.15934e-29
349.600000	1.17118e-29
349.550000	1.18314e-29
349.500000	1.19523e-29
349.450000	1.20743e-29
349.400000	1.21977e-29
349.350000	1.23223e-29
349.300000	1.24481e-29
349.250000	1.25753e-29
349.200000	1.27037e-29
349.150000	1.28335e-29
349.100000	1.29645e-29
349.050000	1.3097e-29
349.000000	1.32307e-29
348.950000	1.33659e-29
348.900000	1.35024e-29
348.850000	1.36403e-29
348.800000	1.37796e-29
348.750000	1.39203e-29
348.700000	1.40625e-29
348.650000	1.42062e-29
348.600000	1.43513e-29
348.550000	1.44978e-29
348.500000	1.46459e-29
348.450000	1.47955e-29
348.400000	1.49466e-29
348.350000	1.50993e-29
348.300000	1.52535e-29
348.250000	1.54093e-29
348.200000	1.55667e-29
348.150000	1.57257e-29
348.100000	1.58863e-29
348.050000	1.60486e-29
348.000000	1.62125e-29
347.950000	1.63781e-29
347.900000	1.65454e-29
347.850000	1.67143e-29
347.800000	1.68851e-29
347.750000	1.70575e-29
347.700000	1.72317e-29
347.650000	1.74077e-29
347.600000	1.75855e-29
347.550000	1.77652e-29
347.500000	1.79466e-29
347.450000	1.81299e-29
347.400000	1.83151e-29
347.350000	1.85021e-29
347.300000	1.86911e-29
347.250000	1.8882e-29
347.200000	1.90749e-29
347.150000	1.92697e-29
347.100000	1.94665e-29
347.050000	1.96654e-29
347.000000	1.98662e-29
346.950000	2.00691e-29
346.900000	2.02741e-29
346.850000	2.04812e-29
346.800000	2.06904e-29
346.750000	2.09017e-29
346.700000	2.11152e-29
346.650000	2.13308e-29
346.600000	2.15487e-29
346.550000	2.17688e-29
346.500000	2.19911e-29
346.450000	2.22157e-29
346.400000	2.24426e-29
346.350000	2.26719e-29
346.300000	2.29034e-29
346.250000	2.31373e-29
346.200000	2.33737e-29
346.150000	2.36124e-29
346.100000	2.38536e-29
346.050000	2.40972e-29
346.000000	2.43433e-29
345.950000	2.45919e-29
345.900000	2.48431e-29
345.850000	2.50968e-29
345.800000	2.53532e-29
345.750000	2.56121e-29
345.700000	2.58737e-29
345.650000	2.6138e-29
345.600000	2.64049e-29
345.550000	2.66746e-29
345.500000	2.69471e-29
345.450000	2.72223e-29
345.400000	2.75003e-29
345.350000	2.77812e-29
345.300000	2.80649e-29
345.250000	2.83516e-29
345.200000	2.86412e-29
345.150000	2.89337e-29
345.100000	2.92292e-29
345.050000	2.95277e-29
345.000000	2.98293e-29
344.950000	3.0134e-29
344.900000	3.04417e-29
344.850000	3.07527e-29
344.800000	3.10667e-29
344.750000	3.1384e-29
344.700000	3.17046e-29
344.650000	3.20284e-29
344.600000	3.23555e-29
344.550000	3.2686e-29
344.500000	3.30198e-29
344.450000	3.33571e-29
344.400000	3.36978e-29
344.350000	3.40419e-29
344.300000	3.43896e-29
344.250000	3.47408e-29
344.200000	3.50957e-29
344.150000	3.54541e-29
344.100000	3.58162e-29
344.050000	3.6182e-29
344.000000	3.65516e-29
343.950000	3.69249e-29
343.900000	3.7302e-29
343.850000	3.7683e-29
343.800000	3.80679e-29
343.750000	3.84567e-29
343.700000	3.88494e-29
343.650000	3.92462e-29
343.600000	3.96471e-29
343.550000	4.0052e-29
343.500000	4.04611e-29
343.450000	4.08743e-29
343.400000	4.12918e-29
343.350000	4.17135e-29
343.300000	4.21395e-29
343.250000	4.25699e-29
343.200000	4.30047e-29
343.150000	4.34439e-29
343.100000	4.38876e-29
343.050000	4.43359e-29
343.000000	4.47887e-29
342.950000	4.52461e-29
342.900000	4.57082e-29
342.850000	4.61751e-29
342.800000	4.66467e-29
342.750000	4.71231e-29
342.700000	4.76043e-29
342.650000	4.80905e-29
342.600000	4.85817e-29
342.550000	4.90779e-29
342.500000	4.95791e-29
342.450000	5.00855e-29
342.400000	5.0597e-29
342.350000	5.11138e-29
342.300000	5.16358e-29
342.250000	5.21632e-29
342.200000	5.26959e-29
342.150000	5.32341e-29
342.100000	5.37778e-29
342.050000	5.43271e-29
342.000000	5.48819e-29
341.950000	5.54425e-29
341.900000	5.60087e-29
341.850000	5.65807e-29
341.800000	5.71586e-29
341.750000	5.77424e-29
341.700000	5.83321e-29
341.650000	5.89279e-29
341.600000	5.95297e-29
341.550000	6.01377e-29
341.500000	6.07519e-29
341.450000	6.13723e-29
341.400000	6.19992e-29
341.350000	6.26324e-29
341.300000	6.3272e-29
341.250000	6.39182e-29
341.200000	6.4571e-29
341.150000	6.52305e-29
341.100000	6.58967e-29
341.050000	6.65697e-29
341.000000	6.72496e-29
340.950000	6.79364e-29
340.900000	6.86303e-29
340.850000	6.93312e-29
340.800000	7.00393e-29
340.750000	7.07546e-29
340.700000	7.14772e-29
340.650000	7.22072e-29
340.600000	7.29447e-29
340.550000	7.36897e-29
340.500000	7.44423e-29
340.450000	7.52026e-29
340.400000	7.59706e-29
340.350000	7.67465e-29
340.300000	7.75303e-29
340.250000	7.83222e-29
340.200000	7.91221e-29
340.150000	7.99301e-29
340.100000	8.07465e-29
340.050000	8.15711e-29
340.000000	8.24042e-29
339.950000	8.32458e-29
339.900000	8.4096e-29
339.850000	8.49549e-29
339.800000	8.58225e-29
339.750000	8.6699e-29
339.700000	8.75845e-29
339.650000	8.8479e-29
339.600000	8.93826e-29
339.550000	9.02955e-29
339.500000	9.12177e-29
339.450000	9.21493e-29
339.400000	9.30904e-29
339.350000	9.40411e-29
339.300000	9.50015e-29
339.250000	9.59718e-29
339.200000	9.69519e-29
339.150000	9.79421e-29
339.100000	9.89424e-29
339.050000	9.99529e-29
339.000000	1.00974e-28
338.950000	1.02005e-28
338.900000	1.03047e-28
338.850000	1.04099e-28
338.800000	1.05162e-28
338.750000	1.06236e-28
338.700000	1.07321e-28
338.650000	1.08417e-28
338.600000	1.09525e-28
338.550000	1.10643e-28
338.500000	1.11773e-28
338.450000	1.12915e-28
338.400000	1.14068e-28
338.350000	1.15233e-28
338.300000	1.1641e-28
338.250000	1.17598e-28
338.200000	1.18799e-28
338.150000	1.20013e-28
338.100000	1.21238e-28
338.050000	1.22477e-28
338.000000	1.23727e-28
337.950000	1.24991e-28
337.900000	1.26268e-28
337.850000	1.27557e-28
337.800000	1.2886e-28
337.750000	1.30176e-28
337.700000	1.31505e-28
337.650000	1.32848e-28
337.600000	1.34205e-28
337.550000	1.35576e-28
337.500000	1.3696e-28
337.450000	1.38359e-28
337.400000	1.39772e-28
337.350000	1.412e-28
337.300000	1.42642e-28
337.250000	1.44098e-28
337.200000	1.4557e-28
337.150000	1.47057e-28
337.100000	1.48558e-28
337.050000	1.50076e-28
337.000000	1.51608e-28
336.950000	1.53157e-28
336.900000	1.54721e-28
336.850000	1.56301e-28
336.800000	1.57897e-28
336.750000	1.5951e-28
336.700000	1.61139e-28
336.650000	1.62784e-28
336.600000	1.64447e-28
336.550000	1.66126e-28
336.500000	1.67823e-28
336.450000	1.69537e-28
336.400000	1.71268e-28
336.350000	1.73017e-28
336.300000	1.74784e-28
336.250000	1.76569e-28
336.200000	1.78373e-28
336.150000	1.80194e-28
336.100000	1.82035e-28
336.050000	1.83894e-28
336.000000	1.85772e-28
335.950000	1.87669e-28
335.900000	1.89585e-28
335.850000	1.91522e-28
335.800000	1.93477e-28
335.750000	1.95453e-28
335.700000	1.97449e-28
335.650000	1.99466e-28
335.600000	2.01503e-28
335.550000	2.03561e-28
335.500000	2.0564e-28
335.450000	2.0774e-28
335.400000	2.09861e-28
335.350000	2.12005e-28
335.300000	2.1417e-28
335.250000	2.16357e-28
335.200000	2.18567e-28
335.150000	2.20799e-28
335.100000	2.23054e-28
335.050000	2.25332e-28
335.000000	2.27633e-28
334.950000	2.29957e-28
334.900000	2.32306e-28
334.850000	2.34678e-28
334.800000	2.37075e-28
334.750000	2.39496e-28
334.700000	2.41942e-28
334.650000	2.44413e-28
334.600000	2.46909e-28
334.550000	2.4943e-28
334.500000	2.51978e-28
334.450000	2.54551e-28
334.400000	2.57151e-28
334.350000	2.59777e-28
334.300000	2.6243e-28
334.250000	2.6511e-28
334.200000	2.67817e-28
334.150000	2.70552e-28
334.100000	2.73315e-28
334.050000	2.76106e-28
334.000000	2.78926e-28
333.950000	2.81775e-28
333.900000	2.84652e-28
333.850000	2.87559e-28
333.800000	2.90496e-28
333.750000	2.93462e-28
333.700000	2.96459e-28
333.650000	2.99487e-28
333.600000	3.02545e-28
333.550000	3.05635e-28
333.500000	3.08756e-28
333.450000	3.1191e-28
333.400000	3.15095e-28
333.350000	3.18313e-28
333.300000	3.21563e-28
333.250000	3.24847e-28
333.200000	3.28165e-28
333.150000	3.31516e-28
333.100000	3.34902e-28
333.050000	3.38322e-28
333.000000	3.41777e-28
332.950000	3.45267e-28
332.900000	3.48793e-28
332.850000	3.52355e-28
332.800000	3.55954e-28
332.750000	3.59589e-28
332.700000	3.63261e-28
332.650000	3.66971e-28
332.600000	3.70718e-28
332.550000	3.74504e-28
332.500000	3.78329e-28
332.450000	3.82192e-28
332.400000	3.86095e-28
332.350000	3.90038e-28
332.300000	3.94021e-28
332.250000	3.98045e-28
332.200000	4.0211e-28
332.150000	4.06216e-28
332.100000	4.10365e-28
332.050000	4.14556e-28
332.000000	4.18789e-28
331.950000	4.23066e-28
331.900000	4.27386e-28
331.850000	4.31751e-28
331.800000	4.3616e-28
331.750000	4.40614e-28
331.700000	4.45114e-28
331.650000	4.49659e-28
331.600000	4.54251e-28
331.550000	4.5889e-28
331.500000	4.63576e-28
331.450000	4.68311e-28
331.400000	4.73093e-28
331.350000	4.77924e-28
331.300000	4.82805e-28
331.250000	4.87735e-28
331.200000	4.92716e-28
331.150000	4.97748e-28
331.100000	5.02831e-28
331.050000	5.07966e-28
331.000000	5.13153e-28
330.950000	5.18394e-28
330.900000	5.23688e-28
330.850000	5.29036e-28
330.800000	5.34438e-28
330.750000	5.39896e-28
330.700000	5.45409e-28
330.650000	5.50979e-28
330.600000	5.56606e-28
330.550000	5.6229e-28
330.500000	5.68032e-28
330.450000	5.73833e-28
330.400000	5.79693e-28
330.350000	5.85613e-28
330.300000	5.91593e-28
330.250000	5.97634e-28
330.200000	6.03737e-28
330.150000	6.09903e-28
330.100000	6.16131e-28
330.050000	6.22423e-28
330.000000	6.28779e-28
329.950000	6.352e-28
329.900000	6.41687e-28
329.850000	6.4824e-28
329.800000	6.5486e-28
329.750000	6.61547e-28
329.700000	6.68303e-28
329.650000	6.75127e-28
329.600000	6.82022e-28
329.550000	6.88987e-28
329.500000	6.96022e-28
329.450000	7.0313e-28
329.400000	7.1031e-28
329.350000	7.17564e-28
329.300000	7.24892e-28
329.250000	7.32294e-28
329.200000	7.39773e-28
329.150000	7.47327e-28
329.100000	7.54959e-28
329.050000	7.62668e-28
329.000000	7.70456e-28
328.950000	7.78324e-28
328.900000	7.86272e-28
328.850000	7.94302e-28
328.800000	8.02413e-28
328.750000	8.10607e-28
328.700000	8.18885e-28
328.650000	8.27247e-28
328.600000	8.35695e-28
328.550000	8.44229e-28
328.500000	8.5285e-28
328.450000	8.61559e-28
328.400000	8.70358e-28
328.350000	8.79245e-28
328.300000	8.88224e-28
328.250000	8.97295e-28
328.200000	9.06458e-28
328.150000	9.15714e-28
328.100000	9.25065e-28
328.050000	9.34512e-28
328.000000	9.44055e-28
327.950000	9.53695e-28
327.900000	9.63434e-28
327.850000	9.73273e-28
327.800000	9.83211e-28
327.750000	9.93252e-28
327.700000	1.00339e-27
327.650000	1.01364e-27
327.600000	1.02399e-27
327.550000	1.03445e-27
327.500000	1.04501e-27
327.450000	1.05568e-27
327.400000	1.06646e-27
327.350000	1.07735e-27
327.300000	1.08836e-27
327.250000	1.09947e-27
327.200000	1.1107e-27
327.150000	1.12204e-27
327.100000	1.1335e-27
327.050000	1.14507e-27
327.000000	1.15677e-27
326.950000	1.16858e-27
326.900000	1.18051e-27
326.850000	1.19257e-27
326.800000	1.20474e-27
326.750000	1.21705e-27
326.700000	1.22947e-27
326.650000	1.24203e-27
326.600000	1.25471e-27
326.550000	1.26753e-27
326.500000	1.28047e-27
326.450000	1.29354e-27
326.400000	1.30675e-27
326.350000	1.3201e-27
326.300000	1.33358e-27
326.250000	1.3472e-27
326.200000	1.36095e-27
326.150000	1.37485e-27
326.100000	1.38889e-27
326.050000	1.40307e-27
326.000000	1.4174e-27
325.950000	1.43187e-27
325.900000	1.4465e-27
325.850000	1.46127e-27
325.800000	1.47619e-27
325.750000	1.49126e-27
325.700000	1.50649e-27
325.650000	1.52188e-27
325.600000	1.53742e-27
325.550000	1.55312e-27
325.500000	1.56897e-27
325.450000	1.585e-27
325.400000	1.60118e-27
325.350000	1.61753e-27
325.300000	1.63405e-27
325.250000	1.65074e-27
325.200000	1.66759e-27
325.150000	1.68462e-27
325.100000	1.70182e-27
325.050000	1.7192e-27
325.000000	1.73676e-27
324.950000	1.75449e-27
324.900000	1.77241e-27
324.850000	1.79051e-27
324.800000	1.80879e-27
324.750000	1.82726e-27
324.700000	1.84592e-27
324.650000	1.86477e-27
324.600000	1.88381e-27
324.550000	1.90305e-27
324.500000	1.92248e-27
324.450000	1.94211e-27
324.400000	1.96194e-27
324.350000	1.98198e-27
324.300000	2.00222e-27
324.250000	2.02266e-27
324.200000	2.04332e-27
324.150000	2.06418e-27
324.100000	2.08526e-27
324.050000	2.10655e-27
324.000000	2.12806e-27
323.950000	2.14979e-27
323.900000	2.17175e-27
323.850000	2.19392e-27
323.800000	2.21632e-27
323.750000	2.23896e-27
323.700000	2.26182e-27
323.650000	2.28492e-27
323.600000	2.30825e-27
323.550000	2.33182e-27
323.500000	2.35563e-27
323.450000	2.37968e-27
323.400000	2.40398e-27
323.350000	2.42853e-27
323.300000	2.45333e-27
323.250000	2.47838e-27
323.200000	2.50369e-27
323.150000	2.52925e-27
323.100000	2.55508e-27
323.050000	2.58117e-27
323.000000	2.60753e-27
322.950000	2.63415e-27
322.900000	2.66105e-27
322.850000	2.68822e-27
322.800000	2.71567e-27
322.750000	2.7434e-27
322.700000	2.77142e-27
322.650000	2.79972e-27
322.600000	2.82831e-27
322.550000	2.85719e-27
322.500000	2.88636e-27
322.450000	2.91583e-27
322.400000	2.94561e-27
322.350000	2.97569e-27
322.300000	3.00607e-27
322.250000	3.03677e-27
322.200000	3.06778e-27
322.150000	3.0991e-27
322.100000	3.13075e-27
322.050000	3.16272e-27
322.000000	3.19501e-27
321.950000	3.22764e-27
321.900000	3.26059e-27
321.850000	3.29389e-27
321.800000	3.32752e-27
321.750000	3.3615e-27
321.700000	3.39582e-27
321.650000	3.4305e-27
321.600000	3.46553e-27
321.550000	3.50092e-27
321.500000	3.53666e-27
321.450000	3.57278e-27
321.400000	3.60926e-27
321.350000	3.64611e-27
321.300000	3.68334e-27
321.250000	3.72095e-27
321.200000	3.75895e-27
321.150000	3.79733e-27
321.100000	3.83611e-27
321.050000	3.87528e-27
321.000000	3.91485e-27
320.950000	3.95482e-27
320.900000	3.99521e-27
320.850000	4.036e-27
320.800000	4.07721e-27
320.750000	4.11884e-27
320.700000	4.1609e-27
320.650000	4.20339e-27
320.600000	4.24631e-27
320.550000	4.28967e-27
320.500000	4.33347e-27
320.450000	4.37772e-27
320.400000	4.42242e-27
320.350000	4.46758e-27
320.300000	4.5132e-27
320.250000	4.55928e-27
320.200000	4.60583e-27
320.150000	4.65286e-27
320.100000	4.70037e-27
320.050000	4.74837e-27
320.000000	4.79685e-27
319.950000	4.84583e-27
319.900000	4.89531e-27
319.850000	4.9453e-27
319.800000	4.9958e-27
319.750000	5.04681e-27
319.700000	5.09834e-27
319.650000	5.1504e-27
319.600000	5.20299e-27
319.550000	5.25612e-27
319.500000	5.30978e-27
319.450000	5.364e-27
319.400000	5.41877e-27
319.350000	5.4741e-27
319.300000	5.53e-27
319.250000	5.58646e-27
319.200000	5.64351e-27
319.150000	5.70113e-27
319.100000	5.75934e-27
319.050000	5.81815e-27
319.000000	5.87756e-27
318.950000	5.93758e-27
318.900000	5.9982e-27
318.850000	6.05945e-27
318.800000	6.12132e-27
318.750000	6.18382e-27
318.700000	6.24697e-27
318.650000	6.31075e-27
318.600000	6.37519e-27
318.550000	6.44028e-27
318.500000	6.50604e-27
318.450000	6.57248e-27
318.400000	6.63959e-27
318.350000	6.70738e-27
318.300000	6.77587e-27
318.250000	6.84505e-27
318.200000	6.91495e-27
318.150000	6.98555e-27
318.100000	7.05688e-27
318.050000	7.12894e-27
318.000000	7.20173e-27
317.950000	7.27526e-27
317.900000	7.34955e-27
317.850000	7.42459e-27
317.800000	7.5004e-27
317.750000	7.57699e-27
317.700000	7.65435e-27
317.650000	7.73251e-27
317.600000	7.81146e-27
317.550000	7.89122e-27
317.500000	7.9718e-27
317.450000	8.05319e-27
317.400000	8.13542e-27
317.350000	8.21849e-27
317.300000	8.3024e-27
317.250000	8.38718e-27
317.200000	8.47282e-27
317.150000	8.55933e-27
317.100000	8.64672e-27
317.050000	8.73501e-27
317.000000	8.8242e-27
316.950000	8.9143e-27
316.900000	9.00532e-27
316.850000	9.09727e-27
316.800000	9.19016e-27
316.750000	9.28399e-27
316.700000	9.37879e-27
316.650000	9.47455e-27
316.600000	9.57129e-27
316.550000	9.66902e-27
316.500000	9.76775e-27
316.450000	9.86748e-27
316.400000	9.96823e-27
316.350000	1.007e-26
316.300000	1.01728e-26
316.250000	1.02767e-26
316.200000	1.03816e-26
316.150000	1.04876e-26
316.100000	1.05947e-26
316.050000	1.07029e-26
316.000000	1.08122e-26
315.950000	1.09226e-26
315.900000	1.10341e-26
315.850000	1.11468e-26
315.800000	1.12606e-26
315.750000	1.13755e-26
315.700000	1.14917e-26
315.650000	1.1609e-26
315.600000	1.17276e-26
315.550000	1.18473e-26
315.500000	1.19683e-26
315.450000	1.20905e-26
315.400000	1.22139e-26
315.350000	1.23386e-26
315.300000	1.24646e-26
315.250000	1.25919e-26
315.200000	1.27204e-26
315.150000	1.28503e-26
315.100000	1.29815e-26
315.050000	1.31141e-26
315.000000	1.3248e-26
314.950000	1.33832e-26
314.900000	1.35199e-26
314.850000	1.36579e-26
314.800000	1.37974e-26
314.750000	1.39383e-26
314.700000	1.40806e-26
314.650000	1.42243e-26
314.600000	1.43696e-26
314.550000	1.45163e-26
314.500000	1.46645e-26
314.450000	1.48142e-26
314.400000	1.49655e-26
314.350000	1.51183e-26
314.300000	1.52727e-26
314.250000	1.54286e-26
314.200000	1.55861e-26
314.150000	1.57453e-26
314.100000	1.5906e-26
314.050000	1.60684e-26
314.000000	1.62325e-26
313.950000	1.63982e-26
313.900000	1.65657e-26
313.850000	1.67348e-26
313.800000	1.69057e-26
313.750000	1.70783e-26
313.700000	1.72527e-26
313.650000	1.74288e-26
313.600000	1.76068e-26
313.550000	1.77865e-26
313.500000	1.79681e-26
313.450000	1.81516e-26
313.400000	1.83369e-26
313.350000	1.85241e-26
313.300000	1.87133e-26
313.250000	1.89043e-26
313.200000	1.90974e-26
313.150000	1.92923e-26
313.100000	1.94893e-26
313.050000	1.96883e-26
313.000000	1.98893e-26
312.950000	2.00924e-26
312.900000	2.02975e-26
312.850000	2.05048e-26
312.800000	2.07141e-26
312.750000	2.09256e-26
312.700000	2.11393e-26
312.650000	2.13551e-26
312.600000	2.15731e-26
312.550000	2.17934e-26
312.500000	2.20159e-26
312.450000	2.22407e-26
312.400000	2.24678e-26
312.350000	2.26972e-26
312.300000	2.29289e-26
312.250000	2.3163e-26
312.200000	2.33995e-26
312.150000	2.36384e-26
312.100000	2.38798e-26
312.050000	2.41236e-26
312.000000	2.43699e-26
311.950000	2.46187e-26
311.900000	2.48701e-26
311.850000	2.5124e-26
311.800000	2.53805e-26
311.750000	2.56396e-26
311.700000	2.59014e-26
311.650000	2.61659e-26
311.600000	2.6433e-26
311.550000	2.67029e-26
311.500000	2.69755e-26
311.450000	2.72509e-26
311.400000	2.75292e-26
311.350000	2.78102e-26
311.300000	2.80942e-26
311.250000	2.8381e-26
311.200000	2.86708e-26
311.150000	2.89635e-26
311.100000	2.92592e-26
311.050000	2.9558e-26
311.000000	2.98597e-26
310.950000	3.01646e-26
310.900000	3.04726e-26
310.850000	3.07837e-26
310.800000	3.1098e-26
310.750000	3.14155e-26
310.700000	3.17363e-26
310.650000	3.20603e-26
310.600000	3.23876e-26
310.550000	3.27183e-26
310.500000	3.30523e-26
310.450000	3.33898e-26
310.400000	3.37307e-26
310.350000	3.40751e-26
310.300000	3.4423e-26
310.250000	3.47744e-26
310.200000	3.51295e-26
310.150000	3.54881e-26
310.100000	3.58504e-26
310.050000	3.62165e-26
310.000000	3.65862e-26
309.950000	3.69598e-26
309.900000	3.73371e-26
309.850000	3.77183e-26
309.800000	3.81034e-26
309.750000	3.84924e-26
309.700000	3.88854e-26
309.650000	3.92824e-26
309.600000	3.96835e-26
309.550000	4.00887e-26
309.500000	4.0498e-26
309.450000	4.09114e-26
309.400000	4.13291e-26
309.350000	4.17511e-26
309.300000	4.21773e-26
309.250000	4.2608e-26
309.200000	4.3043e-26
309.150000	4.34824e-26
309.100000	4.39264e-26
309.050000	4.43748e-26
309.000000	4.48279e-26
308.950000	4.52856e-26
308.900000	4.57479e-26
308.850000	4.6215e-26
308.800000	4.66868e-26
308.750000	4.71635e-26
308.700000	4.7645e-26
308.650000	4.81314e-26
308.600000	4.86228e-26
308.550000	4.91192e-26
308.500000	4.96207e-26
308.450000	5.01273e-26
308.400000	5.06391e-26
308.350000	5.11561e-26
308.300000	5.16784e-26
308.250000	5.2206e-26
308.200000	5.2739e-26
308.150000	5.32774e-26
308.100000	5.38214e-26
308.050000	5.43709e-26
308.000000	5.4926e-26
307.950000	5.54867e-26
307.900000	5.60532e-26
307.850000	5.66255e-26
307.800000	5.72036e-26
307.750000	5.77876e-26
307.700000	5.83776e-26
307.650000	5.89736e-26
307.600000	5.95757e-26
307.550000	6.01839e-26
307.500000	6.07984e-26
307.450000	6.14191e-26
307.400000	6.20461e-26
307.350000	6.26796e-26
307.300000	6.33195e-26
307.250000	6.3966e-26
307.200000	6.4619e-26
307.150000	6.52787e-26
307.100000	6.59452e-26
307.050000	6.66185e-26
307.000000	6.72986e-26
306.950000	6.79857e-26
306.900000	6.86798e-26
306.850000	6.93809e-26
306.800000	7.00893e-26
306.750000	7.08048e-26
306.700000	7.15277e-26
306.650000	7.2258e-26
306.600000	7.29957e-26
306.550000	7.37409e-26
306.500000	7.44937e-26
306.450000	7.52543e-26
306.400000	7.60226e-26
306.350000	7.67987e-26
306.300000	7.75828e-26
306.250000	7.83748e-26
306.200000	7.9175e-26
306.150000	7.99833e-26
306.100000	8.07999e-26
306.050000	8.16248e-26
306.000000	8.24581e-26
305.950000	8.32999e-26
305.900000	8.41504e-26
305.850000	8.50095e-26
305.800000	8.58773e-26
305.750000	8.67541e-26
305.700000	8.76398e-26
305.650000	8.85345e-26
305.600000	8.94384e-26
305.550000	9.03515e-26
305.500000	9.12739e-26
305.450000	9.22057e-26
305.400000	9.31471e-26
305.350000	9.4098e-26
305.300000	9.50587e-26
305.250000	9.60291e-26
305.200000	9.70095e-26
305.150000	9.79999e-26
305.100000	9.90004e-26
305.050000	1.00011e-25
305.000000	1.01032e-25
304.950000	1.02064e-25
304.900000	1.03106e-25
304.850000	1.04158e-25
304.800000	1.05222e-25
304.750000	1.06296e-25
304.700000	1.07381e-25
304.650000	1.08477e-25
304.600000	1.09585e-25
304.550000	1.10703e-25
304.500000	1.11834e-25
304.450000	1.12975e-25
304.400000	1.14129e-25
304.350000	1.15294e-25
304.300000	1.16471e-25
304.250000	1.1766e-25
304.200000	1.18861e-25
304.150000	1.20075e-25
304.100000	1.213e-25
304.050000	1.22539e-25
304.000000	1.2379e-25
303.950000	1.25054e-25
303.900000	1.2633e-25
303.850000	1.2762e-25
303.800000	1.28923e-25
303.750000	1.30239e-25
303.700000	1.31569e-25
303.650000	1.32912e-25
303.600000	1.34269e-25
303.550000	1.35639e-25
303.500000	1.37024e-25
303.450000	1.38423e-25
303.400000	1.39836e-25
303.350000	1.41264e-25
303.300000	1.42706e-25
303.250000	1.44163e-25
303.200000	1.45634e-25
303.150000	1.47121e-25
303.100000	1.48623e-25
303.050000	1.5014e-25
303.000000	1.51673e-25
302.950000	1.53222e-25
302.900000	1.54786e-25
302.850000	1.56366e-25
302.800000	1.57962e-25
302.750000	1.59575e-25
302.700000	1.61204e-25
302.650000	1.6285e-25
302.600000	1.64512e-25
302.550000	1.66192e-25
302.500000	1.67888e-25
302.450000	1.69602e-25
302.400000	1.71334e-25
302.350000	1.73083e-25
302.300000	1.7485e-25
302.250000	1.76635e-25
302.200000	1.78438e-25
302.150000	1.8026e-25
302.100000	1.821e-25
302.050000	1.83959e-25
302.000000	1.85837e-25
301.950000	1.87734e-25
301.900000	1.8965e-25
301.850000	1.91587e-25
301.800000	1.93542e-25
301.750000	1.95518e-25
301.700000	1.97514e-25
301.650000	1.99531e-25
301.600000	2.01567e-25
301.550000	2.03625e-25
301.500000	2.05704e-25
301.450000	2.07804e-25
301.400000	2.09925e-25
301.350000	2.12068e-25
301.300000	2.14233e-25
301.250000	2.1642e-25
301.200000	2.1863e-25
301.150000	2.20862e-25
301.100000	2.23116e-25
301.050000	2.25394e-25
301.000000	2.27695e-25
300.950000	2.30019e-25
300.900000	2.32368e-25
300.850000	2.3474e-25
300.800000	2.37136e-25
300.750000	2.39557e-25
300.700000	2.42002e-25
300.650000	2.44473e-25
300.600000	2.46969e-25
300.550000	2.4949e-25
300.500000	2.52037e-25
300.450000	2.5461e-25
300.400000	2.57209e-25
300.350000	2.59835e-25
300.300000	2.62487e-25
300.250000	2.65167e-25
300.200000	2.67874e-25
300.150000	2.70608e-25
300.100000	2.73371e-25
300.050000	2.76161e-25
300.000000	2.78981e-25
299.950000	2.81829e-25
299.900000	2.84706e-25
299.850000	2.87612e-25
299.800000	2.90548e-25
299.750000	2.93514e-25
299.700000	2.9651e-25
299.650000	2.99537e-25
299.600000	3.02595e-25
299.550000	3.05684e-25
299.500000	3.08805e-25
299.450000	3.11957e-25
299.400000	3.15142e-25
299.350000	3.18359e-25
299.300000	3.21609e-25
299.250000	3.24892e-25
299.200000	3.28208e-25
299.150000	3.31559e-25
299.100000	3.34944e-25
299.050000	3.38363e-25
299.000000	3.41817e-25
298.950000	3.45306e-25
298.900000	3.48831e-25
298.850000	3.52392e-25
298.800000	3.5599e-25
298.750000	3.59624e-25
298.700000	3.63295e-25
298.650000	3.67003e-25
298.600000	3.7075e-25
298.550000	3.74535e-25
298.500000	3.78358e-25
298.450000	3.8222e-25
298.400000	3.86122e-25
298.350000	3.90064e-25
298.300000	3.94046e-25
298.250000	3.98068e-25
298.200000	4.02132e-25
298.150000	4.06237e-25
298.100000	4.10384e-25
298.050000	4.14573e-25
298.000000	4.18805e-25
297.950000	4.2308e-25
297.900000	4.27399e-25
297.850000	4.31762e-25
297.800000	4.3617e-25
297.750000	4.40622e-25
297.700000	4.4512e-25
297.650000	4.49664e-25
297.600000	4.54254e-25
297.550000	4.58891e-25
297.500000	4.63576e-25
297.450000	4.68308e-25
297.400000	4.73089e-25
297.350000	4.77918e-25
297.300000	4.82797e-25
297.250000	4.87725e-25
297.200000	4.92704e-25
297.150000	4.97733e-25
297.100000	5.02814e-25
297.050000	5.07947e-25
297.000000	5.13132e-25
296.950000	5.1837e-25
296.900000	5.23662e-25
296.850000	5.29007e-25
296.800000	5.34408e-25
296.750000	5.39863e-25
296.700000	5.45374e-25
296.650000	5.50941e-25
296.600000	5.56565e-25
296.550000	5.62246e-25
296.500000	5.67986e-25
296.450000	5.73784e-25
296.400000	5.79641e-25
296.350000	5.85558e-25
296.300000	5.91535e-25
296.250000	5.97574e-25
296.200000	6.03674e-25
296.150000	6.09836e-25
296.100000	6.16061e-25
296.050000	6.2235e-25
296.000000	6.28703e-25
295.950000	6.35121e-25
295.900000	6.41604e-25
295.850000	6.48153e-25
295.800000	6.5477e-25
295.750000	6.61453e-25
295.700000	6.68205e-25
295.650000	6.75026e-25
295.600000	6.81917e-25
295.550000	6.88878e-25
295.500000	6.9591e-25
295.450000	7.03014e-25
295.400000	7.1019e-25
295.350000	7.17439e-25
295.300000	7.24763e-25
295.250000	7.32161e-25
295.200000	7.39635e-25
295.150000	7.47185e-25
295.100000	7.54812e-25
295.050000	7.62517e-25
295.000000	7.70301e-25
294.950000	7.78164e-25
294.900000	7.86107e-25
294.850000	7.94131e-25
294.800000	8.02238e-25
294.750000	8.10427e-25
294.700000	8.187e-25
294.650000	8.27057e-25
294.600000	8.35499e-25
294.550000	8.44028e-25
294.500000	8.52643e-25
294.450000	8.61347e-25
294.400000	8.70139e-25
294.350000	8.79021e-25
294.300000	8.87994e-25
294.250000	8.97058e-25
294.200000	9.06215e-25
294.150000	9.15466e-25
294.100000	9.2481e-25
294.050000	9.34251e-25
294.000000	9.43787e-25
293.950000	9.53421e-25
293.900000	9.63153e-25
293.850000	9.72985e-25
293.800000	9.82917e-25
293.750000	9.9295e-25
293.700000	1.00309e-24
293.650000	1.01332e-24
293.600000	1.02367e-24
293.550000	1.03412e-24
293.500000	1.04467e-24
293.450000	1.05534e-24
293.400000	1.06611e-24
293.350000	1.07699e-24
293.300000	1.08799e-24
293.250000	1.09909e-24
293.200000	1.11031e-24
293.150000	1.12164e-24
293.100000	1.13309e-24
293.050000	1.14466e-24
293.000000	1.15634e-24
292.950000	1.16815e-24
292.900000	1.18007e-24
292.850000	1.19212e-24
292.800000	1.20428e-24
292.750000	1.21658e-24
292.700000	1.22899e-24
292.650000	1.24154e-24
292.600000	1.25421e-24
292.550000	1.26702e-24
292.500000	1.27995e-24
292.450000	1.29301e-24
292.400000	1.30621e-24
292.350000	1.31954e-24
292.300000	1.33301e-24
292.250000	1.34662e-24
292.200000	1.36037e-24
292.150000	1.37425e-24
292.100000	1.38828e-24
292.050000	1.40245e-24
292.000000	1.41677e-24
291.950000	1.43123e-24
291.900000	1.44584e-24
291.850000	1.46059e-24
291.800000	1.4755e-24
291.750000	1.49056e-24
291.700000	1.50578e-24
291.650000	1.52115e-24
291.600000	1.53668e-24
291.550000	1.55236e-24
291.500000	1.56821e-24
291.450000	1.58421e-24
291.400000	1.60038e-24
291.350000	1.61672e-24
291.300000	1.63322e-24
291.250000	1.64989e-24
291.200000	1.66673e-24
291.150000	1.68375e-24
291.100000	1.70093e-24
291.050000	1.71829e-24
291.000000	1.73583e-24
290.950000	1.75355e-24
290.900000	1.77145e-24
290.850000	1.78953e-24
290.800000	1.8078e-24
290.750000	1.82625e-24
290.700000	1.84489e-24
290.650000	1.86372e-24
290.600000	1.88275e-24
290.550000	1.90196e-24
290.500000	1.92138e-24
290.450000	1.94099e-24
290.400000	1.9608e-24
290.350000	1.98082e-24
290.300000	2.00103e-24
290.250000	2.02146e-24
290.200000	2.04209e-24
290.150000	2.06294e-24
290.100000	2.08399e-24
290.050000	2.10526e-24
290.000000	2.12675e-24
289.950000	2.14846e-24
289.900000	2.17039e-24
289.850000	2.19254e-24
289.800000	2.21492e-24
289.750000	2.23753e-24
289.700000	2.26037e-24
289.650000	2.28344e-24
289.600000	2.30675e-24
289.550000	2.33029e-24
289.500000	2.35408e-24
289.450000	2.37811e-24
289.400000	2.40238e-24
289.350000	2.4269e-24
289.300000	2.45167e-24
289.250000	2.4767e-24
289.200000	2.50198e-24
289.150000	2.52751e-24
289.100000	2.55331e-24
289.050000	2.57937e-24
289.000000	2.6057e-24
288.950000	2.6323e-24
288.900000	2.65917e-24
288.850000	2.68631e-24
288.800000	2.71373e-24
288.750000	2.74143e-24
288.700000	2.76941e-24
288.650000	2.79767e-24
288.600000	2.82623e-24
288.550000	2.85508e-24
288.500000	2.88422e-24
288.450000	2.91366e-24
288.400000	2.9434e-24
288.350000	2.97344e-24
288.300000	3.00379e-24
288.250000	3.03445e-24
288.200000	3.06542e-24
288.150000	3.09671e-24
288.100000	3.12832e-24
288.050000	3.16025e-24
288.000000	3.1925e-24
287.950000	3.22509e-24
287.900000	3.258e-24
287.850000	3.29126e-24
287.800000	3.32485e-24
287.750000	3.35879e-24
287.700000	3.39307e-24
287.650000	3.4277e-24
287.600000	3.46269e-24
287.550000	3.49803e-24
287.500000	3.53373e-24
287.450000	3.5698e-24
287.400000	3.60624e-24
287.350000	3.64305e-24
287.300000	3.68023e-24
287.250000	3.71779e-24
287.200000	3.75574e-24
287.150000	3.79407e-24
287.100000	3.8328e-24
287.050000	3.87192e-24
287.000000	3.91144e-24
286.950000	3.95136e-24
286.900000	3.99169e-24
286.850000	4.03243e-24
286.800000	4.07359e-24
286.750000	4.11517e-24
286.700000	4.15717e-24
286.650000	4.1996e-24
286.600000	4.24246e-24
286.550000	4.28576e-24
286.500000	4.32951e-24
286.450000	4.3737e-24
286.400000	4.41834e-24
286.350000	4.46343e-24
286.300000	4.50899e-24
286.250000	4.55501e-24
286.200000	4.6015e-24
286.150000	4.64847e-24
286.100000	4.69591e-24
286.050000	4.74384e-24
286.000000	4.79226e-24
285.950000	4.84117e-24
285.900000	4.89058e-24
285.850000	4.9405e-24
285.800000	4.99092e-24
285.750000	5.04186e-24
285.700000	5.09332e-24
285.650000	5.14531e-24
285.600000	5.19782e-24
285.550000	5.25087e-24
285.500000	5.30447e-24
285.450000	5.35861e-24
285.400000	5.4133e-24
285.350000	5.46855e-24
285.300000	5.52436e-24
285.250000	5.58075e-24
285.200000	5.63771e-24
285.150000	5.69525e-24
285.100000	5.75337e-24
285.050000	5.8121e-24
285.000000	5.87142e-24
284.950000	5.93134e-24
284.900000	5.99188e-24
284.850000	6.05303e-24
284.800000	6.11481e-24
284.750000	6.17722e-24
284.700000	6.24027e-24
284.650000	6.30396e-24
284.600000	6.3683e-24
284.550000	6.4333e-24
284.500000	6.49896e-24
284.450000	6.56529e-24
284.400000	6.6323e-24
284.350000	6.69999e-24
284.300000	6.76837e-24
284.250000	6.83745e-24
284.200000	6.90723e-24
284.150000	6.97773e-24
284.100000	7.04895e-24
284.050000	7.12089e-24
284.000000	7.19357e-24
283.950000	7.26699e-24
283.900000	7.34115e-24
283.850000	7.41608e-24
283.800000	7.49177e-24
283.750000	7.56823e-24
283.700000	7.64547e-24
283.650000	7.72351e-24
283.600000	7.80233e-24
283.550000	7.88196e-24
283.500000	7.96241e-24
283.450000	8.04367e-24
283.400000	8.12577e-24
283.350000	8.2087e-24
283.300000	8.29248e-24
283.250000	8.37711e-24
283.200000	8.46261e-24
283.150000	8.54898e-24
283.100000	8.63623e-24
283.050000	8.72438e-24
283.000000	8.81342e-24
282.950000	8.90337e-24
282.900000	8.99424e-24
282.850000	9.08603e-24
282.800000	9.17876e-24
282.750000	9.27244e-24
282.700000	9.36708e-24
282.650000	9.46268e-24
282.600000	9.55925e-24
282.550000	9.65682e-24
282.500000	9.75537e-24
282.450000	9.85494e-24
282.400000	9.95552e-24
282.350000	1.00571e-23
282.300000	1.01598e-23
282.250000	1.02635e-23
282.200000	1.03682e-23
282.150000	1.0474e-23
282.100000	1.05809e-23
282.050000	1.06889e-23
282.000000	1.0798e-23
281.950000	1.09082e-23
281.900000	1.10195e-23
281.850000	1.1132e-23
281.800000	1.12456e-23
281.750000	1.13604e-23
281.700000	1.14763e-23
281.650000	1.15934e-23
281.600000	1.17118e-23
281.550000	1.18313e-23
281.500000	1.1952e-23
281.450000	1.2074e-23
281.400000	1.21972e-23
281.350000	1.23217e-23
281.300000	1.24475e-23
281.250000	1.25745e-23
281.200000	1.27029e-23
281.150000	1.28325e-23
281.100000	1.29635e-23
281.050000	1.30958e-23
281.000000	1.32294e-23
280.950000	1.33644e-23
280.900000	1.35008e-23
280.850000	1.36386e-23
280.800000	1.37778e-23
280.750000	1.39184e-23
280.700000	1.40605e-23
280.650000	1.4204e-23
280.600000	1.43489e-23
280.550000	1.44954e-23
280.500000	1.46433e-23
280.450000	1.47927e-23
280.400000	1.49437e-23
280.350000	1.50962e-23
280.300000	1.52503e-23
280.250000	1.54059e-23
280.200000	1.55632e-23
280.150000	1.5722e-23
280.100000	1.58824e-23
280.050000	1.60445e-23
280.000000	1.62083e-23
279.950000	1.63737e-23
279.900000	1.65408e-23
279.850000	1.67096e-23
279.800000	1.68801e-23
279.750000	1.70524e-23
279.700000	1.72264e-23
279.650000	1.74022e-23
279.600000	1.75798e-23
279.550000	1.77592e-23
279.500000	1.79405e-23
279.450000	1.81236e-23
279.400000	1.83085e-23
279.350000	1.84954e-23
279.300000	1.86841e-23
279.250000	1.88748e-23
279.200000	1.90675e-23
279.150000	1.9262e-23
279.100000	1.94586e-23
279.050000	1.96572e-23
279.000000	1.98578e-23
278.950000	2.00605e-23
278.900000	2.02652e-23
278.850000	2.0472e-23
278.800000	2.06809e-23
278.750000	2.0892e-23
278.700000	2.11052e-23
278.650000	2.13206e-23
278.600000	2.15382e-23
278.550000	2.1758e-23
278.500000	2.198e-23
278.450000	2.22043e-23
278.400000	2.2431e-23
278.350000	2.26599e-23
278.300000	2.28911e-23
278.250000	2.31247e-23
278.200000	2.33607e-23
278.150000	2.35991e-23
278.100000	2.384e-23
278.050000	2.40833e-23
278.000000	2.4329e-23
277.950000	2.45773e-23
277.900000	2.48281e-23
277.850000	2.50815e-23
277.800000	2.53375e-23
277.750000	2.55961e-23
277.700000	2.58573e-23
277.650000	2.61211e-23
277.600000	2.63877e-23
277.550000	2.6657e-23
277.500000	2.69291e-23
277.450000	2.72039e-23
277.400000	2.74815e-23
277.350000	2.77619e-23
277.300000	2.80453e-23
277.250000	2.83315e-23
277.200000	2.86206e-23
277.150000	2.89127e-23
277.100000	2.92077e-23
277.050000	2.95058e-23
277.000000	2.98069e-23
276.950000	3.01111e-23
276.900000	3.04184e-23
276.850000	3.07288e-23
276.800000	3.10424e-23
276.750000	3.13592e-23
276.700000	3.16792e-23
276.650000	3.20025e-23
276.600000	3.23291e-23
276.550000	3.2659e-23
276.500000	3.29923e-23
276.450000	3.3329e-23
276.400000	3.36691e-23
276.350000	3.40127e-23
276.300000	3.43598e-23
276.250000	3.47104e-23
276.200000	3.50647e-23
276.150000	3.54225e-23
276.100000	3.5784e-23
276.050000	3.61492e-23
276.000000	3.65181e-23
275.950000	3.68907e-23
275.900000	3.72672e-23
275.850000	3.76475e-23
275.800000	3.80317e-23
275.750000	3.84198e-23
275.700000	3.88119e-23
275.650000	3.92079e-23
275.600000	3.96081e-23
275.550000	4.00123e-23
275.500000	4.04206e-23
275.450000	4.08331e-23
275.400000	4.12498e-23
275.350000	4.16707e-23
275.300000	4.20959e-23
275.250000	4.25255e-23
275.200000	4.29595e-23
275.150000	4.33979e-23
275.100000	4.38408e-23
275.050000	4.42881e-23
275.000000	4.47401e-23
274.950000	4.51967e-23
274.900000	4.56579e-23
274.850000	4.61238e-23
274.800000	4.65945e-23
274.750000	4.707e-23
274.700000	4.75503e-23
274.650000	4.80356e-23
274.600000	4.85258e-23
274.550000	4.90209e-23
274.500000	4.95212e-23
274.450000	5.00265e-23
274.400000	5.0537e-23
274.350000	5.10528e-23
274.300000	5.15737e-23
274.250000	5.21e-23
274.200000	5.26317e-23
274.150000	5.31688e-23
274.100000	5.37114e-23
274.050000	5.42595e-23
274.000000	5.48132e-23
273.950000	5.53725e-23
273.900000	5.59376e-23
273.850000	5.65084e-23
273.800000	5.7085e-23
273.750000	5.76676e-23
273.700000	5.8256e-23
273.650000	5.88505e-23
273.600000	5.94511e-23
273.550000	6.00577e-23
273.500000	6.06706e-23
273.450000	6.12897e-23
273.400000	6.19151e-23
273.350000	6.2547e-23
273.300000	6.31852e-23
273.250000	6.383e-23
273.200000	6.44814e-23
273.150000	6.51394e-23
273.100000	6.58041e-23
273.050000	6.64756e-23
273.000000	6.71539e-23
272.950000	6.78392e-23
272.900000	6.85314e-23
272.850000	6.92308e-23
272.800000	6.99372e-23
272.750000	7.06509e-23
272.700000	7.13719e-23
272.650000	7.21002e-23
272.600000	7.28359e-23
272.550000	7.35792e-23
272.500000	7.433e-23
272.450000	7.50885e-23
272.400000	7.58547e-23
272.350000	7.66288e-23
272.300000	7.74107e-23
272.250000	7.82006e-23
272.200000	7.89986e-23
272.150000	7.98047e-23
272.100000	8.06191e-23
272.050000	8.14418e-23
272.000000	8.22728e-23
271.950000	8.31124e-23
271.900000	8.39605e-23
271.850000	8.48172e-23
271.800000	8.56827e-23
271.750000	8.6557e-23
271.700000	8.74403e-23
271.650000	8.83326e-23
271.600000	8.92339e-23
271.550000	9.01445e-23
271.500000	9.10643e-23
271.450000	9.19936e-23
271.400000	9.29323e-23
271.350000	9.38806e-23
271.300000	9.48386e-23
271.250000	9.58063e-23
271.200000	9.6784e-23
271.150000	9.77716e-23
271.100000	9.87692e-23
271.050000	9.97771e-23
271.000000	1.00795e-22
270.950000	1.01824e-22
270.900000	1.02863e-22
270.850000	1.03912e-22
270.800000	1.04973e-22
270.750000	1.06044e-22
270.700000	1.07126e-22
270.650000	1.08219e-22
270.600000	1.09323e-22
270.550000	1.10439e-22
270.500000	1.11566e-22
270.450000	1.12704e-22
270.400000	1.13854e-22
270.350000	1.15016e-22
270.300000	1.1619e-22
270.250000	1.17375e-22
270.200000	1.18573e-22
270.150000	1.19783e-22
270.100000	1.21005e-22
270.050000	1.2224e-22
270.000000	1.23487e-22
269.950000	1.24747e-22
269.900000	1.2602e-22
269.850000	1.27306e-22
269.800000	1.28605e-22
269.750000	1.29917e-22
269.700000	1.31243e-22
269.650000	1.32582e-22
269.600000	1.33935e-22
269.550000	1.35302e-22
269.500000	1.36682e-22
269.450000	1.38077e-22
269.400000	1.39486e-22
269.350000	1.40909e-22
269.300000	1.42347e-22
269.250000	1.438e-22
269.200000	1.45267e-22
269.150000	1.46749e-22
269.100000	1.48247e-22
269.050000	1.49759e-22
269.000000	1.51287e-22
268.950000	1.52831e-22
268.900000	1.54391e-22
268.850000	1.55966e-22
268.800000	1.57557e-22
268.750000	1.59165e-22
268.700000	1.60789e-22
268.650000	1.6243e-22
268.600000	1.64087e-22
268.550000	1.65762e-22
268.500000	1.67453e-22
268.450000	1.69162e-22
268.400000	1.70888e-22
268.350000	1.72631e-22
268.300000	1.74393e-22
268.250000	1.76172e-22
268.200000	1.7797e-22
268.150000	1.79786e-22
268.100000	1.8162e-22
268.050000	1.83473e-22
268.000000	1.85346e-22
267.950000	1.87237e-22
267.900000	1.89147e-22
267.850000	1.91077e-22
267.800000	1.93027e-22
267.750000	1.94996e-22
267.700000	1.96986e-22
267.650000	1.98996e-22
267.600000	2.01027e-22
267.550000	2.03078e-22
267.500000	2.0515e-22
267.450000	2.07243e-22
267.400000	2.09358e-22
267.350000	2.11494e-22
267.300000	2.13652e-22
267.250000	2.15832e-22
267.200000	2.18034e-22
267.150000	2.20259e-22
267.100000	2.22506e-22
267.050000	2.24777e-22
267.000000	2.2707e-22
266.950000	2.29387e-22
266.900000	2.31727e-22
266.850000	2.34092e-22
266.800000	2.3648e-22
266.750000	2.38893e-22
266.700000	2.41331e-22
266.650000	2.43793e-22
266.600000	2.46281e-22
266.550000	2.48794e-22
266.500000	2.51332e-22
266.450000	2.53897e-22
266.400000	2.56487e-22
266.350000	2.59104e-22
266.300000	2.61748e-22
266.250000	2.64419e-22
266.200000	2.67117e-22
266.150000	2.69842e-22
266.100000	2.72595e-22
266.050000	2.75377e-22
266.000000	2.78186e-22
265.950000	2.81025e-22
265.900000	2.83892e-22
265.850000	2.86789e-22
265.800000	2.89715e-22
265.750000	2.92671e-22
265.700000	2.95657e-22
265.650000	2.98674e-22
265.600000	3.01721e-22
265.550000	3.048e-22
265.500000	3.0791e-22
265.450000	3.11051e-22
265.400000	3.14225e-22
265.350000	3.17431e-22
265.300000	3.2067e-22
265.250000	3.23942e-22
265.200000	3.27247e-22
265.150000	3.30586e-22
265.100000	3.33959e-22
265.050000	3.37367e-22
265.000000	3.40809e-22
264.950000	3.44286e-22
264.900000	3.47799e-22
264.850000	3.51347e-22
264.800000	3.54932e-22
264.750000	3.58554e-22
264.700000	3.62212e-22
264.650000	3.65908e-22
264.600000	3.69641e-22
264.550000	3.73412e-22
264.500000	3.77222e-22
264.450000	3.81071e-22
264.400000	3.84959e-22
264.350000	3.88887e-22
264.300000	3.92855e-22
264.250000	3.96863e-22
264.200000	4.00912e-22
264.150000	4.05003e-22
264.100000	4.09135e-22
264.050000	4.13309e-22
264.000000	4.17526e-22
263.950000	4.21786e-22
263.900000	4.2609e-22
263.850000	4.30437e-22
263.800000	4.34829e-22
263.750000	4.39265e-22
263.700000	4.43747e-22
263.650000	4.48275e-22
263.600000	4.52848e-22
263.550000	4.57469e-22
263.500000	4.62136e-22
263.450000	4.66851e-22
263.400000	4.71614e-22
263.350000	4.76426e-22
263.300000	4.81287e-22
263.250000	4.86197e-22
263.200000	4.91158e-22
263.150000	4.96169e-22
263.100000	5.01232e-22
263.050000	5.06345e-22
263.000000	5.11512e-22
262.950000	5.1673e-22
262.900000	5.22002e-22
262.850000	5.27328e-22
262.800000	5.32708e-22
262.750000	5.38144e-22
262.700000	5.43634e-22
262.650000	5.49181e-22
262.600000	5.54784e-22
262.550000	5.60444e-22
262.500000	5.66162e-22
262.450000	5.71938e-22
262.400000	5.77774e-22
262.350000	5.83668e-22
262.300000	5.89623e-22
262.250000	5.95639e-22
262.200000	6.01716e-22
262.150000	6.07855e-22
262.100000	6.14057e-22
262.050000	6.20322e-22
262.000000	6.26651e-22
261.950000	6.33044e-22
261.900000	6.39503e-22
261.850000	6.46027e-22
261.800000	6.52618e-22
261.750000	6.59277e-22
261.700000	6.66003e-22
261.650000	6.72798e-22
261.600000	6.79662e-22
261.550000	6.86596e-22
261.500000	6.93601e-22
261.450000	7.00678e-22
261.400000	7.07826e-22
261.350000	7.15048e-22
261.300000	7.22343e-22
261.250000	7.29713e-22
261.200000	7.37158e-22
261.150000	7.44678e-22
261.100000	7.52276e-22
261.050000	7.59951e-22
261.000000	7.67704e-22
260.950000	7.75537e-22
260.900000	7.83449e-22
260.850000	7.91442e-22
260.800000	7.99517e-22
260.750000	8.07673e-22
260.700000	8.15914e-22
260.650000	8.24238e-22
260.600000	8.32647e-22
260.550000	8.41142e-22
260.500000	8.49723e-22
260.450000	8.58393e-22
260.400000	8.6715e-22
260.350000	8.75997e-22
260.300000	8.84934e-22
260.250000	8.93962e-22
260.200000	9.03083e-22
260.150000	9.12296e-22
260.100000	9.21604e-22
260.050000	9.31006e-22
260.000000	9.40504e-22
259.950000	9.501e-22
259.900000	9.59793e-22
259.850000	9.69585e-22
259.800000	9.79476e-22
259.750000	9.89469e-22
259.700000	9.99564e-22
259.650000	1.00976e-21
259.600000	1.02006e-21
259.550000	1.03047e-21
259.500000	1.04098e-21
259.450000	1.0516e-21
259.400000	1.06233e-21
259.350000	1.07317e-21
259.300000	1.08412e-21
259.250000	1.09518e-21
259.200000	1.10635e-21
259.150000	1.11764e-21
259.100000	1.12904e-21
259.050000	1.14056e-21
259.000000	1.1522e-21
258.950000	1.16395e-21
258.900000	1.17582e-21
258.850000	1.18782e-21
258.800000	1.19994e-21
258.750000	1.21218e-21
258.700000	1.22455e-21
258.650000	1.23704e-21
258.600000	1.24966e-21
258.550000	1.26241e-21
258.500000	1.27529e-21
258.450000	1.2883e-21
258.400000	1.30144e-21
258.350000	1.31472e-21
258.300000	1.32813e-21
258.250000	1.34168e-21
258.200000	1.35537e-21
258.150000	1.36919e-21
258.100000	1.38316e-21
258.050000	1.39727e-21
258.000000	1.41153e-21
257.950000	1.42593e-21
257.900000	1.44048e-21
257.850000	1.45517e-21
257.800000	1.47002e-21
257.750000	1.48501e-21
257.700000	1.50016e-21
257.650000	1.51547e-21
257.600000	1.53093e-21
257.550000	1.54655e-21
257.500000	1.56232e-21
257.450000	1.57826e-21
257.400000	1.59436e-21
257.350000	1.61063e-21
257.300000	1.62706e-21
257.250000	1.64366e-21
257.200000	1.66043e-21
257.150000	1.67736e-21
257.100000	1.69448e-21
257.050000	1.71176e-21
257.000000	1.72923e-21
256.950000	1.74687e-21
256.900000	1.76469e-21
256.850000	1.78269e-21
256.800000	1.80088e-21
256.750000	1.81925e-21
256.700000	1.83781e-21
256.650000	1.85656e-21
256.600000	1.8755e-21
256.550000	1.89463e-21
256.500000	1.91396e-21
256.450000	1.93348e-21
256.400000	1.95321e-21
256.350000	1.97313e-21
256.300000	1.99326e-21
256.250000	2.01359e-21
256.200000	2.03414e-21
256.150000	2.05489e-21
256.100000	2.07585e-21
256.050000	2.09703e-21
256.000000	2.11842e-21
255.950000	2.14003e-21
255.900000	2.16186e-21
255.850000	2.18392e-21
255.800000	2.20619e-21
255.750000	2.2287e-21
255.700000	2.25144e-21
255.650000	2.2744e-21
255.600000	2.29761e-21
255.550000	2.32105e-21
255.500000	2.34472e-21
255.450000	2.36864e-21
255.400000	2.39281e-21
255.350000	2.41722e-21
255.300000	2.44187e-21
255.250000	2.46678e-21
255.200000	2.49195e-21
255.150000	2.51737e-21
255.100000	2.54305e-21
255.050000	2.56899e-21
255.000000	2.5952e-21
254.950000	2.62167e-21
254.900000	2.64842e-21
254.850000	2.67543e-21
254.800000	2.70273e-21
254.750000	2.7303e-21
254.700000	2.75815e-21
254.650000	2.78629e-21
254.600000	2.81471e-21
254.550000	2.84342e-21
254.500000	2.87243e-21
254.450000	2.90173e-21
254.400000	2.93133e-21
254.350000	2.96123e-21
254.300000	2.99144e-21
254.250000	3.02196e-21
254.200000	3.05279e-21
254.150000	3.08393e-21
254.100000	3.11539e-21
254.050000	3.14717e-21
254.000000	3.17927e-21
253.950000	3.2117e-21
253.900000	3.24447e-21
253.850000	3.27756e-21
253.800000	3.311e-21
253.750000	3.34477e-21
253.700000	3.37889e-21
253.650000	3.41336e-21
253.600000	3.44818e-21
253.550000	3.48335e-21
253.500000	3.51889e-21
253.450000	3.55478e-21
253.400000	3.59105e-21
253.350000	3.62768e-21
253.300000	3.66468e-21
253.250000	3.70207e-21
253.200000	3.73983e-21
253.150000	3.77798e-21
253.100000	3.81652e-21
253.050000	3.85545e-21
253.000000	3.89478e-21
252.950000	3.93451e-21
252.900000	3.97464e-21
252.850000	4.01519e-21
252.800000	4.05615e-21
252.750000	4.09752e-21
252.700000	4.13932e-21
252.650000	4.18155e-21
252.600000	4.2242e-21
252.550000	4.26729e-21
252.500000	4.31082e-21
252.450000	4.35479e-21
252.400000	4.39922e-21
252.350000	4.44409e-21
252.300000	4.48942e-21
252.250000	4.53522e-21
252.200000	4.58148e-21
252.150000	4.62821e-21
252.100000	4.67543e-21
252.050000	4.72312e-21
252.000000	4.7713e-21
251.950000	4.81997e-21
251.900000	4.86913e-21
251.850000	4.9188e-21
251.800000	4.96898e-21
251.750000	5.01966e-21
251.700000	5.07087e-21
251.650000	5.12259e-21
251.600000	5.17484e-21
251.550000	5.22763e-21
251.500000	5.28096e-21
251.450000	5.33482e-21
251.400000	5.38924e-21
251.350000	5.44421e-21
251.300000	5.49975e-21
251.250000	5.55585e-21
251.200000	5.61252e-21
251.150000	5.66977e-21
251.100000	5.72761e-21
251.050000	5.78603e-21
251.000000	5.84505e-21
250.950000	5.90467e-21
250.900000	5.9649e-21
250.850000	6.02575e-21
250.800000	6.08721e-21
250.750000	6.1493e-21
250.700000	6.21203e-21
250.650000	6.27539e-21
250.600000	6.3394e-21
250.550000	6.40407e-21
250.500000	6.46939e-21
250.450000	6.53538e-21
250.400000	6.60204e-21
250.350000	6.66939e-21
250.300000	6.73742e-21
250.250000	6.80614e-21
250.200000	6.87556e-21
250.150000	6.9457e-21
250.100000	7.01654e-21
250.050000	7.08811e-21
250.000000	7.16042e-21
249.950000	7.23345e-21
249.900000	7.30724e-21
249.850000	7.38177e-21
249.800000	7.45707e-21
249.750000	7.53313e-21
249.700000	7.60997e-21
249.650000	7.68759e-21
249.600000	7.76601e-21
249.550000	7.84522e-21
249.500000	7.92524e-21
249.450000	8.00608e-21
249.400000	8.08774e-21
249.350000	8.17024e-21
249.300000	8.25358e-21
249.250000	8.33776e-21
249.200000	8.42281e-21
249.150000	8.50872e-21
249.100000	8.59551e-21
249.050000	8.68319e-21
249.000000	8.77175e-21
248.950000	8.86123e-21
248.900000	8.95161e-21
248.850000	9.04292e-21
248.800000	9.13515e-21
248.750000	9.22833e-21
248.700000	9.32246e-21
248.650000	9.41755e-21
248.600000	9.51361e-21
248.550000	9.61065e-21
248.500000	9.70867e-21
248.450000	9.8077e-21
248.400000	9.90774e-21
248.350000	1.00088e-20
248.300000	1.01109e-20
248.250000	1.0214e-20
248.200000	1.03182e-20
248.150000	1.04234e-20
248.100000	1.05298e-20
248.050000	1.06372e-20
248.000000	1.07457e-20
247.950000	1.08553e-20
247.900000	1.0966e-20
247.850000	1.10778e-20
247.800000	1.11908e-20
247.750000	1.1305e-20
247.700000	1.14203e-20
247.650000	1.15368e-20
247.600000	1.16544e-20
247.550000	1.17733e-20
247.500000	1.18934e-20
247.450000	1.20147e-20
247.400000	1.21372e-20
247.350000	1.2261e-20
247.300000	1.23861e-20
247.250000	1.25124e-20
247.200000	1.264e-20
247.150000	1.2769e-20
247.100000	1.28992e-20
247.050000	1.30308e-20
247.000000	1.31637e-20
246.950000	1.3298e-20
246.900000	1.34336e-20
246.850000	1.35706e-20
246.800000	1.3709e-20
246.750000	1.38488e-20
246.700000	1.39901e-20
246.650000	1.41328e-20
246.600000	1.42769e-20
246.550000	1.44225e-20
246.500000	1.45697e-20
246.450000	1.47183e-20
246.400000	1.48684e-20
246.350000	1.502e-20
246.300000	1.51732e-20
246.250000	1.5328e-20
246.200000	1.54843e-20
246.150000	1.56422e-20
246.100000	1.58018e-20
246.050000	1.5963e-20
246.000000	1.61258e-20
245.950000	1.62902e-20
245.900000	1.64564e-20
245.850000	1.66242e-20
245.800000	1.67938e-20
245.750000	1.69651e-20
245.700000	1.71381e-20
245.650000	1.73129e-20
245.600000	1.74895e-20
245.550000	1.76679e-20
245.500000	1.78481e-20
245.450000	1.80301e-20
245.400000	1.8214e-20
245.350000	1.83998e-20
245.300000	1.85874e-20
245.250000	1.8777e-20
245.200000	1.89685e-20
245.150000	1.9162e-20
245.100000	1.93574e-20
245.050000	1.95548e-20
245.000000	1.97543e-20
244.950000	1.99558e-20
244.900000	2.01593e-20
244.850000	2.03649e-20
244.800000	2.05726e-20
244.750000	2.07824e-20
244.700000	2.09944e-20
244.650000	2.12085e-20
244.600000	2.14248e-20
244.550000	2.16433e-20
244.500000	2.18641e-20
244.450000	2.20871e-20
244.400000	2.23123e-20
244.350000	2.25399e-20
244.300000	2.27698e-20
244.250000	2.3002e-20
244.200000	2.32366e-20
244.150000	2.34736e-20
244.100000	2.3713e-20
244.050000	2.39549e-20
244.000000	2.41992e-20
243.950000	2.4446e-20
243.900000	2.46953e-20
243.850000	2.49472e-20
243.800000	2.52016e-20
243.750000	2.54586e-20
243.700000	2.57183e-20
243.650000	2.59806e-20
243.600000	2.62455e-20
243.550000	2.65132e-20
243.500000	2.67836e-20
243.450000	2.70568e-20
243.400000	2.73327e-20
243.350000	2.76115e-20
243.300000	2.78931e-20
243.250000	2.81776e-20
243.200000	2.84649e-20
243.150000	2.87552e-20
243.100000	2.90485e-20
243.050000	2.93448e-20
243.000000	2.96441e-20
242.950000	2.99464e-20
242.900000	3.02518e-20
242.850000	3.05603e-20
242.800000	3.0872e-20
242.750000	3.11869e-20
242.700000	3.15049e-20
242.650000	3.18262e-20
242.600000	3.21508e-20
242.550000	3.24787e-20
242.500000	3.28099e-20
242.450000	3.31446e-20
242.400000	3.34826e-20
242.350000	3.38241e-20
242.300000	3.4169e-20
242.250000	3.45175e-20
242.200000	3.48695e-20
242.150000	3.52251e-20
242.100000	3.55844e-20
242.050000	3.59473e-20
242.000000	3.63139e-20
241.950000	3.66842e-20
241.900000	3.70584e-20
241.850000	3.74363e-20
241.800000	3.78181e-20
241.750000	3.82038e-20
241.700000	3.85934e-20
241.650000	3.8987e-20
241.600000	3.93846e-20
241.550000	3.97863e-20
241.500000	4.0192e-20
241.450000	4.06019e-20
241.400000	4.1016e-20
241.350000	4.14343e-20
241.300000	4.18568e-20
241.250000	4.22837e-20
241.200000	4.27149e-20
241.150000	4.31505e-20
241.100000	4.35906e-20
241.050000	4.40352e-20
241.000000	4.44842e-20
240.950000	4.49379e-20
240.900000	4.53962e-20
240.850000	4.58592e-20
240.800000	4.63268e-20
240.750000	4.67993e-20
240.700000	4.72766e-20
240.650000	4.77587e-20
240.600000	4.82457e-20
240.550000	4.87378e-20
240.500000	4.92348e-20
240.450000	4.97369e-20
240.400000	5.02441e-20
240.350000	5.07565e-20
240.300000	5.12741e-20
240.250000	5.1797e-20
240.200000	5.23253e-20
240.150000	5.28589e-20
240.100000	5.33979e-20
240.050000	5.39425e-20
240.000000	5.44926e-20
239.950000	5.50483e-20
239.900000	5.56097e-20
239.850000	5.61768e-20
239.800000	5.67497e-20
239.750000	5.73284e-20
239.700000	5.79131e-20
239.650000	5.85037e-20
239.600000	5.91003e-20
239.550000	5.9703e-20
239.500000	6.03118e-20
239.450000	6.09269e-20
239.400000	6.15482e-20
239.350000	6.21759e-20
239.300000	6.28099e-20
239.250000	6.34505e-20
239.200000	6.40975e-20
239.150000	6.47512e-20
239.100000	6.54115e-20
239.050000	6.60786e-20
239.000000	6.67524e-20
238.950000	6.74332e-20
238.900000	6.81208e-20
238.850000	6.88155e-20
238.800000	6.95173e-20
238.750000	7.02262e-20
238.700000	7.09423e-20
238.650000	7.16658e-20
238.600000	7.23966e-20
238.550000	7.31349e-20
238.500000	7.38807e-20
238.450000	7.46341e-20
238.400000	7.53952e-20
238.350000	7.61641e-20
238.300000	7.69408e-20
238.250000	7.77254e-20
238.200000	7.8518e-20
238.150000	7.93187e-20
238.100000	8.01275e-20
238.050000	8.09446e-20
238.000000	8.17701e-20
237.950000	8.26039e-20
237.900000	8.34463e-20
237.850000	8.42973e-20
237.800000	8.51569e-20
237.750000	8.60253e-20
237.700000	8.69025e-20
237.650000	8.77887e-20
237.600000	8.86839e-20
237.550000	8.95883e-20
237.500000	9.05018e-20
237.450000	9.14247e-20
237.400000	9.2357e-20
237.350000	9.32988e-20
237.300000	9.42502e-20
237.250000	9.52114e-20
237.200000	9.61823e-20
237.150000	9.71631e-20
237.100000	9.81539e-20
237.050000	9.91548e-20
237.000000	1.00166e-19
236.950000	1.01187e-19
236.900000	1.02219e-19
236.850000	1.03262e-19
236.800000	1.04315e-19
236.750000	1.05378e-19
236.700000	1.06453e-19
236.650000	1.07538e-19
236.600000	1.08635e-19
236.550000	1.09743e-19
236.500000	1.10862e-19
236.450000	1.11992e-19
236.400000	1.13134e-19
236.350000	1.14288e-19
236.300000	1.15453e-19
236.250000	1.16631e-19
236.200000	1.1782e-19
236.150000	1.19021e-19
236.100000	1.20235e-19
236.050000	1.21461e-19
236.000000	1.227e-19
235.950000	1.23951e-19
235.900000	1.25215e-19
235.850000	1.26492e-19
235.800000	1.27781e-19
235.750000	1.29084e-19
235.700000	1.30401e-19
235.650000	1.3173e-19
235.600000	1.33074e-19
235.550000	1.34431e-19
235.500000	1.35801e-19
235.450000	1.37186e-19
235.400000	1.38585e-19
235.350000	1.39998e-19
235.300000	1.41426e-19
235.250000	1.42868e-19
235.200000	1.44325e-19
235.150000	1.45796e-19
235.100000	1.47283e-19
235.050000	1.48785e-19
235.000000	1.50302e-19
234.950000	1.51835e-19
234.900000	1.53383e-19
234.850000	1.54947e-19
234.800000	1.56527e-19
234.750000	1.58123e-19
234.700000	1.59735e-19
234.650000	1.61364e-19
234.600000	1.63009e-19
234.550000	1.64672e-19
234.500000	1.66351e-19
234.450000	1.68047e-19
234.400000	1.6976e-19
234.350000	1.71491e-19
234.300000	1.7324e-19
234.250000	1.75007e-19
234.200000	1.76791e-19
234.150000	1.78594e-19
234.100000	1.80415e-19
234.050000	1.82254e-19
234.000000	1.84113e-19
233.950000	1.8599e-19
233.900000	1.87887e-19
233.850000	1.89802e-19
233.800000	1.91738e-19
233.750000	1.93693e-19
233.700000	1.95668e-19
233.650000	1.97663e-19
233.600000	1.99678e-19
233.550000	2.01714e-19
233.500000	2.03771e-19
233.450000	2.05849e-19
233.400000	2.07948e-19
233.350000	2.10068e-19
233.300000	2.1221e-19
233.250000	2.14374e-19
233.200000	2.1656e-19
233.150000	2.18768e-19
233.100000	2.20999e-19
233.050000	2.23252e-19
233.000000	2.25528e-19
232.950000	2.27828e-19
232.900000	2.30151e-19
232.850000	2.32498e-19
232.800000	2.34868e-19
232.750000	2.37263e-19
232.700000	2.39682e-19
232.650000	2.42126e-19
232.600000	2.44595e-19
232.550000	2.47089e-19
232.500000	2.49608e-19
232.450000	2.52153e-19
232.400000	2.54724e-19
232.350000	2.57321e-19
232.300000	2.59945e-19
232.250000	2.62596e-19
232.200000	2.65273e-19
232.150000	2.67978e-19
232.100000	2.7071e-19
232.050000	2.7347e-19
232.000000	2.76259e-19
231.950000	2.79076e-19
231.900000	2.81921e-19
231.850000	2.84795e-19
231.800000	2.87699e-19
231.750000	2.90633e-19
231.700000	2.93596e-19
231.650000	2.9659e-19
231.600000	2.99614e-19
231.550000	3.02668e-19
231.500000	3.05754e-19
231.450000	3.08872e-19
231.400000	3.12021e-19
231.350000	3.15202e-19
231.300000	3.18416e-19
231.250000	3.21663e-19
231.200000	3.24942e-19
231.150000	3.28256e-19
231.100000	3.31602e-19
231.050000	3.34983e-19
231.000000	3.38399e-19
230.950000	3.41849e-19
230.900000	3.45335e-19
230.850000	3.48856e-19
230.800000	3.52412e-19
230.750000	3.56006e-19
230.700000	3.59635e-19
230.650000	3.63302e-19
230.600000	3.67006e-19
230.550000	3.70748e-19
230.500000	3.74528e-19
230.450000	3.78347e-19
230.400000	3.82204e-19
230.350000	3.86101e-19
230.300000	3.90038e-19
230.250000	3.94014e-19
230.200000	3.98032e-19
230.150000	4.0209e-19
230.100000	4.06189e-19
230.050000	4.10331e-19
230.000000	4.14514e-19
229.950000	4.18741e-19
229.900000	4.2301e-19
229.850000	4.27323e-19
229.800000	4.3168e-19
229.750000	4.36081e-19
229.700000	4.40527e-19
229.650000	4.45018e-19
229.600000	4.49555e-19
229.550000	4.54139e-19
229.500000	4.58769e-19
229.450000	4.63446e-19
229.400000	4.68171e-19
229.350000	4.72945e-19
229.300000	4.77767e-19
229.250000	4.82638e-19
229.200000	4.87558e-19
229.150000	4.92529e-19
229.100000	4.97551e-19
229.050000	5.02623e-19
229.000000	5.07748e-19
228.950000	5.12925e-19
228.900000	5.18154e-19
228.850000	5.23437e-19
228.800000	5.28773e-19
228.750000	5.34164e-19
228.700000	5.3961e-19
228.650000	5.45112e-19
228.600000	5.50669e-19
228.550000	5.56284e-19
228.500000	5.61955e-19
228.450000	5.67684e-19
228.400000	5.73472e-19
228.350000	5.79319e-19
228.300000	5.85225e-19
228.250000	5.91191e-19
228.200000	5.97219e-19
228.150000	6.03307e-19
228.100000	6.09458e-19
228.050000	6.15672e-19
228.000000	6.21948e-19
227.950000	6.28289e-19
227.900000	6.34695e-19
227.850000	6.41165e-19
227.800000	6.47702e-19
227.750000	6.54306e-19
227.700000	6.60976e-19
227.650000	6.67715e-19
227.600000	6.74522e-19
227.550000	6.81399e-19
227.500000	6.88346e-19
227.450000	6.95363e-19
227.400000	7.02453e-19
227.350000	7.09614e-19
227.300000	7.16849e-19
227.250000	7.24157e-19
227.200000	7.31539e-19
227.150000	7.38997e-19
227.100000	7.46531e-19
227.050000	7.54142e-19
227.000000	7.61831e-19
226.950000	7.69597e-19
226.900000	7.77443e-19
226.850000	7.85369e-19
226.800000	7.93376e-19
226.750000	8.01464e-19
226.700000	8.09635e-19
226.650000	8.17889e-19
226.600000	8.26227e-19
226.550000	8.3465e-19
226.500000	8.43159e-19
226.450000	8.51755e-19
226.400000	8.60438e-19
226.350000	8.6921e-19
226.300000	8.78071e-19
226.250000	8.87023e-19
226.200000	8.96066e-19
226.150000	9.05201e-19
226.100000	9.14429e-19
226.050000	9.23751e-19
226.000000	9.33169e-19
225.950000	9.42682e-19
225.900000	9.52292e-19
225.850000	9.62e-19
225.800000	9.71807e-19
225.750000	9.81715e-19
225.700000	9.91723e-19
225.650000	1.00183e-18
225.600000	1.01205e-18
225.550000	1.02236e-18
225.500000	1.03279e-18
225.450000	1.04331e-18
225.400000	1.05395e-18
225.350000	1.06469e-18
225.300000	1.07555e-18
225.250000	1.08651e-18
225.200000	1.09759e-18
225.150000	1.10878e-18
225.100000	1.12008e-18
225.050000	1.1315e-18
225.000000	1.14304e-18
224.950000	1.15469e-18
224.900000	1.16646e-18
224.850000	1.17835e-18
224.800000	1.19036e-18
224.750000	1.2025e-18
224.700000	1.21476e-18
224.650000	1.22714e-18
224.600000	1.23965e-18
224.550000	1.25229e-18
224.500000	1.26505e-18
224.450000	1.27795e-18
224.400000	1.29098e-18
224.350000	1.30414e-18
224.300000	1.31743e-18
224.250000	1.33086e-18
224.200000	1.34443e-18
224.150000	1.35813e-18
224.100000	1.37198e-18
224.050000	1.38596e-18
224.000000	1.40009e-18
223.950000	1.41437e-18
223.900000	1.42878e-18
223.850000	1.44335e-18
223.800000	1.45806e-18
223.750000	1.47292e-18
223.700000	1.48794e-18
223.650000	1.50311e-18
223.600000	1.51843e-18
223.550000	1.53391e-18
223.500000	1.54955e-18
223.450000	1.56534e-18
223.400000	1.5813e-18
223.350000	1.59742e-18
223.300000	1.6137e-18
223.250000	1.63015e-18
223.200000	1.64677e-18
223.150000	1.66356e-18
223.100000	1.68051e-18
223.050000	1.69764e-18
223.000000	1.71495e-18
222.950000	1.73243e-18
222.900000	1.75009e-18
222.850000	1.76793e-18
222.800000	1.78595e-18
222.750000	1.80416e-18
222.700000	1.82255e-18
222.650000	1.84113e-18
222.600000	1.8599e-18
222.550000	1.87886e-18
222.500000	1.89801e-18
222.450000	1.91736e-18
222.400000	1.9369e-18
222.350000	1.95664e-18
222.300000	1.97659e-18
222.250000	1.99674e-18
222.200000	2.01709e-18
222.150000	2.03765e-18
222.100000	2.05842e-18
222.050000	2.07941e-18
222.000000	2.1006e-18
221.950000	2.12201e-18
221.900000	2.14365e-18
221.850000	2.1655e-18
221.800000	2.18757e-18
221.750000	2.20987e-18
221.700000	2.2324e-18
221.650000	2.25515e-18
221.600000	2.27814e-18
221.550000	2.30136e-18
221.500000	2.32482e-18
221.450000	2.34852e-18
221.400000	2.37246e-18
221.350000	2.39664e-18
221.300000	2.42107e-18
221.250000	2.44575e-18
221.200000	2.47068e-18
221.150000	2.49586e-18
221.100000	2.5213e-18
221.050000	2.547e-18
221.000000	2.57296e-18
220.950000	2.59919e-18
220.900000	2.62569e-18
220.850000	2.65245e-18
220.800000	2.67949e-18
220.750000	2.7068e-18
220.700000	2.73439e-18
220.650000	2.76226e-18
220.600000	2.79042e-18
220.550000	2.81886e-18
220.500000	2.84759e-18
220.450000	2.87662e-18
220.400000	2.90594e-18
220.350000	2.93556e-18
220.300000	2.96548e-18
220.250000	2.99571e-18
220.200000	3.02624e-18
220.150000	3.05709e-18
220.100000	3.08825e-18
220.050000	3.11973e-18
220.000000	3.15153e-18
219.950000	3.18365e-18
219.900000	3.2161e-18
219.850000	3.24888e-18
219.800000	3.282e-18
219.750000	3.31545e-18
219.700000	3.34925e-18
219.650000	3.38339e-18
219.600000	3.41787e-18
219.550000	3.45271e-18
219.500000	3.4879e-18
219.450000	3.52345e-18
219.400000	3.55937e-18
219.350000	3.59565e-18
219.300000	3.6323e-18
219.250000	3.66932e-18
219.200000	3.70672e-18
219.150000	3.7445e-18
219.100000	3.78267e-18
219.050000	3.82122e-18
219.000000	3.86017e-18
218.950000	3.89952e-18
218.900000	3.93926e-18
218.850000	3.97941e-18
218.800000	4.01997e-18
218.750000	4.06095e-18
218.700000	4.10234e-18
218.650000	4.14415e-18
218.600000	4.18639e-18
218.550000	4.22906e-18
218.500000	4.27217e-18
218.450000	4.31571e-18
218.400000	4.3597e-18
218.350000	4.40413e-18
218.300000	4.44902e-18
218.250000	4.49437e-18
218.200000	4.54018e-18
218.150000	4.58645e-18
218.100000	4.6332e-18
218.050000	4.68042e-18
218.000000	4.72813e-18
217.950000	4.77632e-18
217.900000	4.825e-18
217.850000	4.87418e-18
217.800000	4.92385e-18
217.750000	4.97404e-18
217.700000	5.02474e-18
217.650000	5.07595e-18
217.600000	5.12768e-18
217.550000	5.17995e-18
217.500000	5.23274e-18
217.450000	5.28608e-18
217.400000	5.33995e-18
217.350000	5.39438e-18
217.300000	5.44936e-18
217.250000	5.5049e-18
217.200000	5.561e-18
217.150000	5.61768e-18
217.100000	5.67494e-18
217.050000	5.73278e-18
217.000000	5.79121e-18
216.950000	5.85023e-18
216.900000	5.90986e-18
216.850000	5.97009e-18
216.800000	6.03094e-18
216.750000	6.0924e-18
216.700000	6.1545e-18
216.650000	6.21722e-18
216.600000	6.28059e-18
216.550000	6.3446e-18
216.500000	6.40926e-18
216.450000	6.47459e-18
216.400000	6.54057e-18
216.350000	6.60723e-18
216.300000	6.67457e-18
216.250000	6.7426e-18
216.200000	6.81132e-18
216.150000	6.88074e-18
216.100000	6.95087e-18
216.050000	7.02171e-18
216.000000	7.09327e-18
215.950000	7.16556e-18
215.900000	7.23859e-18
215.850000	7.31237e-18
215.800000	7.38689e-18
215.750000	7.46218e-18
215.700000	7.53823e-18
215.650000	7.61505e-18
215.600000	7.69266e-18
215.550000	7.77107e-18
215.500000	7.85026e-18
215.450000	7.93027e-18
215.400000	8.01109e-18
215.350000	8.09274e-18
215.300000	8.17522e-18
215.250000	8.25853e-18
215.200000	8.3427e-18
215.150000	8.42773e-18
215.100000	8.51362e-18
215.050000	8.60038e-18
215.000000	8.68803e-18
214.950000	8.77658e-18
214.900000	8.86602e-18
214.850000	8.95638e-18
214.800000	9.04766e-18
214.750000	9.13986e-18
214.700000	9.23301e-18
214.650000	9.32711e-18
214.600000	9.42216e-18
214.550000	9.51819e-18
214.500000	9.61519e-18
214.450000	9.71318e-18
214.400000	9.81217e-18
214.350000	9.91217e-18
214.300000	1.00132e-17
214.250000	1.01152e-17
214.200000	1.02183e-17
214.150000	1.03225e-17
214.100000	1.04277e-17
214.050000	1.05339e-17
214.000000	1.06413e-17
213.950000	1.07497e-17
213.900000	1.08593e-17
213.850000	1.09699e-17
213.800000	1.10817e-17
213.750000	1.11947e-17
213.700000	1.13088e-17
213.650000	1.1424e-17
213.600000	1.15404e-17
213.550000	1.1658e-17
213.500000	1.17768e-17
213.450000	1.18969e-17
213.400000	1.20181e-17
213.350000	1.21406e-17
213.300000	1.22643e-17
213.250000	1.23893e-17
213.200000	1.25155e-17
213.150000	1.26431e-17
213.100000	1.27719e-17
213.050000	1.29021e-17
213.000000	1.30336e-17
212.950000	1.31664e-17
212.900000	1.33006e-17
212.850000	1.34361e-17
212.800000	1.3573e-17
212.750000	1.37114e-17
212.700000	1.38511e-17
212.650000	1.39922e-17
212.600000	1.41348e-17
212.550000	1.42789e-17
212.500000	1.44244e-17
212.450000	1.45714e-17
212.400000	1.47199e-17
212.350000	1.48699e-17
212.300000	1.50214e-17
212.250000	1.51745e-17
212.200000	1.53291e-17
212.150000	1.54853e-17
212.100000	1.56431e-17
212.050000	1.58025e-17
212.000000	1.59636e-17
211.950000	1.61263e-17
211.900000	1.62906e-17
211.850000	1.64566e-17
211.800000	1.66243e-17
211.750000	1.67937e-17
211.700000	1.69648e-17
211.650000	1.71377e-17
211.600000	1.73124e-17
211.550000	1.74888e-17
211.500000	1.7667e-17
211.450000	1.7847e-17
211.400000	1.80289e-17
211.350000	1.82126e-17
211.300000	1.83982e-17
211.250000	1.85857e-17
211.200000	1.87751e-17
211.150000	1.89664e-17
211.100000	1.91597e-17
211.050000	1.93549e-17
211.000000	1.95521e-17
210.950000	1.97514e-17
210.900000	1.99527e-17
210.850000	2.0156e-17
210.800000	2.03614e-17
210.750000	2.05689e-17
210.700000	2.07785e-17
210.650000	2.09902e-17
210.600000	2.12041e-17
210.550000	2.14201e-17
210.500000	2.16384e-17
210.450000	2.18589e-17
210.400000	2.20817e-17
210.350000	2.23067e-17
210.300000	2.2534e-17
210.250000	2.27636e-17
210.200000	2.29956e-17
210.150000	2.32299e-17
210.100000	2.34666e-17
210.050000	2.37057e-17
210.000000	2.39473e-17
209.950000	2.41913e-17
209.900000	2.44378e-17
209.850000	2.46868e-17
209.800000	2.49384e-17
209.750000	2.51925e-17
209.700000	2.54492e-17
209.650000	2.57085e-17
209.600000	2.59705e-17
209.550000	2.62351e-17
209.500000	2.65024e-17
209.450000	2.67725e-17
209.400000	2.70453e-17
209.350000	2.73209e-17
209.300000	2.75992e-17
209.250000	2.78805e-17
209.200000	2.81646e-17
209.150000	2.84516e-17
209.100000	2.87415e-17
209.050000	2.90343e-17
209.000000	2.93302e-17
208.950000	2.9629e-17
208.900000	2.99309e-17
208.850000	3.02359e-17
208.800000	3.0544e-17
208.750000	3.08552e-17
208.700000	3.11696e-17
208.650000	3.14872e-17
208.600000	3.18081e-17
208.550000	3.21322e-17
208.500000	3.24596e-17
208.450000	3.27903e-17
208.400000	3.31244e-17
208.350000	3.34619e-17
208.300000	3.38029e-17
208.250000	3.41473e-17
208.200000	3.44953e-17
208.150000	3.48467e-17
208.100000	3.52018e-17
208.050000	3.55605e-17
208.000000	3.59228e-17
207.950000	3.62888e-17
207.900000	3.66586e-17
207.850000	3.70321e-17
207.800000	3.74094e-17
207.750000	3.77906e-17
207.700000	3.81757e-17
207.650000	3.85646e-17
207.600000	3.89576e-17
207.550000	3.93545e-17
207.500000	3.97555e-17
207.450000	4.01606e-17
207.400000	4.05698e-17
207.350000	4.09831e-17
207.300000	4.14007e-17
207.250000	4.18225e-17
207.200000	4.22487e-17
207.150000	4.26791e-17
207.100000	4.3114e-17
207.050000	4.35533e-17
207.000000	4.3997e-17
206.950000	4.44453e-17
206.900000	4.48982e-17
206.850000	4.53556e-17
206.800000	4.58177e-17
206.750000	4.62846e-17
206.700000	4.67561e-17
206.650000	4.72325e-17
206.600000	4.77138e-17
206.550000	4.81999e-17
206.500000	4.8691e-17
206.450000	4.91871e-17
206.400000	4.96883e-17
206.350000	5.01945e-17
206.300000	5.07059e-17
206.250000	5.12226e-17
206.200000	5.17444e-17
206.150000	5.22716e-17
206.100000	5.28042e-17
206.050000	5.33422e-17
206.000000	5.38857e-17
205.950000	5.44347e-17
205.900000	5.49893e-17
205.850000	5.55496e-17
205.800000	5.61155e-17
205.750000	5.66873e-17
205.700000	5.72648e-17
205.650000	5.78483e-17
205.600000	5.84376e-17
205.550000	5.9033e-17
205.500000	5.96345e-17
205.450000	6.02421e-17
205.400000	6.08558e-17
205.350000	6.14758e-17
205.300000	6.21022e-17
205.250000	6.27349e-17
205.200000	6.3374e-17
205.150000	6.40197e-17
205.100000	6.4672e-17
205.050000	6.53309e-17
205.000000	6.59965e-17
204.950000	6.66688e-17
204.900000	6.73481e-17
204.850000	6.80342e-17
204.800000	6.87274e-17
204.750000	6.94276e-17
204.700000	7.01349e-17
204.650000	7.08494e-17
204.600000	7.15713e-17
204.550000	7.23004e-17
204.500000	7.3037e-17
204.450000	7.37811e-17
204.400000	7.45328e-17
204.350000	7.52921e-17
204.300000	7.60592e-17
204.250000	7.68341e-17
204.200000	7.76169e-17
204.150000	7.84076e-17
204.100000	7.92064e-17
204.050000	8.00134e-17
204.000000	8.08286e-17
203.950000	8.1652e-17
203.900000	8.24839e-17
203.850000	8.33242e-17
203.800000	8.41731e-17
203.750000	8.50306e-17
203.700000	8.58969e-17
203.650000	8.6772e-17
203.600000	8.7656e-17
203.550000	8.8549e-17
203.500000	8.94511e-17
203.450000	9.03624e-17
203.400000	9.1283e-17
203.350000	9.22129e-17
203.300000	9.31524e-17
203.250000	9.41014e-17
203.200000	9.506e-17
203.150000	9.60285e-17
203.100000	9.70068e-17
203.050000	9.7995e-17
203.000000	9.89933e-17
202.950000	1.00002e-16
202.900000	1.01021e-16
202.850000	1.0205e-16
202.800000	1.03089e-16
202.750000	1.0414e-16
202.700000	1.052e-16
202.650000	1.06272e-16
202.600000	1.07355e-16
202.550000	1.08448e-16
202.500000	1.09553e-16
202.450000	1.10669e-16
202.400000	1.11797e-16
202.350000	1.12936e-16
202.300000	1.14086e-16
202.250000	1.15248e-16
202.200000	1.16422e-16
202.150000	1.17608e-16
202.100000	1.18807e-16
202.050000	1.20017e-16
202.000000	1.21239e-16
201.950000	1.22475e-16
201.900000	1.23722e-16
201.850000	1.24983e-16
201.800000	1.26256e-16
201.750000	1.27542e-16
201.700000	1.28841e-16
201.650000	1.30154e-16
201.600000	1.3148e-16
201.550000	1.32819e-16
201.500000	1.34172e-16
201.450000	1.35539e-16
201.400000	1.3692e-16
201.350000	1.38314e-16
201.300000	1.39723e-16
201.250000	1.41147e-16
201.200000	1.42585e-16
201.150000	1.44037e-16
201.100000	1.45504e-16
201.050000	1.46986e-16
201.000000	1.48484e-16
200.950000	1.49996e-16
200.900000	1.51524e-16
200.850000	1.53068e-16
200.800000	1.54627e-16
200.750000	1.56202e-16
200.700000	1.57793e-16
200.650000	1.59401e-16
200.600000	1.61025e-16
200.550000	1.62665e-16
200.500000	1.64322e-16
200.450000	1.65996e-16
200.400000	1.67687e-16
200.350000	1.69395e-16
200.300000	1.7112e-16
200.250000	1.72863e-16
200.200000	1.74624e-16
200.150000	1.76403e-16
200.100000	1.782e-16
200.050000	1.80015e-16
200.000000	1.81849e-16
199.950000	1.83701e-16
199.900000	1.85573e-16
199.850000	1.87463e-16
199.800000	1.89373e-16
199.750000	1.91302e-16
199.700000	1.9325e-16
199.650000	1.95219e-16
199.600000	1.97207e-16
199.550000	1.99216e-16
199.500000	2.01245e-16
199.450000	2.03295e-16
199.400000	2.05366e-16
199.350000	2.07458e-16
199.300000	2.09571e-16
199.250000	2.11706e-16
199.200000	2.13862e-16
199.150000	2.16041e-16
199.100000	2.18241e-16
199.050000	2.20464e-16
199.000000	2.2271e-16
198.950000	2.24978e-16
198.900000	2.2727e-16
198.850000	2.29585e-16
198.800000	2.31924e-16
198.750000	2.34286e-16
198.700000	2.36672e-16
198.650000	2.39083e-16
198.600000	2.41518e-16
198.550000	2.43978e-16
198.500000	2.46464e-16
198.450000	2.48974e-16
198.400000	2.5151e-16
198.350000	2.54072e-16
198.300000	2.5666e-16
198.250000	2.59274e-16
198.200000	2.61915e-16
198.150000	2.64583e-16
198.100000	2.67278e-16
198.050000	2.7e-16
198.000000	2.7275e-16
197.950000	2.75528e-16
197.900000	2.78335e-16
197.850000	2.8117e-16
197.800000	2.84034e-16
197.750000	2.86927e-16
197.700000	2.89849e-16
197.650000	2.92801e-16
197.600000	2.95784e-16
197.550000	2.98796e-16
197.500000	3.0184e-16
197.450000	3.04914e-16
197.400000	3.0802e-16
197.350000	3.11157e-16
197.300000	3.14326e-16
197.250000	3.17528e-16
197.200000	3.20762e-16
197.150000	3.24029e-16
197.100000	3.2733e-16
197.050000	3.30664e-16
197.000000	3.34031e-16
196.950000	3.37434e-16
196.900000	3.4087e-16
196.850000	3.44342e-16
196.800000	3.47849e-16
196.750000	3.51392e-16
196.700000	3.54971e-16
196.650000	3.58587e-16
196.600000	3.62239e-16
196.550000	3.65928e-16
196.500000	3.69655e-16
196.450000	3.7342e-16
196.400000	3.77224e-16
196.350000	3.81066e-16
196.300000	3.84947e-16
196.250000	3.88868e-16
196.200000	3.92828e-16
196.150000	3.96829e-16
196.100000	4.00871e-16
196.050000	4.04954e-16
196.000000	4.09078e-16
195.950000	4.13244e-16
195.900000	4.17453e-16
195.850000	4.21705e-16
195.800000	4.26e-16
195.750000	4.30339e-16
195.700000	4.34722e-16
195.650000	4.39149e-16
195.600000	4.43622e-16
195.550000	4.4814e-16
195.500000	4.52704e-16
195.450000	4.57315e-16
195.400000	4.61972e-16
195.350000	4.66677e-16
195.300000	4.7143e-16
195.250000	4.76232e-16
195.200000	4.81082e-16
195.150000	4.85981e-16
195.100000	4.90931e-16
195.050000	4.95931e-16
195.000000	5.00982e-16
194.950000	5.06084e-16
194.900000	5.11238e-16
194.850000	5.16445e-16
194.800000	5.21704e-16
194.750000	5.27018e-16
194.700000	5.32385e-16
194.650000	5.37807e-16
194.600000	5.43284e-16
194.550000	5.48817e-16
194.500000	5.54406e-16
194.450000	5.60053e-16
194.400000	5.65756e-16
194.350000	5.71518e-16
194.300000	5.77339e-16
194.250000	5.83218e-16
194.200000	5.89158e-16
194.150000	5.95158e-16
194.100000	6.01219e-16
194.050000	6.07342e-16
194.000000	6.13527e-16
193.950000	6.19775e-16
193.900000	6.26087e-16
193.850000	6.32463e-16
193.800000	6.38904e-16
193.750000	6.45411e-16
193.700000	6.51984e-16
193.650000	6.58624e-16
193.600000	6.65331e-16
193.550000	6.72107e-16
193.500000	6.78951e-16
193.450000	6.85866e-16
193.400000	6.9285e-16
193.350000	6.99906e-16
193.300000	7.07034e-16
193.250000	7.14234e-16
193.200000	7.21508e-16
193.150000	7.28856e-16
193.100000	7.36278e-16
193.050000	7.43776e-16
193.000000	7.5135e-16
192.950000	7.59002e-16
192.900000	7.66731e-16
192.850000	7.74539e-16
192.800000	7.82427e-16
192.750000	7.90395e-16
192.700000	7.98444e-16
192.650000	8.06575e-16
192.600000	8.14789e-16
192.550000	8.23086e-16
192.500000	8.31468e-16
192.450000	8.39935e-16
192.400000	8.48489e-16
192.350000	8.57129e-16
192.300000	8.65858e-16
192.250000	8.74675e-16
192.200000	8.83582e-16
192.150000	8.9258e-16
192.100000	9.01669e-16
192.050000	9.10851e-16
192.000000	9.20127e-16
191.950000	9.29497e-16
191.900000	9.38962e-16
191.850000	9.48524e-16
191.800000	9.58183e-16
191.750000	9.6794e-16
191.700000	9.77797e-16
191.650000	9.87754e-16
191.600000	9.97812e-16
191.550000	1.00797e-15
191.500000	1.01824e-15
191.450000	1.02861e-15
191.400000	1.03908e-15
191.350000	1.04966e-15
191.300000	1.06035e-15
191.250000	1.07115e-15
191.200000	1.08205e-15
191.150000	1.09307e-15
191.100000	1.1042e-15
191.050000	1.11545e-15
191.000000	1.12681e-15
190.950000	1.13828e-15
190.900000	1.14987e-15
190.850000	1.16158e-15
190.800000	1.17341e-15
190.750000	1.18536e-15
190.700000	1.19743e-15
190.650000	1.20962e-15
190.600000	1.22194e-15
190.550000	1.23438e-15
190.500000	1.24695e-15
190.450000	1.25965e-15
190.400000	1.27247e-15
190.350000	1.28543e-15
190.300000	1.29852e-15
190.250000	1.31174e-15
190.200000	1.3251e-15
190.150000	1.33859e-15
190.100000	1.35222e-15
190.050000	1.36599e-15
190.000000	1.3799e-15
189.950000	1.39395e-15
189.900000	1.40814e-15
189.850000	1.42248e-15
189.800000	1.43697e-15
189.750000	1.4516e-15
189.700000	1.46638e-15
189.650000	1.48131e-15
189.600000	1.49639e-15
189.550000	1.51163e-15
189.500000	1.52702e-15
189.450000	1.54257e-15
189.400000	1.55828e-15
189.350000	1.57414e-15
189.300000	1.59017e-15
189.250000	1.60636e-15
189.200000	1.62272e-15
189.150000	1.63924e-15
189.100000	1.65593e-15
189.050000	1.67279e-15
189.000000	1.68982e-15
188.950000	1.70703e-15
188.900000	1.72441e-15
188.850000	1.74197e-15
188.800000	1.75971e-15
188.750000	1.77762e-15
188.700000	1.79572e-15
188.650000	1.81401e-15
188.600000	1.83248e-15
188.550000	1.85113e-15
188.500000	1.86998e-15
188.450000	1.88902e-15
188.400000	1.90826e-15
188.350000	1.92768e-15
188.300000	1.94731e-15
188.250000	1.96714e-15
188.200000	1.98717e-15
188.150000	2.0074e-15
188.100000	2.02784e-15
188.050000	2.04849e-15
188.000000	2.06934e-15
187.950000	2.09041e-15
187.900000	2.1117e-15
187.850000	2.1332e-15
187.800000	2.15491e-15
187.750000	2.17685e-15
187.700000	2.19902e-15
187.650000	2.22141e-15
187.600000	2.24402e-15
187.550000	2.26687e-15
187.500000	2.28995e-15
187.450000	2.31327e-15
187.400000	2.33682e-15
187.350000	2.36061e-15
187.300000	2.38464e-15
187.250000	2.40892e-15
187.200000	2.43345e-15
187.150000	2.45822e-15
187.100000	2.48325e-15
187.050000	2.50853e-15
187.000000	2.53407e-15
186.950000	2.55987e-15
186.900000	2.58594e-15
186.850000	2.61226e-15
186.800000	2.63886e-15
186.750000	2.66573e-15
186.700000	2.69287e-15
186.650000	2.72028e-15
186.600000	2.74798e-15
186.550000	2.77595e-15
186.500000	2.80421e-15
186.450000	2.83276e-15
186.400000	2.8616e-15
186.350000	2.89074e-15
186.300000	2.92017e-15
186.250000	2.9499e-15
186.200000	2.97993e-15
186.150000	3.01027e-15
186.100000	3.04091e-15
186.050000	3.07187e-15
186.000000	3.10315e-15
185.950000	3.13474e-15
185.900000	3.16665e-15
185.850000	3.19889e-15
185.800000	3.23146e-15
185.750000	3.26436e-15
185.700000	3.29759e-15
185.650000	3.33116e-15
185.600000	3.36507e-15
185.550000	3.39933e-15
185.500000	3.43394e-15
185.450000	3.4689e-15
185.400000	3.50421e-15
185.350000	3.53989e-15
185.300000	3.57592e-15
185.250000	3.61233e-15
185.200000	3.6491e-15
185.150000	3.68625e-15
185.100000	3.72378e-15
185.050000	3.76169e-15
185.000000	3.79998e-15
184.950000	3.83867e-15
184.900000	3.87774e-15
184.850000	3.91722e-15
184.800000	3.9571e-15
184.750000	3.99738e-15
184.700000	4.03808e-15
184.650000	4.07918e-15
184.600000	4.12071e-15
184.550000	4.16266e-15
184.500000	4.20504e-15
184.450000	4.24784e-15
184.400000	4.29109e-15
184.350000	4.33477e-15
184.300000	4.3789e-15
184.250000	4.42347e-15
184.200000	4.4685e-15
184.150000	4.51399e-15
184.100000	4.55994e-15
184.050000	4.60636e-15
184.000000	4.65325e-15
183.950000	4.70062e-15
183.900000	4.74847e-15
183.850000	4.79681e-15
183.800000	4.84564e-15
183.750000	4.89497e-15
183.700000	4.9448e-15
183.650000	4.99513e-15
183.600000	5.04598e-15
183.550000	5.09735e-15
183.500000	5.14924e-15
183.450000	5.20165e-15
183.400000	5.2546e-15
183.350000	5.30809e-15
183.300000	5.36213e-15
183.250000	5.41671e-15
183.200000	5.47185e-15
183.150000	5.52755e-15
183.100000	5.58382e-15
183.050000	5.64066e-15
183.000000	5.69807e-15
182.950000	5.75608e-15
182.900000	5.81467e-15
182.850000	5.87386e-15
182.800000	5.93365e-15
182.750000	5.99405e-15
182.700000	6.05506e-15
182.650000	6.1167e-15
182.600000	6.17896e-15
182.550000	6.24186e-15
182.500000	6.30539e-15
182.450000	6.36958e-15
182.400000	6.43441e-15
182.350000	6.49991e-15
182.300000	6.56607e-15
182.250000	6.63291e-15
182.200000	6.70042e-15
182.150000	6.76862e-15
182.100000	6.83752e-15
182.050000	6.90712e-15
182.000000	6.97743e-15
181.950000	7.04845e-15
181.900000	7.12019e-15
181.850000	7.19267e-15
181.800000	7.26588e-15
181.750000	7.33984e-15
181.700000	7.41455e-15
181.650000	7.49002e-15
181.600000	7.56626e-15
181.550000	7.64327e-15
181.500000	7.72107e-15
181.450000	7.79966e-15
181.400000	7.87905e-15
181.350000	7.95924e-15
181.300000	8.04026e-15
181.250000	8.12209e-15
181.200000	8.20476e-15
181.150000	8.28827e-15
181.100000	8.37264e-15
181.050000	8.45786e-15
181.000000	8.54394e-15
180.950000	8.63091e-15
180.900000	8.71875e-15
180.850000	8.8075e-15
180.800000	8.89714e-15
180.750000	8.9877e-15
180.700000	9.07918e-15
180.650000	9.17159e-15
180.600000	9.26494e-15
180.550000	9.35924e-15
180.500000	9.45449e-15
180.450000	9.55072e-15
180.400000	9.64793e-15
180.350000	9.74613e-15
180.300000	9.84532e-15
180.250000	9.94553e-15
180.200000	1.00468e-14
180.150000	1.0149e-14
180.100000	1.02523e-14
180.050000	1.03567e-14
180.000000	1.04621e-14
179.950000	1.05685e-14
179.900000	1.06761e-14
179.850000	1.07848e-14
179.800000	1.08945e-14
179.750000	1.10054e-14
179.700000	1.11174e-14
179.650000	1.12306e-14
179.600000	1.13449e-14
179.550000	1.14603e-14
179.500000	1.1577e-14
179.450000	1.16948e-14
179.400000	1.18138e-14
179.350000	1.19341e-14
179.300000	1.20555e-14
179.250000	1.21782e-14
179.200000	1.23022e-14
179.150000	1.24274e-14
179.100000	1.25538e-14
179.050000	1.26816e-14
179.000000	1.28107e-14
178.950000	1.29411e-14
178.900000	1.30728e-14
178.850000	1.32058e-14
178.800000	1.33402e-14
178.750000	1.3476e-14
178.700000	1.36131e-14
178.650000	1.37517e-14
178.600000	1.38916e-14
178.550000	1.4033e-14
178.500000	1.41758e-14
178.450000	1.43201e-14
178.400000	1.44658e-14
178.350000	1.4613e-14
178.300000	1.47617e-14
178.250000	1.4912e-14
178.200000	1.50637e-14
178.150000	1.5217e-14
178.100000	1.53719e-14
178.050000	1.55283e-14
178.000000	1.56864e-14
177.950000	1.5846e-14
177.900000	1.60073e-14
177.850000	1.61702e-14
177.800000	1.63347e-14
177.750000	1.6501e-14
177.700000	1.66689e-14
177.650000	1.68385e-14
177.600000	1.70099e-14
177.550000	1.7183e-14
177.500000	1.73578e-14
177.450000	1.75345e-14
177.400000	1.77129e-14
177.350000	1.78932e-14
177.300000	1.80753e-14
177.250000	1.82592e-14
177.200000	1.8445e-14
177.150000	1.86327e-14
177.100000	1.88223e-14
177.050000	1.90139e-14
177.000000	1.92074e-14
176.950000	1.94028e-14
176.900000	1.96003e-14
176.850000	1.97997e-14
176.800000	2.00012e-14
176.750000	2.02048e-14
176.700000	2.04104e-14
176.650000	2.06181e-14
176.600000	2.08279e-14
176.550000	2.10398e-14
176.500000	2.12539e-14
176.450000	2.14702e-14
176.400000	2.16887e-14
176.350000	2.19094e-14
176.300000	2.21324e-14
176.250000	2.23576e-14
176.200000	2.25851e-14
176.150000	2.28149e-14
176.100000	2.30471e-14
176.050000	2.32816e-14
176.000000	2.35185e-14
175.950000	2.37578e-14
175.900000	2.39996e-14
175.850000	2.42438e-14
175.800000	2.44905e-14
175.750000	2.47397e-14
175.700000	2.49914e-14
175.650000	2.52457e-14
175.600000	2.55026e-14
175.550000	2.57621e-14
175.500000	2.60243e-14
175.450000	2.62891e-14
175.400000	2.65566e-14
175.350000	2.68268e-14
175.300000	2.70998e-14
175.250000	2.73756e-14
175.200000	2.76541e-14
175.150000	2.79355e-14
175.100000	2.82198e-14
175.050000	2.85069e-14
175.000000	2.8797e-14
174.950000	2.909e-14
174.900000	2.9386e-14
174.850000	2.9685e-14
174.800000	2.9987e-14
174.750000	3.02922e-14
174.700000	3.06004e-14
174.650000	3.09117e-14
174.600000	3.12263e-14
174.550000	3.1544e-14
174.500000	3.1865e-14
174.450000	3.21892e-14
174.400000	3.25167e-14
174.350000	3.28476e-14
174.300000	3.31818e-14
174.250000	3.35194e-14
174.200000	3.38605e-14
174.150000	3.4205e-14
174.100000	3.4553e-14
174.050000	3.49046e-14
174.000000	3.52597e-14
173.950000	3.56185e-14
173.900000	3.59809e-14
173.850000	3.6347e-14
173.800000	3.67168e-14
173.750000	3.70904e-14
173.700000	3.74678e-14
173.650000	3.7849e-14
173.600000	3.82341e-14
173.550000	3.86231e-14
173.500000	3.90161e-14
173.450000	3.9413e-14
173.400000	3.9814e-14
173.350000	4.02191e-14
173.300000	4.06283e-14
173.250000	4.10417e-14
173.200000	4.14593e-14
173.150000	4.18811e-14
173.100000	4.23072e-14
173.050000	4.27376e-14
173.000000	4.31725e-14
172.950000	4.36117e-14
172.900000	4.40554e-14
172.850000	4.45036e-14
172.800000	4.49564e-14
172.750000	4.54138e-14
172.700000	4.58759e-14
172.650000	4.63426e-14
172.600000	4.68141e-14
172.550000	4.72904e-14
172.500000	4.77715e-14
172.450000	4.82575e-14
172.400000	4.87485e-14
172.350000	4.92444e-14
172.300000	4.97454e-14
172.250000	5.02515e-14
172.200000	5.07628e-14
172.150000	5.12792e-14
172.100000	5.18009e-14
172.050000	5.23279e-14
172.000000	5.28603e-14
171.950000	5.33981e-14
171.900000	5.39413e-14
171.850000	5.44901e-14
171.800000	5.50445e-14
171.750000	5.56045e-14
171.700000	5.61702e-14
171.650000	5.67416e-14
171.600000	5.73189e-14
171.550000	5.7902e-14
171.500000	5.8491e-14
171.450000	5.90861e-14
171.400000	5.96872e-14
171.350000	6.02944e-14
171.300000	6.09078e-14
171.250000	6.15274e-14
171.200000	6.21534e-14
171.150000	6.27857e-14
171.100000	6.34244e-14
171.050000	6.40696e-14
171.000000	6.47214e-14
170.950000	6.53798e-14
170.900000	6.60449e-14
170.850000	6.67168e-14
170.800000	6.73955e-14
170.750000	6.80811e-14
170.700000	6.87737e-14
170.650000	6.94733e-14
170.600000	7.01801e-14
170.550000	7.0894e-14
170.500000	7.16152e-14
170.450000	7.23437e-14
170.400000	7.30796e-14
170.350000	7.3823e-14
170.300000	7.4574e-14
170.250000	7.53326e-14
170.200000	7.6099e-14
170.150000	7.68731e-14
170.100000	7.76551e-14
170.050000	7.8445e-14
170.000000	7.9243e-14
169.950000	8.00491e-14
169.900000	8.08634e-14
169.850000	8.1686e-14
169.800000	8.25169e-14
169.750000	8.33563e-14
169.700000	8.42042e-14
169.650000	8.50608e-14
169.600000	8.59261e-14
169.550000	8.68001e-14
169.500000	8.76831e-14
169.450000	8.8575e-14
169.400000	8.9476e-14
169.350000	9.03862e-14
169.300000	9.13056e-14
169.250000	9.22343e-14
169.200000	9.31725e-14
169.150000	9.41203e-14
169.100000	9.50777e-14
169.050000	9.60448e-14
169.000000	9.70218e-14
168.950000	9.80087e-14
168.900000	9.90056e-14
168.850000	1.00013e-13
168.800000	1.0103e-13
168.750000	1.02058e-13
168.700000	1.03096e-13
168.650000	1.04144e-13
168.600000	1.05204e-13
168.550000	1.06274e-13
168.500000	1.07355e-13
168.450000	1.08447e-13
168.400000	1.0955e-13
168.350000	1.10664e-13
168.300000	1.1179e-13
168.250000	1.12927e-13
168.200000	1.14075e-13
168.150000	1.15236e-13
168.100000	1.16408e-13
168.050000	1.17592e-13
168.000000	1.18788e-13
167.950000	1.19996e-13
167.900000	1.21217e-13
167.850000	1.2245e-13
167.800000	1.23695e-13
167.750000	1.24953e-13
167.700000	1.26224e-13
167.650000	1.27508e-13
167.600000	1.28805e-13
167.550000	1.30115e-13
167.500000	1.31438e-13
167.450000	1.32775e-13
167.400000	1.34126e-13
167.350000	1.3549e-13
167.300000	1.36868e-13
167.250000	1.3826e-13
167.200000	1.39666e-13
167.150000	1.41087e-13
167.100000	1.42522e-13
167.050000	1.43971e-13
167.000000	1.45435e-13
166.950000	1.46915e-13
166.900000	1.48409e-13
166.850000	1.49918e-13
166.800000	1.51443e-13
166.750000	1.52983e-13
166.700000	1.54539e-13
166.650000	1.56111e-13
166.600000	1.57699e-13
166.550000	1.59303e-13
166.500000	1.60923e-13
166.450000	1.62559e-13
166.400000	1.64213e-13
166.350000	1.65883e-13
166.300000	1.6757e-13
166.250000	1.69274e-13
166.200000	1.70996e-13
166.150000	1.72735e-13
166.100000	1.74491e-13
166.050000	1.76266e-13
166.000000	1.78059e-13
165.950000	1.79869e-13
165.900000	1.81699e-13
165.850000	1.83547e-13
165.800000	1.85413e-13
165.750000	1.87299e-13
165.700000	1.89204e-13
165.650000	1.91128e-13
165.600000	1.93072e-13
165.550000	1.95035e-13
165.500000	1.97019e-13
165.450000	1.99022e-13
165.400000	2.01046e-13
165.350000	2.03091e-13
165.300000	2.05156e-13
165.250000	2.07243e-13
165.200000	2.0935e-13
165.150000	2.11479e-13
165.100000	2.1363e-13
165.050000	2.15802e-13
165.000000	2.17997e-13
164.950000	2.20214e-13
164.900000	2.22453e-13
164.850000	2.24715e-13
164.800000	2.27001e-13
164.750000	2.29309e-13
164.700000	2.31641e-13
164.650000	2.33997e-13
164.600000	2.36376e-13
164.550000	2.3878e-13
164.500000	2.41208e-13
164.450000	2.43661e-13
164.400000	2.46139e-13
164.350000	2.48642e-13
164.300000	2.5117e-13
164.250000	2.53724e-13
164.200000	2.56304e-13
164.150000	2.58911e-13
164.100000	2.61544e-13
164.050000	2.64203e-13
164.000000	2.6689e-13
163.950000	2.69604e-13
163.900000	2.72345e-13
163.850000	2.75115e-13
163.800000	2.77912e-13
163.750000	2.80738e-13
163.700000	2.83593e-13
163.650000	2.86477e-13
163.600000	2.8939e-13
163.550000	2.92333e-13
163.500000	2.95305e-13
163.450000	2.98308e-13
163.400000	3.01341e-13
163.350000	3.04405e-13
163.300000	3.07501e-13
163.250000	3.10628e-13
163.200000	3.13786e-13
163.150000	3.16977e-13
163.100000	3.202e-13
163.050000	3.23456e-13
163.000000	3.26745e-13
162.950000	3.30067e-13
162.900000	3.33423e-13
162.850000	3.36813e-13
162.800000	3.40238e-13
162.750000	3.43698e-13
162.700000	3.47192e-13
162.650000	3.50723e-13
162.600000	3.54289e-13
162.550000	3.57891e-13
162.500000	3.6153e-13
162.450000	3.65206e-13
162.400000	3.68919e-13
162.350000	3.72671e-13
162.300000	3.7646e-13
162.250000	3.80287e-13
162.200000	3.84154e-13
162.150000	3.8806e-13
162.100000	3.92006e-13
162.050000	3.95991e-13
162.000000	4.00018e-13
161.950000	4.04085e-13
161.900000	4.08193e-13
161.850000	4.12344e-13
161.800000	4.16536e-13
161.750000	4.20771e-13
161.700000	4.25049e-13
161.650000	4.29371e-13
161.600000	4.33736e-13
161.550000	4.38146e-13
161.500000	4.42601e-13
161.450000	4.47101e-13
161.400000	4.51647e-13
161.350000	4.56239e-13
161.300000	4.60877e-13
161.250000	4.65563e-13
161.200000	4.70296e-13
161.150000	4.75078e-13
161.100000	4.79908e-13
161.050000	4.84787e-13
161.000000	4.89716e-13
160.950000	4.94695e-13
160.900000	4.99724e-13
160.850000	5.04805e-13
160.800000	5.09937e-13
160.750000	5.15121e-13
160.700000	5.20358e-13
160.650000	5.25648e-13
160.600000	5.30993e-13
160.550000	5.36391e-13
160.500000	5.41844e-13
160.450000	5.47353e-13
160.400000	5.52917e-13
160.350000	5.58539e-13
160.300000	5.64217e-13
160.250000	5.69953e-13
160.200000	5.75747e-13
160.150000	5.816e-13
160.100000	5.87513e-13
160.050000	5.93486e-13
160.000000	5.99519e-13
159.950000	6.05614e-13
159.900000	6.11771e-13
159.850000	6.1799e-13
159.800000	6.24273e-13
159.750000	6.30619e-13
159.700000	6.3703e-13
159.650000	6.43506e-13
159.600000	6.50048e-13
159.550000	6.56656e-13
159.500000	6.63331e-13
159.450000	6.70075e-13
159.400000	6.76886e-13
159.350000	6.83767e-13
159.300000	6.90718e-13
159.250000	6.9774e-13
159.200000	7.04833e-13
159.150000	7.11998e-13
159.100000	7.19236e-13
159.050000	7.26547e-13
159.000000	7.33933e-13
158.950000	7.41393e-13
158.900000	7.4893e-13
158.850000	7.56543e-13
158.800000	7.64234e-13
158.750000	7.72002e-13
158.700000	7.7985e-13
158.650000	7.87777e-13
158.600000	7.95785e-13
158.550000	8.03874e-13
158.500000	8.12046e-13
158.450000	8.203e-13
158.400000	8.28639e-13
158.350000	8.37062e-13
158.300000	8.4557e-13
158.250000	8.54166e-13
158.200000	8.62848e-13
158.150000	8.71619e-13
158.100000	8.80479e-13
158.050000	8.89429e-13
158.000000	8.98469e-13
157.950000	9.07602e-13
157.900000	9.16828e-13
157.850000	9.26147e-13
157.800000	9.35561e-13
157.750000	9.4507e-13
157.700000	9.54676e-13
157.650000	9.6438e-13
157.600000	9.74183e-13
157.550000	9.84085e-13
157.500000	9.94087e-13
157.450000	1.00419e-12
157.400000	1.0144e-12
157.350000	1.02471e-12
157.300000	1.03512e-12
157.250000	1.04565e-12
157.200000	1.05627e-12
157.150000	1.06701e-12
157.100000	1.07785e-12
157.050000	1.08881e-12
157.000000	1.09988e-12
156.950000	1.11106e-12
156.900000	1.12235e-12
156.850000	1.13376e-12
156.800000	1.14528e-12
156.750000	1.15692e-12
156.700000	1.16868e-12
156.650000	1.18056e-12
156.600000	1.19256e-12
156.550000	1.20468e-12
156.500000	1.21692e-12
156.450000	1.22929e-12
156.400000	1.24178e-12
156.350000	1.2544e-12
156.300000	1.26715e-12
156.250000	1.28003e-12
156.200000	1.29304e-12
156.150000	1.30618e-12
156.100000	1.31946e-12
156.050000	1.33287e-12
156.000000	1.34641e-12
155.950000	1.3601e-12
155.900000	1.37392e-12
155.850000	1.38788e-12
155.800000	1.40199e-12
155.750000	1.41624e-12
155.700000	1.43063e-12
155.650000	1.44517e-12
155.600000	1.45986e-12
155.550000	1.47469e-12
155.500000	1.48968e-12
155.450000	1.50482e-12
155.400000	1.52011e-12
155.350000	1.53556e-12
155.300000	1.55117e-12
155.250000	1.56693e-12
155.200000	1.58286e-12
155.150000	1.59894e-12
155.100000	1.61519e-12
155.050000	1.63161e-12
155.000000	1.64819e-12
154.950000	1.66494e-12
154.900000	1.68186e-12
154.850000	1.69895e-12
154.800000	1.71621e-12
154.750000	1.73366e-12
154.700000	1.75127e-12
154.650000	1.76907e-12
154.600000	1.78705e-12
154.550000	1.80521e-12
154.500000	1.82355e-12
154.450000	1.84208e-12
154.400000	1.8608e-12
154.350000	1.87971e-12
154.300000	1.89881e-12
154.250000	1.91811e-12
154.200000	1.9376e-12
154.150000	1.95729e-12
154.100000	1.97718e-12
154.050000	1.99727e-12
154.000000	2.01757e-12
153.950000	2.03807e-12
153.900000	2.05878e-12
153.850000	2.0797e-12
153.800000	2.10083e-12
153.750000	2.12218e-12
153.700000	2.14375e-12
153.650000	2.16553e-12
153.600000	2.18753e-12
153.550000	2.20976e-12
153.500000	2.23222e-12
153.450000	2.2549e-12
153.400000	2.27781e-12
153.350000	2.30096e-12
153.300000	2.32434e-12
153.250000	2.34796e-12
153.200000	2.37181e-12
153.150000	2.39591e-12
153.100000	2.42026e-12
153.050000	2.44485e-12
153.000000	2.46969e-12
152.950000	2.49479e-12
152.900000	2.52014e-12
152.850000	2.54574e-12
152.800000	2.57161e-12
152.750000	2.59774e-12
152.700000	2.62414e-12
152.650000	2.6508e-12
152.600000	2.67773e-12
152.550000	2.70494e-12
152.500000	2.73242e-12
152.450000	2.76019e-12
152.400000	2.78823e-12
152.350000	2.81656e-12
152.300000	2.84518e-12
152.250000	2.87409e-12
152.200000	2.90329e-12
152.150000	2.93279e-12
152.100000	2.96258e-12
152.050000	2.99268e-12
152.000000	3.02309e-12
151.950000	3.05381e-12
151.900000	3.08483e-12
151.850000	3.11617e-12
151.800000	3.14783e-12
151.750000	3.17982e-12
151.700000	3.21212e-12
151.650000	3.24476e-12
151.600000	3.27772e-12
151.550000	3.31103e-12
151.500000	3.34466e-12
151.450000	3.37865e-12
151.400000	3.41297e-12
151.350000	3.44765e-12
151.300000	3.48267e-12
151.250000	3.51805e-12
151.200000	3.5538e-12
151.150000	3.5899e-12
151.100000	3.62637e-12
151.050000	3.66321e-12
151.000000	3.70043e-12
150.950000	3.73802e-12
150.900000	3.776e-12
150.850000	3.81436e-12
150.800000	3.85311e-12
150.750000	3.89226e-12
150.700000	3.9318e-12
150.650000	3.97174e-12
150.600000	4.01209e-12
150.550000	4.05285e-12
150.500000	4.09402e-12
150.450000	4.13561e-12
150.400000	4.17762e-12
150.350000	4.22006e-12
150.300000	4.26293e-12
150.250000	4.30624e-12
150.200000	4.34999e-12
150.150000	4.39418e-12
150.100000	4.43882e-12
150.050000	4.48391e-12
150.000000	4.52946e-12
149.950000	4.57547e-12
149.900000	4.62195e-12
149.850000	4.6689e-12
149.800000	4.71633e-12
149.750000	4.76424e-12
149.700000	4.81263e-12
149.650000	4.86152e-12
149.600000	4.91091e-12
149.550000	4.96079e-12
149.500000	5.01118e-12
149.450000	5.06209e-12
149.400000	5.11351e-12
149.350000	5.16545e-12
149.300000	5.21792e-12
149.250000	5.27093e-12
149.200000	5.32447e-12
149.150000	5.37855e-12
149.100000	5.43319e-12
149.050000	5.48837e-12
149.000000	5.54412e-12
148.950000	5.60044e-12
148.900000	5.65732e-12
148.850000	5.71479e-12
148.800000	5.77284e-12
148.750000	5.83147e-12
148.700000	5.89071e-12
148.650000	5.95054e-12
148.600000	6.01098e-12
148.550000	6.07204e-12
148.500000	6.13371e-12
148.450000	6.19601e-12
148.400000	6.25895e-12
148.350000	6.32252e-12
148.300000	6.38674e-12
148.250000	6.45161e-12
148.200000	6.51714e-12
148.150000	6.58333e-12
148.100000	6.6502e-12
148.050000	6.71774e-12
148.000000	6.78597e-12
147.950000	6.8549e-12
147.900000	6.92452e-12
147.850000	6.99485e-12
147.800000	7.06589e-12
147.750000	7.13766e-12
147.700000	7.21015e-12
147.650000	7.28338e-12
147.600000	7.35736e-12
147.550000	7.43208e-12
147.500000	7.50756e-12
147.450000	7.58381e-12
147.400000	7.66084e-12
147.350000	7.73864e-12
147.300000	7.81724e-12
147.250000	7.89663e-12
147.200000	7.97683e-12
147.150000	8.05784e-12
147.100000	8.13968e-12
147.050000	8.22234e-12
147.000000	8.30585e-12
146.950000	8.3902e-12
146.900000	8.47541e-12
146.850000	8.56148e-12
146.800000	8.64843e-12
146.750000	8.73626e-12
146.700000	8.82499e-12
146.650000	8.91461e-12
146.600000	9.00514e-12
146.550000	9.09659e-12
146.500000	9.18897e-12
146.450000	9.28229e-12
146.400000	9.37656e-12
146.350000	9.47178e-12
146.300000	9.56797e-12
146.250000	9.66513e-12
146.200000	9.76328e-12
146.150000	9.86243e-12
146.100000	9.96258e-12
146.050000	1.00638e-11
146.000000	1.0166e-11
145.950000	1.02692e-11
145.900000	1.03735e-11
145.850000	1.04788e-11
145.800000	1.05852e-11
145.750000	1.06927e-11
145.700000	1.08013e-11
145.650000	1.0911e-11
145.600000	1.10218e-11
145.550000	1.11337e-11
145.500000	1.12468e-11
145.450000	1.1361e-11
145.400000	1.14763e-11
145.350000	1.15929e-11
145.300000	1.17106e-11
145.250000	1.18295e-11
145.200000	1.19496e-11
145.150000	1.20709e-11
145.100000	1.21935e-11
145.050000	1.23173e-11
145.000000	1.24424e-11
144.950000	1.25687e-11
144.900000	1.26964e-11
144.850000	1.28253e-11
144.800000	1.29555e-11
144.750000	1.30871e-11
144.700000	1.32199e-11
144.650000	1.33542e-11
144.600000	1.34898e-11
144.550000	1.36267e-11
144.500000	1.37651e-11
144.450000	1.39049e-11
144.400000	1.4046e-11
144.350000	1.41887e-11
144.300000	1.43327e-11
144.250000	1.44783e-11
144.200000	1.46253e-11
144.150000	1.47737e-11
144.100000	1.49237e-11
144.050000	1.50753e-11
144.000000	1.52283e-11
143.950000	1.53829e-11
143.900000	1.55391e-11
143.850000	1.56969e-11
143.800000	1.58563e-11
143.750000	1.60173e-11
143.700000	1.61799e-11
143.650000	1.63441e-11
143.600000	1.65101e-11
143.550000	1.66777e-11
143.500000	1.6847e-11
143.450000	1.70181e-11
143.400000	1.71908e-11
143.350000	1.73654e-11
143.300000	1.75417e-11
143.250000	1.77198e-11
143.200000	1.78997e-11
143.150000	1.80814e-11
143.100000	1.8265e-11
143.050000	1.84504e-11
143.000000	1.86377e-11
142.950000	1.88269e-11
142.900000	1.9018e-11
142.850000	1.92111e-11
142.800000	1.94061e-11
142.750000	1.96032e-11
142.700000	1.98022e-11
142.650000	2.00032e-11
142.600000	2.02063e-11
142.550000	2.04114e-11
142.500000	2.06186e-11
142.450000	2.08279e-11
142.400000	2.10393e-11
142.350000	2.12529e-11
142.300000	2.14687e-11
142.250000	2.16866e-11
142.200000	2.19068e-11
142.150000	2.21291e-11
142.100000	2.23538e-11
142.050000	2.25807e-11
142.000000	2.28099e-11
141.950000	2.30415e-11
141.900000	2.32754e-11
141.850000	2.35116e-11
141.800000	2.37503e-11
141.750000	2.39914e-11
141.700000	2.42349e-11
141.650000	2.44809e-11
141.600000	2.47294e-11
141.550000	2.49804e-11
141.500000	2.5234e-11
141.450000	2.54902e-11
141.400000	2.57489e-11
141.350000	2.60103e-11
141.300000	2.62743e-11
141.250000	2.6541e-11
141.200000	2.68104e-11
141.150000	2.70825e-11
141.100000	2.73574e-11
141.050000	2.76351e-11
141.000000	2.79156e-11
140.950000	2.81989e-11
140.900000	2.84852e-11
140.850000	2.87743e-11
140.800000	2.90663e-11
140.750000	2.93614e-11
140.700000	2.96594e-11
140.650000	2.99604e-11
140.600000	3.02645e-11
140.550000	3.05717e-11
140.500000	3.0882e-11
140.450000	3.11954e-11
140.400000	3.1512e-11
140.350000	3.18319e-11
140.300000	3.21549e-11
140.250000	3.24813e-11
140.200000	3.28109e-11
140.150000	3.3144e-11
140.100000	3.34803e-11
140.050000	3.38201e-11
140.000000	3.41634e-11
139.950000	3.45101e-11
139.900000	3.48604e-11
139.850000	3.52142e-11
139.800000	3.55715e-11
139.750000	3.59325e-11
139.700000	3.62972e-11
139.650000	3.66656e-11
139.600000	3.70377e-11
139.550000	3.74136e-11
139.500000	3.77933e-11
139.450000	3.81768e-11
139.400000	3.85643e-11
139.350000	3.89556e-11
139.300000	3.9351e-11
139.250000	3.97503e-11
139.200000	4.01537e-11
139.150000	4.05612e-11
139.100000	4.09728e-11
139.050000	4.13886e-11
139.000000	4.18086e-11
138.950000	4.22329e-11
138.900000	4.26615e-11
138.850000	4.30944e-11
138.800000	4.35317e-11
138.750000	4.39735e-11
138.700000	4.44197e-11
138.650000	4.48705e-11
138.600000	4.53258e-11
138.550000	4.57858e-11
138.500000	4.62504e-11
138.450000	4.67197e-11
138.400000	4.71938e-11
138.350000	4.76727e-11
138.300000	4.81564e-11
138.250000	4.86451e-11
138.200000	4.91387e-11
138.150000	4.96373e-11
138.100000	5.0141e-11
138.050000	5.06498e-11
138.000000	5.11637e-11
137.950000	5.16829e-11
137.900000	5.22073e-11
137.850000	5.2737e-11
137.800000	5.32721e-11
137.750000	5.38127e-11
137.700000	5.43587e-11
137.650000	5.49102e-11
137.600000	5.54674e-11
137.550000	5.60302e-11
137.500000	5.65987e-11
137.450000	5.7173e-11
137.400000	5.77531e-11
137.350000	5.83391e-11
137.300000	5.8931e-11
137.250000	5.95289e-11
137.200000	6.01329e-11
137.150000	6.0743e-11
137.100000	6.13593e-11
137.050000	6.19818e-11
137.000000	6.26107e-11
136.950000	6.32459e-11
136.900000	6.38876e-11
136.850000	6.45358e-11
136.800000	6.51906e-11
136.750000	6.5852e-11
136.700000	6.65201e-11
136.650000	6.71949e-11
136.600000	6.78767e-11
136.550000	6.85653e-11
136.500000	6.92609e-11
136.450000	6.99636e-11
136.400000	7.06734e-11
136.350000	7.13904e-11
136.300000	7.21146e-11
136.250000	7.28462e-11
136.200000	7.35853e-11
136.150000	7.43318e-11
136.100000	7.50859e-11
136.050000	7.58476e-11
136.000000	7.66171e-11
135.950000	7.73943e-11
135.900000	7.81795e-11
135.850000	7.89726e-11
135.800000	7.97737e-11
135.750000	8.0583e-11
135.700000	8.14004e-11
135.650000	8.22262e-11
135.600000	8.30603e-11
135.550000	8.39029e-11
135.500000	8.4754e-11
135.450000	8.56138e-11
135.400000	8.64822e-11
135.350000	8.73595e-11
135.300000	8.82457e-11
135.250000	8.91408e-11
135.200000	9.00451e-11
135.150000	9.09585e-11
135.100000	9.18811e-11
135.050000	9.28131e-11
135.000000	9.37546e-11
134.950000	9.47056e-11
134.900000	9.56662e-11
134.850000	9.66366e-11
134.800000	9.76168e-11
134.750000	9.8607e-11
134.700000	9.96072e-11
134.650000	1.00618e-10
134.600000	1.01638e-10
134.550000	1.02669e-10
134.500000	1.0371e-10
134.450000	1.04762e-10
134.400000	1.05825e-10
134.350000	1.06898e-10
134.300000	1.07983e-10
134.250000	1.09078e-10
134.200000	1.10184e-10
134.150000	1.11302e-10
134.100000	1.12431e-10
134.050000	1.13571e-10
134.000000	1.14723e-10
133.950000	1.15886e-10
133.900000	1.17062e-10
133.850000	1.18249e-10
133.800000	1.19448e-10
133.750000	1.2066e-10
133.700000	1.21883e-10
133.650000	1.2312e-10
133.600000	1.24368e-10
133.550000	1.2563e-10
133.500000	1.26904e-10
133.450000	1.28191e-10
133.400000	1.29491e-10
133.350000	1.30804e-10
133.300000	1.32131e-10
133.250000	1.33471e-10
133.200000	1.34824e-10
133.150000	1.36191e-10
133.100000	1.37573e-10
133.050000	1.38968e-10
133.000000	1.40377e-10
132.950000	1.41801e-10
132.900000	1.43239e-10
132.850000	1.44691e-10
132.800000	1.46159e-10
132.750000	1.47641e-10
132.700000	1.49138e-10
132.650000	1.5065e-10
132.600000	1.52178e-10
132.550000	1.53721e-10
132.500000	1.5528e-10
132.450000	1.56855e-10
132.400000	1.58445e-10
132.350000	1.60052e-10
132.300000	1.61675e-10
132.250000	1.63314e-10
132.200000	1.6497e-10
132.150000	1.66643e-10
132.100000	1.68333e-10
132.050000	1.7004e-10
132.000000	1.71764e-10
131.950000	1.73506e-10
131.900000	1.75265e-10
131.850000	1.77042e-10
131.800000	1.78837e-10
131.750000	1.80651e-10
131.700000	1.82482e-10
131.650000	1.84333e-10
131.600000	1.86202e-10
131.550000	1.8809e-10
131.500000	1.89997e-10
131.450000	1.91923e-10
131.400000	1.93869e-10
131.350000	1.95835e-10
131.300000	1.9782e-10
131.250000	1.99826e-10
131.200000	2.01852e-10
131.150000	2.03899e-10
131.100000	2.05966e-10
131.050000	2.08054e-10
131.000000	2.10164e-10
130.950000	2.12294e-10
130.900000	2.14447e-10
130.850000	2.16621e-10
130.800000	2.18817e-10
130.750000	2.21035e-10
130.700000	2.23276e-10
130.650000	2.2554e-10
130.600000	2.27827e-10
130.550000	2.30136e-10
130.500000	2.32469e-10
130.450000	2.34826e-10
130.400000	2.37207e-10
130.350000	2.39612e-10
130.300000	2.42041e-10
130.250000	2.44494e-10
130.200000	2.46973e-10
130.150000	2.49477e-10
130.100000	2.52006e-10
130.050000	2.5456e-10
130.000000	2.57141e-10
129.950000	2.59748e-10
129.900000	2.62381e-10
129.850000	2.65041e-10
129.800000	2.67727e-10
129.750000	2.70441e-10
129.700000	2.73183e-10
129.650000	2.75952e-10
129.600000	2.78749e-10
129.550000	2.81575e-10
129.500000	2.84429e-10
129.450000	2.87312e-10
129.400000	2.90225e-10
129.350000	2.93166e-10
129.300000	2.96138e-10
129.250000	2.9914e-10
129.200000	3.02172e-10
129.150000	3.05235e-10
129.100000	3.08329e-10
129.050000	3.11454e-10
129.000000	3.14611e-10
128.950000	3.178e-10
128.900000	3.21021e-10
128.850000	3.24275e-10
128.800000	3.27562e-10
128.750000	3.30882e-10
128.700000	3.34235e-10
128.650000	3.37623e-10
128.600000	3.41045e-10
128.550000	3.44502e-10
128.500000	3.47993e-10
128.450000	3.5152e-10
128.400000	3.55083e-10
128.350000	3.58682e-10
128.300000	3.62317e-10
128.250000	3.65989e-10
128.200000	3.69698e-10
128.150000	3.73445e-10
128.100000	3.7723e-10
128.050000	3.81053e-10
128.000000	3.84915e-10
127.950000	3.88816e-10
127.900000	3.92756e-10
127.850000	3.96737e-10
127.800000	4.00757e-10
127.750000	4.04819e-10
127.700000	4.08921e-10
127.650000	4.13065e-10
127.600000	4.17251e-10
127.550000	4.2148e-10
127.500000	4.25751e-10
127.450000	4.30065e-10
127.400000	4.34424e-10
127.350000	4.38826e-10
127.300000	4.43273e-10
127.250000	4.47765e-10
127.200000	4.52302e-10
127.150000	4.56886e-10
127.100000	4.61515e-10
127.050000	4.66192e-10
127.000000	4.70916e-10
126.950000	4.75688e-10
126.900000	4.80508e-10
126.850000	4.85377e-10
126.800000	4.90295e-10
126.750000	4.95263e-10
126.700000	5.00282e-10
126.650000	5.05351e-10
126.600000	5.10471e-10
126.550000	5.15644e-10
126.500000	5.20869e-10
126.450000	5.26146e-10
126.400000	5.31477e-10
126.350000	5.36862e-10
126.300000	5.42302e-10
126.250000	5.47797e-10
126.200000	5.53347e-10
126.150000	5.58953e-10
126.100000	5.64617e-10
126.050000	5.70337e-10
126.000000	5.76116e-10
125.950000	5.81953e-10
125.900000	5.87849e-10
125.850000	5.93805e-10
125.800000	5.99821e-10
125.750000	6.05898e-10
125.700000	6.12036e-10
125.650000	6.18237e-10
125.600000	6.24501e-10
125.550000	6.30827e-10
125.500000	6.37218e-10
125.450000	6.43674e-10
125.400000	6.50195e-10
125.350000	6.56782e-10
125.300000	6.63436e-10
125.250000	6.70157e-10
125.200000	6.76946e-10
125.150000	6.83803e-10
125.100000	6.90731e-10
125.050000	6.97728e-10
125.000000	7.04796e-10
124.950000	7.11936e-10
124.900000	7.19148e-10
124.850000	7.26433e-10
124.800000	7.33792e-10
124.750000	7.41225e-10
124.700000	7.48733e-10
124.650000	7.56318e-10
124.600000	7.63979e-10
124.550000	7.71718e-10
124.500000	7.79535e-10
124.450000	7.87431e-10
124.400000	7.95407e-10
124.350000	8.03464e-10
124.300000	8.11602e-10
124.250000	8.19823e-10
124.200000	8.28127e-10
124.150000	8.36515e-10
124.100000	8.44988e-10
124.050000	8.53547e-10
124.000000	8.62192e-10
123.950000	8.70925e-10
123.900000	8.79746e-10
123.850000	8.88657e-10
123.800000	8.97657e-10
123.750000	9.06749e-10
123.700000	9.15933e-10
123.650000	9.2521e-10
123.600000	9.3458e-10
123.550000	9.44046e-10
123.500000	9.53607e-10
123.450000	9.63265e-10
123.400000	9.73021e-10
123.350000	9.82875e-10
123.300000	9.92829e-10
123.250000	1.00288e-09
123.200000	1.01304e-09
123.150000	1.0233e-09
123.100000	1.03366e-09
123.050000	1.04413e-09
123.000000	1.05471e-09
122.950000	1.06539e-09
122.900000	1.07618e-09
122.850000	1.08707e-09
122.800000	1.09808e-09
122.750000	1.1092e-09
122.700000	1.12044e-09
122.650000	1.13178e-09
122.600000	1.14324e-09
122.550000	1.15482e-09
122.500000	1.16651e-09
122.450000	1.17833e-09
122.400000	1.19026e-09
122.350000	1.20231e-09
122.300000	1.21449e-09
122.250000	1.22678e-09
122.200000	1.2392e-09
122.150000	1.25175e-09
122.100000	1.26443e-09
122.050000	1.27723e-09
122.000000	1.29016e-09
121.950000	1.30323e-09
121.900000	1.31642e-09
121.850000	1.32975e-09
121.800000	1.34322e-09
121.750000	1.35682e-09
121.700000	1.37055e-09
121.650000	1.38443e-09
121.600000	1.39845e-09
121.550000	1.41261e-09
121.500000	1.42691e-09
121.450000	1.44136e-09
121.400000	1.45595e-09
121.350000	1.47069e-09
121.300000	1.48558e-09
121.250000	1.50062e-09
121.200000	1.51581e-09
121.150000	1.53116e-09
121.100000	1.54666e-09
121.050000	1.56232e-09
121.000000	1.57813e-09
120.950000	1.59411e-09
120.900000	1.61025e-09
120.850000	1.62655e-09
120.800000	1.64302e-09
120.750000	1.65965e-09
120.700000	1.67645e-09
120.650000	1.69342e-09
120.600000	1.71056e-09
120.550000	1.72788e-09
120.500000	1.74537e-09
120.450000	1.76304e-09
120.400000	1.78089e-09
120.350000	1.79891e-09
120.300000	1.81712e-09
120.250000	1.83552e-09
120.200000	1.8541e-09
120.150000	1.87287e-09
120.100000	1.89182e-09
120.050000	1.91097e-09
120.000000	1.93032e-09
119.950000	1.94985e-09
119.900000	1.96959e-09
119.850000	1.98953e-09
119.800000	2.00966e-09
119.750000	2.03001e-09
119.700000	2.05055e-09
119.650000	2.07131e-09
119.600000	2.09227e-09
119.550000	2.11345e-09
119.500000	2.13484e-09
119.450000	2.15645e-09
119.400000	2.17827e-09
119.350000	2.20032e-09
119.300000	2.22259e-09
119.250000	2.24508e-09
119.200000	2.2678e-09
119.150000	2.29075e-09
119.100000	2.31394e-09
119.050000	2.33736e-09
119.000000	2.36101e-09
118.950000	2.3849e-09
118.900000	2.40904e-09
118.850000	2.43342e-09
118.800000	2.45805e-09
118.750000	2.48292e-09
118.700000	2.50805e-09
118.650000	2.53343e-09
118.600000	2.55907e-09
118.550000	2.58496e-09
118.500000	2.61112e-09
118.450000	2.63754e-09
118.400000	2.66423e-09
118.350000	2.69119e-09
118.300000	2.71843e-09
118.250000	2.74593e-09
118.200000	2.77372e-09
118.150000	2.80179e-09
118.100000	2.83014e-09
118.050000	2.85877e-09
118.000000	2.8877e-09
117.950000	2.91692e-09
117.900000	2.94643e-09
117.850000	2.97624e-09
117.800000	3.00636e-09
117.750000	3.03678e-09
117.700000	3.0675e-09
117.650000	3.09854e-09
117.600000	3.12989e-09
117.550000	3.16156e-09
117.500000	3.19354e-09
117.450000	3.22585e-09
117.400000	3.25849e-09
117.350000	3.29146e-09
117.300000	3.32476e-09
117.250000	3.3584e-09
117.200000	3.39237e-09
117.150000	3.42669e-09
117.100000	3.46136e-09
117.050000	3.49638e-09
117.000000	3.53175e-09
116.950000	3.56748e-09
116.900000	3.60357e-09
116.850000	3.64002e-09
116.800000	3.67685e-09
116.750000	3.71404e-09
116.700000	3.75161e-09
116.650000	3.78956e-09
116.600000	3.8279e-09
116.550000	3.86662e-09
116.500000	3.90573e-09
116.450000	3.94524e-09
116.400000	3.98515e-09
116.350000	4.02546e-09
116.300000	4.06618e-09
116.250000	4.10731e-09
116.200000	4.14886e-09
116.150000	4.19082e-09
116.100000	4.23321e-09
116.050000	4.27603e-09
116.000000	4.31928e-09
115.950000	4.36297e-09
115.900000	4.4071e-09
115.850000	4.45167e-09
115.800000	4.4967e-09
115.750000	4.54218e-09
115.700000	4.58812e-09
115.650000	4.63452e-09
115.600000	4.6814e-09
115.550000	4.72874e-09
115.500000	4.77657e-09
115.450000	4.82487e-09
115.400000	4.87367e-09
115.350000	4.92296e-09
115.300000	4.97275e-09
115.250000	5.02304e-09
115.200000	5.07384e-09
115.150000	5.12515e-09
115.100000	5.17698e-09
115.050000	5.22933e-09
115.000000	5.28221e-09
114.950000	5.33563e-09
114.900000	5.38959e-09
114.850000	5.44409e-09
114.800000	5.49914e-09
114.750000	5.55475e-09
114.700000	5.61092e-09
114.650000	5.66765e-09
114.600000	5.72497e-09
114.550000	5.78285e-09
114.500000	5.84133e-09
114.450000	5.90039e-09
114.400000	5.96005e-09
114.350000	6.02032e-09
114.300000	6.08119e-09
114.250000	6.14268e-09
114.200000	6.20479e-09
114.150000	6.26752e-09
114.100000	6.33089e-09
114.050000	6.3949e-09
114.000000	6.45956e-09
113.950000	6.52487e-09
113.900000	6.59084e-09
113.850000	6.65747e-09
113.800000	6.72478e-09
113.750000	6.79277e-09
113.700000	6.86144e-09
113.650000	6.93081e-09
113.600000	7.00088e-09
113.550000	7.07166e-09
113.500000	7.14315e-09
113.450000	7.21536e-09
113.400000	7.2883e-09
113.350000	7.36198e-09
113.300000	7.4364e-09
113.250000	7.51158e-09
113.200000	7.58751e-09
113.150000	7.66421e-09
113.100000	7.74169e-09
113.050000	7.81995e-09
113.000000	7.89899e-09
112.950000	7.97884e-09
112.900000	8.05949e-09
112.850000	8.14096e-09
112.800000	8.22325e-09
112.750000	8.30637e-09
112.700000	8.39032e-09
112.650000	8.47513e-09
112.600000	8.56079e-09
112.550000	8.64732e-09
112.500000	8.73472e-09
112.450000	8.82301e-09
112.400000	8.91218e-09
112.350000	9.00226e-09
112.300000	9.09324e-09
112.250000	9.18515e-09
112.200000	9.27798e-09
112.150000	9.37175e-09
112.100000	9.46646e-09
112.050000	9.56213e-09
112.000000	9.65877e-09
111.950000	9.75638e-09
111.900000	9.85498e-09
111.850000	9.95457e-09
111.800000	1.00552e-08
111.750000	1.01568e-08
111.700000	1.02594e-08
111.650000	1.03631e-08
111.600000	1.04678e-08
111.550000	1.05736e-08
111.500000	1.06805e-08
111.450000	1.07884e-08
111.400000	1.08974e-08
111.350000	1.10075e-08
111.300000	1.11187e-08
111.250000	1.12311e-08
111.200000	1.13446e-08
111.150000	1.14592e-08
111.100000	1.1575e-08
111.050000	1.16919e-08
111.000000	1.18101e-08
110.950000	1.19294e-08
110.900000	1.20499e-08
110.850000	1.21717e-08
110.800000	1.22947e-08
110.750000	1.24189e-08
110.700000	1.25443e-08
110.650000	1.26711e-08
110.600000	1.27991e-08
110.550000	1.29284e-08
110.500000	1.3059e-08
110.450000	1.31909e-08
110.400000	1.33242e-08
110.350000	1.34588e-08
110.300000	1.35948e-08
110.250000	1.37321e-08
110.200000	1.38708e-08
110.150000	1.4011e-08
110.100000	1.41525e-08
110.050000	1.42955e-08
110.000000	1.44399e-08
109.950000	1.45857e-08
109.900000	1.47331e-08
109.850000	1.48819e-08
109.800000	1.50322e-08
109.750000	1.51841e-08
109.700000	1.53374e-08
109.650000	1.54923e-08
109.600000	1.56488e-08
109.550000	1.58069e-08
109.500000	1.59665e-08
109.450000	1.61278e-08
109.400000	1.62907e-08
109.350000	1.64552e-08
109.300000	1.66214e-08
109.250000	1.67893e-08
109.200000	1.69589e-08
109.150000	1.71302e-08
109.100000	1.73032e-08
109.050000	1.74779e-08
109.000000	1.76544e-08
108.950000	1.78327e-08
108.900000	1.80128e-08
108.850000	1.81947e-08
108.800000	1.83784e-08
108.750000	1.8564e-08
108.700000	1.87515e-08
108.650000	1.89409e-08
108.600000	1.91321e-08
108.550000	1.93253e-08
108.500000	1.95205e-08
108.450000	1.97176e-08
108.400000	1.99167e-08
108.350000	2.01178e-08
108.300000	2.03209e-08
108.250000	2.05261e-08
108.200000	2.07334e-08
108.150000	2.09427e-08
108.100000	2.11542e-08
108.050000	2.13678e-08
108.000000	2.15835e-08
107.950000	2.18014e-08
107.900000	2.20215e-08
107.850000	2.22439e-08
107.800000	2.24684e-08
107.750000	2.26953e-08
107.700000	2.29244e-08
107.650000	2.31558e-08
107.600000	2.33896e-08
107.550000	2.36257e-08
107.500000	2.38643e-08
107.450000	2.41052e-08
107.400000	2.43485e-08
107.350000	2.45943e-08
107.300000	2.48426e-08
107.250000	2.50934e-08
107.200000	2.53467e-08
107.150000	2.56025e-08
107.100000	2.5861e-08
107.050000	2.6122e-08
107.000000	2.63857e-08
106.950000	2.6652e-08
106.900000	2.6921e-08
106.850000	2.71928e-08
106.800000	2.74672e-08
106.750000	2.77445e-08
106.700000	2.80245e-08
106.650000	2.83073e-08
106.600000	2.8593e-08
106.550000	2.88816e-08
106.500000	2.91731e-08
106.450000	2.94675e-08
106.400000	2.97649e-08
106.350000	3.00653e-08
106.300000	3.03688e-08
106.250000	3.06752e-08
106.200000	3.09848e-08
106.150000	3.12975e-08
106.100000	3.16133e-08
106.050000	3.19323e-08
106.000000	3.22546e-08
105.950000	3.25801e-08
105.900000	3.29088e-08
105.850000	3.32409e-08
105.800000	3.35763e-08
105.750000	3.39151e-08
105.700000	3.42574e-08
105.650000	3.4603e-08
105.600000	3.49522e-08
105.550000	3.53048e-08
105.500000	3.56611e-08
105.450000	3.60209e-08
105.400000	3.63843e-08
105.350000	3.67514e-08
105.300000	3.71222e-08
105.250000	3.74967e-08
105.200000	3.7875e-08
105.150000	3.82571e-08
105.100000	3.86431e-08
105.050000	3.9033e-08
105.000000	3.94267e-08
104.950000	3.98245e-08
104.900000	4.02262e-08
104.850000	4.0632e-08
104.800000	4.10419e-08
104.750000	4.14559e-08
104.700000	4.18741e-08
104.650000	4.22965e-08
104.600000	4.27232e-08
104.550000	4.31541e-08
104.500000	4.35894e-08
104.450000	4.40291e-08
104.400000	4.44732e-08
104.350000	4.49218e-08
104.300000	4.53749e-08
104.250000	4.58326e-08
104.200000	4.62948e-08
104.150000	4.67618e-08
104.100000	4.72334e-08
104.050000	4.77098e-08
104.000000	4.81909e-08
103.950000	4.8677e-08
103.900000	4.91679e-08
103.850000	4.96637e-08
103.800000	5.01646e-08
103.750000	5.06705e-08
103.700000	5.11815e-08
103.650000	5.16976e-08
103.600000	5.22189e-08
103.550000	5.27455e-08
103.500000	5.32774e-08
103.450000	5.38146e-08
103.400000	5.43573e-08
103.350000	5.49054e-08
103.300000	5.5459e-08
103.250000	5.60182e-08
103.200000	5.65831e-08
103.150000	5.71536e-08
103.100000	5.77298e-08
103.050000	5.83119e-08
103.000000	5.88998e-08
102.950000	5.94937e-08
102.900000	6.00935e-08
102.850000	6.06993e-08
102.800000	6.13113e-08
102.750000	6.19294e-08
102.700000	6.25538e-08
102.650000	6.31844e-08
102.600000	6.38214e-08
102.550000	6.44647e-08
102.500000	6.51146e-08
102.450000	6.5771e-08
102.400000	6.6434e-08
102.350000	6.71037e-08
102.300000	6.77801e-08
102.250000	6.84633e-08
102.200000	6.91534e-08
102.150000	6.98505e-08
102.100000	7.05545e-08
102.050000	7.12657e-08
102.000000	7.1984e-08
101.950000	7.27095e-08
101.900000	7.34423e-08
101.850000	7.41826e-08
101.800000	7.49302e-08
101.750000	7.56854e-08
101.700000	7.64482e-08
101.650000	7.72186e-08
101.600000	7.79968e-08
101.550000	7.87828e-08
101.500000	7.95768e-08
101.450000	8.03787e-08
101.400000	8.11887e-08
101.350000	8.20069e-08
101.300000	8.28332e-08
101.250000	8.36679e-08
101.200000	8.4511e-08
101.150000	8.53626e-08
101.100000	8.62227e-08
101.050000	8.70915e-08
101.000000	8.7969e-08
100.950000	8.88554e-08
100.900000	8.97507e-08
100.850000	9.06549e-08
100.800000	9.15683e-08
100.750000	9.24909e-08
100.700000	9.34227e-08
100.650000	9.43639e-08
100.600000	9.53146e-08
100.550000	9.62748e-08
100.500000	9.72447e-08
100.450000	9.82243e-08
100.400000	9.92138e-08
100.350000	1.00213e-07
100.300000	1.01223e-07
100.250000	1.02242e-07
100.200000	1.03272e-07
100.150000	1.04313e-07
100.100000	1.05363e-07
100.050000	1.06425e-07
100.000000	1.07497e-07
99.950000	1.08579e-07
99.900000	1.09673e-07
99.850000	1.10778e-07
99.800000	1.11893e-07
99.750000	1.1302e-07
99.700000	1.14158e-07
99.650000	1.15308e-07
99.600000	1.16469e-07
99.550000	1.17642e-07
99.500000	1.18827e-07
99.450000	1.20024e-07
99.400000	1.21233e-07
99.350000	1.22453e-07
99.300000	1.23686e-07
99.250000	1.24932e-07
99.200000	1.2619e-07
99.150000	1.27461e-07
99.100000	1.28744e-07
99.050000	1.3004e-07
99.000000	1.3135e-07
98.950000	1.32672e-07
98.900000	1.34008e-07
98.850000	1.35357e-07
98.800000	1.3672e-07
98.750000	1.38097e-07
98.700000	1.39487e-07
98.650000	1.40891e-07
98.600000	1.4231e-07
98.550000	1.43742e-07
98.500000	1.45189e-07
98.450000	1.46651e-07
98.400000	1.48127e-07
98.350000	1.49618e-07
98.300000	1.51124e-07
98.250000	1.52646e-07
98.200000	1.54182e-07
98.150000	1.55734e-07
98.100000	1.57302e-07
98.050000	1.58885e-07
98.000000	1.60484e-07
97.950000	1.62099e-07
97.900000	1.63731e-07
97.850000	1.65379e-07
97.800000	1.67043e-07
97.750000	1.68724e-07
97.700000	1.70422e-07
97.650000	1.72137e-07
97.600000	1.7387e-07
97.550000	1.75619e-07
97.500000	1.77387e-07
97.450000	1.79172e-07
97.400000	1.80975e-07
97.350000	1.82796e-07
97.300000	1.84635e-07
97.250000	1.86493e-07
97.200000	1.8837e-07
97.150000	1.90265e-07
97.100000	1.92179e-07
97.050000	1.94113e-07
97.000000	1.96066e-07
96.950000	1.98038e-07
96.900000	2.00031e-07
96.850000	2.02043e-07
96.800000	2.04076e-07
96.750000	2.06129e-07
96.700000	2.08203e-07
96.650000	2.10297e-07
96.600000	2.12413e-07
96.550000	2.14549e-07
96.500000	2.16707e-07
96.450000	2.18887e-07
96.400000	2.21089e-07
96.350000	2.23313e-07
96.300000	2.25559e-07
96.250000	2.27828e-07
96.200000	2.30119e-07
96.150000	2.32434e-07
96.100000	2.34771e-07
96.050000	2.37133e-07
96.000000	2.39517e-07
95.950000	2.41926e-07
95.900000	2.44359e-07
95.850000	2.46817e-07
95.800000	2.49299e-07
95.750000	2.51806e-07
95.700000	2.54338e-07
95.650000	2.56895e-07
95.600000	2.59478e-07
95.550000	2.62088e-07
95.500000	2.64723e-07
95.450000	2.67385e-07
95.400000	2.70073e-07
95.350000	2.72788e-07
95.300000	2.75531e-07
95.250000	2.78301e-07
95.200000	2.81099e-07
95.150000	2.83925e-07
95.100000	2.86779e-07
95.050000	2.89662e-07
95.000000	2.92574e-07
94.950000	2.95515e-07
94.900000	2.98486e-07
94.850000	3.01487e-07
94.800000	3.04517e-07
94.750000	3.07578e-07
94.700000	3.1067e-07
94.650000	3.13792e-07
94.600000	3.16946e-07
94.550000	3.20132e-07
94.500000	3.23349e-07
94.450000	3.26599e-07
94.400000	3.29881e-07
94.350000	3.33197e-07
94.300000	3.36545e-07
94.250000	3.39927e-07
94.200000	3.43343e-07
94.150000	3.46793e-07
94.100000	3.50278e-07
94.050000	3.53798e-07
94.000000	3.57353e-07
93.950000	3.60944e-07
93.900000	3.6457e-07
93.850000	3.68234e-07
93.800000	3.71933e-07
93.750000	3.7567e-07
93.700000	3.79444e-07
93.650000	3.83257e-07
93.600000	3.87107e-07
93.550000	3.90996e-07
93.500000	3.94924e-07
93.450000	3.98891e-07
93.400000	4.02898e-07
93.350000	4.06945e-07
93.300000	4.11033e-07
93.250000	4.15162e-07
93.200000	4.19332e-07
93.150000	4.23544e-07
93.100000	4.27798e-07
93.050000	4.32095e-07
93.000000	4.36434e-07
92.950000	4.40818e-07
92.900000	4.45245e-07
92.850000	4.49716e-07
92.800000	4.54233e-07
92.750000	4.58794e-07
92.700000	4.63402e-07
92.650000	4.68055e-07
92.600000	4.72755e-07
92.550000	4.77502e-07
92.500000	4.82297e-07
92.450000	4.87139e-07
92.400000	4.92031e-07
92.350000	4.96971e-07
92.300000	5.0196e-07
92.250000	5.07e-07
92.200000	5.1209e-07
92.150000	5.17231e-07
92.100000	5.22424e-07
92.050000	5.27668e-07
92.000000	5.32965e-07
91.950000	5.38315e-07
91.900000	5.43719e-07
91.850000	5.49177e-07
91.800000	5.54689e-07
91.750000	5.60257e-07
91.700000	5.6588e-07
91.650000	5.7156e-07
91.600000	5.77296e-07
91.550000	5.8309e-07
91.500000	5.88942e-07
91.450000	5.94852e-07
91.400000	6.00822e-07
91.350000	6.06851e-07
91.300000	6.12941e-07
91.250000	6.19092e-07
91.200000	6.25304e-07
91.150000	6.31579e-07
91.100000	6.37916e-07
91.050000	6.44316e-07
91.000000	6.50781e-07
90.950000	6.5731e-07
90.900000	6.63905e-07
90.850000	6.70566e-07
90.800000	6.77293e-07
90.750000	6.84088e-07
90.700000	6.9095e-07
90.650000	6.97882e-07
90.600000	7.04882e-07
90.550000	7.11953e-07
90.500000	7.19094e-07
90.450000	7.26307e-07
90.400000	7.33592e-07
90.350000	7.4095e-07
90.300000	7.48381e-07
90.250000	7.55887e-07
90.200000	7.63468e-07
90.150000	7.71124e-07
90.100000	7.78857e-07
90.050000	7.86668e-07
90.000000	7.94556e-07
89.950000	8.02524e-07
89.900000	8.10571e-07
89.850000	8.18699e-07
89.800000	8.26908e-07
89.750000	8.35198e-07
89.700000	8.43572e-07
89.650000	8.5203e-07
89.600000	8.60572e-07
89.550000	8.69199e-07
89.500000	8.77913e-07
89.450000	8.86714e-07
89.400000	8.95603e-07
89.350000	9.0458e-07
89.300000	9.13648e-07
89.250000	9.22806e-07
89.200000	9.32055e-07
89.150000	9.41397e-07
89.100000	9.50833e-07
89.050000	9.60362e-07
89.000000	9.69987e-07
88.950000	9.79708e-07
88.900000	9.89526e-07
88.850000	9.99442e-07
88.800000	1.00946e-06
88.750000	1.01957e-06
88.700000	1.02979e-06
88.650000	1.04011e-06
88.600000	1.05053e-06
88.550000	1.06105e-06
88.500000	1.07169e-06
88.450000	1.08242e-06
88.400000	1.09327e-06
88.350000	1.10422e-06
88.300000	1.11528e-06
88.250000	1.12645e-06
88.200000	1.13774e-06
88.150000	1.14913e-06
88.100000	1.16064e-06
88.050000	1.17227e-06
88.000000	1.18401e-06
87.950000	1.19587e-06
87.900000	1.20785e-06
87.850000	1.21994e-06
87.800000	1.23216e-06
87.750000	1.2445e-06
87.700000	1.25696e-06
87.650000	1.26955e-06
87.600000	1.28226e-06
87.550000	1.2951e-06
87.500000	1.30807e-06
87.450000	1.32117e-06
87.400000	1.33439e-06
87.350000	1.34775e-06
87.300000	1.36125e-06
87.250000	1.37487e-06
87.200000	1.38864e-06
87.150000	1.40254e-06
87.100000	1.41658e-06
87.050000	1.43076e-06
87.000000	1.44508e-06
86.950000	1.45954e-06
86.900000	1.47415e-06
86.850000	1.4889e-06
86.800000	1.50381e-06
86.750000	1.51885e-06
86.700000	1.53405e-06
86.650000	1.54941e-06
86.600000	1.56491e-06
86.550000	1.58057e-06
86.500000	1.59638e-06
86.450000	1.61236e-06
86.400000	1.62849e-06
86.350000	1.64478e-06
86.300000	1.66124e-06
86.250000	1.67786e-06
86.200000	1.69464e-06
86.150000	1.7116e-06
86.100000	1.72872e-06
86.050000	1.74601e-06
86.000000	1.76347e-06
85.950000	1.78111e-06
85.900000	1.79893e-06
85.850000	1.81692e-06
85.800000	1.83509e-06
85.750000	1.85344e-06
85.700000	1.87198e-06
85.650000	1.8907e-06
85.600000	1.9096e-06
85.550000	1.9287e-06
85.500000	1.94798e-06
85.450000	1.96746e-06
85.400000	1.98713e-06
85.350000	2.007e-06
85.300000	2.02707e-06
85.250000	2.04733e-06
85.200000	2.0678e-06
85.150000	2.08847e-06
85.100000	2.10934e-06
85.050000	2.13043e-06
85.000000	2.15172e-06
84.950000	2.17323e-06
84.900000	2.19495e-06
84.850000	2.21689e-06
84.800000	2.23904e-06
84.750000	2.26142e-06
84.700000	2.28401e-06
84.650000	2.30684e-06
84.600000	2.32989e-06
84.550000	2.35317e-06
84.500000	2.37668e-06
84.450000	2.40042e-06
84.400000	2.42441e-06
84.350000	2.44863e-06
84.300000	2.47309e-06
84.250000	2.49779e-06
84.200000	2.52274e-06
84.150000	2.54794e-06
84.100000	2.57339e-06
84.050000	2.5991e-06
84.000000	2.62505e-06
83.950000	2.65127e-06
83.900000	2.67775e-06
83.850000	2.70449e-06
83.800000	2.7315e-06
83.750000	2.75877e-06
83.700000	2.78632e-06
83.650000	2.81414e-06
83.600000	2.84224e-06
83.550000	2.87061e-06
83.500000	2.89927e-06
83.450000	2.92821e-06
83.400000	2.95745e-06
83.350000	2.98697e-06
83.300000	3.01678e-06
83.250000	3.04689e-06
83.200000	3.0773e-06
83.150000	3.10802e-06
83.100000	3.13904e-06
83.050000	3.17036e-06
83.000000	3.202e-06
82.950000	3.23395e-06
82.900000	3.26622e-06
82.850000	3.29881e-06
82.800000	3.33173e-06
82.750000	3.36497e-06
82.700000	3.39854e-06
82.650000	3.43244e-06
82.600000	3.46668e-06
82.550000	3.50126e-06
82.500000	3.53619e-06
82.450000	3.57146e-06
82.400000	3.60708e-06
82.350000	3.64306e-06
82.300000	3.67939e-06
82.250000	3.71608e-06
82.200000	3.75314e-06
82.150000	3.79057e-06
82.100000	3.82836e-06
82.050000	3.86654e-06
82.000000	3.90509e-06
81.950000	3.94402e-06
81.900000	3.98334e-06
81.850000	4.02305e-06
81.800000	4.06315e-06
81.750000	4.10366e-06
81.700000	4.14456e-06
81.650000	4.18587e-06
81.600000	4.22759e-06
81.550000	4.26972e-06
81.500000	4.31227e-06
81.450000	4.35524e-06
81.400000	4.39864e-06
81.350000	4.44247e-06
81.300000	4.48674e-06
81.250000	4.53144e-06
81.200000	4.57659e-06
81.150000	4.62218e-06
81.100000	4.66823e-06
81.050000	4.71473e-06
81.000000	4.76169e-06
80.950000	4.80912e-06
80.900000	4.85702e-06
80.850000	4.90539e-06
80.800000	4.95424e-06
80.750000	5.00358e-06
80.700000	5.0534e-06
80.650000	5.10372e-06
80.600000	5.15454e-06
80.550000	5.20586e-06
80.500000	5.25769e-06
80.450000	5.31003e-06
80.400000	5.36289e-06
80.350000	5.41628e-06
80.300000	5.47019e-06
80.250000	5.52464e-06
80.200000	5.57962e-06
80.150000	5.63515e-06
80.100000	5.69123e-06
80.050000	5.74787e-06
80.000000	5.80506e-06
79.950000	5.86283e-06
79.900000	5.92116e-06
79.850000	5.98007e-06
79.800000	6.03956e-06
79.750000	6.09965e-06
79.700000	6.16032e-06
79.650000	6.2216e-06
79.600000	6.28348e-06
79.550000	6.34598e-06
79.500000	6.40909e-06
79.450000	6.47283e-06
79.400000	6.53719e-06
79.350000	6.6022e-06
79.300000	6.66785e-06
79.250000	6.73414e-06
79.200000	6.80109e-06
79.150000	6.86871e-06
79.100000	6.93699e-06
79.050000	7.00594e-06
79.000000	7.07558e-06
78.950000	7.14591e-06
78.900000	7.21693e-06
78.850000	7.28865e-06
78.800000	7.36108e-06
78.750000	7.43423e-06
78.700000	7.5081e-06
78.650000	7.5827e-06
78.600000	7.65803e-06
78.550000	7.73411e-06
78.500000	7.81094e-06
78.450000	7.88853e-06
78.400000	7.96689e-06
78.350000	8.04601e-06
78.300000	8.12592e-06
78.250000	8.20662e-06
78.200000	8.28812e-06
78.150000	8.37042e-06
78.100000	8.45353e-06
78.050000	8.53746e-06
78.000000	8.62222e-06
77.950000	8.70782e-06
77.900000	8.79426e-06
77.850000	8.88155e-06
77.800000	8.9697e-06
77.750000	9.05873e-06
77.700000	9.14863e-06
77.650000	9.23942e-06
77.600000	9.3311e-06
77.550000	9.42368e-06
77.500000	9.51718e-06
77.450000	9.6116e-06
77.400000	9.70696e-06
77.350000	9.80325e-06
77.300000	9.90049e-06
77.250000	9.99868e-06
77.200000	1.00978e-05
77.150000	1.0198e-05
77.100000	1.02991e-05
77.050000	1.04012e-05
77.000000	1.05044e-05
76.950000	1.06085e-05
76.900000	1.07137e-05
76.850000	1.08199e-05
76.800000	1.09272e-05
76.750000	1.10355e-05
76.700000	1.11448e-05
76.650000	1.12553e-05
76.600000	1.13668e-05
76.550000	1.14795e-05
76.500000	1.15932e-05
76.450000	1.17081e-05
76.400000	1.18241e-05
76.350000	1.19412e-05
76.300000	1.20595e-05
76.250000	1.21789e-05
76.200000	1.22995e-05
76.150000	1.24213e-05
76.100000	1.25444e-05
76.050000	1.26686e-05
76.000000	1.2794e-05
75.950000	1.29207e-05
75.900000	1.30486e-05
75.850000	1.31777e-05
75.800000	1.33082e-05
75.750000	1.34399e-05
75.700000	1.35729e-05
75.650000	1.37072e-05
75.600000	1.38429e-05
75.550000	1.39798e-05
75.500000	1.41182e-05
75.450000	1.42578e-05
75.400000	1.43989e-05
75.350000	1.45413e-05
75.300000	1.46851e-05
75.250000	1.48304e-05
75.200000	1.4977e-05
75.150000	1.51251e-05
75.100000	1.52747e-05
75.050000	1.54257e-05
75.000000	1.55782e-05
74.950000	1.57322e-05
74.900000	1.58877e-05
74.850000	1.60447e-05
74.800000	1.62033e-05
74.750000	1.63634e-05
74.700000	1.65251e-05
74.650000	1.66884e-05
74.600000	1.68533e-05
74.550000	1.70198e-05
74.500000	1.71879e-05
74.450000	1.73576e-05
74.400000	1.75291e-05
74.350000	1.77022e-05
74.300000	1.7877e-05
74.250000	1.80535e-05
74.200000	1.82317e-05
74.150000	1.84117e-05
74.100000	1.85935e-05
74.050000	1.8777e-05
74.000000	1.89623e-05
73.950000	1.91494e-05
73.900000	1.93384e-05
73.850000	1.95292e-05
73.800000	1.97219e-05
73.750000	1.99165e-05
73.700000	2.01129e-05
73.650000	2.03113e-05
73.600000	2.05116e-05
73.550000	2.07139e-05
73.500000	2.09181e-05
73.450000	2.11244e-05
73.400000	2.13326e-05
73.350000	2.15429e-05
73.300000	2.17553e-05
73.250000	2.19697e-05
73.200000	2.21862e-05
73.150000	2.24048e-05
73.100000	2.26256e-05
73.050000	2.28485e-05
73.000000	2.30736e-05
72.950000	2.33009e-05
72.900000	2.35304e-05
72.850000	2.37621e-05
72.800000	2.39961e-05
72.750000	2.42324e-05
72.700000	2.44709e-05
72.650000	2.47118e-05
72.600000	2.49551e-05
72.550000	2.52007e-05
72.500000	2.54487e-05
72.450000	2.56991e-05
72.400000	2.5952e-05
72.350000	2.62073e-05
72.300000	2.64651e-05
72.250000	2.67255e-05
72.200000	2.69883e-05
72.150000	2.72537e-05
72.100000	2.75217e-05
72.050000	2.77923e-05
72.000000	2.80655e-05
71.950000	2.83414e-05
71.900000	2.862e-05
71.850000	2.89012e-05
71.800000	2.91852e-05
71.750000	2.9472e-05
71.700000	2.97615e-05
71.650000	3.00539e-05
71.600000	3.03491e-05
71.550000	3.06472e-05
71.500000	3.09481e-05
71.450000	3.1252e-05
71.400000	3.15588e-05
71.350000	3.18686e-05
71.300000	3.21814e-05
71.250000	3.24973e-05
71.200000	3.28162e-05
71.150000	3.31382e-05
71.100000	3.34633e-05
71.050000	3.37916e-05
71.000000	3.4123e-05
70.950000	3.44576e-05
70.900000	3.47955e-05
70.850000	3.51367e-05
70.800000	3.54812e-05
70.750000	3.5829e-05
70.700000	3.61802e-05
70.650000	3.65347e-05
70.600000	3.68927e-05
70.550000	3.72542e-05
70.500000	3.76191e-05
70.450000	3.79876e-05
70.400000	3.83596e-05
70.350000	3.87353e-05
70.300000	3.91145e-05
70.250000	3.94975e-05
70.200000	3.98841e-05
70.150000	4.02744e-05
70.100000	4.06686e-05
70.050000	4.10665e-05
70.000000	4.14683e-05
69.950000	4.18739e-05
69.900000	4.22835e-05
69.850000	4.2697e-05
69.800000	4.31144e-05
69.750000	4.3536e-05
69.700000	4.39615e-05
69.650000	4.43912e-05
69.600000	4.4825e-05
69.550000	4.5263e-05
69.500000	4.57052e-05
69.450000	4.61516e-05
69.400000	4.66024e-05
69.350000	4.70575e-05
69.300000	4.75169e-05
69.250000	4.79808e-05
69.200000	4.84491e-05
69.150000	4.8922e-05
69.100000	4.93994e-05
69.050000	4.98813e-05
69.000000	5.03679e-05
68.950000	5.08592e-05
68.900000	5.13551e-05
68.850000	5.18559e-05
68.800000	5.23614e-05
68.750000	5.28718e-05
68.700000	5.3387e-05
68.650000	5.39073e-05
68.600000	5.44324e-05
68.550000	5.49627e-05
68.500000	5.5498e-05
68.450000	5.60384e-05
68.400000	5.6584e-05
68.350000	5.71348e-05
68.300000	5.76909e-05
68.250000	5.82523e-05
68.200000	5.8819e-05
68.150000	5.93912e-05
68.100000	5.99689e-05
68.050000	6.0552e-05
68.000000	6.11407e-05
67.950000	6.17351e-05
67.900000	6.23351e-05
67.850000	6.29408e-05
67.800000	6.35523e-05
67.750000	6.41697e-05
67.700000	6.47929e-05
67.650000	6.5422e-05
67.600000	6.60572e-05
67.550000	6.66984e-05
67.500000	6.73457e-05
67.450000	6.79991e-05
67.400000	6.86588e-05
67.350000	6.93247e-05
67.300000	6.9997e-05
67.250000	7.06756e-05
67.200000	7.13607e-05
67.150000	7.20523e-05
67.100000	7.27505e-05
67.050000	7.34552e-05
67.000000	7.41667e-05
66.950000	7.48849e-05
66.900000	7.56099e-05
66.850000	7.63418e-05
66.800000	7.70806e-05
66.750000	7.78263e-05
66.700000	7.85792e-05
66.650000	7.93391e-05
66.600000	8.01063e-05
66.550000	8.08807e-05
66.500000	8.16624e-05
66.450000	8.24515e-05
66.400000	8.3248e-05
66.350000	8.4052e-05
66.300000	8.48637e-05
66.250000	8.56829e-05
66.200000	8.65099e-05
66.150000	8.73447e-05
66.100000	8.81873e-05
66.050000	8.90379e-05
66.000000	8.98964e-05
65.950000	9.0763e-05
65.900000	9.16378e-05
65.850000	9.25208e-05
65.800000	9.3412e-05
65.750000	9.43117e-05
65.700000	9.52197e-05
65.650000	9.61363e-05
65.600000	9.70614e-05
65.550000	9.79953e-05
65.500000	9.89378e-05
65.450000	9.98892e-05
65.400000	0.000100849
65.350000	0.000101819
65.300000	0.000102797
65.250000	0.000103784
65.200000	0.000104781
65.150000	0.000105787
65.100000	0.000106802
65.050000	0.000107827
65.000000	0.000108861
64.950000	0.000109905
64.900000	0.000110959
64.850000	0.000112022
64.800000	0.000113095
64.750000	0.000114178
64.700000	0.000115272
64.650000	0.000116375
64.600000	0.000117489
64.550000	0.000118613
64.500000	0.000119747
64.450000	0.000120892
64.400000	0.000122047
64.350000	0.000123213
64.300000	0.00012439
64.250000	0.000125578
64.200000	0.000126776
64.150000	0.000127986
64.100000	0.000129206
64.050000	0.000130438
64.000000	0.000131682
63.950000	0.000132936
63.900000	0.000134203
63.850000	0.00013548
63.800000	0.00013677
63.750000	0.000138071
63.700000	0.000139384
63.650000	0.00014071
63.600000	0.000142047
63.550000	0.000143396
63.500000	0.000144758
63.450000	0.000146132
63.400000	0.000147519
63.350000	0.000148918
63.300000	0.00015033
63.250000	0.000151755
63.200000	0.000153193
63.150000	0.000154643
63.100000	0.000156107
63.050000	0.000157584
63.000000	0.000159075
62.950000	0.000160578
62.900000	0.000162096
62.850000	0.000163627
62.800000	0.000165172
62.750000	0.00016673
62.700000	0.000168303
62.650000	0.00016989
62.600000	0.000171491
62.550000	0.000173106
62.500000	0.000174735
62.450000	0.00017638
62.400000	0.000178039
62.350000	0.000179712
62.300000	0.000181401
62.250000	0.000183104
62.200000	0.000184823
62.150000	0.000186556
62.100000	0.000188306
62.050000	0.00019007
62.000000	0.00019185
61.950000	0.000193646
61.900000	0.000195457
61.850000	0.000197285
61.800000	0.000199128
61.750000	0.000200988
61.700000	0.000202864
61.650000	0.000204756
61.600000	0.000206665
61.550000	0.00020859
61.500000	0.000210532
61.450000	0.000212491
61.400000	0.000214466
61.350000	0.000216459
61.300000	0.000218469
61.250000	0.000220496
61.200000	0.000222541
61.150000	0.000224603
61.100000	0.000226683
61.050000	0.00022878
61.000000	0.000230896
60.950000	0.000233029
60.900000	0.00023518
60.850000	0.00023735
60.800000	0.000239538
60.750000	0.000241744
60.700000	0.000243969
60.650000	0.000246212
60.600000	0.000248474
60.550000	0.000250755
60.500000	0.000253055
60.450000	0.000255374
60.400000	0.000257712
60.350000	0.00026007
60.300000	0.000262447
60.250000	0.000264843
60.200000	0.000267258
60.150000	0.000269694
60.100000	0.000272149
60.050000	0.000274624
60.000000	0.000277119
59.950000	0.000279633
59.900000	0.000282168
59.850000	0.000284723
59.800000	0.000287299
59.750000	0.000289894
59.700000	0.00029251
59.650000	0.000295147
59.600000	0.000297804
59.550000	0.000300481
59.500000	0.000303179
59.450000	0.000305898
59.400000	0.000308637
59.350000	0.000311398
59.300000	0.000314179
59.250000	0.000316981
59.200000	0.000319803
59.150000	0.000322647
59.100000	0.000325511
59.050000	0.000328396
59.000000	0.000331303
58.950000	0.00033423
58.900000	0.000337177
58.850000	0.000340146
58.800000	0.000343135
58.750000	0.000346145
58.700000	0.000349176
58.650000	0.000352227
58.600000	0.000355299
58.550000	0.000358391
58.500000	0.000361504
58.450000	0.000364636
58.400000	0.000367788
58.350000	0.000370961
58.300000	0.000374152
58.250000	0.000377364
58.200000	0.000380594
58.150000	0.000383843
58.100000	0.000387111
58.050000	0.000390397
58.000000	0.000393702
57.950000	0.000397023
57.900000	0.000400362
57.850000	0.000403718
57.800000	0.000407089
57.750000	0.000410477
57.700000	0.000413879
57.650000	0.000417296
57.600000	0.000420727
57.550000	0.00042417
57.500000	0.000427626
57.450000	0.000431092
57.400000	0.000434568
57.350000	0.000438053
57.300000	0.000441546
57.250000	0.000445044
57.200000	0.000448547
57.150000	0.000452052
57.100000	0.000455558
57.050000	0.000459062
57.000000	0.000462561
56.950000	0.000466052
56.900000	0.000469532
56.850000	0.000472997
56.800000	0.00047644
56.750000	0.000479858
56.700000	0.000483241
56.650000	0.000486581
56.600000	0.000489865
56.550000	0.000493077
56.500000	0.000496193
56.450000	0.000499173
56.400000	0.000501941
&
```
