## Supplementary material for "All-at-once RNA folding with 3D motif prediction framed by evolutionary information": RF03014_Transposase-1.cacofold.cov

```
#
# Method Target_E-val [cov_min,cov_max] [FP | TP True Found | Sen PPV F] 
# GTp    0.05           [-9.95,252.90]    [0 | 11 17 11 | 64.71 100.00 78.57] 
#
# in_CaCoFold in_given  left_pos      right_pos  score            E-value       pvalue       substitutions    power
#------------------------------------------------------------------------------------------------------------------------
*	*	        10	        63	201.02547	8.74081e-06	6.7237e-07	20		0.59
*	*	        11	        62	109.91884	0.00328086	0.000252374	23		0.64
*	*	        12	        61	147.64474	0.000251422	1.93402e-05	18		0.55
*	*	        13	        60	90.15928	0.018235	0.00140269	17		0.52
*	*	        14	        59	118.08236	0.00180144	0.000138572	11		0.35
*	~	        16	        59	153.20274	0.0229281	1.3503e-05	8		0.24
*	*	        21	        53	98.74197	0.00949737	0.000730567	4		0.07
*	*	        22	        52	162.11072	9.96357e-05	7.66429e-06	18		0.55
*	*	        27	        45	154.89802	0.00015798	1.21523e-05	10		0.32
*	*	        28	        44	204.50734	7.03765e-06	5.41358e-07	24		0.66
*	*	        30	        42	252.89830	3.60251e-07	2.77116e-08	33		0.77
```
