## Supplementary material for "All-at-once RNA folding with 3D motif prediction framed by evolutionary information": RF03014_Transposase-1.cacofold.power

```
# Power analysis of CaCoFold structure 
#
# Powertype = SINGLE SUBSTITUTIONS
# covary  left_pos      right_pos    substitutions      power
#----------------------------------------------------------------
          9		64		12		0.39
     *    10		63		20		0.59
     *    11		62		23		0.64
     *    12		61		18		0.55
     *    13		60		17		0.52
     *    14		59		11		0.35
     *    16		59		8		0.24
          17		58		14		0.45
          18		57		1		0.00
          20		54		12		0.39
     *    21		53		4		0.07
     *    22		52		18		0.55
          23		51		4		0.07
     *    27		45		10		0.32
     *    28		44		24		0.66
     *    30		42		33		0.77
          32		40		30		0.74
#
# BPAIRS 17
# avg substitutions per BP  15.2
# BPAIRS expected to covary 7.3 +/- 1.8
# BPAIRS observed to covary 11
#
```
