## Supplementary material for "All-at-once RNA folding with 3D motif prediction framed by evolutionary information": RF03014_Transposase-1.helixcov

```
# RMs = 3 L = 69

# RM_HELIX NESTED 27-30 42-45, nbp = 3 nbp_cov = 3
# pvals: 1.21523e-05,5.41358e-07,2.77116e-08
# aggregated NONE
NESTED  ::::::::::::::::::::::::::<<<______>>>:::::::::::::::::::::
        ::::::::::::::::::::::::::<<<______>>>:::::::::::::::::::::

# RM_HELIX NESTED 20-23 51-54, nbp = 4 nbp_cov = 2
# pvals: 0.571508,0.000730567,7.66429e-06,0.423992
# aggregated NONE
NESTED  :::::::::::::::::::<<<<_________________>>>>:::::::::::::::
        ::::::::::::::::::::<<___________________>>::::::::::::::::

# RM_HELIX NESTED 9-14 59-64, nbp = 6 nbp_cov = 5
# pvals: 0.410316,6.7237e-07,0.000252374,1.93402e-05,0.00140269,0.000138572
# aggregated NONE
NESTED  ::::::::<<<<<<__________________________________>>>>>>:::::
        :::::::::<<<<<__________________________________>>>>>::::::
```
