## Supplementary material for "All-at-once RNA folding with 3D motif prediction framed by evolutionary information": RF03014_Transposase-1.power

```
# Power analysis of given structure 
#
# Powertype = SINGLE SUBSTITUTIONS
# covary  left_pos      right_pos    substitutions      power
#----------------------------------------------------------------
          9		64		12		0.39
     *    10		63		20		0.59
     *    11		62		23		0.64
     *    12		61		18		0.55
     *    13		60		17		0.52
     *    14		59		11		0.35
          20		54		12		0.39
     *    21		53		4		0.07
     *    22		52		18		0.55
          23		51		4		0.07
     *    27		45		10		0.32
     *    28		44		24		0.66
     *    30		42		33		0.77
#
# BPAIRS 13
# avg substitutions per BP  15.8
# BPAIRS expected to covary 5.9 +/- 1.6
# BPAIRS observed to covary 10
#
```
