## Supplementary material for "All-at-once RNA folding with 3D motif prediction framed by evolutionary information": RF03014_Transposase-1.surv

```
252.850000	0.0769231
204.500000	0.153846
201.000000	0.230769
162.100000	0.307692
154.850000	0.384615
147.600000	0.461538
118.050000	0.538462
109.900000	0.615385
98.700000	0.692308
90.150000	0.769231
0.150000	0.846154
-0.300000	0.923077
-4.450000	1
&
153.200000	0.000588928
128.050000	0.00117786
99.650000	0.00176678
63.900000	0.00235571
62.300000	0.00294464
57.200000	0.00353357
56.950000	0.0041225
56.850000	0.00471143
55.850000	0.00530035
55.100000	0.00588928
53.200000	0.00647821
52.150000	0.00706714
49.250000	0.00765607
47.500000	0.00824499
46.150000	0.00883392
46.050000	0.00942285
46.000000	0.0100118
44.700000	0.0106007
43.100000	0.0111896
42.300000	0.0117786
41.900000	0.0123675
40.800000	0.0129564
40.750000	0.0141343
39.450000	0.0147232
38.800000	0.0153121
37.650000	0.0159011
37.050000	0.01649
36.600000	0.0170789
35.300000	0.0176678
34.950000	0.0182568
33.300000	0.0188457
33.000000	0.0194346
32.900000	0.0200236
32.850000	0.0206125
32.550000	0.0212014
31.850000	0.0217903
31.600000	0.0223793
30.250000	0.0229682
29.900000	0.0235571
29.800000	0.0241461
29.200000	0.024735
28.500000	0.0253239
28.300000	0.0259128
28.150000	0.0265018
28.000000	0.0270907
27.900000	0.0276796
27.750000	0.0282686
27.700000	0.0288575
27.650000	0.0294464
27.350000	0.0300353
27.300000	0.0306243
26.950000	0.0312132
26.750000	0.0318021
26.650000	0.032391
26.000000	0.03298
25.700000	0.0335689
25.500000	0.0341578
25.000000	0.0347468
24.900000	0.0353357
24.850000	0.0359246
24.400000	0.0365135
24.250000	0.0371025
23.900000	0.0376914
23.850000	0.0382803
23.800000	0.0388693
23.700000	0.0394582
23.350000	0.0400471
23.300000	0.040636
23.050000	0.0418139
22.300000	0.0424028
21.450000	0.0429918
21.300000	0.0435807
20.950000	0.0441696
20.900000	0.0447585
20.850000	0.0453475
20.650000	0.0459364
20.600000	0.0471143
20.100000	0.0477032
20.050000	0.048881
20.000000	0.04947
19.400000	0.0506478
19.150000	0.0512367
19.100000	0.0524146
19.000000	0.0535925
18.500000	0.0541814
18.300000	0.0553592
18.200000	0.0559482
18.100000	0.0565371
18.000000	0.057126
17.950000	0.057715
17.800000	0.0583039
17.750000	0.0594817
17.450000	0.0600707
17.400000	0.0606596
17.350000	0.0612485
17.300000	0.0624264
17.250000	0.0630153
17.200000	0.0641932
17.150000	0.0647821
17.100000	0.065371
17.050000	0.06596
17.000000	0.0665489
16.850000	0.0671378
16.750000	0.0677267
16.700000	0.0683157
16.500000	0.0689046
16.450000	0.0700824
16.300000	0.0706714
16.250000	0.0712603
16.050000	0.0718492
16.000000	0.0724382
15.750000	0.0730271
15.650000	0.073616
15.550000	0.0742049
15.250000	0.0747939
15.150000	0.0753828
15.100000	0.0771496
15.050000	0.0777385
14.450000	0.0783274
14.250000	0.0789164
13.950000	0.0795053
13.900000	0.0812721
13.850000	0.0824499
13.600000	0.0830389
13.450000	0.0836278
13.350000	0.0842167
13.250000	0.0848057
13.200000	0.0853946
13.150000	0.0859835
13.100000	0.0865724
13.050000	0.0883392
12.950000	0.0889282
12.900000	0.090106
12.850000	0.0906949
12.750000	0.0912839
12.650000	0.0918728
12.550000	0.0924617
12.500000	0.0936396
12.350000	0.0942285
12.150000	0.0954064
11.750000	0.0959953
11.700000	0.0965842
11.650000	0.0971731
11.500000	0.0977621
11.450000	0.0989399
11.350000	0.0995289
11.150000	0.100118
11.100000	0.100707
11.000000	0.101296
10.850000	0.101885
10.800000	0.102473
10.750000	0.103062
10.650000	0.103651
10.600000	0.10424
10.550000	0.104829
10.500000	0.106007
10.450000	0.107774
10.400000	0.108952
10.300000	0.109541
10.100000	0.11013
10.050000	0.111307
10.000000	0.112485
9.900000	0.113663
9.850000	0.114252
9.800000	0.11543
9.750000	0.117197
9.600000	0.117786
9.550000	0.118963
9.500000	0.120141
9.450000	0.121319
9.400000	0.121908
9.350000	0.122497
9.300000	0.123086
9.200000	0.123675
9.150000	0.124264
9.100000	0.124853
9.050000	0.126031
9.000000	0.12662
8.900000	0.127208
8.800000	0.128386
8.700000	0.130153
8.650000	0.130742
8.600000	0.13192
8.550000	0.133687
8.500000	0.134276
8.450000	0.134865
8.300000	0.135453
8.250000	0.136631
8.200000	0.137809
8.150000	0.138398
8.100000	0.138987
8.000000	0.139576
7.950000	0.140754
7.900000	0.141343
7.850000	0.14311
7.800000	0.143698
7.750000	0.144287
7.600000	0.144876
7.500000	0.145465
7.450000	0.146643
7.400000	0.147821
7.350000	0.148999
7.300000	0.150177
7.250000	0.151355
7.200000	0.151943
7.150000	0.152532
7.050000	0.15371
7.000000	0.155477
6.950000	0.156066
6.900000	0.156655
6.850000	0.159011
6.800000	0.160188
6.700000	0.161366
6.550000	0.161955
6.500000	0.163722
6.450000	0.164311
6.400000	0.166078
6.300000	0.166667
6.250000	0.167256
6.200000	0.167845
6.100000	0.168433
6.050000	0.169611
6.000000	0.172556
5.950000	0.173734
5.900000	0.174323
5.850000	0.17609
5.800000	0.176678
5.650000	0.177856
5.600000	0.178445
5.550000	0.180801
5.500000	0.18139
5.400000	0.183746
5.350000	0.186101
5.300000	0.187868
5.250000	0.189046
5.150000	0.189635
5.100000	0.190224
5.050000	0.191402
4.950000	0.191991
4.850000	0.194346
4.800000	0.194935
4.750000	0.197291
4.650000	0.19788
4.600000	0.199647
4.550000	0.200236
4.500000	0.200824
4.450000	0.202002
4.400000	0.203769
4.350000	0.205536
4.300000	0.206125
4.200000	0.206714
4.150000	0.207303
4.100000	0.207892
4.050000	0.209069
4.000000	0.209658
3.850000	0.210836
3.800000	0.212014
3.700000	0.213781
3.650000	0.214959
3.600000	0.215548
3.550000	0.216726
3.400000	0.218492
3.300000	0.219081
3.250000	0.220259
3.150000	0.223204
3.100000	0.226148
3.050000	0.227326
3.000000	0.229093
2.950000	0.229682
2.900000	0.230271
2.800000	0.23086
2.750000	0.233216
2.600000	0.233804
2.550000	0.235571
2.500000	0.236749
2.400000	0.237338
2.350000	0.238516
2.300000	0.239694
2.250000	0.240283
2.200000	0.240872
2.150000	0.242638
2.050000	0.243816
2.000000	0.244994
1.950000	0.24735
1.900000	0.248528
1.850000	0.250294
1.800000	0.253828
1.750000	0.257362
1.700000	0.257951
1.650000	0.259717
1.600000	0.260895
1.550000	0.263251
1.500000	0.264429
1.450000	0.265018
1.400000	0.266196
1.350000	0.267373
1.250000	0.269729
1.150000	0.271496
1.100000	0.272674
1.050000	0.275029
1.000000	0.275618
0.950000	0.276796
0.900000	0.28033
0.850000	0.284452
0.800000	0.287986
0.750000	0.289753
0.700000	0.292108
0.650000	0.293286
0.600000	0.295053
0.550000	0.299176
0.500000	0.302709
0.450000	0.305065
0.400000	0.310365
0.350000	0.315077
0.300000	0.317432
0.250000	0.321555
0.200000	0.325677
0.150000	0.331567
0.100000	0.338045
0.050000	0.340989
0.000000	0.371614
-0.050000	0.436985
-0.100000	0.448763
-0.150000	0.457008
-0.200000	0.465842
-0.250000	0.470554
-0.300000	0.478799
-0.350000	0.484688
-0.400000	0.490577
-0.450000	0.497644
-0.500000	0.502356
-0.550000	0.507656
-0.600000	0.511779
-0.650000	0.520024
-0.700000	0.523557
-0.750000	0.528269
-0.800000	0.532391
-0.850000	0.535925
-0.900000	0.537691
-0.950000	0.545347
-1.000000	0.548292
-1.050000	0.550059
-1.100000	0.55477
-1.150000	0.558304
-1.200000	0.563015
-1.250000	0.567727
-1.300000	0.569494
-1.350000	0.571849
-1.400000	0.573027
-1.450000	0.579505
-1.500000	0.58245
-1.550000	0.586572
-1.600000	0.588339
-1.650000	0.589517
-1.700000	0.59364
-1.750000	0.597173
-1.800000	0.600707
-1.850000	0.602473
-1.900000	0.604829
-1.950000	0.607185
-2.000000	0.61013
-2.050000	0.611307
-2.100000	0.613663
-2.150000	0.614252
-2.200000	0.617197
-2.250000	0.618963
-2.300000	0.621908
-2.350000	0.624264
-2.400000	0.627208
-2.450000	0.630742
-2.500000	0.63192
-2.550000	0.634865
-2.600000	0.635453
-2.650000	0.637809
-2.700000	0.639576
-2.750000	0.642521
-2.800000	0.646643
-2.850000	0.647821
-2.900000	0.650766
-2.950000	0.651355
-3.000000	0.65371
-3.050000	0.657833
-3.100000	0.660777
-3.150000	0.661366
-3.200000	0.663133
-3.250000	0.665489
-3.300000	0.666667
-3.350000	0.668433
-3.400000	0.669611
-3.450000	0.670789
-3.500000	0.672556
-3.550000	0.673145
-3.600000	0.674323
-3.650000	0.67609
-3.700000	0.678445
-3.800000	0.680801
-3.850000	0.681979
-3.900000	0.683157
-3.950000	0.684923
-4.000000	0.685512
-4.050000	0.687279
-4.100000	0.689046
-4.150000	0.693168
-4.200000	0.694935
-4.250000	0.696702
-4.300000	0.698469
-4.350000	0.699058
-4.400000	0.701413
-4.450000	0.706125
-4.550000	0.707303
-4.600000	0.709658
-4.650000	0.710836
-4.700000	0.712014
-4.750000	0.713781
-4.800000	0.714959
-4.850000	0.716137
-4.900000	0.717314
-4.950000	0.718492
-5.000000	0.720259
-5.100000	0.722615
-5.150000	0.725559
-5.200000	0.728504
-5.250000	0.729682
-5.300000	0.730271
-5.350000	0.732627
-5.400000	0.735571
-5.450000	0.736749
-5.500000	0.739694
-5.550000	0.741461
-5.600000	0.742049
-5.650000	0.743227
-5.700000	0.743816
-5.750000	0.746172
-5.800000	0.746761
-5.850000	0.748528
-5.950000	0.749117
-6.000000	0.750294
-6.050000	0.753239
-6.100000	0.755006
-6.150000	0.756184
-6.200000	0.756773
-6.250000	0.757362
-6.300000	0.757951
-6.350000	0.758539
-6.400000	0.759717
-6.450000	0.760306
-6.500000	0.762073
-6.550000	0.762662
-6.600000	0.763251
-6.650000	0.76384
-6.700000	0.764429
-6.750000	0.766196
-6.800000	0.766784
-6.850000	0.767373
-6.900000	0.769729
-6.950000	0.770907
-7.000000	0.772674
-7.050000	0.773852
-7.100000	0.774441
-7.150000	0.775029
-7.200000	0.776207
-7.250000	0.776796
-7.300000	0.779152
-7.350000	0.780919
-7.400000	0.783274
-7.450000	0.784452
-7.500000	0.78563
-7.550000	0.786808
-7.600000	0.787397
-7.650000	0.787986
-7.750000	0.789753
-7.800000	0.790342
-7.850000	0.792697
-7.900000	0.794464
-7.950000	0.796231
-8.000000	0.79682
-8.050000	0.799176
-8.100000	0.799764
-8.150000	0.800353
-8.200000	0.801531
-8.250000	0.803298
-8.300000	0.804476
-8.350000	0.805654
-8.400000	0.808009
-8.450000	0.810365
-8.500000	0.811543
-8.550000	0.81331
-8.600000	0.814488
-8.650000	0.815665
-8.700000	0.818021
-8.750000	0.819199
-8.800000	0.820966
-8.900000	0.822733
-8.950000	0.823322
-9.000000	0.824499
-9.200000	0.825088
-9.250000	0.825677
-9.300000	0.826855
-9.350000	0.828033
-9.400000	0.828622
-9.450000	0.8298
-9.500000	0.830978
-9.550000	0.832155
-9.600000	0.832744
-9.650000	0.833333
-9.750000	0.834511
-9.800000	0.8351
-9.850000	0.835689
-9.900000	0.836278
-9.950000	1
&
162.300000	2.92227e-05
141.350000	5.84454e-05
117.500000	8.7668e-05
117.200000	0.000116891
116.200000	0.000146113
114.800000	0.000175336
112.300000	0.000204559
109.550000	0.000233781
109.000000	0.000263004
108.900000	0.000292227
108.350000	0.000321449
106.850000	0.000350672
106.500000	0.000379895
105.550000	0.000409117
102.950000	0.00043834
102.750000	0.000467563
102.500000	0.000496786
102.450000	0.000526008
101.150000	0.000555231
100.750000	0.000584454
100.300000	0.000642899
100.200000	0.000672122
99.700000	0.000701344
99.250000	0.000730567
97.800000	0.00075979
97.700000	0.000789012
97.600000	0.000818235
97.500000	0.000847458
97.450000	0.00087668
97.400000	0.000905903
96.750000	0.000935126
96.650000	0.000964348
96.200000	0.000993571
95.950000	0.00105202
95.500000	0.00108124
94.850000	0.00111046
93.300000	0.00113968
92.700000	0.00116891
92.350000	0.00119813
92.000000	0.00122735
91.900000	0.00125658
91.750000	0.0012858
91.450000	0.00131502
91.200000	0.00134424
90.950000	0.00137347
90.300000	0.00140269
90.050000	0.00143191
89.750000	0.00146113
89.650000	0.00149036
89.450000	0.00151958
89.000000	0.0015488
88.550000	0.00157802
88.400000	0.00160725
88.000000	0.00163647
87.950000	0.00166569
87.900000	0.00169492
87.800000	0.00172414
87.600000	0.00175336
87.400000	0.00178258
87.300000	0.00181181
86.400000	0.00184103
84.650000	0.00187025
84.600000	0.00189947
84.350000	0.0019287
83.800000	0.00198714
83.500000	0.00201636
83.400000	0.00204559
83.300000	0.00207481
83.150000	0.00210403
83.050000	0.00213326
82.950000	0.00222092
82.700000	0.00225015
82.500000	0.00227937
82.300000	0.00230859
82.150000	0.00233781
82.000000	0.00236704
81.750000	0.00239626
81.350000	0.00242548
81.250000	0.0024547
81.050000	0.00251315
80.950000	0.00254237
80.850000	0.0025716
80.800000	0.00260082
80.750000	0.00263004
80.550000	0.00265926
80.400000	0.00268849
79.850000	0.00271771
79.650000	0.00274693
79.600000	0.00277615
79.500000	0.00280538
79.200000	0.0028346
79.100000	0.00286382
78.800000	0.00292227
78.750000	0.00298071
78.450000	0.00300994
78.300000	0.00303916
77.850000	0.00306838
77.700000	0.0030976
77.650000	0.00312683
77.600000	0.00315605
77.500000	0.00321449
77.450000	0.00324372
77.350000	0.00327294
77.300000	0.00330216
77.150000	0.00333139
77.050000	0.00336061
76.900000	0.00338983
76.350000	0.00341905
76.300000	0.00344828
76.250000	0.0034775
76.000000	0.00350672
75.900000	0.00353594
75.650000	0.00356517
75.600000	0.00359439
75.300000	0.00362361
75.200000	0.00368206
75.150000	0.00371128
74.950000	0.0037405
74.850000	0.00376973
74.750000	0.00379895
74.650000	0.00382817
74.550000	0.00385739
74.500000	0.00388662
74.400000	0.00391584
74.200000	0.00394506
74.100000	0.00397428
74.050000	0.00400351
74.000000	0.00403273
73.950000	0.00406195
73.900000	0.0041204
73.650000	0.00414962
73.550000	0.00417884
73.250000	0.00420807
73.000000	0.00423729
72.950000	0.00426651
72.650000	0.00429573
72.600000	0.00432496
72.550000	0.00435418
72.450000	0.00444185
72.300000	0.00447107
72.050000	0.00452951
72.000000	0.00455874
71.900000	0.00458796
71.850000	0.00461718
71.700000	0.00464641
71.600000	0.00467563
71.550000	0.00470485
71.450000	0.00473407
71.250000	0.0047633
71.100000	0.00479252
71.050000	0.00482174
70.950000	0.00485096
70.900000	0.00490941
70.800000	0.00493863
70.750000	0.00496786
70.700000	0.00499708
70.650000	0.0050263
70.300000	0.00505552
70.200000	0.00508475
70.050000	0.00511397
69.950000	0.00520164
69.800000	0.00523086
69.750000	0.00526008
69.550000	0.0052893
69.500000	0.00534775
69.250000	0.00537697
69.200000	0.0054062
69.100000	0.00543542
69.050000	0.00546464
69.000000	0.00552309
68.950000	0.00555231
68.900000	0.00558153
68.800000	0.00561075
68.750000	0.00563998
68.600000	0.0056692
68.550000	0.00569842
68.450000	0.00572764
68.400000	0.00575687
68.200000	0.00578609
67.950000	0.00590298
67.800000	0.0059322
67.750000	0.00596143
67.700000	0.00599065
67.500000	0.00601987
67.450000	0.00604909
67.350000	0.00613676
67.250000	0.00616598
67.200000	0.00619521
67.150000	0.00622443
67.100000	0.00625365
67.050000	0.00628288
66.900000	0.00639977
66.800000	0.00648743
66.750000	0.00651666
66.550000	0.00654588
66.500000	0.0065751
66.450000	0.00660432
66.400000	0.00669199
66.350000	0.00675044
66.300000	0.00680888
66.250000	0.00686733
66.200000	0.00689655
66.150000	0.00692577
66.100000	0.00698422
65.950000	0.00704267
65.900000	0.00707189
65.850000	0.00710111
65.800000	0.00713033
65.550000	0.00715956
65.400000	0.00718878
65.300000	0.007218
65.250000	0.00727645
65.200000	0.00736411
65.150000	0.00739334
65.100000	0.00745178
65.050000	0.00748101
65.000000	0.00751023
64.950000	0.00753945
64.850000	0.00756867
64.700000	0.0075979
64.550000	0.00762712
64.450000	0.00768556
64.350000	0.00774401
64.300000	0.00780245
64.150000	0.0078609
64.100000	0.00789012
63.950000	0.00791935
63.900000	0.00794857
63.800000	0.00800701
63.750000	0.00803624
63.700000	0.00806546
63.650000	0.00809468
63.600000	0.0081239
63.550000	0.00824079
63.500000	0.00827002
63.450000	0.00829924
63.400000	0.00832846
63.350000	0.00838691
63.200000	0.00841613
63.150000	0.00844535
63.100000	0.00847458
63.000000	0.0085038
62.950000	0.00856224
62.800000	0.00859147
62.750000	0.00864991
62.700000	0.00879603
62.600000	0.00882525
62.550000	0.00888369
62.450000	0.00891292
62.400000	0.00894214
62.350000	0.00897136
62.250000	0.00900058
62.200000	0.00908825
62.100000	0.0091467
62.000000	0.00920514
61.950000	0.00926359
61.900000	0.00935126
61.850000	0.00938048
61.800000	0.0094097
61.750000	0.00943892
61.550000	0.00949737
61.450000	0.00952659
61.400000	0.00958504
61.350000	0.00964348
61.300000	0.00967271
61.250000	0.00970193
61.150000	0.00973115
61.100000	0.00976037
61.050000	0.0097896
60.900000	0.00981882
60.850000	0.00984804
60.800000	0.00990649
60.750000	0.00996493
60.650000	0.0100234
60.600000	0.0101695
60.550000	0.0101987
60.500000	0.0102279
60.450000	0.0103156
60.400000	0.0103741
60.350000	0.0104033
60.300000	0.0104617
60.250000	0.0105202
60.150000	0.0105494
60.000000	0.0106371
59.950000	0.0106663
59.850000	0.0107247
59.800000	0.0107832
59.550000	0.0108416
59.500000	0.0109001
59.400000	0.0109585
59.350000	0.0109877
59.200000	0.0110754
59.150000	0.0111338
59.100000	0.0112507
59.050000	0.01128
58.950000	0.0113676
58.900000	0.0114261
58.850000	0.011543
58.800000	0.0116014
58.750000	0.0117183
58.700000	0.0117767
58.650000	0.011806
58.600000	0.0118352
58.500000	0.0118644
58.450000	0.0119813
58.350000	0.0120105
58.300000	0.0120397
58.250000	0.012069
58.200000	0.0120982
58.100000	0.0121566
57.950000	0.0122443
57.900000	0.0123027
57.850000	0.0123904
57.800000	0.0124196
57.700000	0.0124781
57.650000	0.0125073
57.600000	0.0125365
57.550000	0.012595
57.450000	0.0126242
57.350000	0.0127411
57.300000	0.0128288
57.200000	0.0128872
57.150000	0.0129456
57.050000	0.0130041
57.000000	0.0130333
56.900000	0.0130625
56.800000	0.0130918
56.750000	0.0131794
56.700000	0.0132379
56.650000	0.0132963
56.600000	0.0133255
56.550000	0.013384
56.500000	0.0134132
56.450000	0.0134424
56.400000	0.0134717
56.350000	0.0135301
56.300000	0.0135885
56.250000	0.0136762
56.200000	0.0137347
56.150000	0.0137931
56.100000	0.0138515
56.050000	0.01391
55.950000	0.0139392
55.900000	0.0139977
55.850000	0.0140561
55.800000	0.0141438
55.750000	0.014173
55.700000	0.0142899
55.550000	0.0144068
55.500000	0.0144944
55.450000	0.0145237
55.400000	0.0145529
55.350000	0.0146113
55.300000	0.014699
55.250000	0.0147867
55.150000	0.0148451
55.100000	0.0149036
55.000000	0.0149912
54.850000	0.0151081
54.800000	0.0151373
54.700000	0.0152542
54.600000	0.0153419
54.550000	0.0154296
54.500000	0.0154588
54.450000	0.0156049
54.400000	0.015751
54.350000	0.0158679
54.300000	0.0159556
54.250000	0.0160725
54.200000	0.0161601
54.150000	0.0161894
54.050000	0.0162478
54.000000	0.016277
53.950000	0.0163063
53.900000	0.0163355
53.850000	0.0164231
53.600000	0.0165108
53.550000	0.0165693
53.450000	0.0166277
53.400000	0.0167154
53.350000	0.0167738
53.300000	0.016803
53.250000	0.0168323
53.200000	0.0168907
53.150000	0.0169199
53.100000	0.0169784
53.050000	0.0170076
52.950000	0.0170953
52.700000	0.0171537
52.550000	0.0171829
52.500000	0.0172122
52.450000	0.0172706
52.400000	0.017329
52.350000	0.0173583
52.300000	0.0173875
52.250000	0.0174167
52.200000	0.0175336
52.150000	0.0175921
52.100000	0.0176213
52.050000	0.0176505
52.000000	0.0177382
51.950000	0.0177966
51.900000	0.0178551
51.800000	0.0178843
51.750000	0.0180304
51.700000	0.0181181
51.600000	0.018235
51.550000	0.0182642
51.500000	0.0182934
51.450000	0.0183226
51.350000	0.018498
51.250000	0.0186148
51.200000	0.0187317
51.150000	0.018761
51.100000	0.0188778
51.050000	0.0189363
51.000000	0.0189655
50.950000	0.0190532
50.900000	0.0191116
50.850000	0.0192285
50.750000	0.019287
50.700000	0.0193746
50.650000	0.0194623
50.600000	0.01955
50.500000	0.0195792
50.450000	0.0196669
50.400000	0.0197253
50.350000	0.0197545
50.300000	0.0199006
50.250000	0.0199299
50.200000	0.0201052
50.150000	0.0201929
50.100000	0.0202805
50.050000	0.0203682
49.900000	0.0203974
49.800000	0.0204267
49.750000	0.0204851
49.700000	0.0205143
49.650000	0.0205435
49.600000	0.0206604
49.550000	0.0206897
49.500000	0.0207773
49.450000	0.020865
49.400000	0.0209819
49.350000	0.0210695
49.300000	0.0211572
49.200000	0.0212157
49.150000	0.0212449
49.100000	0.0213033
49.050000	0.0213326
48.950000	0.021391
48.900000	0.0215079
48.850000	0.0215956
48.800000	0.0217124
48.750000	0.0218001
48.700000	0.0218293
48.650000	0.0218586
48.600000	0.0220047
48.450000	0.0220923
48.400000	0.02218
48.350000	0.0222969
48.300000	0.0223553
48.250000	0.0225015
48.150000	0.0225891
48.100000	0.0226768
48.050000	0.0227645
48.000000	0.0228814
47.950000	0.0229982
47.850000	0.0230859
47.750000	0.0231151
47.700000	0.0231736
47.650000	0.0232028
47.600000	0.0232613
47.550000	0.0232905
47.500000	0.0233489
47.450000	0.0234658
47.400000	0.0235243
47.300000	0.0236411
47.250000	0.0236704
47.200000	0.0237288
47.150000	0.0238165
47.050000	0.0239334
47.000000	0.0239626
46.950000	0.0240795
46.900000	0.0241672
46.850000	0.0242548
46.800000	0.0243133
46.750000	0.0243425
46.700000	0.0243717
46.650000	0.0244594
46.600000	0.0245178
46.550000	0.0246639
46.500000	0.0246932
46.450000	0.0247808
46.400000	0.0248101
46.350000	0.0248977
46.300000	0.0249562
46.250000	0.0250146
46.200000	0.0251023
46.150000	0.0251899
46.100000	0.0253068
46.050000	0.025453
46.000000	0.0255698
45.950000	0.0255991
45.900000	0.0256575
45.850000	0.0256867
45.800000	0.0258036
45.750000	0.0258621
45.700000	0.0258913
45.650000	0.0259205
45.600000	0.0260082
45.550000	0.0260374
45.500000	0.0261835
45.450000	0.0262712
45.400000	0.0263296
45.350000	0.0263881
45.300000	0.026505
45.250000	0.0265926
45.200000	0.0267095
45.150000	0.026768
45.100000	0.0267972
45.050000	0.0268849
45.000000	0.0269725
44.950000	0.027031
44.900000	0.0271479
44.850000	0.0272355
44.800000	0.0273232
44.750000	0.0274109
44.700000	0.0274401
44.650000	0.0275278
44.600000	0.0275862
44.550000	0.0277323
44.500000	0.0278492
44.450000	0.0279077
44.400000	0.0281414
44.350000	0.0282583
44.300000	0.0283752
44.250000	0.0284629
44.200000	0.0285213
44.100000	0.0285798
44.050000	0.0287843
44.000000	0.028872
43.950000	0.0290766
43.900000	0.0291935
43.850000	0.0293103
43.800000	0.0294857
43.750000	0.0295733
43.700000	0.0297487
43.650000	0.0298071
43.600000	0.0298656
43.550000	0.029924
43.500000	0.0299825
43.450000	0.0301286
43.400000	0.0302747
43.350000	0.03045
43.300000	0.0304793
43.250000	0.0305377
43.200000	0.0306254
43.150000	0.0306838
43.100000	0.0307715
43.050000	0.030976
43.000000	0.0310637
42.950000	0.0311222
42.900000	0.0311514
42.850000	0.0312098
42.800000	0.031239
42.750000	0.0313559
42.700000	0.0313852
42.650000	0.0314728
42.600000	0.0315605
42.550000	0.0317358
42.500000	0.0319696
42.450000	0.0321449
42.400000	0.0323203
42.350000	0.0323787
42.300000	0.0324664
42.250000	0.0325248
42.150000	0.0326417
42.100000	0.0327586
42.050000	0.0328171
42.000000	0.0328463
41.950000	0.0329924
41.900000	0.0331093
41.850000	0.0331385
41.800000	0.0332554
41.750000	0.0333139
41.700000	0.0333431
41.650000	0.03346
41.600000	0.0336353
41.550000	0.0336937
41.500000	0.0339275
41.450000	0.0341321
41.400000	0.0341905
41.350000	0.0343074
41.300000	0.0343366
41.250000	0.0344535
41.200000	0.034512
41.150000	0.0346581
41.100000	0.0347458
41.050000	0.0349503
41.000000	0.0350088
40.950000	0.0350672
40.900000	0.0352133
40.850000	0.035301
40.800000	0.035564
40.750000	0.0356517
40.700000	0.0357393
40.600000	0.0359147
40.550000	0.0360608
40.500000	0.0361192
40.450000	0.0361485
40.400000	0.0363822
40.350000	0.0364991
40.300000	0.036616
40.250000	0.0367329
40.200000	0.0369082
40.150000	0.0369667
40.100000	0.0371128
40.050000	0.0372589
40.000000	0.0373466
39.950000	0.0374927
39.900000	0.0375804
39.850000	0.037668
39.800000	0.0377849
39.750000	0.0378726
39.700000	0.0379603
39.650000	0.0381356
39.600000	0.038194
39.550000	0.0382233
39.500000	0.0383694
39.450000	0.0383986
39.400000	0.0385739
39.350000	0.03872
39.300000	0.0390123
39.250000	0.0391584
39.200000	0.0392461
39.150000	0.0393629
39.100000	0.0394506
39.050000	0.0395091
39.000000	0.0396552
38.950000	0.0397428
38.900000	0.0398013
38.850000	0.0399474
38.800000	0.0401812
38.750000	0.0402981
38.700000	0.0403857
38.650000	0.0404734
38.600000	0.0405611
38.550000	0.0407072
38.500000	0.0409117
38.450000	0.0410579
38.400000	0.0412624
38.350000	0.0414085
38.300000	0.0415546
38.250000	0.0415839
38.200000	0.0417008
38.150000	0.0418177
38.100000	0.0419345
38.050000	0.0420514
38.000000	0.0421099
37.950000	0.0423729
37.900000	0.0424313
37.850000	0.0424898
37.800000	0.0427236
37.750000	0.0428112
37.700000	0.0429573
37.650000	0.0430158
37.600000	0.0431619
37.550000	0.0432203
37.500000	0.0432788
37.450000	0.0434833
37.400000	0.043571
37.350000	0.0436295
37.300000	0.0437463
37.250000	0.0438925
37.200000	0.0440678
37.150000	0.0441555
37.100000	0.0442139
37.050000	0.0443016
37.000000	0.0444477
36.950000	0.0445061
36.900000	0.044623
36.850000	0.0447691
36.800000	0.0449445
36.750000	0.045149
36.700000	0.0452951
36.650000	0.045412
36.600000	0.0455289
36.550000	0.0456458
36.500000	0.0457627
36.450000	0.0459088
36.400000	0.0460549
36.350000	0.0461426
36.300000	0.0462011
36.250000	0.0464641
36.200000	0.0466102
36.150000	0.0469024
36.100000	0.0470777
36.050000	0.0471946
36.000000	0.0473115
35.950000	0.0474576
35.900000	0.0475453
35.850000	0.0476914
35.800000	0.0478375
35.750000	0.0480421
35.700000	0.0481297
35.650000	0.0482759
35.600000	0.0483635
35.550000	0.0485389
35.500000	0.0486558
35.450000	0.0487726
35.400000	0.048948
35.350000	0.0489772
35.300000	0.0491233
35.250000	0.0492402
35.200000	0.0493863
35.150000	0.0495909
35.100000	0.0498539
35.050000	0.0500584
35.000000	0.0503507
34.950000	0.0504968
34.900000	0.0506429
34.850000	0.0507598
34.800000	0.0509351
34.750000	0.051052
34.700000	0.0512274
34.650000	0.0516365
34.600000	0.0520456
34.550000	0.0521917
34.500000	0.0522501
34.450000	0.0524255
34.400000	0.0526008
34.350000	0.0527762
34.300000	0.052893
34.250000	0.0529223
34.200000	0.0531853
34.150000	0.0532729
34.100000	0.0533314
34.050000	0.0534775
34.000000	0.0536528
33.950000	0.0537989
33.900000	0.0539451
33.850000	0.0542665
33.800000	0.0544711
33.750000	0.0545295
33.700000	0.0547049
33.650000	0.0547633
33.600000	0.0549386
33.550000	0.0552601
33.500000	0.0554062
33.450000	0.0555231
33.400000	0.0556984
33.350000	0.0557861
33.300000	0.0558445
33.250000	0.0559614
33.200000	0.0560783
33.150000	0.0561952
33.100000	0.0563413
33.050000	0.0565459
33.000000	0.0567504
32.950000	0.0568673
32.900000	0.0570134
32.850000	0.057218
32.800000	0.0574226
32.750000	0.0575102
32.700000	0.0576856
32.650000	0.0577732
32.600000	0.0578901
32.550000	0.0580947
32.500000	0.0583285
32.450000	0.0585622
32.400000	0.0588252
32.350000	0.0590006
32.300000	0.0592636
32.250000	0.0593805
32.200000	0.0594974
32.150000	0.0598188
32.100000	0.0600234
32.050000	0.060111
32.000000	0.0602864
31.950000	0.0605202
31.900000	0.0606371
31.850000	0.0608416
31.800000	0.0611046
31.750000	0.0613384
31.700000	0.0614261
31.650000	0.0616306
31.600000	0.0618352
31.550000	0.0620397
31.500000	0.0621859
31.450000	0.0623027
31.400000	0.0623904
31.350000	0.0626534
31.300000	0.0628288
31.250000	0.0630918
31.200000	0.063384
31.150000	0.0635301
31.100000	0.0637931
31.050000	0.06391
31.000000	0.0639977
30.950000	0.0640853
30.900000	0.0642022
30.850000	0.0643191
30.800000	0.0646113
30.750000	0.0647282
30.700000	0.0649912
30.650000	0.0651958
30.600000	0.0654296
30.550000	0.0657218
30.500000	0.0658971
30.450000	0.066014
30.400000	0.0662186
30.350000	0.0663939
30.300000	0.0665693
30.250000	0.0669492
30.200000	0.0671245
30.150000	0.067329
30.100000	0.0676505
30.050000	0.0679719
30.000000	0.0681181
29.950000	0.0682934
29.900000	0.0685272
29.850000	0.0687902
29.800000	0.0689655
29.750000	0.0691701
29.700000	0.0693746
29.650000	0.0694915
29.600000	0.0696084
29.550000	0.069813
29.500000	0.0699883
29.450000	0.0701929
29.400000	0.070339
29.350000	0.0705728
29.300000	0.0707481
29.250000	0.0709234
29.200000	0.0710988
29.150000	0.0713618
29.100000	0.071654
29.050000	0.0718878
29.000000	0.0720923
28.950000	0.0722677
28.900000	0.0726184
28.850000	0.0729106
28.800000	0.073232
28.750000	0.0734658
28.700000	0.0737288
28.650000	0.0739918
28.600000	0.0741379
28.550000	0.0743425
28.500000	0.0746055
28.450000	0.0748685
28.400000	0.0751023
28.350000	0.0753653
28.300000	0.0756575
28.250000	0.0758913
28.200000	0.0762127
28.150000	0.0764173
28.100000	0.0767387
28.050000	0.0768264
28.000000	0.0769725
27.950000	0.0773524
27.900000	0.0774693
27.850000	0.0776739
27.800000	0.07782
27.750000	0.0779077
27.700000	0.0782583
27.650000	0.0784921
27.600000	0.0786967
27.550000	0.0789597
27.500000	0.0792811
27.450000	0.0795149
27.400000	0.0797195
27.350000	0.0799825
27.300000	0.0802162
27.250000	0.0806546
27.200000	0.0809176
27.150000	0.0810053
27.100000	0.081239
27.050000	0.0814728
27.000000	0.0817066
26.950000	0.0819404
26.900000	0.0821157
26.850000	0.0824664
26.800000	0.0828171
26.750000	0.0831385
26.700000	0.0834015
26.650000	0.083723
26.600000	0.0839568
26.550000	0.0843074
26.500000	0.0845996
26.450000	0.0848042
26.400000	0.0850088
26.350000	0.0850964
26.300000	0.0852425
26.250000	0.085564
26.200000	0.0857393
26.150000	0.0860023
26.100000	0.0862946
26.050000	0.0865283
26.000000	0.086879
25.950000	0.0871128
25.900000	0.0873174
25.850000	0.0874635
25.800000	0.0877557
25.750000	0.087931
25.700000	0.0881648
25.650000	0.0883109
25.600000	0.0886324
25.550000	0.0887785
25.500000	0.0890123
25.450000	0.0893045
25.400000	0.0896844
25.350000	0.089889
25.300000	0.090152
25.250000	0.0904734
25.200000	0.0906487
25.150000	0.0911163
25.100000	0.0913209
25.050000	0.0915839
25.000000	0.0917884
24.950000	0.0920514
24.900000	0.0923437
24.850000	0.0926067
24.800000	0.0929281
24.750000	0.093308
24.700000	0.0936002
24.650000	0.0940094
24.600000	0.0944185
24.550000	0.0945646
24.500000	0.0948276
24.450000	0.0951783
24.400000	0.0954997
24.350000	0.0955874
24.300000	0.095938
24.250000	0.0959965
24.200000	0.0963764
24.150000	0.0966686
24.100000	0.0968732
24.050000	0.0970777
24.000000	0.0974868
23.950000	0.097633
23.900000	0.097896
23.850000	0.0981297
23.800000	0.0985389
23.750000	0.0988311
23.700000	0.0990357
23.650000	0.0994155
23.600000	0.099737
23.550000	0.0999708
23.500000	0.100234
23.450000	0.100526
23.400000	0.100818
23.350000	0.101052
23.300000	0.101373
23.250000	0.10152
23.200000	0.10187
23.150000	0.102221
23.100000	0.102425
23.050000	0.102805
23.000000	0.10301
22.950000	0.103244
22.900000	0.103682
22.850000	0.104004
22.800000	0.104267
22.750000	0.104413
22.700000	0.104793
22.650000	0.104968
22.600000	0.105319
22.550000	0.10564
22.500000	0.106049
22.450000	0.106371
22.400000	0.106692
22.350000	0.107013
22.300000	0.107423
22.250000	0.107686
22.200000	0.107978
22.150000	0.108533
22.100000	0.109117
22.050000	0.109527
22.000000	0.109819
21.950000	0.110053
21.900000	0.110316
21.850000	0.110783
21.800000	0.111075
21.750000	0.111251
21.700000	0.111631
21.650000	0.111952
21.600000	0.112274
21.550000	0.112683
21.500000	0.113033
21.450000	0.113384
21.400000	0.113822
21.350000	0.114173
21.300000	0.114524
21.250000	0.114874
21.200000	0.115108
21.150000	0.115342
21.100000	0.11578
21.050000	0.116043
21.000000	0.116423
20.950000	0.116861
20.900000	0.117212
20.850000	0.117446
20.800000	0.117767
20.750000	0.117943
20.700000	0.118001
20.650000	0.118293
20.600000	0.118586
20.550000	0.119082
20.500000	0.119258
20.450000	0.119696
20.400000	0.120018
20.350000	0.120339
20.300000	0.120982
20.250000	0.121333
20.200000	0.121742
20.150000	0.122209
20.100000	0.122618
20.050000	0.122969
20.000000	0.12332
19.950000	0.123612
19.900000	0.123933
19.850000	0.12443
19.800000	0.12481
19.750000	0.125161
19.700000	0.125424
19.650000	0.125833
19.600000	0.126096
19.550000	0.126505
19.500000	0.126826
19.450000	0.127236
19.400000	0.127615
19.350000	0.128025
19.300000	0.128317
19.250000	0.128638
19.200000	0.128726
19.150000	0.12896
19.100000	0.129456
19.050000	0.129866
19.000000	0.130187
18.950000	0.130567
18.900000	0.130888
18.850000	0.131473
18.800000	0.13197
18.750000	0.132262
18.700000	0.1327
18.650000	0.132963
18.600000	0.133168
18.550000	0.133665
18.500000	0.133957
18.450000	0.134454
18.400000	0.134775
18.350000	0.135067
18.300000	0.135359
18.250000	0.135622
18.200000	0.136148
18.150000	0.136704
18.100000	0.137054
18.050000	0.137376
18.000000	0.137814
17.950000	0.138252
17.900000	0.138545
17.850000	0.1391
17.800000	0.139451
17.750000	0.139714
17.700000	0.140035
17.650000	0.140503
17.600000	0.141116
17.550000	0.141496
17.500000	0.141876
17.450000	0.142344
17.400000	0.142957
17.350000	0.143483
17.300000	0.144009
17.250000	0.144389
17.200000	0.144769
17.150000	0.145091
17.100000	0.145617
17.050000	0.146113
17.000000	0.14661
16.950000	0.147195
16.900000	0.147633
16.850000	0.148159
16.800000	0.148773
16.750000	0.14924
16.700000	0.149795
16.650000	0.150058
16.600000	0.150555
16.550000	0.151198
16.500000	0.151724
16.450000	0.152221
16.400000	0.152688
16.350000	0.153127
16.300000	0.153536
16.250000	0.154062
16.200000	0.154705
16.150000	0.155289
16.100000	0.155757
16.050000	0.156371
16.000000	0.156926
15.950000	0.157335
15.900000	0.157656
15.850000	0.15789
15.800000	0.158299
15.750000	0.158533
15.700000	0.158884
15.650000	0.159205
15.600000	0.159819
15.550000	0.160257
15.500000	0.160783
15.450000	0.161134
15.400000	0.16166
15.350000	0.161981
15.300000	0.162332
15.250000	0.162595
15.200000	0.162916
15.150000	0.163179
15.100000	0.163501
15.050000	0.163881
15.000000	0.164348
14.950000	0.164816
14.900000	0.165488
14.850000	0.166072
14.800000	0.166832
14.750000	0.167417
14.700000	0.16768
14.650000	0.168206
14.600000	0.168995
14.550000	0.169521
14.500000	0.170047
14.450000	0.170514
14.400000	0.17104
14.350000	0.171654
14.300000	0.17218
14.250000	0.172764
14.200000	0.173203
14.150000	0.173846
14.100000	0.174021
14.050000	0.174313
14.000000	0.174752
13.950000	0.175132
13.900000	0.17557
13.850000	0.175862
13.800000	0.176242
13.750000	0.176593
13.700000	0.177148
13.650000	0.177645
13.600000	0.178083
13.550000	0.178697
13.500000	0.179281
13.450000	0.17969
13.400000	0.180304
13.350000	0.180859
13.300000	0.181297
13.250000	0.181882
13.200000	0.182145
13.150000	0.182583
13.100000	0.183314
13.050000	0.183811
13.000000	0.18422
12.950000	0.184833
12.900000	0.185155
12.850000	0.185798
12.800000	0.186353
12.750000	0.186762
12.700000	0.187434
12.650000	0.188165
12.600000	0.188837
12.550000	0.18948
12.500000	0.189947
12.450000	0.190503
12.400000	0.19097
12.350000	0.191438
12.300000	0.192285
12.250000	0.192753
12.200000	0.19325
12.150000	0.193746
12.100000	0.194448
12.050000	0.194944
12.000000	0.195792
11.950000	0.196669
11.900000	0.197312
11.850000	0.197838
11.800000	0.198539
11.750000	0.199006
11.700000	0.199591
11.650000	0.199971
11.600000	0.200468
11.550000	0.20111
11.500000	0.201812
11.450000	0.202455
11.400000	0.203244
11.350000	0.203741
11.300000	0.204179
11.250000	0.204822
11.200000	0.205319
11.150000	0.205903
11.100000	0.206341
11.050000	0.206926
11.000000	0.207744
10.950000	0.208065
10.900000	0.208679
10.850000	0.209322
10.800000	0.209848
10.750000	0.210228
10.700000	0.210695
10.650000	0.211046
10.600000	0.211689
10.550000	0.212595
10.500000	0.213267
10.450000	0.214085
10.400000	0.214699
10.350000	0.215254
10.300000	0.215751
10.250000	0.216335
10.200000	0.217037
10.150000	0.217709
10.100000	0.218586
10.050000	0.219199
10.000000	0.219725
9.950000	0.220222
9.900000	0.220807
9.850000	0.221362
9.800000	0.222209
9.750000	0.223057
9.700000	0.223553
9.650000	0.224401
9.600000	0.225073
9.550000	0.226037
9.500000	0.226768
9.450000	0.227528
9.400000	0.228141
9.350000	0.228697
9.300000	0.229456
9.250000	0.230012
9.200000	0.230596
9.150000	0.231093
9.100000	0.23159
9.050000	0.232145
9.000000	0.232992
8.950000	0.233606
8.900000	0.23422
8.850000	0.234746
8.800000	0.235418
8.750000	0.236002
8.700000	0.236558
8.650000	0.237463
8.600000	0.238457
8.550000	0.239012
8.500000	0.239772
8.450000	0.240152
8.400000	0.240824
8.350000	0.241613
8.300000	0.242314
8.250000	0.243074
8.200000	0.243717
8.150000	0.244418
8.100000	0.24512
8.050000	0.245821
8.000000	0.246406
7.950000	0.247195
7.900000	0.248071
7.850000	0.249211
7.800000	0.249825
7.750000	0.250438
7.700000	0.251052
7.650000	0.251929
7.600000	0.252659
7.550000	0.25339
7.500000	0.254091
7.450000	0.254793
7.400000	0.255523
7.350000	0.256195
7.300000	0.257189
7.250000	0.258007
7.200000	0.25865
7.150000	0.259439
7.100000	0.260462
7.050000	0.261105
7.000000	0.261806
6.950000	0.263004
6.900000	0.26391
6.850000	0.264611
6.800000	0.265313
6.750000	0.266219
6.700000	0.266803
6.650000	0.267592
6.600000	0.26844
6.550000	0.269229
6.500000	0.270456
6.450000	0.271216
6.400000	0.272005
6.350000	0.272735
6.300000	0.273524
6.250000	0.274138
6.200000	0.275015
6.150000	0.276213
6.100000	0.27706
6.050000	0.277878
6.000000	0.278638
5.950000	0.279632
5.900000	0.280392
5.850000	0.281034
5.800000	0.281823
5.750000	0.282525
5.700000	0.283226
5.650000	0.284015
5.600000	0.284687
5.550000	0.28533
5.500000	0.286353
5.450000	0.287493
5.400000	0.288282
5.350000	0.289041
5.300000	0.290181
5.250000	0.290941
5.200000	0.291818
5.150000	0.292899
5.100000	0.294009
5.050000	0.294798
5.000000	0.2955
4.950000	0.296376
4.900000	0.297019
4.850000	0.298013
4.800000	0.299153
4.750000	0.300175
4.700000	0.301257
4.650000	0.302075
4.600000	0.303156
4.550000	0.304091
4.500000	0.305143
4.450000	0.306166
4.400000	0.307569
4.350000	0.308679
4.300000	0.309527
4.250000	0.310491
4.200000	0.311631
4.150000	0.312946
4.100000	0.313852
4.050000	0.314933
4.000000	0.315868
3.950000	0.31692
3.900000	0.317855
3.850000	0.318673
3.800000	0.319755
3.750000	0.320544
3.700000	0.321566
3.650000	0.322472
3.600000	0.323466
3.550000	0.324927
3.500000	0.325979
3.450000	0.327323
3.400000	0.328346
3.350000	0.329193
3.300000	0.330362
3.250000	0.331385
3.200000	0.332788
3.150000	0.33384
3.100000	0.335447
3.050000	0.336762
3.000000	0.337843
2.950000	0.338925
2.900000	0.340094
2.850000	0.341321
2.800000	0.342373
2.750000	0.343366
2.700000	0.344126
2.650000	0.345295
2.600000	0.346406
2.550000	0.34737
2.500000	0.348597
2.450000	0.349854
2.400000	0.35111
2.350000	0.352192
2.300000	0.353361
2.250000	0.354763
2.200000	0.355903
2.150000	0.35713
2.100000	0.358621
2.050000	0.359643
2.000000	0.360579
1.950000	0.361981
1.900000	0.362975
1.850000	0.364056
1.800000	0.365137
1.750000	0.366482
1.700000	0.367534
1.650000	0.368761
1.600000	0.369638
1.550000	0.370836
1.500000	0.372385
1.450000	0.373553
1.400000	0.374956
1.350000	0.376037
1.300000	0.377352
1.250000	0.378901
1.200000	0.380538
1.150000	0.381444
1.100000	0.382729
1.050000	0.384307
1.000000	0.385506
0.950000	0.387142
0.900000	0.388545
0.850000	0.389947
0.800000	0.391233
0.750000	0.392548
0.700000	0.393776
0.650000	0.395178
0.600000	0.396727
0.550000	0.398217
0.500000	0.399766
0.450000	0.401257
0.400000	0.40301
0.350000	0.404267
0.300000	0.405874
0.250000	0.407452
0.200000	0.409147
0.150000	0.410316
0.100000	0.411397
0.050000	0.41277
0.000000	0.414319
-0.050000	0.415663
-0.100000	0.417271
-0.150000	0.418819
-0.200000	0.420427
-0.250000	0.42218
-0.300000	0.423992
-0.350000	0.425453
-0.400000	0.426826
-0.450000	0.428404
-0.500000	0.429895
-0.550000	0.431619
-0.600000	0.433343
-0.650000	0.434921
-0.700000	0.437142
-0.750000	0.438895
-0.800000	0.44059
-0.850000	0.442227
-0.900000	0.443922
-0.950000	0.445617
-1.000000	0.447165
-1.050000	0.44889
-1.100000	0.450731
-1.150000	0.452542
-1.200000	0.454559
-1.250000	0.456166
-1.300000	0.457598
-1.350000	0.459906
-1.400000	0.46204
-1.450000	0.463764
-1.500000	0.465546
-1.550000	0.46765
-1.600000	0.469521
-1.650000	0.471362
-1.700000	0.47329
-1.750000	0.475541
-1.800000	0.477352
-1.850000	0.479573
-1.900000	0.48159
-1.950000	0.483343
-2.000000	0.485096
-2.050000	0.486674
-2.100000	0.488486
-2.150000	0.490123
-2.200000	0.492022
-2.250000	0.493951
-2.300000	0.495792
-2.350000	0.497808
-2.400000	0.499737
-2.450000	0.501549
-2.500000	0.503448
-2.550000	0.504997
-2.600000	0.506721
-2.650000	0.508124
-2.700000	0.510257
-2.750000	0.512011
-2.800000	0.514085
-2.850000	0.515751
-2.900000	0.517387
-2.950000	0.518966
-3.000000	0.520368
-3.050000	0.522034
-3.100000	0.523641
-3.150000	0.525278
-3.200000	0.526797
-3.250000	0.528726
-3.300000	0.53083
-3.350000	0.532466
-3.400000	0.534132
-3.450000	0.536148
-3.500000	0.537785
-3.550000	0.539421
-3.600000	0.541467
-3.650000	0.543396
-3.700000	0.545149
-3.750000	0.547195
-3.800000	0.549153
-3.850000	0.551023
-3.900000	0.553156
-3.950000	0.554851
-4.000000	0.556604
-4.050000	0.557832
-4.100000	0.559731
-4.150000	0.561368
-4.200000	0.562946
-4.250000	0.564611
-4.300000	0.565985
-4.350000	0.567943
-4.400000	0.569696
-4.450000	0.571508
-4.500000	0.573232
-4.550000	0.574868
-4.600000	0.5763
-4.650000	0.578083
-4.700000	0.57931
-4.750000	0.580918
-4.800000	0.582496
-4.850000	0.583869
-4.900000	0.585564
-4.950000	0.587171
-5.000000	0.588457
-5.050000	0.590064
-5.100000	0.592081
-5.150000	0.593776
-5.200000	0.595558
-5.250000	0.59699
-5.300000	0.59886
-5.350000	0.60038
-5.400000	0.602192
-5.450000	0.604033
-5.500000	0.605903
-5.550000	0.607189
-5.600000	0.608884
-5.650000	0.610403
-5.700000	0.612157
-5.750000	0.613852
-5.800000	0.615459
-5.850000	0.617212
-5.900000	0.618907
-5.950000	0.62069
-6.000000	0.622355
-6.050000	0.623875
-6.100000	0.625395
-6.150000	0.626856
-6.200000	0.628229
-6.250000	0.629486
-6.300000	0.63121
-6.350000	0.633109
-6.400000	0.634775
-6.450000	0.636353
-6.500000	0.637785
-6.550000	0.639451
-6.600000	0.640766
-6.650000	0.642431
-6.700000	0.643834
-6.750000	0.645178
-6.800000	0.646902
-6.850000	0.648188
-6.900000	0.649708
-6.950000	0.651432
-7.000000	0.652747
-7.050000	0.654091
-7.100000	0.655698
-7.150000	0.657276
-7.200000	0.658971
-7.250000	0.660316
-7.300000	0.661689
-7.350000	0.663063
-7.400000	0.664115
-7.450000	0.66505
-7.500000	0.666628
-7.550000	0.667504
-7.600000	0.668878
-7.650000	0.670222
-7.700000	0.671479
-7.750000	0.673086
-7.800000	0.674693
-7.850000	0.676271
-7.900000	0.677937
-7.950000	0.67934
-8.000000	0.680596
-8.050000	0.682057
-8.100000	0.683343
-8.150000	0.684395
-8.200000	0.685827
-8.250000	0.687084
-8.300000	0.688282
-8.350000	0.689538
-8.400000	0.690883
-8.450000	0.692431
-8.500000	0.693834
-8.550000	0.695324
-8.600000	0.696493
-8.650000	0.698013
-8.700000	0.699036
-8.750000	0.700468
-8.800000	0.70152
-8.850000	0.702805
-8.900000	0.704208
-8.950000	0.705611
-9.000000	0.706867
-9.050000	0.708299
-9.100000	0.709322
-9.150000	0.710579
-9.200000	0.711777
-9.250000	0.713442
-9.300000	0.71467
-9.350000	0.715663
-9.400000	0.716861
-9.450000	0.71803
-9.500000	0.719316
-9.550000	0.720573
-9.600000	0.721566
-9.650000	0.722648
-9.700000	0.724021
-9.750000	0.725102
-9.800000	0.726359
-9.850000	0.727732
-9.900000	0.728726
-9.950000	1
&
516.150000	3.40548e-15
516.100000	3.41572e-15
516.050000	3.426e-15
516.000000	3.4363e-15
515.950000	3.44664e-15
515.900000	3.45701e-15
515.850000	3.46741e-15
515.800000	3.47784e-15
515.750000	3.4883e-15
515.700000	3.49879e-15
515.650000	3.50932e-15
515.600000	3.51987e-15
515.550000	3.53046e-15
515.500000	3.54108e-15
515.450000	3.55174e-15
515.400000	3.56242e-15
515.350000	3.57314e-15
515.300000	3.58389e-15
515.250000	3.59467e-15
515.200000	3.60548e-15
515.150000	3.61633e-15
515.100000	3.62721e-15
515.050000	3.63812e-15
515.000000	3.64906e-15
514.950000	3.66004e-15
514.900000	3.67105e-15
514.850000	3.68209e-15
514.800000	3.69317e-15
514.750000	3.70428e-15
514.700000	3.71542e-15
514.650000	3.7266e-15
514.600000	3.73781e-15
514.550000	3.74906e-15
514.500000	3.76033e-15
514.450000	3.77165e-15
514.400000	3.78299e-15
514.350000	3.79437e-15
514.300000	3.80579e-15
514.250000	3.81724e-15
514.200000	3.82872e-15
514.150000	3.84024e-15
514.100000	3.85179e-15
514.050000	3.86338e-15
514.000000	3.875e-15
513.950000	3.88666e-15
513.900000	3.89835e-15
513.850000	3.91008e-15
513.800000	3.92184e-15
513.750000	3.93364e-15
513.700000	3.94547e-15
513.650000	3.95734e-15
513.600000	3.96925e-15
513.550000	3.98119e-15
513.500000	3.99317e-15
513.450000	4.00518e-15
513.400000	4.01723e-15
513.350000	4.02931e-15
513.300000	4.04143e-15
513.250000	4.05359e-15
513.200000	4.06579e-15
513.150000	4.07802e-15
513.100000	4.09029e-15
513.050000	4.10259e-15
513.000000	4.11494e-15
512.950000	4.12731e-15
512.900000	4.13973e-15
512.850000	4.15219e-15
512.800000	4.16468e-15
512.750000	4.17721e-15
512.700000	4.18977e-15
512.650000	4.20238e-15
512.600000	4.21502e-15
512.550000	4.2277e-15
512.500000	4.24042e-15
512.450000	4.25318e-15
512.400000	4.26597e-15
512.350000	4.27881e-15
512.300000	4.29168e-15
512.250000	4.30459e-15
512.200000	4.31754e-15
512.150000	4.33053e-15
512.100000	4.34356e-15
512.050000	4.35663e-15
512.000000	4.36973e-15
511.950000	4.38288e-15
511.900000	4.39607e-15
511.850000	4.40929e-15
511.800000	4.42256e-15
511.750000	4.43586e-15
511.700000	4.44921e-15
511.650000	4.46259e-15
511.600000	4.47602e-15
511.550000	4.48949e-15
511.500000	4.50299e-15
511.450000	4.51654e-15
511.400000	4.53013e-15
511.350000	4.54376e-15
511.300000	4.55743e-15
511.250000	4.57114e-15
511.200000	4.58489e-15
511.150000	4.59868e-15
511.100000	4.61252e-15
511.050000	4.6264e-15
511.000000	4.64032e-15
510.950000	4.65428e-15
510.900000	4.66828e-15
510.850000	4.68232e-15
510.800000	4.69641e-15
510.750000	4.71054e-15
510.700000	4.72471e-15
510.650000	4.73893e-15
510.600000	4.75319e-15
510.550000	4.76749e-15
510.500000	4.78183e-15
510.450000	4.79622e-15
510.400000	4.81065e-15
510.350000	4.82512e-15
510.300000	4.83964e-15
510.250000	4.8542e-15
510.200000	4.8688e-15
510.150000	4.88345e-15
510.100000	4.89814e-15
510.050000	4.91288e-15
510.000000	4.92766e-15
509.950000	4.94249e-15
509.900000	4.95736e-15
509.850000	4.97227e-15
509.800000	4.98723e-15
509.750000	5.00224e-15
509.700000	5.01729e-15
509.650000	5.03238e-15
509.600000	5.04752e-15
509.550000	5.06271e-15
509.500000	5.07794e-15
509.450000	5.09322e-15
509.400000	5.10855e-15
509.350000	5.12392e-15
509.300000	5.13933e-15
509.250000	5.15479e-15
509.200000	5.1703e-15
509.150000	5.18586e-15
509.100000	5.20146e-15
509.050000	5.21711e-15
509.000000	5.23281e-15
508.950000	5.24855e-15
508.900000	5.26435e-15
508.850000	5.28018e-15
508.800000	5.29607e-15
508.750000	5.31201e-15
508.700000	5.32799e-15
508.650000	5.34402e-15
508.600000	5.3601e-15
508.550000	5.37623e-15
508.500000	5.3924e-15
508.450000	5.40863e-15
508.400000	5.4249e-15
508.350000	5.44122e-15
508.300000	5.45759e-15
508.250000	5.47401e-15
508.200000	5.49048e-15
508.150000	5.507e-15
508.100000	5.52357e-15
508.050000	5.54019e-15
508.000000	5.55686e-15
507.950000	5.57358e-15
507.900000	5.59035e-15
507.850000	5.60717e-15
507.800000	5.62404e-15
507.750000	5.64097e-15
507.700000	5.65794e-15
507.650000	5.67496e-15
507.600000	5.69204e-15
507.550000	5.70916e-15
507.500000	5.72634e-15
507.450000	5.74357e-15
507.400000	5.76085e-15
507.350000	5.77819e-15
507.300000	5.79557e-15
507.250000	5.81301e-15
507.200000	5.8305e-15
507.150000	5.84805e-15
507.100000	5.86564e-15
507.050000	5.88329e-15
507.000000	5.90099e-15
506.950000	5.91875e-15
506.900000	5.93656e-15
506.850000	5.95442e-15
506.800000	5.97234e-15
506.750000	5.99031e-15
506.700000	6.00833e-15
506.650000	6.02641e-15
506.600000	6.04454e-15
506.550000	6.06273e-15
506.500000	6.08097e-15
506.450000	6.09927e-15
506.400000	6.11762e-15
506.350000	6.13603e-15
506.300000	6.15449e-15
506.250000	6.17301e-15
506.200000	6.19159e-15
506.150000	6.21022e-15
506.100000	6.2289e-15
506.050000	6.24765e-15
506.000000	6.26645e-15
505.950000	6.2853e-15
505.900000	6.30421e-15
505.850000	6.32318e-15
505.800000	6.34221e-15
505.750000	6.36129e-15
505.700000	6.38043e-15
505.650000	6.39963e-15
505.600000	6.41889e-15
505.550000	6.4382e-15
505.500000	6.45758e-15
505.450000	6.47701e-15
505.400000	6.4965e-15
505.350000	6.51605e-15
505.300000	6.53565e-15
505.250000	6.55532e-15
505.200000	6.57504e-15
505.150000	6.59483e-15
505.100000	6.61467e-15
505.050000	6.63458e-15
505.000000	6.65454e-15
504.950000	6.67457e-15
504.900000	6.69465e-15
504.850000	6.71479e-15
504.800000	6.735e-15
504.750000	6.75527e-15
504.700000	6.77559e-15
504.650000	6.79598e-15
504.600000	6.81643e-15
504.550000	6.83694e-15
504.500000	6.85752e-15
504.450000	6.87815e-15
504.400000	6.89885e-15
504.350000	6.91961e-15
504.300000	6.94043e-15
504.250000	6.96131e-15
504.200000	6.98226e-15
504.150000	7.00327e-15
504.100000	7.02435e-15
504.050000	7.04548e-15
504.000000	7.06668e-15
503.950000	7.08795e-15
503.900000	7.10928e-15
503.850000	7.13067e-15
503.800000	7.15213e-15
503.750000	7.17365e-15
503.700000	7.19524e-15
503.650000	7.21689e-15
503.600000	7.23861e-15
503.550000	7.26039e-15
503.500000	7.28224e-15
503.450000	7.30415e-15
503.400000	7.32613e-15
503.350000	7.34818e-15
503.300000	7.37029e-15
503.250000	7.39247e-15
503.200000	7.41471e-15
503.150000	7.43703e-15
503.100000	7.4594e-15
503.050000	7.48185e-15
503.000000	7.50437e-15
502.950000	7.52695e-15
502.900000	7.5496e-15
502.850000	7.57232e-15
502.800000	7.59511e-15
502.750000	7.61796e-15
502.700000	7.64089e-15
502.650000	7.66388e-15
502.600000	7.68694e-15
502.550000	7.71007e-15
502.500000	7.73328e-15
502.450000	7.75655e-15
502.400000	7.77989e-15
502.350000	7.8033e-15
502.300000	7.82678e-15
502.250000	7.85034e-15
502.200000	7.87396e-15
502.150000	7.89766e-15
502.100000	7.92142e-15
502.050000	7.94526e-15
502.000000	7.96917e-15
501.950000	7.99315e-15
501.900000	8.01721e-15
501.850000	8.04133e-15
501.800000	8.06553e-15
501.750000	8.0898e-15
501.700000	8.11415e-15
501.650000	8.13857e-15
501.600000	8.16306e-15
501.550000	8.18762e-15
501.500000	8.21226e-15
501.450000	8.23698e-15
501.400000	8.26177e-15
501.350000	8.28663e-15
501.300000	8.31157e-15
501.250000	8.33658e-15
501.200000	8.36167e-15
501.150000	8.38683e-15
501.100000	8.41207e-15
501.050000	8.43738e-15
501.000000	8.46278e-15
500.950000	8.48824e-15
500.900000	8.51379e-15
500.850000	8.53941e-15
500.800000	8.56511e-15
500.750000	8.59088e-15
500.700000	8.61674e-15
500.650000	8.64267e-15
500.600000	8.66868e-15
500.550000	8.69477e-15
500.500000	8.72093e-15
500.450000	8.74718e-15
500.400000	8.7735e-15
500.350000	8.79991e-15
500.300000	8.82639e-15
500.250000	8.85295e-15
500.200000	8.8796e-15
500.150000	8.90632e-15
500.100000	8.93312e-15
500.050000	8.96001e-15
500.000000	8.98697e-15
499.950000	9.01402e-15
499.900000	9.04114e-15
499.850000	9.06835e-15
499.800000	9.09565e-15
499.750000	9.12302e-15
499.700000	9.15047e-15
499.650000	9.17801e-15
499.600000	9.20563e-15
499.550000	9.23334e-15
499.500000	9.26113e-15
499.450000	9.289e-15
499.400000	9.31695e-15
499.350000	9.34499e-15
499.300000	9.37312e-15
499.250000	9.40133e-15
499.200000	9.42962e-15
499.150000	9.458e-15
499.100000	9.48647e-15
499.050000	9.51502e-15
499.000000	9.54365e-15
498.950000	9.57237e-15
498.900000	9.60118e-15
498.850000	9.63008e-15
498.800000	9.65906e-15
498.750000	9.68813e-15
498.700000	9.71729e-15
498.650000	9.74653e-15
498.600000	9.77587e-15
498.550000	9.80529e-15
498.500000	9.8348e-15
498.450000	9.8644e-15
498.400000	9.89409e-15
498.350000	9.92386e-15
498.300000	9.95373e-15
498.250000	9.98369e-15
498.200000	1.00137e-14
498.150000	1.00439e-14
498.100000	1.00741e-14
498.050000	1.01044e-14
498.000000	1.01348e-14
497.950000	1.01653e-14
497.900000	1.01959e-14
497.850000	1.02266e-14
497.800000	1.02574e-14
497.750000	1.02883e-14
497.700000	1.03192e-14
497.650000	1.03503e-14
497.600000	1.03814e-14
497.550000	1.04127e-14
497.500000	1.0444e-14
497.450000	1.04755e-14
497.400000	1.0507e-14
497.350000	1.05386e-14
497.300000	1.05703e-14
497.250000	1.06021e-14
497.200000	1.0634e-14
497.150000	1.06661e-14
497.100000	1.06982e-14
497.050000	1.07304e-14
497.000000	1.07627e-14
496.950000	1.0795e-14
496.900000	1.08275e-14
496.850000	1.08601e-14
496.800000	1.08928e-14
496.750000	1.09256e-14
496.700000	1.09585e-14
496.650000	1.09915e-14
496.600000	1.10245e-14
496.550000	1.10577e-14
496.500000	1.1091e-14
496.450000	1.11244e-14
496.400000	1.11579e-14
496.350000	1.11915e-14
496.300000	1.12251e-14
496.250000	1.12589e-14
496.200000	1.12928e-14
496.150000	1.13268e-14
496.100000	1.13609e-14
496.050000	1.13951e-14
496.000000	1.14294e-14
495.950000	1.14638e-14
495.900000	1.14983e-14
495.850000	1.15329e-14
495.800000	1.15676e-14
495.750000	1.16024e-14
495.700000	1.16373e-14
495.650000	1.16724e-14
495.600000	1.17075e-14
495.550000	1.17427e-14
495.500000	1.17781e-14
495.450000	1.18135e-14
495.400000	1.18491e-14
495.350000	1.18848e-14
495.300000	1.19205e-14
495.250000	1.19564e-14
495.200000	1.19924e-14
495.150000	1.20285e-14
495.100000	1.20647e-14
495.050000	1.2101e-14
495.000000	1.21374e-14
494.950000	1.2174e-14
494.900000	1.22106e-14
494.850000	1.22474e-14
494.800000	1.22842e-14
494.750000	1.23212e-14
494.700000	1.23583e-14
494.650000	1.23955e-14
494.600000	1.24328e-14
494.550000	1.24702e-14
494.500000	1.25078e-14
494.450000	1.25454e-14
494.400000	1.25832e-14
494.350000	1.2621e-14
494.300000	1.2659e-14
494.250000	1.26971e-14
494.200000	1.27353e-14
494.150000	1.27737e-14
494.100000	1.28121e-14
494.050000	1.28507e-14
494.000000	1.28894e-14
493.950000	1.29282e-14
493.900000	1.29671e-14
493.850000	1.30061e-14
493.800000	1.30453e-14
493.750000	1.30845e-14
493.700000	1.31239e-14
493.650000	1.31634e-14
493.600000	1.3203e-14
493.550000	1.32428e-14
493.500000	1.32826e-14
493.450000	1.33226e-14
493.400000	1.33627e-14
493.350000	1.3403e-14
493.300000	1.34433e-14
493.250000	1.34838e-14
493.200000	1.35244e-14
493.150000	1.35651e-14
493.100000	1.36059e-14
493.050000	1.36468e-14
493.000000	1.36879e-14
492.950000	1.37291e-14
492.900000	1.37705e-14
492.850000	1.38119e-14
492.800000	1.38535e-14
492.750000	1.38952e-14
492.700000	1.3937e-14
492.650000	1.3979e-14
492.600000	1.4021e-14
492.550000	1.40632e-14
492.500000	1.41056e-14
492.450000	1.4148e-14
492.400000	1.41906e-14
492.350000	1.42333e-14
492.300000	1.42762e-14
492.250000	1.43192e-14
492.200000	1.43623e-14
492.150000	1.44055e-14
492.100000	1.44489e-14
492.050000	1.44923e-14
492.000000	1.4536e-14
491.950000	1.45797e-14
491.900000	1.46236e-14
491.850000	1.46676e-14
491.800000	1.47118e-14
491.750000	1.47561e-14
491.700000	1.48005e-14
491.650000	1.4845e-14
491.600000	1.48897e-14
491.550000	1.49346e-14
491.500000	1.49795e-14
491.450000	1.50246e-14
491.400000	1.50698e-14
491.350000	1.51152e-14
491.300000	1.51607e-14
491.250000	1.52063e-14
491.200000	1.52521e-14
491.150000	1.5298e-14
491.100000	1.53441e-14
491.050000	1.53903e-14
491.000000	1.54366e-14
490.950000	1.54831e-14
490.900000	1.55297e-14
490.850000	1.55764e-14
490.800000	1.56233e-14
490.750000	1.56703e-14
490.700000	1.57175e-14
490.650000	1.57648e-14
490.600000	1.58123e-14
490.550000	1.58599e-14
490.500000	1.59076e-14
490.450000	1.59555e-14
490.400000	1.60035e-14
490.350000	1.60517e-14
490.300000	1.61e-14
490.250000	1.61485e-14
490.200000	1.61971e-14
490.150000	1.62459e-14
490.100000	1.62948e-14
490.050000	1.63438e-14
490.000000	1.6393e-14
489.950000	1.64424e-14
489.900000	1.64919e-14
489.850000	1.65415e-14
489.800000	1.65913e-14
489.750000	1.66413e-14
489.700000	1.66914e-14
489.650000	1.67416e-14
489.600000	1.6792e-14
489.550000	1.68426e-14
489.500000	1.68933e-14
489.450000	1.69441e-14
489.400000	1.69951e-14
489.350000	1.70463e-14
489.300000	1.70976e-14
489.250000	1.71491e-14
489.200000	1.72007e-14
489.150000	1.72525e-14
489.100000	1.73044e-14
489.050000	1.73565e-14
489.000000	1.74088e-14
488.950000	1.74612e-14
488.900000	1.75138e-14
488.850000	1.75665e-14
488.800000	1.76194e-14
488.750000	1.76724e-14
488.700000	1.77256e-14
488.650000	1.7779e-14
488.600000	1.78325e-14
488.550000	1.78862e-14
488.500000	1.794e-14
488.450000	1.7994e-14
488.400000	1.80482e-14
488.350000	1.81025e-14
488.300000	1.8157e-14
488.250000	1.82117e-14
488.200000	1.82665e-14
488.150000	1.83215e-14
488.100000	1.83767e-14
488.050000	1.8432e-14
488.000000	1.84875e-14
487.950000	1.85431e-14
487.900000	1.8599e-14
487.850000	1.8655e-14
487.800000	1.87111e-14
487.750000	1.87675e-14
487.700000	1.8824e-14
487.650000	1.88806e-14
487.600000	1.89375e-14
487.550000	1.89945e-14
487.500000	1.90517e-14
487.450000	1.9109e-14
487.400000	1.91665e-14
487.350000	1.92243e-14
487.300000	1.92821e-14
487.250000	1.93402e-14
487.200000	1.93984e-14
487.150000	1.94568e-14
487.100000	1.95154e-14
487.050000	1.95741e-14
487.000000	1.96331e-14
486.950000	1.96922e-14
486.900000	1.97515e-14
486.850000	1.98109e-14
486.800000	1.98706e-14
486.750000	1.99304e-14
486.700000	1.99904e-14
486.650000	2.00506e-14
486.600000	2.01109e-14
486.550000	2.01715e-14
486.500000	2.02322e-14
486.450000	2.02931e-14
486.400000	2.03542e-14
486.350000	2.04155e-14
486.300000	2.0477e-14
486.250000	2.05386e-14
486.200000	2.06005e-14
486.150000	2.06625e-14
486.100000	2.07247e-14
486.050000	2.07871e-14
486.000000	2.08497e-14
485.950000	2.09124e-14
485.900000	2.09754e-14
485.850000	2.10386e-14
485.800000	2.11019e-14
485.750000	2.11654e-14
485.700000	2.12292e-14
485.650000	2.12931e-14
485.600000	2.13572e-14
485.550000	2.14215e-14
485.500000	2.1486e-14
485.450000	2.15507e-14
485.400000	2.16156e-14
485.350000	2.16806e-14
485.300000	2.17459e-14
485.250000	2.18114e-14
485.200000	2.18771e-14
485.150000	2.19429e-14
485.100000	2.2009e-14
485.050000	2.20753e-14
485.000000	2.21417e-14
484.950000	2.22084e-14
484.900000	2.22752e-14
484.850000	2.23423e-14
484.800000	2.24096e-14
484.750000	2.24771e-14
484.700000	2.25447e-14
484.650000	2.26126e-14
484.600000	2.26807e-14
484.550000	2.2749e-14
484.500000	2.28175e-14
484.450000	2.28862e-14
484.400000	2.29551e-14
484.350000	2.30242e-14
484.300000	2.30935e-14
484.250000	2.3163e-14
484.200000	2.32328e-14
484.150000	2.33027e-14
484.100000	2.33729e-14
484.050000	2.34433e-14
484.000000	2.35139e-14
483.950000	2.35847e-14
483.900000	2.36557e-14
483.850000	2.37269e-14
483.800000	2.37983e-14
483.750000	2.387e-14
483.700000	2.39419e-14
483.650000	2.4014e-14
483.600000	2.40863e-14
483.550000	2.41588e-14
483.500000	2.42315e-14
483.450000	2.43045e-14
483.400000	2.43777e-14
483.350000	2.44511e-14
483.300000	2.45247e-14
483.250000	2.45985e-14
483.200000	2.46726e-14
483.150000	2.47469e-14
483.100000	2.48214e-14
483.050000	2.48961e-14
483.000000	2.49711e-14
482.950000	2.50463e-14
482.900000	2.51217e-14
482.850000	2.51973e-14
482.800000	2.52732e-14
482.750000	2.53493e-14
482.700000	2.54256e-14
482.650000	2.55022e-14
482.600000	2.5579e-14
482.550000	2.5656e-14
482.500000	2.57332e-14
482.450000	2.58107e-14
482.400000	2.58884e-14
482.350000	2.59664e-14
482.300000	2.60446e-14
482.250000	2.6123e-14
482.200000	2.62017e-14
482.150000	2.62806e-14
482.100000	2.63597e-14
482.050000	2.64391e-14
482.000000	2.65187e-14
481.950000	2.65985e-14
481.900000	2.66786e-14
481.850000	2.67589e-14
481.800000	2.68395e-14
481.750000	2.69203e-14
481.700000	2.70014e-14
481.650000	2.70827e-14
481.600000	2.71643e-14
481.550000	2.7246e-14
481.500000	2.73281e-14
481.450000	2.74104e-14
481.400000	2.74929e-14
481.350000	2.75757e-14
481.300000	2.76587e-14
481.250000	2.7742e-14
481.200000	2.78256e-14
481.150000	2.79093e-14
481.100000	2.79934e-14
481.050000	2.80777e-14
481.000000	2.81622e-14
480.950000	2.8247e-14
480.900000	2.83321e-14
480.850000	2.84174e-14
480.800000	2.8503e-14
480.750000	2.85888e-14
480.700000	2.86749e-14
480.650000	2.87612e-14
480.600000	2.88478e-14
480.550000	2.89347e-14
480.500000	2.90218e-14
480.450000	2.91092e-14
480.400000	2.91969e-14
480.350000	2.92848e-14
480.300000	2.9373e-14
480.250000	2.94614e-14
480.200000	2.95501e-14
480.150000	2.96391e-14
480.100000	2.97284e-14
480.050000	2.98179e-14
480.000000	2.99077e-14
479.950000	2.99978e-14
479.900000	3.00881e-14
479.850000	3.01787e-14
479.800000	3.02696e-14
479.750000	3.03607e-14
479.700000	3.04521e-14
479.650000	3.05438e-14
479.600000	3.06358e-14
479.550000	3.07281e-14
479.500000	3.08206e-14
479.450000	3.09134e-14
479.400000	3.10065e-14
479.350000	3.10999e-14
479.300000	3.11935e-14
479.250000	3.12875e-14
479.200000	3.13817e-14
479.150000	3.14762e-14
479.100000	3.1571e-14
479.050000	3.1666e-14
479.000000	3.17614e-14
478.950000	3.1857e-14
478.900000	3.1953e-14
478.850000	3.20492e-14
478.800000	3.21457e-14
478.750000	3.22425e-14
478.700000	3.23396e-14
478.650000	3.2437e-14
478.600000	3.25347e-14
478.550000	3.26327e-14
478.500000	3.27309e-14
478.450000	3.28295e-14
478.400000	3.29284e-14
478.350000	3.30275e-14
478.300000	3.3127e-14
478.250000	3.32267e-14
478.200000	3.33268e-14
478.150000	3.34272e-14
478.100000	3.35278e-14
478.050000	3.36288e-14
478.000000	3.37301e-14
477.950000	3.38316e-14
477.900000	3.39335e-14
477.850000	3.40357e-14
477.800000	3.41382e-14
477.750000	3.4241e-14
477.700000	3.43441e-14
477.650000	3.44476e-14
477.600000	3.45513e-14
477.550000	3.46554e-14
477.500000	3.47597e-14
477.450000	3.48644e-14
477.400000	3.49694e-14
477.350000	3.50747e-14
477.300000	3.51803e-14
477.250000	3.52863e-14
477.200000	3.53926e-14
477.150000	3.54991e-14
477.100000	3.5606e-14
477.050000	3.57133e-14
477.000000	3.58208e-14
476.950000	3.59287e-14
476.900000	3.60369e-14
476.850000	3.61454e-14
476.800000	3.62543e-14
476.750000	3.63635e-14
476.700000	3.6473e-14
476.650000	3.65828e-14
476.600000	3.6693e-14
476.550000	3.68035e-14
476.500000	3.69143e-14
476.450000	3.70255e-14
476.400000	3.7137e-14
476.350000	3.72489e-14
476.300000	3.7361e-14
476.250000	3.74736e-14
476.200000	3.75864e-14
476.150000	3.76996e-14
476.100000	3.78132e-14
476.050000	3.7927e-14
476.000000	3.80413e-14
475.950000	3.81558e-14
475.900000	3.82707e-14
475.850000	3.8386e-14
475.800000	3.85016e-14
475.750000	3.86176e-14
475.700000	3.87339e-14
475.650000	3.88505e-14
475.600000	3.89675e-14
475.550000	3.90849e-14
475.500000	3.92026e-14
475.450000	3.93207e-14
475.400000	3.94391e-14
475.350000	3.95579e-14
475.300000	3.9677e-14
475.250000	3.97965e-14
475.200000	3.99163e-14
475.150000	4.00366e-14
475.100000	4.01571e-14
475.050000	4.02781e-14
475.000000	4.03994e-14
474.950000	4.05211e-14
474.900000	4.06431e-14
474.850000	4.07655e-14
474.800000	4.08883e-14
474.750000	4.10114e-14
474.700000	4.1135e-14
474.650000	4.12588e-14
474.600000	4.13831e-14
474.550000	4.15077e-14
474.500000	4.16328e-14
474.450000	4.17582e-14
474.400000	4.18839e-14
474.350000	4.20101e-14
474.300000	4.21366e-14
474.250000	4.22635e-14
474.200000	4.23908e-14
474.150000	4.25185e-14
474.100000	4.26465e-14
474.050000	4.2775e-14
474.000000	4.29038e-14
473.950000	4.3033e-14
473.900000	4.31626e-14
473.850000	4.32926e-14
473.800000	4.3423e-14
473.750000	4.35538e-14
473.700000	4.3685e-14
473.650000	4.38166e-14
473.600000	4.39485e-14
473.550000	4.40809e-14
473.500000	4.42137e-14
473.450000	4.43468e-14
473.400000	4.44804e-14
473.350000	4.46144e-14
473.300000	4.47487e-14
473.250000	4.48835e-14
473.200000	4.50187e-14
473.150000	4.51543e-14
473.100000	4.52903e-14
473.050000	4.54267e-14
473.000000	4.55635e-14
472.950000	4.57008e-14
472.900000	4.58384e-14
472.850000	4.59765e-14
472.800000	4.6115e-14
472.750000	4.62539e-14
472.700000	4.63932e-14
472.650000	4.65329e-14
472.600000	4.66731e-14
472.550000	4.68137e-14
472.500000	4.69547e-14
472.450000	4.70961e-14
472.400000	4.72379e-14
472.350000	4.73802e-14
472.300000	4.75229e-14
472.250000	4.76661e-14
472.200000	4.78096e-14
472.150000	4.79536e-14
472.100000	4.80981e-14
472.050000	4.8243e-14
472.000000	4.83883e-14
471.950000	4.8534e-14
471.900000	4.86802e-14
471.850000	4.88268e-14
471.800000	4.89739e-14
471.750000	4.91214e-14
471.700000	4.92694e-14
471.650000	4.94178e-14
471.600000	4.95666e-14
471.550000	4.97159e-14
471.500000	4.98657e-14
471.450000	5.00159e-14
471.400000	5.01665e-14
471.350000	5.03176e-14
471.300000	5.04692e-14
471.250000	5.06212e-14
471.200000	5.07737e-14
471.150000	5.09266e-14
471.100000	5.108e-14
471.050000	5.12339e-14
471.000000	5.13882e-14
470.950000	5.1543e-14
470.900000	5.16983e-14
470.850000	5.1854e-14
470.800000	5.20102e-14
470.750000	5.21668e-14
470.700000	5.2324e-14
470.650000	5.24816e-14
470.600000	5.26397e-14
470.550000	5.27982e-14
470.500000	5.29573e-14
470.450000	5.31168e-14
470.400000	5.32768e-14
470.350000	5.34373e-14
470.300000	5.35982e-14
470.250000	5.37597e-14
470.200000	5.39216e-14
470.150000	5.4084e-14
470.100000	5.42469e-14
470.050000	5.44103e-14
470.000000	5.45742e-14
469.950000	5.47386e-14
469.900000	5.49035e-14
469.850000	5.50689e-14
469.800000	5.52348e-14
469.750000	5.54012e-14
469.700000	5.55681e-14
469.650000	5.57354e-14
469.600000	5.59033e-14
469.550000	5.60717e-14
469.500000	5.62406e-14
469.450000	5.641e-14
469.400000	5.658e-14
469.350000	5.67504e-14
469.300000	5.69214e-14
469.250000	5.70928e-14
469.200000	5.72648e-14
469.150000	5.74373e-14
469.100000	5.76103e-14
469.050000	5.77839e-14
469.000000	5.79579e-14
468.950000	5.81325e-14
468.900000	5.83076e-14
468.850000	5.84833e-14
468.800000	5.86594e-14
468.750000	5.88362e-14
468.700000	5.90134e-14
468.650000	5.91912e-14
468.600000	5.93695e-14
468.550000	5.95483e-14
468.500000	5.97277e-14
468.450000	5.99076e-14
468.400000	6.00881e-14
468.350000	6.02691e-14
468.300000	6.04506e-14
468.250000	6.06327e-14
468.200000	6.08154e-14
468.150000	6.09986e-14
468.100000	6.11824e-14
468.050000	6.13667e-14
468.000000	6.15515e-14
467.950000	6.17369e-14
467.900000	6.19229e-14
467.850000	6.21095e-14
467.800000	6.22966e-14
467.750000	6.24842e-14
467.700000	6.26725e-14
467.650000	6.28613e-14
467.600000	6.30506e-14
467.550000	6.32406e-14
467.500000	6.34311e-14
467.450000	6.36222e-14
467.400000	6.38138e-14
467.350000	6.40061e-14
467.300000	6.41989e-14
467.250000	6.43923e-14
467.200000	6.45863e-14
467.150000	6.47808e-14
467.100000	6.4976e-14
467.050000	6.51717e-14
467.000000	6.53681e-14
466.950000	6.5565e-14
466.900000	6.57625e-14
466.850000	6.59606e-14
466.800000	6.61593e-14
466.750000	6.63586e-14
466.700000	6.65586e-14
466.650000	6.67591e-14
466.600000	6.69602e-14
466.550000	6.71619e-14
466.500000	6.73642e-14
466.450000	6.75672e-14
466.400000	6.77707e-14
466.350000	6.79749e-14
466.300000	6.81797e-14
466.250000	6.83851e-14
466.200000	6.85911e-14
466.150000	6.87977e-14
466.100000	6.9005e-14
466.050000	6.92129e-14
466.000000	6.94214e-14
465.950000	6.96305e-14
465.900000	6.98403e-14
465.850000	7.00507e-14
465.800000	7.02618e-14
465.750000	7.04734e-14
465.700000	7.06858e-14
465.650000	7.08987e-14
465.600000	7.11123e-14
465.550000	7.13265e-14
465.500000	7.15414e-14
465.450000	7.1757e-14
465.400000	7.19731e-14
465.350000	7.219e-14
465.300000	7.24075e-14
465.250000	7.26256e-14
465.200000	7.28444e-14
465.150000	7.30639e-14
465.100000	7.3284e-14
465.050000	7.35048e-14
465.000000	7.37262e-14
464.950000	7.39483e-14
464.900000	7.41711e-14
464.850000	7.43946e-14
464.800000	7.46187e-14
464.750000	7.48435e-14
464.700000	7.5069e-14
464.650000	7.52952e-14
464.600000	7.5522e-14
464.550000	7.57496e-14
464.500000	7.59778e-14
464.450000	7.62067e-14
464.400000	7.64363e-14
464.350000	7.66666e-14
464.300000	7.68976e-14
464.250000	7.71292e-14
464.200000	7.73616e-14
464.150000	7.75947e-14
464.100000	7.78285e-14
464.050000	7.8063e-14
464.000000	7.82981e-14
463.950000	7.8534e-14
463.900000	7.87707e-14
463.850000	7.9008e-14
463.800000	7.9246e-14
463.750000	7.94848e-14
463.700000	7.97243e-14
463.650000	7.99645e-14
463.600000	8.02054e-14
463.550000	8.0447e-14
463.500000	8.06894e-14
463.450000	8.09325e-14
463.400000	8.11764e-14
463.350000	8.14209e-14
463.300000	8.16663e-14
463.250000	8.19123e-14
463.200000	8.21591e-14
463.150000	8.24066e-14
463.100000	8.26549e-14
463.050000	8.2904e-14
463.000000	8.31537e-14
462.950000	8.34043e-14
462.900000	8.36556e-14
462.850000	8.39076e-14
462.800000	8.41604e-14
462.750000	8.4414e-14
462.700000	8.46684e-14
462.650000	8.49235e-14
462.600000	8.51793e-14
462.550000	8.5436e-14
462.500000	8.56934e-14
462.450000	8.59516e-14
462.400000	8.62106e-14
462.350000	8.64703e-14
462.300000	8.67309e-14
462.250000	8.69922e-14
462.200000	8.72543e-14
462.150000	8.75172e-14
462.100000	8.77809e-14
462.050000	8.80454e-14
462.000000	8.83106e-14
461.950000	8.85767e-14
461.900000	8.88436e-14
461.850000	8.91113e-14
461.800000	8.93798e-14
461.750000	8.96491e-14
461.700000	8.99192e-14
461.650000	9.01902e-14
461.600000	9.04619e-14
461.550000	9.07345e-14
461.500000	9.10079e-14
461.450000	9.12821e-14
461.400000	9.15571e-14
461.350000	9.1833e-14
461.300000	9.21097e-14
461.250000	9.23873e-14
461.200000	9.26656e-14
461.150000	9.29449e-14
461.100000	9.32249e-14
461.050000	9.35058e-14
461.000000	9.37876e-14
460.950000	9.40702e-14
460.900000	9.43536e-14
460.850000	9.46379e-14
460.800000	9.49231e-14
460.750000	9.52091e-14
460.700000	9.5496e-14
460.650000	9.57837e-14
460.600000	9.60723e-14
460.550000	9.63618e-14
460.500000	9.66522e-14
460.450000	9.69434e-14
460.400000	9.72355e-14
460.350000	9.75285e-14
460.300000	9.78224e-14
460.250000	9.81171e-14
460.200000	9.84128e-14
460.150000	9.87093e-14
460.100000	9.90068e-14
460.050000	9.93051e-14
460.000000	9.96043e-14
459.950000	9.99045e-14
459.900000	1.00206e-13
459.850000	1.00507e-13
459.800000	1.0081e-13
459.750000	1.01114e-13
459.700000	1.01419e-13
459.650000	1.01724e-13
459.600000	1.02031e-13
459.550000	1.02338e-13
459.500000	1.02647e-13
459.450000	1.02956e-13
459.400000	1.03266e-13
459.350000	1.03577e-13
459.300000	1.0389e-13
459.250000	1.04203e-13
459.200000	1.04517e-13
459.150000	1.04832e-13
459.100000	1.05147e-13
459.050000	1.05464e-13
459.000000	1.05782e-13
458.950000	1.06101e-13
458.900000	1.06421e-13
458.850000	1.06741e-13
458.800000	1.07063e-13
458.750000	1.07386e-13
458.700000	1.07709e-13
458.650000	1.08034e-13
458.600000	1.08359e-13
458.550000	1.08686e-13
458.500000	1.09013e-13
458.450000	1.09342e-13
458.400000	1.09671e-13
458.350000	1.10002e-13
458.300000	1.10333e-13
458.250000	1.10666e-13
458.200000	1.10999e-13
458.150000	1.11334e-13
458.100000	1.11669e-13
458.050000	1.12006e-13
458.000000	1.12343e-13
457.950000	1.12682e-13
457.900000	1.13021e-13
457.850000	1.13362e-13
457.800000	1.13704e-13
457.750000	1.14046e-13
457.700000	1.1439e-13
457.650000	1.14735e-13
457.600000	1.1508e-13
457.550000	1.15427e-13
457.500000	1.15775e-13
457.450000	1.16124e-13
457.400000	1.16474e-13
457.350000	1.16825e-13
457.300000	1.17177e-13
457.250000	1.1753e-13
457.200000	1.17884e-13
457.150000	1.18239e-13
457.100000	1.18596e-13
457.050000	1.18953e-13
457.000000	1.19312e-13
456.950000	1.19671e-13
456.900000	1.20032e-13
456.850000	1.20394e-13
456.800000	1.20756e-13
456.750000	1.2112e-13
456.700000	1.21485e-13
456.650000	1.21851e-13
456.600000	1.22219e-13
456.550000	1.22587e-13
456.500000	1.22956e-13
456.450000	1.23327e-13
456.400000	1.23699e-13
456.350000	1.24071e-13
456.300000	1.24445e-13
456.250000	1.2482e-13
456.200000	1.25196e-13
456.150000	1.25574e-13
456.100000	1.25952e-13
456.050000	1.26332e-13
456.000000	1.26713e-13
455.950000	1.27094e-13
455.900000	1.27477e-13
455.850000	1.27862e-13
455.800000	1.28247e-13
455.750000	1.28633e-13
455.700000	1.29021e-13
455.650000	1.2941e-13
455.600000	1.298e-13
455.550000	1.30191e-13
455.500000	1.30583e-13
455.450000	1.30977e-13
455.400000	1.31372e-13
455.350000	1.31768e-13
455.300000	1.32165e-13
455.250000	1.32563e-13
455.200000	1.32963e-13
455.150000	1.33363e-13
455.100000	1.33765e-13
455.050000	1.34168e-13
455.000000	1.34573e-13
454.950000	1.34978e-13
454.900000	1.35385e-13
454.850000	1.35793e-13
454.800000	1.36202e-13
454.750000	1.36613e-13
454.700000	1.37025e-13
454.650000	1.37438e-13
454.600000	1.37852e-13
454.550000	1.38267e-13
454.500000	1.38684e-13
454.450000	1.39102e-13
454.400000	1.39521e-13
454.350000	1.39942e-13
454.300000	1.40363e-13
454.250000	1.40786e-13
454.200000	1.41211e-13
454.150000	1.41636e-13
454.100000	1.42063e-13
454.050000	1.42491e-13
454.000000	1.42921e-13
453.950000	1.43352e-13
453.900000	1.43784e-13
453.850000	1.44217e-13
453.800000	1.44652e-13
453.750000	1.45088e-13
453.700000	1.45525e-13
453.650000	1.45964e-13
453.600000	1.46403e-13
453.550000	1.46845e-13
453.500000	1.47287e-13
453.450000	1.47731e-13
453.400000	1.48176e-13
453.350000	1.48623e-13
453.300000	1.49071e-13
453.250000	1.4952e-13
453.200000	1.49971e-13
453.150000	1.50423e-13
453.100000	1.50876e-13
453.050000	1.51331e-13
453.000000	1.51787e-13
452.950000	1.52245e-13
452.900000	1.52704e-13
452.850000	1.53164e-13
452.800000	1.53625e-13
452.750000	1.54088e-13
452.700000	1.54553e-13
452.650000	1.55019e-13
452.600000	1.55486e-13
452.550000	1.55955e-13
452.500000	1.56425e-13
452.450000	1.56896e-13
452.400000	1.57369e-13
452.350000	1.57843e-13
452.300000	1.58319e-13
452.250000	1.58796e-13
452.200000	1.59275e-13
452.150000	1.59755e-13
452.100000	1.60236e-13
452.050000	1.60719e-13
452.000000	1.61204e-13
451.950000	1.6169e-13
451.900000	1.62177e-13
451.850000	1.62666e-13
451.800000	1.63156e-13
451.750000	1.63648e-13
451.700000	1.64141e-13
451.650000	1.64636e-13
451.600000	1.65132e-13
451.550000	1.6563e-13
451.500000	1.66129e-13
451.450000	1.6663e-13
451.400000	1.67132e-13
451.350000	1.67636e-13
451.300000	1.68141e-13
451.250000	1.68648e-13
451.200000	1.69156e-13
451.150000	1.69666e-13
451.100000	1.70178e-13
451.050000	1.70691e-13
451.000000	1.71205e-13
450.950000	1.71721e-13
450.900000	1.72239e-13
450.850000	1.72758e-13
450.800000	1.73279e-13
450.750000	1.73801e-13
450.700000	1.74325e-13
450.650000	1.7485e-13
450.600000	1.75377e-13
450.550000	1.75906e-13
450.500000	1.76436e-13
450.450000	1.76968e-13
450.400000	1.77502e-13
450.350000	1.78037e-13
450.300000	1.78573e-13
450.250000	1.79111e-13
450.200000	1.79651e-13
450.150000	1.80193e-13
450.100000	1.80736e-13
450.050000	1.81281e-13
450.000000	1.81827e-13
449.950000	1.82375e-13
449.900000	1.82925e-13
449.850000	1.83477e-13
449.800000	1.8403e-13
449.750000	1.84584e-13
449.700000	1.85141e-13
449.650000	1.85699e-13
449.600000	1.86259e-13
449.550000	1.8682e-13
449.500000	1.87383e-13
449.450000	1.87948e-13
449.400000	1.88515e-13
449.350000	1.89083e-13
449.300000	1.89653e-13
449.250000	1.90225e-13
449.200000	1.90798e-13
449.150000	1.91373e-13
449.100000	1.9195e-13
449.050000	1.92529e-13
449.000000	1.93109e-13
448.950000	1.93691e-13
448.900000	1.94275e-13
448.850000	1.94861e-13
448.800000	1.95448e-13
448.750000	1.96037e-13
448.700000	1.96628e-13
448.650000	1.97221e-13
448.600000	1.97815e-13
448.550000	1.98412e-13
448.500000	1.9901e-13
448.450000	1.9961e-13
448.400000	2.00211e-13
448.350000	2.00815e-13
448.300000	2.0142e-13
448.250000	2.02027e-13
448.200000	2.02636e-13
448.150000	2.03247e-13
448.100000	2.0386e-13
448.050000	2.04475e-13
448.000000	2.05091e-13
447.950000	2.05709e-13
447.900000	2.06329e-13
447.850000	2.06951e-13
447.800000	2.07575e-13
447.750000	2.08201e-13
447.700000	2.08829e-13
447.650000	2.09458e-13
447.600000	2.1009e-13
447.550000	2.10723e-13
447.500000	2.11358e-13
447.450000	2.11995e-13
447.400000	2.12634e-13
447.350000	2.13275e-13
447.300000	2.13918e-13
447.250000	2.14563e-13
447.200000	2.1521e-13
447.150000	2.15859e-13
447.100000	2.1651e-13
447.050000	2.17162e-13
447.000000	2.17817e-13
446.950000	2.18474e-13
446.900000	2.19132e-13
446.850000	2.19793e-13
446.800000	2.20455e-13
446.750000	2.2112e-13
446.700000	2.21787e-13
446.650000	2.22455e-13
446.600000	2.23126e-13
446.550000	2.23799e-13
446.500000	2.24473e-13
446.450000	2.2515e-13
446.400000	2.25829e-13
446.350000	2.2651e-13
446.300000	2.27192e-13
446.250000	2.27877e-13
446.200000	2.28564e-13
446.150000	2.29253e-13
446.100000	2.29945e-13
446.050000	2.30638e-13
446.000000	2.31333e-13
445.950000	2.32031e-13
445.900000	2.3273e-13
445.850000	2.33432e-13
445.800000	2.34135e-13
445.750000	2.34841e-13
445.700000	2.35549e-13
445.650000	2.36259e-13
445.600000	2.36972e-13
445.550000	2.37686e-13
445.500000	2.38403e-13
445.450000	2.39122e-13
445.400000	2.39842e-13
445.350000	2.40566e-13
445.300000	2.41291e-13
445.250000	2.42018e-13
445.200000	2.42748e-13
445.150000	2.4348e-13
445.100000	2.44214e-13
445.050000	2.4495e-13
445.000000	2.45689e-13
444.950000	2.46429e-13
444.900000	2.47172e-13
444.850000	2.47917e-13
444.800000	2.48665e-13
444.750000	2.49415e-13
444.700000	2.50167e-13
444.650000	2.50921e-13
444.600000	2.51677e-13
444.550000	2.52436e-13
444.500000	2.53197e-13
444.450000	2.53961e-13
444.400000	2.54726e-13
444.350000	2.55494e-13
444.300000	2.56265e-13
444.250000	2.57037e-13
444.200000	2.57812e-13
444.150000	2.58589e-13
444.100000	2.59369e-13
444.050000	2.60151e-13
444.000000	2.60935e-13
443.950000	2.61722e-13
443.900000	2.62511e-13
443.850000	2.63303e-13
443.800000	2.64097e-13
443.750000	2.64893e-13
443.700000	2.65692e-13
443.650000	2.66493e-13
443.600000	2.67296e-13
443.550000	2.68102e-13
443.500000	2.6891e-13
443.450000	2.69721e-13
443.400000	2.70534e-13
443.350000	2.7135e-13
443.300000	2.72168e-13
443.250000	2.72989e-13
443.200000	2.73812e-13
443.150000	2.74637e-13
443.100000	2.75466e-13
443.050000	2.76296e-13
443.000000	2.77129e-13
442.950000	2.77965e-13
442.900000	2.78803e-13
442.850000	2.79643e-13
442.800000	2.80487e-13
442.750000	2.81332e-13
442.700000	2.82181e-13
442.650000	2.83031e-13
442.600000	2.83885e-13
442.550000	2.84741e-13
442.500000	2.85599e-13
442.450000	2.8646e-13
442.400000	2.87324e-13
442.350000	2.8819e-13
442.300000	2.89059e-13
442.250000	2.89931e-13
442.200000	2.90805e-13
442.150000	2.91682e-13
442.100000	2.92562e-13
442.050000	2.93444e-13
442.000000	2.94328e-13
441.950000	2.95216e-13
441.900000	2.96106e-13
441.850000	2.96999e-13
441.800000	2.97894e-13
441.750000	2.98793e-13
441.700000	2.99694e-13
441.650000	3.00597e-13
441.600000	3.01504e-13
441.550000	3.02413e-13
441.500000	3.03325e-13
441.450000	3.04239e-13
441.400000	3.05157e-13
441.350000	3.06077e-13
441.300000	3.07e-13
441.250000	3.07925e-13
441.200000	3.08854e-13
441.150000	3.09785e-13
441.100000	3.10719e-13
441.050000	3.11656e-13
441.000000	3.12596e-13
440.950000	3.13539e-13
440.900000	3.14484e-13
440.850000	3.15432e-13
440.800000	3.16383e-13
440.750000	3.17337e-13
440.700000	3.18294e-13
440.650000	3.19254e-13
440.600000	3.20217e-13
440.550000	3.21182e-13
440.500000	3.22151e-13
440.450000	3.23122e-13
440.400000	3.24097e-13
440.350000	3.25074e-13
440.300000	3.26054e-13
440.250000	3.27037e-13
440.200000	3.28023e-13
440.150000	3.29013e-13
440.100000	3.30005e-13
440.050000	3.31e-13
440.000000	3.31998e-13
439.950000	3.32999e-13
439.900000	3.34003e-13
439.850000	3.3501e-13
439.800000	3.36021e-13
439.750000	3.37034e-13
439.700000	3.3805e-13
439.650000	3.3907e-13
439.600000	3.40092e-13
439.550000	3.41118e-13
439.500000	3.42146e-13
439.450000	3.43178e-13
439.400000	3.44213e-13
439.350000	3.45251e-13
439.300000	3.46292e-13
439.250000	3.47336e-13
439.200000	3.48384e-13
439.150000	3.49434e-13
439.100000	3.50488e-13
439.050000	3.51545e-13
439.000000	3.52605e-13
438.950000	3.53668e-13
438.900000	3.54735e-13
438.850000	3.55805e-13
438.800000	3.56878e-13
438.750000	3.57954e-13
438.700000	3.59033e-13
438.650000	3.60116e-13
438.600000	3.61202e-13
438.550000	3.62291e-13
438.500000	3.63384e-13
438.450000	3.6448e-13
438.400000	3.65579e-13
438.350000	3.66681e-13
438.300000	3.67787e-13
438.250000	3.68896e-13
438.200000	3.70008e-13
438.150000	3.71124e-13
438.100000	3.72244e-13
438.050000	3.73366e-13
438.000000	3.74492e-13
437.950000	3.75621e-13
437.900000	3.76754e-13
437.850000	3.7789e-13
437.800000	3.7903e-13
437.750000	3.80173e-13
437.700000	3.8132e-13
437.650000	3.82469e-13
437.600000	3.83623e-13
437.550000	3.8478e-13
437.500000	3.8594e-13
437.450000	3.87104e-13
437.400000	3.88272e-13
437.350000	3.89442e-13
437.300000	3.90617e-13
437.250000	3.91795e-13
437.200000	3.92977e-13
437.150000	3.94162e-13
437.100000	3.9535e-13
437.050000	3.96543e-13
437.000000	3.97739e-13
436.950000	3.98938e-13
436.900000	4.00141e-13
436.850000	4.01348e-13
436.800000	4.02558e-13
436.750000	4.03772e-13
436.700000	4.0499e-13
436.650000	4.06212e-13
436.600000	4.07437e-13
436.550000	4.08665e-13
436.500000	4.09898e-13
436.450000	4.11134e-13
436.400000	4.12374e-13
436.350000	4.13618e-13
436.300000	4.14865e-13
436.250000	4.16116e-13
436.200000	4.17371e-13
436.150000	4.1863e-13
436.100000	4.19893e-13
436.050000	4.21159e-13
436.000000	4.22429e-13
435.950000	4.23703e-13
435.900000	4.24981e-13
435.850000	4.26263e-13
435.800000	4.27548e-13
435.750000	4.28838e-13
435.700000	4.30131e-13
435.650000	4.31428e-13
435.600000	4.3273e-13
435.550000	4.34035e-13
435.500000	4.35344e-13
435.450000	4.36657e-13
435.400000	4.37974e-13
435.350000	4.39295e-13
435.300000	4.4062e-13
435.250000	4.41948e-13
435.200000	4.43281e-13
435.150000	4.44618e-13
435.100000	4.45959e-13
435.050000	4.47304e-13
435.000000	4.48653e-13
434.950000	4.50007e-13
434.900000	4.51364e-13
434.850000	4.52725e-13
434.800000	4.54091e-13
434.750000	4.5546e-13
434.700000	4.56834e-13
434.650000	4.58212e-13
434.600000	4.59594e-13
434.550000	4.6098e-13
434.500000	4.6237e-13
434.450000	4.63765e-13
434.400000	4.65164e-13
434.350000	4.66567e-13
434.300000	4.67974e-13
434.250000	4.69385e-13
434.200000	4.70801e-13
434.150000	4.72221e-13
434.100000	4.73645e-13
434.050000	4.75074e-13
434.000000	4.76507e-13
433.950000	4.77944e-13
433.900000	4.79386e-13
433.850000	4.80832e-13
433.800000	4.82282e-13
433.750000	4.83737e-13
433.700000	4.85196e-13
433.650000	4.86659e-13
433.600000	4.88127e-13
433.550000	4.89599e-13
433.500000	4.91076e-13
433.450000	4.92557e-13
433.400000	4.94043e-13
433.350000	4.95533e-13
433.300000	4.97028e-13
433.250000	4.98527e-13
433.200000	5.00031e-13
433.150000	5.01539e-13
433.100000	5.03052e-13
433.050000	5.04569e-13
433.000000	5.06091e-13
432.950000	5.07617e-13
432.900000	5.09149e-13
432.850000	5.10684e-13
432.800000	5.12225e-13
432.750000	5.1377e-13
432.700000	5.15319e-13
432.650000	5.16874e-13
432.600000	5.18433e-13
432.550000	5.19997e-13
432.500000	5.21565e-13
432.450000	5.23138e-13
432.400000	5.24716e-13
432.350000	5.26299e-13
432.300000	5.27887e-13
432.250000	5.29479e-13
432.200000	5.31076e-13
432.150000	5.32678e-13
432.100000	5.34285e-13
432.050000	5.35896e-13
432.000000	5.37513e-13
431.950000	5.39134e-13
431.900000	5.4076e-13
431.850000	5.42392e-13
431.800000	5.44028e-13
431.750000	5.45669e-13
431.700000	5.47315e-13
431.650000	5.48966e-13
431.600000	5.50622e-13
431.550000	5.52283e-13
431.500000	5.53948e-13
431.450000	5.55619e-13
431.400000	5.57295e-13
431.350000	5.58977e-13
431.300000	5.60663e-13
431.250000	5.62354e-13
431.200000	5.6405e-13
431.150000	5.65752e-13
431.100000	5.67458e-13
431.050000	5.6917e-13
431.000000	5.70887e-13
430.950000	5.72609e-13
430.900000	5.74336e-13
430.850000	5.76069e-13
430.800000	5.77807e-13
430.750000	5.7955e-13
430.700000	5.81298e-13
430.650000	5.83052e-13
430.600000	5.8481e-13
430.550000	5.86574e-13
430.500000	5.88344e-13
430.450000	5.90119e-13
430.400000	5.91899e-13
430.350000	5.93684e-13
430.300000	5.95475e-13
430.250000	5.97272e-13
430.200000	5.99073e-13
430.150000	6.00881e-13
430.100000	6.02693e-13
430.050000	6.04511e-13
430.000000	6.06335e-13
429.950000	6.08164e-13
429.900000	6.09999e-13
429.850000	6.11839e-13
429.800000	6.13685e-13
429.750000	6.15536e-13
429.700000	6.17393e-13
429.650000	6.19255e-13
429.600000	6.21123e-13
429.550000	6.22997e-13
429.500000	6.24877e-13
429.450000	6.26762e-13
429.400000	6.28652e-13
429.350000	6.30549e-13
429.300000	6.32451e-13
429.250000	6.34359e-13
429.200000	6.36273e-13
429.150000	6.38192e-13
429.100000	6.40118e-13
429.050000	6.42049e-13
429.000000	6.43986e-13
428.950000	6.45928e-13
428.900000	6.47877e-13
428.850000	6.49831e-13
428.800000	6.51792e-13
428.750000	6.53758e-13
428.700000	6.55731e-13
428.650000	6.57709e-13
428.600000	6.59693e-13
428.550000	6.61683e-13
428.500000	6.63679e-13
428.450000	6.65682e-13
428.400000	6.6769e-13
428.350000	6.69704e-13
428.300000	6.71725e-13
428.250000	6.73751e-13
428.200000	6.75784e-13
428.150000	6.77822e-13
428.100000	6.79867e-13
428.050000	6.81918e-13
428.000000	6.83976e-13
427.950000	6.86039e-13
427.900000	6.88109e-13
427.850000	6.90185e-13
427.800000	6.92267e-13
427.750000	6.94356e-13
427.700000	6.96451e-13
427.650000	6.98552e-13
427.600000	7.00659e-13
427.550000	7.02773e-13
427.500000	7.04893e-13
427.450000	7.0702e-13
427.400000	7.09153e-13
427.350000	7.11293e-13
427.300000	7.13439e-13
427.250000	7.15591e-13
427.200000	7.1775e-13
427.150000	7.19915e-13
427.100000	7.22087e-13
427.050000	7.24266e-13
427.000000	7.26451e-13
426.950000	7.28643e-13
426.900000	7.30841e-13
426.850000	7.33046e-13
426.800000	7.35258e-13
426.750000	7.37476e-13
426.700000	7.39701e-13
426.650000	7.41933e-13
426.600000	7.44171e-13
426.550000	7.46417e-13
426.500000	7.48669e-13
426.450000	7.50927e-13
426.400000	7.53193e-13
426.350000	7.55465e-13
426.300000	7.57745e-13
426.250000	7.60031e-13
426.200000	7.62324e-13
426.150000	7.64624e-13
426.100000	7.66931e-13
426.050000	7.69245e-13
426.000000	7.71566e-13
425.950000	7.73894e-13
425.900000	7.76229e-13
425.850000	7.78571e-13
425.800000	7.8092e-13
425.750000	7.83276e-13
425.700000	7.8564e-13
425.650000	7.8801e-13
425.600000	7.90388e-13
425.550000	7.92772e-13
425.500000	7.95164e-13
425.450000	7.97564e-13
425.400000	7.9997e-13
425.350000	8.02384e-13
425.300000	8.04805e-13
425.250000	8.07233e-13
425.200000	8.09669e-13
425.150000	8.12112e-13
425.100000	8.14562e-13
425.050000	8.1702e-13
425.000000	8.19485e-13
424.950000	8.21957e-13
424.900000	8.24438e-13
424.850000	8.26925e-13
424.800000	8.2942e-13
424.750000	8.31923e-13
424.700000	8.34433e-13
424.650000	8.36951e-13
424.600000	8.39476e-13
424.550000	8.42009e-13
424.500000	8.4455e-13
424.450000	8.47098e-13
424.400000	8.49654e-13
424.350000	8.52218e-13
424.300000	8.54789e-13
424.250000	8.57369e-13
424.200000	8.59956e-13
424.150000	8.6255e-13
424.100000	8.65153e-13
424.050000	8.67764e-13
424.000000	8.70382e-13
423.950000	8.73008e-13
423.900000	8.75642e-13
423.850000	8.78285e-13
423.800000	8.80935e-13
423.750000	8.83593e-13
423.700000	8.86259e-13
423.650000	8.88933e-13
423.600000	8.91616e-13
423.550000	8.94306e-13
423.500000	8.97005e-13
423.450000	8.99711e-13
423.400000	9.02426e-13
423.350000	9.05149e-13
423.300000	9.07881e-13
423.250000	9.1062e-13
423.200000	9.13368e-13
423.150000	9.16124e-13
423.100000	9.18889e-13
423.050000	9.21661e-13
423.000000	9.24443e-13
422.950000	9.27232e-13
422.900000	9.3003e-13
422.850000	9.32836e-13
422.800000	9.35651e-13
422.750000	9.38475e-13
422.700000	9.41307e-13
422.650000	9.44147e-13
422.600000	9.46996e-13
422.550000	9.49854e-13
422.500000	9.5272e-13
422.450000	9.55595e-13
422.400000	9.58479e-13
422.350000	9.61371e-13
422.300000	9.64272e-13
422.250000	9.67182e-13
422.200000	9.70101e-13
422.150000	9.73028e-13
422.100000	9.75964e-13
422.050000	9.78909e-13
422.000000	9.81863e-13
421.950000	9.84826e-13
421.900000	9.87798e-13
421.850000	9.90779e-13
421.800000	9.93769e-13
421.750000	9.96768e-13
421.700000	9.99776e-13
421.650000	1.00279e-12
421.600000	1.00582e-12
421.550000	1.00885e-12
421.500000	1.0119e-12
421.450000	1.01495e-12
421.400000	1.01802e-12
421.350000	1.02109e-12
421.300000	1.02417e-12
421.250000	1.02726e-12
421.200000	1.03036e-12
421.150000	1.03347e-12
421.100000	1.03659e-12
421.050000	1.03972e-12
421.000000	1.04285e-12
420.950000	1.046e-12
420.900000	1.04916e-12
420.850000	1.05232e-12
420.800000	1.0555e-12
420.750000	1.05868e-12
420.700000	1.06188e-12
420.650000	1.06508e-12
420.600000	1.0683e-12
420.550000	1.07152e-12
420.500000	1.07476e-12
420.450000	1.078e-12
420.400000	1.08125e-12
420.350000	1.08452e-12
420.300000	1.08779e-12
420.250000	1.09107e-12
420.200000	1.09436e-12
420.150000	1.09767e-12
420.100000	1.10098e-12
420.050000	1.1043e-12
420.000000	1.10764e-12
419.950000	1.11098e-12
419.900000	1.11433e-12
419.850000	1.11769e-12
419.800000	1.12107e-12
419.750000	1.12445e-12
419.700000	1.12784e-12
419.650000	1.13125e-12
419.600000	1.13466e-12
419.550000	1.13809e-12
419.500000	1.14152e-12
419.450000	1.14497e-12
419.400000	1.14842e-12
419.350000	1.15189e-12
419.300000	1.15536e-12
419.250000	1.15885e-12
419.200000	1.16235e-12
419.150000	1.16586e-12
419.100000	1.16937e-12
419.050000	1.1729e-12
419.000000	1.17644e-12
418.950000	1.17999e-12
418.900000	1.18356e-12
418.850000	1.18713e-12
418.800000	1.19071e-12
418.750000	1.1943e-12
418.700000	1.19791e-12
418.650000	1.20152e-12
418.600000	1.20515e-12
418.550000	1.20879e-12
418.500000	1.21244e-12
418.450000	1.2161e-12
418.400000	1.21977e-12
418.350000	1.22345e-12
418.300000	1.22714e-12
418.250000	1.23084e-12
418.200000	1.23456e-12
418.150000	1.23828e-12
418.100000	1.24202e-12
418.050000	1.24577e-12
418.000000	1.24953e-12
417.950000	1.2533e-12
417.900000	1.25708e-12
417.850000	1.26088e-12
417.800000	1.26468e-12
417.750000	1.2685e-12
417.700000	1.27233e-12
417.650000	1.27617e-12
417.600000	1.28002e-12
417.550000	1.28389e-12
417.500000	1.28776e-12
417.450000	1.29165e-12
417.400000	1.29555e-12
417.350000	1.29946e-12
417.300000	1.30338e-12
417.250000	1.30731e-12
417.200000	1.31126e-12
417.150000	1.31522e-12
417.100000	1.31919e-12
417.050000	1.32317e-12
417.000000	1.32716e-12
416.950000	1.33117e-12
416.900000	1.33519e-12
416.850000	1.33922e-12
416.800000	1.34326e-12
416.750000	1.34731e-12
416.700000	1.35138e-12
416.650000	1.35546e-12
416.600000	1.35955e-12
416.550000	1.36365e-12
416.500000	1.36777e-12
416.450000	1.3719e-12
416.400000	1.37604e-12
416.350000	1.38019e-12
416.300000	1.38436e-12
416.250000	1.38854e-12
416.200000	1.39273e-12
416.150000	1.39693e-12
416.100000	1.40115e-12
416.050000	1.40538e-12
416.000000	1.40962e-12
415.950000	1.41387e-12
415.900000	1.41814e-12
415.850000	1.42242e-12
415.800000	1.42672e-12
415.750000	1.43102e-12
415.700000	1.43534e-12
415.650000	1.43967e-12
415.600000	1.44402e-12
415.550000	1.44838e-12
415.500000	1.45275e-12
415.450000	1.45714e-12
415.400000	1.46153e-12
415.350000	1.46595e-12
415.300000	1.47037e-12
415.250000	1.47481e-12
415.200000	1.47926e-12
415.150000	1.48373e-12
415.100000	1.48821e-12
415.050000	1.4927e-12
415.000000	1.4972e-12
414.950000	1.50172e-12
414.900000	1.50626e-12
414.850000	1.5108e-12
414.800000	1.51536e-12
414.750000	1.51994e-12
414.700000	1.52453e-12
414.650000	1.52913e-12
414.600000	1.53374e-12
414.550000	1.53837e-12
414.500000	1.54302e-12
414.450000	1.54768e-12
414.400000	1.55235e-12
414.350000	1.55703e-12
414.300000	1.56173e-12
414.250000	1.56645e-12
414.200000	1.57118e-12
414.150000	1.57592e-12
414.100000	1.58068e-12
414.050000	1.58545e-12
414.000000	1.59023e-12
413.950000	1.59504e-12
413.900000	1.59985e-12
413.850000	1.60468e-12
413.800000	1.60952e-12
413.750000	1.61438e-12
413.700000	1.61926e-12
413.650000	1.62414e-12
413.600000	1.62905e-12
413.550000	1.63397e-12
413.500000	1.6389e-12
413.450000	1.64385e-12
413.400000	1.64881e-12
413.350000	1.65379e-12
413.300000	1.65878e-12
413.250000	1.66379e-12
413.200000	1.66881e-12
413.150000	1.67385e-12
413.100000	1.6789e-12
413.050000	1.68397e-12
413.000000	1.68905e-12
412.950000	1.69415e-12
412.900000	1.69926e-12
412.850000	1.70439e-12
412.800000	1.70954e-12
412.750000	1.7147e-12
412.700000	1.71988e-12
412.650000	1.72507e-12
412.600000	1.73028e-12
412.550000	1.7355e-12
412.500000	1.74074e-12
412.450000	1.746e-12
412.400000	1.75127e-12
412.350000	1.75655e-12
412.300000	1.76186e-12
412.250000	1.76718e-12
412.200000	1.77251e-12
412.150000	1.77786e-12
412.100000	1.78323e-12
412.050000	1.78861e-12
412.000000	1.79401e-12
411.950000	1.79943e-12
411.900000	1.80486e-12
411.850000	1.81031e-12
411.800000	1.81578e-12
411.750000	1.82126e-12
411.700000	1.82676e-12
411.650000	1.83227e-12
411.600000	1.8378e-12
411.550000	1.84335e-12
411.500000	1.84892e-12
411.450000	1.8545e-12
411.400000	1.8601e-12
411.350000	1.86571e-12
411.300000	1.87135e-12
411.250000	1.877e-12
411.200000	1.88266e-12
411.150000	1.88835e-12
411.100000	1.89405e-12
411.050000	1.89977e-12
411.000000	1.9055e-12
410.950000	1.91125e-12
410.900000	1.91702e-12
410.850000	1.92281e-12
410.800000	1.92862e-12
410.750000	1.93444e-12
410.700000	1.94028e-12
410.650000	1.94614e-12
410.600000	1.95202e-12
410.550000	1.95791e-12
410.500000	1.96382e-12
410.450000	1.96975e-12
410.400000	1.9757e-12
410.350000	1.98166e-12
410.300000	1.98764e-12
410.250000	1.99365e-12
410.200000	1.99966e-12
410.150000	2.0057e-12
410.100000	2.01176e-12
410.050000	2.01783e-12
410.000000	2.02392e-12
409.950000	2.03004e-12
409.900000	2.03616e-12
409.850000	2.04231e-12
409.800000	2.04848e-12
409.750000	2.05466e-12
409.700000	2.06087e-12
409.650000	2.06709e-12
409.600000	2.07333e-12
409.550000	2.07959e-12
409.500000	2.08587e-12
409.450000	2.09217e-12
409.400000	2.09849e-12
409.350000	2.10482e-12
409.300000	2.11118e-12
409.250000	2.11755e-12
409.200000	2.12395e-12
409.150000	2.13036e-12
409.100000	2.13679e-12
409.050000	2.14324e-12
409.000000	2.14971e-12
408.950000	2.1562e-12
408.900000	2.16272e-12
408.850000	2.16925e-12
408.800000	2.1758e-12
408.750000	2.18236e-12
408.700000	2.18895e-12
408.650000	2.19556e-12
408.600000	2.20219e-12
408.550000	2.20884e-12
408.500000	2.21551e-12
408.450000	2.2222e-12
408.400000	2.22891e-12
408.350000	2.23564e-12
408.300000	2.24239e-12
408.250000	2.24916e-12
408.200000	2.25596e-12
408.150000	2.26277e-12
408.100000	2.2696e-12
408.050000	2.27645e-12
408.000000	2.28333e-12
407.950000	2.29022e-12
407.900000	2.29714e-12
407.850000	2.30407e-12
407.800000	2.31103e-12
407.750000	2.31801e-12
407.700000	2.32501e-12
407.650000	2.33203e-12
407.600000	2.33907e-12
407.550000	2.34613e-12
407.500000	2.35322e-12
407.450000	2.36032e-12
407.400000	2.36745e-12
407.350000	2.3746e-12
407.300000	2.38177e-12
407.250000	2.38896e-12
407.200000	2.39618e-12
407.150000	2.40341e-12
407.100000	2.41067e-12
407.050000	2.41795e-12
407.000000	2.42525e-12
406.950000	2.43258e-12
406.900000	2.43992e-12
406.850000	2.44729e-12
406.800000	2.45468e-12
406.750000	2.46209e-12
406.700000	2.46953e-12
406.650000	2.47698e-12
406.600000	2.48446e-12
406.550000	2.49197e-12
406.500000	2.49949e-12
406.450000	2.50704e-12
406.400000	2.51461e-12
406.350000	2.5222e-12
406.300000	2.52982e-12
406.250000	2.53746e-12
406.200000	2.54512e-12
406.150000	2.55281e-12
406.100000	2.56052e-12
406.050000	2.56825e-12
406.000000	2.57601e-12
405.950000	2.58378e-12
405.900000	2.59159e-12
405.850000	2.59941e-12
405.800000	2.60726e-12
405.750000	2.61514e-12
405.700000	2.62303e-12
405.650000	2.63096e-12
405.600000	2.6389e-12
405.550000	2.64687e-12
405.500000	2.65486e-12
405.450000	2.66288e-12
405.400000	2.67092e-12
405.350000	2.67899e-12
405.300000	2.68708e-12
405.250000	2.69519e-12
405.200000	2.70333e-12
405.150000	2.7115e-12
405.100000	2.71969e-12
405.050000	2.7279e-12
405.000000	2.73614e-12
404.950000	2.7444e-12
404.900000	2.75269e-12
404.850000	2.761e-12
404.800000	2.76934e-12
404.750000	2.7777e-12
404.700000	2.78609e-12
404.650000	2.79451e-12
404.600000	2.80295e-12
404.550000	2.81141e-12
404.500000	2.8199e-12
404.450000	2.82842e-12
404.400000	2.83696e-12
404.350000	2.84553e-12
404.300000	2.85412e-12
404.250000	2.86274e-12
404.200000	2.87139e-12
404.150000	2.88006e-12
404.100000	2.88876e-12
404.050000	2.89748e-12
404.000000	2.90623e-12
403.950000	2.91501e-12
403.900000	2.92381e-12
403.850000	2.93264e-12
403.800000	2.9415e-12
403.750000	2.95038e-12
403.700000	2.9593e-12
403.650000	2.96823e-12
403.600000	2.9772e-12
403.550000	2.98619e-12
403.500000	2.99521e-12
403.450000	3.00425e-12
403.400000	3.01333e-12
403.350000	3.02243e-12
403.300000	3.03156e-12
403.250000	3.04071e-12
403.200000	3.0499e-12
403.150000	3.05911e-12
403.100000	3.06835e-12
403.050000	3.07761e-12
403.000000	3.08691e-12
402.950000	3.09623e-12
402.900000	3.10559e-12
402.850000	3.11496e-12
402.800000	3.12437e-12
402.750000	3.13381e-12
402.700000	3.14327e-12
402.650000	3.15277e-12
402.600000	3.16229e-12
402.550000	3.17184e-12
402.500000	3.18142e-12
402.450000	3.19103e-12
402.400000	3.20067e-12
402.350000	3.21034e-12
402.300000	3.22003e-12
402.250000	3.22976e-12
402.200000	3.23951e-12
402.150000	3.2493e-12
402.100000	3.25911e-12
402.050000	3.26896e-12
402.000000	3.27883e-12
401.950000	3.28873e-12
401.900000	3.29867e-12
401.850000	3.30863e-12
401.800000	3.31862e-12
401.750000	3.32865e-12
401.700000	3.3387e-12
401.650000	3.34879e-12
401.600000	3.3589e-12
401.550000	3.36905e-12
401.500000	3.37922e-12
401.450000	3.38943e-12
401.400000	3.39967e-12
401.350000	3.40994e-12
401.300000	3.42024e-12
401.250000	3.43057e-12
401.200000	3.44093e-12
401.150000	3.45132e-12
401.100000	3.46175e-12
401.050000	3.4722e-12
401.000000	3.48269e-12
400.950000	3.49321e-12
400.900000	3.50376e-12
400.850000	3.51435e-12
400.800000	3.52496e-12
400.750000	3.53561e-12
400.700000	3.54629e-12
400.650000	3.557e-12
400.600000	3.56775e-12
400.550000	3.57852e-12
400.500000	3.58933e-12
400.450000	3.60017e-12
400.400000	3.61105e-12
400.350000	3.62196e-12
400.300000	3.6329e-12
400.250000	3.64387e-12
400.200000	3.65488e-12
400.150000	3.66592e-12
400.100000	3.67699e-12
400.050000	3.6881e-12
400.000000	3.69924e-12
399.950000	3.71041e-12
399.900000	3.72162e-12
399.850000	3.73287e-12
399.800000	3.74414e-12
399.750000	3.75545e-12
399.700000	3.7668e-12
399.650000	3.77817e-12
399.600000	3.78959e-12
399.550000	3.80103e-12
399.500000	3.81252e-12
399.450000	3.82403e-12
399.400000	3.83559e-12
399.350000	3.84717e-12
399.300000	3.85879e-12
399.250000	3.87045e-12
399.200000	3.88214e-12
399.150000	3.89387e-12
399.100000	3.90563e-12
399.050000	3.91743e-12
399.000000	3.92927e-12
398.950000	3.94113e-12
398.900000	3.95304e-12
398.850000	3.96498e-12
398.800000	3.97696e-12
398.750000	3.98897e-12
398.700000	4.00102e-12
398.650000	4.01311e-12
398.600000	4.02523e-12
398.550000	4.03739e-12
398.500000	4.04959e-12
398.450000	4.06182e-12
398.400000	4.0741e-12
398.350000	4.0864e-12
398.300000	4.09875e-12
398.250000	4.11113e-12
398.200000	4.12355e-12
398.150000	4.13601e-12
398.100000	4.1485e-12
398.050000	4.16103e-12
398.000000	4.17361e-12
397.950000	4.18621e-12
397.900000	4.19886e-12
397.850000	4.21155e-12
397.800000	4.22427e-12
397.750000	4.23703e-12
397.700000	4.24983e-12
397.650000	4.26267e-12
397.600000	4.27555e-12
397.550000	4.28846e-12
397.500000	4.30142e-12
397.450000	4.31442e-12
397.400000	4.32745e-12
397.350000	4.34052e-12
397.300000	4.35364e-12
397.250000	4.36679e-12
397.200000	4.37998e-12
397.150000	4.39321e-12
397.100000	4.40649e-12
397.050000	4.4198e-12
397.000000	4.43315e-12
396.950000	4.44655e-12
396.900000	4.45998e-12
396.850000	4.47345e-12
396.800000	4.48697e-12
396.750000	4.50053e-12
396.700000	4.51412e-12
396.650000	4.52776e-12
396.600000	4.54144e-12
396.550000	4.55516e-12
396.500000	4.56892e-12
396.450000	4.58273e-12
396.400000	4.59657e-12
396.350000	4.61046e-12
396.300000	4.62439e-12
396.250000	4.63836e-12
396.200000	4.65238e-12
396.150000	4.66643e-12
396.100000	4.68053e-12
396.050000	4.69467e-12
396.000000	4.70886e-12
395.950000	4.72308e-12
395.900000	4.73735e-12
395.850000	4.75167e-12
395.800000	4.76602e-12
395.750000	4.78042e-12
395.700000	4.79487e-12
395.650000	4.80935e-12
395.600000	4.82388e-12
395.550000	4.83846e-12
395.500000	4.85308e-12
395.450000	4.86774e-12
395.400000	4.88245e-12
395.350000	4.8972e-12
395.300000	4.912e-12
395.250000	4.92684e-12
395.200000	4.94172e-12
395.150000	4.95665e-12
395.100000	4.97163e-12
395.050000	4.98665e-12
395.000000	5.00172e-12
394.950000	5.01683e-12
394.900000	5.03199e-12
394.850000	5.04719e-12
394.800000	5.06244e-12
394.750000	5.07774e-12
394.700000	5.09308e-12
394.650000	5.10847e-12
394.600000	5.12391e-12
394.550000	5.13939e-12
394.500000	5.15492e-12
394.450000	5.17049e-12
394.400000	5.18612e-12
394.350000	5.20179e-12
394.300000	5.21751e-12
394.250000	5.23327e-12
394.200000	5.24908e-12
394.150000	5.26494e-12
394.100000	5.28085e-12
394.050000	5.29681e-12
394.000000	5.31281e-12
393.950000	5.32887e-12
393.900000	5.34497e-12
393.850000	5.36112e-12
393.800000	5.37732e-12
393.750000	5.39357e-12
393.700000	5.40987e-12
393.650000	5.42621e-12
393.600000	5.44261e-12
393.550000	5.45905e-12
393.500000	5.47555e-12
393.450000	5.4921e-12
393.400000	5.50869e-12
393.350000	5.52534e-12
393.300000	5.54203e-12
393.250000	5.55878e-12
393.200000	5.57558e-12
393.150000	5.59243e-12
393.100000	5.60932e-12
393.050000	5.62627e-12
393.000000	5.64328e-12
392.950000	5.66033e-12
392.900000	5.67743e-12
392.850000	5.69459e-12
392.800000	5.7118e-12
392.750000	5.72906e-12
392.700000	5.74637e-12
392.650000	5.76373e-12
392.600000	5.78115e-12
392.550000	5.79862e-12
392.500000	5.81614e-12
392.450000	5.83372e-12
392.400000	5.85135e-12
392.350000	5.86903e-12
392.300000	5.88677e-12
392.250000	5.90455e-12
392.200000	5.9224e-12
392.150000	5.94029e-12
392.100000	5.95825e-12
392.050000	5.97625e-12
392.000000	5.99431e-12
391.950000	6.01243e-12
391.900000	6.03059e-12
391.850000	6.04882e-12
391.800000	6.0671e-12
391.750000	6.08543e-12
391.700000	6.10382e-12
391.650000	6.12227e-12
391.600000	6.14077e-12
391.550000	6.15933e-12
391.500000	6.17794e-12
391.450000	6.19661e-12
391.400000	6.21534e-12
391.350000	6.23412e-12
391.300000	6.25296e-12
391.250000	6.27186e-12
391.200000	6.29081e-12
391.150000	6.30982e-12
391.100000	6.32889e-12
391.050000	6.34802e-12
391.000000	6.3672e-12
390.950000	6.38644e-12
390.900000	6.40574e-12
390.850000	6.4251e-12
390.800000	6.44452e-12
390.750000	6.464e-12
390.700000	6.48353e-12
390.650000	6.50313e-12
390.600000	6.52278e-12
390.550000	6.54249e-12
390.500000	6.56227e-12
390.450000	6.5821e-12
390.400000	6.60199e-12
390.350000	6.62194e-12
390.300000	6.64196e-12
390.250000	6.66203e-12
390.200000	6.68216e-12
390.150000	6.70236e-12
390.100000	6.72261e-12
390.050000	6.74293e-12
390.000000	6.76331e-12
389.950000	6.78375e-12
389.900000	6.80425e-12
389.850000	6.82482e-12
389.800000	6.84544e-12
389.750000	6.86613e-12
389.700000	6.88688e-12
389.650000	6.9077e-12
389.600000	6.92858e-12
389.550000	6.94952e-12
389.500000	6.97052e-12
389.450000	6.99159e-12
389.400000	7.01272e-12
389.350000	7.03391e-12
389.300000	7.05517e-12
389.250000	7.0765e-12
389.200000	7.09788e-12
389.150000	7.11934e-12
389.100000	7.14085e-12
389.050000	7.16244e-12
389.000000	7.18408e-12
388.950000	7.2058e-12
388.900000	7.22758e-12
388.850000	7.24942e-12
388.800000	7.27133e-12
388.750000	7.29331e-12
388.700000	7.31535e-12
388.650000	7.33746e-12
388.600000	7.35964e-12
388.550000	7.38188e-12
388.500000	7.4042e-12
388.450000	7.42658e-12
388.400000	7.44902e-12
388.350000	7.47154e-12
388.300000	7.49412e-12
388.250000	7.51677e-12
388.200000	7.53949e-12
388.150000	7.56228e-12
388.100000	7.58514e-12
388.050000	7.60806e-12
388.000000	7.63106e-12
387.950000	7.65412e-12
387.900000	7.67726e-12
387.850000	7.70046e-12
387.800000	7.72374e-12
387.750000	7.74709e-12
387.700000	7.7705e-12
387.650000	7.79399e-12
387.600000	7.81755e-12
387.550000	7.84118e-12
387.500000	7.86488e-12
387.450000	7.88865e-12
387.400000	7.9125e-12
387.350000	7.93641e-12
387.300000	7.9604e-12
387.250000	7.98446e-12
387.200000	8.0086e-12
387.150000	8.03281e-12
387.100000	8.05709e-12
387.050000	8.08144e-12
387.000000	8.10587e-12
386.950000	8.13037e-12
386.900000	8.15495e-12
386.850000	8.1796e-12
386.800000	8.20432e-12
386.750000	8.22912e-12
386.700000	8.254e-12
386.650000	8.27895e-12
386.600000	8.30397e-12
386.550000	8.32907e-12
386.500000	8.35425e-12
386.450000	8.37951e-12
386.400000	8.40484e-12
386.350000	8.43024e-12
386.300000	8.45572e-12
386.250000	8.48129e-12
386.200000	8.50692e-12
386.150000	8.53264e-12
386.100000	8.55843e-12
386.050000	8.5843e-12
386.000000	8.61025e-12
385.950000	8.63628e-12
385.900000	8.66239e-12
385.850000	8.68857e-12
385.800000	8.71484e-12
385.750000	8.74118e-12
385.700000	8.76761e-12
385.650000	8.79411e-12
385.600000	8.82069e-12
385.550000	8.84736e-12
385.500000	8.8741e-12
385.450000	8.90093e-12
385.400000	8.92784e-12
385.350000	8.95483e-12
385.300000	8.9819e-12
385.250000	9.00905e-12
385.200000	9.03628e-12
385.150000	9.0636e-12
385.100000	9.091e-12
385.050000	9.11848e-12
385.000000	9.14605e-12
384.950000	9.1737e-12
384.900000	9.20143e-12
384.850000	9.22925e-12
384.800000	9.25715e-12
384.750000	9.28513e-12
384.700000	9.3132e-12
384.650000	9.34136e-12
384.600000	9.3696e-12
384.550000	9.39792e-12
384.500000	9.42633e-12
384.450000	9.45483e-12
384.400000	9.48342e-12
384.350000	9.51209e-12
384.300000	9.54084e-12
384.250000	9.56969e-12
384.200000	9.59862e-12
384.150000	9.62763e-12
384.100000	9.65674e-12
384.050000	9.68594e-12
384.000000	9.71522e-12
383.950000	9.74459e-12
383.900000	9.77405e-12
383.850000	9.8036e-12
383.800000	9.83324e-12
383.750000	9.86297e-12
383.700000	9.89278e-12
383.650000	9.92269e-12
383.600000	9.95269e-12
383.550000	9.98278e-12
383.500000	1.0013e-11
383.450000	1.00432e-11
383.400000	1.00736e-11
383.350000	1.01041e-11
383.300000	1.01346e-11
383.250000	1.01652e-11
383.200000	1.0196e-11
383.150000	1.02268e-11
383.100000	1.02577e-11
383.050000	1.02887e-11
383.000000	1.03198e-11
382.950000	1.0351e-11
382.900000	1.03823e-11
382.850000	1.04137e-11
382.800000	1.04452e-11
382.750000	1.04768e-11
382.700000	1.05085e-11
382.650000	1.05402e-11
382.600000	1.05721e-11
382.550000	1.06041e-11
382.500000	1.06361e-11
382.450000	1.06683e-11
382.400000	1.07005e-11
382.350000	1.07329e-11
382.300000	1.07654e-11
382.250000	1.07979e-11
382.200000	1.08305e-11
382.150000	1.08633e-11
382.100000	1.08961e-11
382.050000	1.09291e-11
382.000000	1.09621e-11
381.950000	1.09953e-11
381.900000	1.10285e-11
381.850000	1.10619e-11
381.800000	1.10953e-11
381.750000	1.11289e-11
381.700000	1.11625e-11
381.650000	1.11963e-11
381.600000	1.12301e-11
381.550000	1.12641e-11
381.500000	1.12981e-11
381.450000	1.13323e-11
381.400000	1.13666e-11
381.350000	1.14009e-11
381.300000	1.14354e-11
381.250000	1.147e-11
381.200000	1.15047e-11
381.150000	1.15394e-11
381.100000	1.15743e-11
381.050000	1.16093e-11
381.000000	1.16444e-11
380.950000	1.16796e-11
380.900000	1.1715e-11
380.850000	1.17504e-11
380.800000	1.17859e-11
380.750000	1.18215e-11
380.700000	1.18573e-11
380.650000	1.18931e-11
380.600000	1.19291e-11
380.550000	1.19652e-11
380.500000	1.20014e-11
380.450000	1.20377e-11
380.400000	1.20741e-11
380.350000	1.21106e-11
380.300000	1.21472e-11
380.250000	1.21839e-11
380.200000	1.22208e-11
380.150000	1.22577e-11
380.100000	1.22948e-11
380.050000	1.2332e-11
380.000000	1.23692e-11
379.950000	1.24066e-11
379.900000	1.24442e-11
379.850000	1.24818e-11
379.800000	1.25195e-11
379.750000	1.25574e-11
379.700000	1.25954e-11
379.650000	1.26335e-11
379.600000	1.26717e-11
379.550000	1.271e-11
379.500000	1.27484e-11
379.450000	1.2787e-11
379.400000	1.28256e-11
379.350000	1.28644e-11
379.300000	1.29033e-11
379.250000	1.29423e-11
379.200000	1.29815e-11
379.150000	1.30207e-11
379.100000	1.30601e-11
379.050000	1.30996e-11
379.000000	1.31392e-11
378.950000	1.3179e-11
378.900000	1.32188e-11
378.850000	1.32588e-11
378.800000	1.32989e-11
378.750000	1.33391e-11
378.700000	1.33794e-11
378.650000	1.34199e-11
378.600000	1.34605e-11
378.550000	1.35012e-11
378.500000	1.3542e-11
378.450000	1.3583e-11
378.400000	1.3624e-11
378.350000	1.36652e-11
378.300000	1.37066e-11
378.250000	1.3748e-11
378.200000	1.37896e-11
378.150000	1.38313e-11
378.100000	1.38731e-11
378.050000	1.39151e-11
378.000000	1.39572e-11
377.950000	1.39994e-11
377.900000	1.40417e-11
377.850000	1.40842e-11
377.800000	1.41268e-11
377.750000	1.41695e-11
377.700000	1.42123e-11
377.650000	1.42553e-11
377.600000	1.42984e-11
377.550000	1.43417e-11
377.500000	1.43851e-11
377.450000	1.44286e-11
377.400000	1.44722e-11
377.350000	1.4516e-11
377.300000	1.45599e-11
377.250000	1.46039e-11
377.200000	1.46481e-11
377.150000	1.46924e-11
377.100000	1.47368e-11
377.050000	1.47814e-11
377.000000	1.48261e-11
376.950000	1.48709e-11
376.900000	1.49159e-11
376.850000	1.4961e-11
376.800000	1.50063e-11
376.750000	1.50516e-11
376.700000	1.50972e-11
376.650000	1.51428e-11
376.600000	1.51886e-11
376.550000	1.52346e-11
376.500000	1.52806e-11
376.450000	1.53269e-11
376.400000	1.53732e-11
376.350000	1.54197e-11
376.300000	1.54664e-11
376.250000	1.55131e-11
376.200000	1.556e-11
376.150000	1.56071e-11
376.100000	1.56543e-11
376.050000	1.57017e-11
376.000000	1.57492e-11
375.950000	1.57968e-11
375.900000	1.58446e-11
375.850000	1.58925e-11
375.800000	1.59406e-11
375.750000	1.59888e-11
375.700000	1.60371e-11
375.650000	1.60856e-11
375.600000	1.61343e-11
375.550000	1.61831e-11
375.500000	1.6232e-11
375.450000	1.62811e-11
375.400000	1.63304e-11
375.350000	1.63798e-11
375.300000	1.64293e-11
375.250000	1.6479e-11
375.200000	1.65289e-11
375.150000	1.65789e-11
375.100000	1.6629e-11
375.050000	1.66793e-11
375.000000	1.67298e-11
374.950000	1.67804e-11
374.900000	1.68311e-11
374.850000	1.6882e-11
374.800000	1.69331e-11
374.750000	1.69843e-11
374.700000	1.70357e-11
374.650000	1.70872e-11
374.600000	1.71389e-11
374.550000	1.71907e-11
374.500000	1.72427e-11
374.450000	1.72949e-11
374.400000	1.73472e-11
374.350000	1.73997e-11
374.300000	1.74523e-11
374.250000	1.75051e-11
374.200000	1.75581e-11
374.150000	1.76112e-11
374.100000	1.76644e-11
374.050000	1.77179e-11
374.000000	1.77715e-11
373.950000	1.78252e-11
373.900000	1.78791e-11
373.850000	1.79332e-11
373.800000	1.79875e-11
373.750000	1.80419e-11
373.700000	1.80965e-11
373.650000	1.81512e-11
373.600000	1.82061e-11
373.550000	1.82612e-11
373.500000	1.83164e-11
373.450000	1.83718e-11
373.400000	1.84274e-11
373.350000	1.84832e-11
373.300000	1.85391e-11
373.250000	1.85951e-11
373.200000	1.86514e-11
373.150000	1.87078e-11
373.100000	1.87644e-11
373.050000	1.88212e-11
373.000000	1.88781e-11
372.950000	1.89352e-11
372.900000	1.89925e-11
372.850000	1.905e-11
372.800000	1.91076e-11
372.750000	1.91654e-11
372.700000	1.92234e-11
372.650000	1.92815e-11
372.600000	1.93399e-11
372.550000	1.93984e-11
372.500000	1.9457e-11
372.450000	1.95159e-11
372.400000	1.95749e-11
372.350000	1.96342e-11
372.300000	1.96936e-11
372.250000	1.97531e-11
372.200000	1.98129e-11
372.150000	1.98728e-11
372.100000	1.9933e-11
372.050000	1.99933e-11
372.000000	2.00537e-11
371.950000	2.01144e-11
371.900000	2.01753e-11
371.850000	2.02363e-11
371.800000	2.02975e-11
371.750000	2.03589e-11
371.700000	2.04205e-11
371.650000	2.04823e-11
371.600000	2.05443e-11
371.550000	2.06064e-11
371.500000	2.06688e-11
371.450000	2.07313e-11
371.400000	2.0794e-11
371.350000	2.08569e-11
371.300000	2.092e-11
371.250000	2.09833e-11
371.200000	2.10468e-11
371.150000	2.11105e-11
371.100000	2.11743e-11
371.050000	2.12384e-11
371.000000	2.13027e-11
370.950000	2.13671e-11
370.900000	2.14318e-11
370.850000	2.14966e-11
370.800000	2.15616e-11
370.750000	2.16269e-11
370.700000	2.16923e-11
370.650000	2.17579e-11
370.600000	2.18238e-11
370.550000	2.18898e-11
370.500000	2.1956e-11
370.450000	2.20224e-11
370.400000	2.20891e-11
370.350000	2.21559e-11
370.300000	2.22229e-11
370.250000	2.22902e-11
370.200000	2.23576e-11
370.150000	2.24253e-11
370.100000	2.24931e-11
370.050000	2.25612e-11
370.000000	2.26294e-11
369.950000	2.26979e-11
369.900000	2.27666e-11
369.850000	2.28355e-11
369.800000	2.29046e-11
369.750000	2.29739e-11
369.700000	2.30434e-11
369.650000	2.31131e-11
369.600000	2.3183e-11
369.550000	2.32532e-11
369.500000	2.33235e-11
369.450000	2.33941e-11
369.400000	2.34649e-11
369.350000	2.35359e-11
369.300000	2.36071e-11
369.250000	2.36785e-11
369.200000	2.37502e-11
369.150000	2.3822e-11
369.100000	2.38941e-11
369.050000	2.39664e-11
369.000000	2.40389e-11
368.950000	2.41117e-11
368.900000	2.41846e-11
368.850000	2.42578e-11
368.800000	2.43312e-11
368.750000	2.44048e-11
368.700000	2.44787e-11
368.650000	2.45528e-11
368.600000	2.4627e-11
368.550000	2.47016e-11
368.500000	2.47763e-11
368.450000	2.48513e-11
368.400000	2.49265e-11
368.350000	2.50019e-11
368.300000	2.50776e-11
368.250000	2.51534e-11
368.200000	2.52296e-11
368.150000	2.53059e-11
368.100000	2.53825e-11
368.050000	2.54593e-11
368.000000	2.55363e-11
367.950000	2.56136e-11
367.900000	2.56911e-11
367.850000	2.57689e-11
367.800000	2.58468e-11
367.750000	2.5925e-11
367.700000	2.60035e-11
367.650000	2.60822e-11
367.600000	2.61611e-11
367.550000	2.62403e-11
367.500000	2.63197e-11
367.450000	2.63993e-11
367.400000	2.64792e-11
367.350000	2.65593e-11
367.300000	2.66397e-11
367.250000	2.67203e-11
367.200000	2.68012e-11
367.150000	2.68823e-11
367.100000	2.69636e-11
367.050000	2.70452e-11
367.000000	2.71271e-11
366.950000	2.72092e-11
366.900000	2.72915e-11
366.850000	2.73741e-11
366.800000	2.7457e-11
366.750000	2.754e-11
366.700000	2.76234e-11
366.650000	2.7707e-11
366.600000	2.77908e-11
366.550000	2.78749e-11
366.500000	2.79593e-11
366.450000	2.80439e-11
366.400000	2.81288e-11
366.350000	2.82139e-11
366.300000	2.82993e-11
366.250000	2.83849e-11
366.200000	2.84708e-11
366.150000	2.8557e-11
366.100000	2.86434e-11
366.050000	2.87301e-11
366.000000	2.8817e-11
365.950000	2.89043e-11
365.900000	2.89917e-11
365.850000	2.90795e-11
365.800000	2.91675e-11
365.750000	2.92558e-11
365.700000	2.93443e-11
365.650000	2.94331e-11
365.600000	2.95222e-11
365.550000	2.96115e-11
365.500000	2.97011e-11
365.450000	2.9791e-11
365.400000	2.98812e-11
365.350000	2.99716e-11
365.300000	3.00623e-11
365.250000	3.01533e-11
365.200000	3.02446e-11
365.150000	3.03361e-11
365.100000	3.04279e-11
365.050000	3.052e-11
365.000000	3.06124e-11
364.950000	3.07051e-11
364.900000	3.0798e-11
364.850000	3.08912e-11
364.800000	3.09847e-11
364.750000	3.10785e-11
364.700000	3.11725e-11
364.650000	3.12669e-11
364.600000	3.13615e-11
364.550000	3.14564e-11
364.500000	3.15516e-11
364.450000	3.16471e-11
364.400000	3.17429e-11
364.350000	3.1839e-11
364.300000	3.19354e-11
364.250000	3.2032e-11
364.200000	3.2129e-11
364.150000	3.22262e-11
364.100000	3.23238e-11
364.050000	3.24216e-11
364.000000	3.25197e-11
363.950000	3.26182e-11
363.900000	3.27169e-11
363.850000	3.28159e-11
363.800000	3.29152e-11
363.750000	3.30149e-11
363.700000	3.31148e-11
363.650000	3.3215e-11
363.600000	3.33156e-11
363.550000	3.34164e-11
363.500000	3.35176e-11
363.450000	3.3619e-11
363.400000	3.37208e-11
363.350000	3.38228e-11
363.300000	3.39252e-11
363.250000	3.40279e-11
363.200000	3.41309e-11
363.150000	3.42342e-11
363.100000	3.43378e-11
363.050000	3.44418e-11
363.000000	3.4546e-11
362.950000	3.46506e-11
362.900000	3.47555e-11
362.850000	3.48607e-11
362.800000	3.49662e-11
362.750000	3.50721e-11
362.700000	3.51782e-11
362.650000	3.52847e-11
362.600000	3.53915e-11
362.550000	3.54986e-11
362.500000	3.56061e-11
362.450000	3.57139e-11
362.400000	3.5822e-11
362.350000	3.59304e-11
362.300000	3.60392e-11
362.250000	3.61483e-11
362.200000	3.62577e-11
362.150000	3.63675e-11
362.100000	3.64776e-11
362.050000	3.6588e-11
362.000000	3.66987e-11
361.950000	3.68098e-11
361.900000	3.69213e-11
361.850000	3.7033e-11
361.800000	3.71451e-11
361.750000	3.72576e-11
361.700000	3.73704e-11
361.650000	3.74835e-11
361.600000	3.7597e-11
361.550000	3.77108e-11
361.500000	3.78249e-11
361.450000	3.79394e-11
361.400000	3.80543e-11
361.350000	3.81695e-11
361.300000	3.8285e-11
361.250000	3.84009e-11
361.200000	3.85172e-11
361.150000	3.86338e-11
361.100000	3.87507e-11
361.050000	3.88681e-11
361.000000	3.89857e-11
360.950000	3.91037e-11
360.900000	3.92221e-11
360.850000	3.93409e-11
360.800000	3.946e-11
360.750000	3.95794e-11
360.700000	3.96992e-11
360.650000	3.98194e-11
360.600000	3.994e-11
360.550000	4.00609e-11
360.500000	4.01822e-11
360.450000	4.03038e-11
360.400000	4.04258e-11
360.350000	4.05482e-11
360.300000	4.0671e-11
360.250000	4.07941e-11
360.200000	4.09176e-11
360.150000	4.10415e-11
360.100000	4.11658e-11
360.050000	4.12904e-11
360.000000	4.14154e-11
359.950000	4.15408e-11
359.900000	4.16665e-11
359.850000	4.17927e-11
359.800000	4.19192e-11
359.750000	4.20461e-11
359.700000	4.21734e-11
359.650000	4.23011e-11
359.600000	4.24292e-11
359.550000	4.25576e-11
359.500000	4.26865e-11
359.450000	4.28157e-11
359.400000	4.29454e-11
359.350000	4.30754e-11
359.300000	4.32058e-11
359.250000	4.33366e-11
359.200000	4.34678e-11
359.150000	4.35994e-11
359.100000	4.37314e-11
359.050000	4.38639e-11
359.000000	4.39967e-11
358.950000	4.41299e-11
358.900000	4.42635e-11
358.850000	4.43975e-11
358.800000	4.45319e-11
358.750000	4.46668e-11
358.700000	4.4802e-11
358.650000	4.49377e-11
358.600000	4.50737e-11
358.550000	4.52102e-11
358.500000	4.53471e-11
358.450000	4.54844e-11
358.400000	4.56221e-11
358.350000	4.57602e-11
358.300000	4.58988e-11
358.250000	4.60378e-11
358.200000	4.61772e-11
358.150000	4.6317e-11
358.100000	4.64572e-11
358.050000	4.65979e-11
358.000000	4.6739e-11
357.950000	4.68805e-11
357.900000	4.70225e-11
357.850000	4.71648e-11
357.800000	4.73077e-11
357.750000	4.74509e-11
357.700000	4.75946e-11
357.650000	4.77387e-11
357.600000	4.78832e-11
357.550000	4.80282e-11
357.500000	4.81737e-11
357.450000	4.83195e-11
357.400000	4.84659e-11
357.350000	4.86126e-11
357.300000	4.87598e-11
357.250000	4.89075e-11
357.200000	4.90556e-11
357.150000	4.92041e-11
357.100000	4.93531e-11
357.050000	4.95025e-11
357.000000	4.96524e-11
356.950000	4.98028e-11
356.900000	4.99536e-11
356.850000	5.01049e-11
356.800000	5.02566e-11
356.750000	5.04088e-11
356.700000	5.05614e-11
356.650000	5.07145e-11
356.600000	5.08681e-11
356.550000	5.10222e-11
356.500000	5.11767e-11
356.450000	5.13316e-11
356.400000	5.14871e-11
356.350000	5.1643e-11
356.300000	5.17994e-11
356.250000	5.19562e-11
356.200000	5.21136e-11
356.150000	5.22714e-11
356.100000	5.24297e-11
356.050000	5.25885e-11
356.000000	5.27477e-11
355.950000	5.29075e-11
355.900000	5.30677e-11
355.850000	5.32284e-11
355.800000	5.33896e-11
355.750000	5.35513e-11
355.700000	5.37134e-11
355.650000	5.38761e-11
355.600000	5.40393e-11
355.550000	5.42029e-11
355.500000	5.43671e-11
355.450000	5.45317e-11
355.400000	5.46969e-11
355.350000	5.48625e-11
355.300000	5.50286e-11
355.250000	5.51953e-11
355.200000	5.53625e-11
355.150000	5.55301e-11
355.100000	5.56983e-11
355.050000	5.5867e-11
355.000000	5.60362e-11
354.950000	5.62059e-11
354.900000	5.63761e-11
354.850000	5.65468e-11
354.800000	5.67181e-11
354.750000	5.68899e-11
354.700000	5.70622e-11
354.650000	5.7235e-11
354.600000	5.74083e-11
354.550000	5.75822e-11
354.500000	5.77566e-11
354.450000	5.79315e-11
354.400000	5.8107e-11
354.350000	5.82829e-11
354.300000	5.84595e-11
354.250000	5.86365e-11
354.200000	5.88141e-11
354.150000	5.89922e-11
354.100000	5.91709e-11
354.050000	5.93501e-11
354.000000	5.95299e-11
353.950000	5.97102e-11
353.900000	5.9891e-11
353.850000	6.00724e-11
353.800000	6.02544e-11
353.750000	6.04369e-11
353.700000	6.06199e-11
353.650000	6.08035e-11
353.600000	6.09877e-11
353.550000	6.11724e-11
353.500000	6.13577e-11
353.450000	6.15435e-11
353.400000	6.17299e-11
353.350000	6.19169e-11
353.300000	6.21044e-11
353.250000	6.22925e-11
353.200000	6.24812e-11
353.150000	6.26705e-11
353.100000	6.28603e-11
353.050000	6.30507e-11
353.000000	6.32417e-11
352.950000	6.34332e-11
352.900000	6.36254e-11
352.850000	6.38181e-11
352.800000	6.40114e-11
352.750000	6.42053e-11
352.700000	6.43997e-11
352.650000	6.45948e-11
352.600000	6.47905e-11
352.550000	6.49867e-11
352.500000	6.51836e-11
352.450000	6.5381e-11
352.400000	6.55791e-11
352.350000	6.57777e-11
352.300000	6.59769e-11
352.250000	6.61768e-11
352.200000	6.63772e-11
352.150000	6.65783e-11
352.100000	6.678e-11
352.050000	6.69823e-11
352.000000	6.71852e-11
351.950000	6.73887e-11
351.900000	6.75928e-11
351.850000	6.77976e-11
351.800000	6.80029e-11
351.750000	6.82089e-11
351.700000	6.84155e-11
351.650000	6.86228e-11
351.600000	6.88307e-11
351.550000	6.90392e-11
351.500000	6.92483e-11
351.450000	6.94581e-11
351.400000	6.96685e-11
351.350000	6.98795e-11
351.300000	7.00912e-11
351.250000	7.03035e-11
351.200000	7.05165e-11
351.150000	7.07301e-11
351.100000	7.09444e-11
351.050000	7.11593e-11
351.000000	7.13749e-11
350.950000	7.15911e-11
350.900000	7.1808e-11
350.850000	7.20255e-11
350.800000	7.22437e-11
350.750000	7.24625e-11
350.700000	7.26821e-11
350.650000	7.29022e-11
350.600000	7.31231e-11
350.550000	7.33446e-11
350.500000	7.35668e-11
350.450000	7.37897e-11
350.400000	7.40132e-11
350.350000	7.42374e-11
350.300000	7.44623e-11
350.250000	7.46879e-11
350.200000	7.49142e-11
350.150000	7.51411e-11
350.100000	7.53688e-11
350.050000	7.55971e-11
350.000000	7.58261e-11
349.950000	7.60559e-11
349.900000	7.62863e-11
349.850000	7.65174e-11
349.800000	7.67492e-11
349.750000	7.69817e-11
349.700000	7.7215e-11
349.650000	7.74489e-11
349.600000	7.76835e-11
349.550000	7.79189e-11
349.500000	7.8155e-11
349.450000	7.83917e-11
349.400000	7.86292e-11
349.350000	7.88675e-11
349.300000	7.91064e-11
349.250000	7.93461e-11
349.200000	7.95865e-11
349.150000	7.98276e-11
349.100000	8.00695e-11
349.050000	8.0312e-11
349.000000	8.05554e-11
348.950000	8.07994e-11
348.900000	8.10442e-11
348.850000	8.12898e-11
348.800000	8.15361e-11
348.750000	8.17831e-11
348.700000	8.20309e-11
348.650000	8.22794e-11
348.600000	8.25287e-11
348.550000	8.27788e-11
348.500000	8.30296e-11
348.450000	8.32812e-11
348.400000	8.35335e-11
348.350000	8.37866e-11
348.300000	8.40405e-11
348.250000	8.42951e-11
348.200000	8.45505e-11
348.150000	8.48067e-11
348.100000	8.50637e-11
348.050000	8.53214e-11
348.000000	8.55799e-11
347.950000	8.58392e-11
347.900000	8.60993e-11
347.850000	8.63602e-11
347.800000	8.66219e-11
347.750000	8.68843e-11
347.700000	8.71476e-11
347.650000	8.74117e-11
347.600000	8.76765e-11
347.550000	8.79422e-11
347.500000	8.82087e-11
347.450000	8.84759e-11
347.400000	8.8744e-11
347.350000	8.90129e-11
347.300000	8.92827e-11
347.250000	8.95532e-11
347.200000	8.98246e-11
347.150000	9.00967e-11
347.100000	9.03697e-11
347.050000	9.06436e-11
347.000000	9.09182e-11
346.950000	9.11937e-11
346.900000	9.14701e-11
346.850000	9.17473e-11
346.800000	9.20253e-11
346.750000	9.23041e-11
346.700000	9.25838e-11
346.650000	9.28644e-11
346.600000	9.31458e-11
346.550000	9.34281e-11
346.500000	9.37112e-11
346.450000	9.39951e-11
346.400000	9.428e-11
346.350000	9.45657e-11
346.300000	9.48522e-11
346.250000	9.51397e-11
346.200000	9.5428e-11
346.150000	9.57172e-11
346.100000	9.60072e-11
346.050000	9.62982e-11
346.000000	9.659e-11
345.950000	9.68827e-11
345.900000	9.71763e-11
345.850000	9.74708e-11
345.800000	9.77662e-11
345.750000	9.80624e-11
345.700000	9.83596e-11
345.650000	9.86577e-11
345.600000	9.89567e-11
345.550000	9.92566e-11
345.500000	9.95574e-11
345.450000	9.98591e-11
345.400000	1.00162e-10
345.350000	1.00465e-10
345.300000	1.0077e-10
345.250000	1.01075e-10
345.200000	1.01381e-10
345.150000	1.01689e-10
345.100000	1.01997e-10
345.050000	1.02306e-10
345.000000	1.02616e-10
344.950000	1.02927e-10
344.900000	1.03239e-10
344.850000	1.03552e-10
344.800000	1.03866e-10
344.750000	1.0418e-10
344.700000	1.04496e-10
344.650000	1.04813e-10
344.600000	1.05131e-10
344.550000	1.05449e-10
344.500000	1.05769e-10
344.450000	1.06089e-10
344.400000	1.06411e-10
344.350000	1.06733e-10
344.300000	1.07057e-10
344.250000	1.07381e-10
344.200000	1.07707e-10
344.150000	1.08033e-10
344.100000	1.08361e-10
344.050000	1.08689e-10
344.000000	1.09018e-10
343.950000	1.09349e-10
343.900000	1.0968e-10
343.850000	1.10013e-10
343.800000	1.10346e-10
343.750000	1.10681e-10
343.700000	1.11016e-10
343.650000	1.11353e-10
343.600000	1.1169e-10
343.550000	1.12029e-10
343.500000	1.12368e-10
343.450000	1.12709e-10
343.400000	1.1305e-10
343.350000	1.13393e-10
343.300000	1.13737e-10
343.250000	1.14081e-10
343.200000	1.14427e-10
343.150000	1.14774e-10
343.100000	1.15122e-10
343.050000	1.15471e-10
343.000000	1.15821e-10
342.950000	1.16172e-10
342.900000	1.16524e-10
342.850000	1.16877e-10
342.800000	1.17231e-10
342.750000	1.17587e-10
342.700000	1.17943e-10
342.650000	1.18301e-10
342.600000	1.18659e-10
342.550000	1.19019e-10
342.500000	1.1938e-10
342.450000	1.19742e-10
342.400000	1.20105e-10
342.350000	1.20469e-10
342.300000	1.20834e-10
342.250000	1.212e-10
342.200000	1.21567e-10
342.150000	1.21936e-10
342.100000	1.22306e-10
342.050000	1.22676e-10
342.000000	1.23048e-10
341.950000	1.23421e-10
341.900000	1.23795e-10
341.850000	1.24171e-10
341.800000	1.24547e-10
341.750000	1.24925e-10
341.700000	1.25303e-10
341.650000	1.25683e-10
341.600000	1.26064e-10
341.550000	1.26446e-10
341.500000	1.2683e-10
341.450000	1.27214e-10
341.400000	1.276e-10
341.350000	1.27986e-10
341.300000	1.28374e-10
341.250000	1.28764e-10
341.200000	1.29154e-10
341.150000	1.29545e-10
341.100000	1.29938e-10
341.050000	1.30332e-10
341.000000	1.30727e-10
340.950000	1.31124e-10
340.900000	1.31521e-10
340.850000	1.3192e-10
340.800000	1.3232e-10
340.750000	1.32721e-10
340.700000	1.33123e-10
340.650000	1.33527e-10
340.600000	1.33932e-10
340.550000	1.34338e-10
340.500000	1.34745e-10
340.450000	1.35153e-10
340.400000	1.35563e-10
340.350000	1.35974e-10
340.300000	1.36386e-10
340.250000	1.368e-10
340.200000	1.37214e-10
340.150000	1.3763e-10
340.100000	1.38048e-10
340.050000	1.38466e-10
340.000000	1.38886e-10
339.950000	1.39307e-10
339.900000	1.39729e-10
339.850000	1.40153e-10
339.800000	1.40578e-10
339.750000	1.41004e-10
339.700000	1.41432e-10
339.650000	1.4186e-10
339.600000	1.42291e-10
339.550000	1.42722e-10
339.500000	1.43155e-10
339.450000	1.43589e-10
339.400000	1.44024e-10
339.350000	1.44461e-10
339.300000	1.44899e-10
339.250000	1.45338e-10
339.200000	1.45779e-10
339.150000	1.46221e-10
339.100000	1.46664e-10
339.050000	1.47109e-10
339.000000	1.47555e-10
338.950000	1.48002e-10
338.900000	1.48451e-10
338.850000	1.48901e-10
338.800000	1.49352e-10
338.750000	1.49805e-10
338.700000	1.50259e-10
338.650000	1.50715e-10
338.600000	1.51172e-10
338.550000	1.5163e-10
338.500000	1.5209e-10
338.450000	1.52551e-10
338.400000	1.53014e-10
338.350000	1.53478e-10
338.300000	1.53943e-10
338.250000	1.5441e-10
338.200000	1.54878e-10
338.150000	1.55348e-10
338.100000	1.55819e-10
338.050000	1.56291e-10
338.000000	1.56765e-10
337.950000	1.57241e-10
337.900000	1.57717e-10
337.850000	1.58196e-10
337.800000	1.58675e-10
337.750000	1.59156e-10
337.700000	1.59639e-10
337.650000	1.60123e-10
337.600000	1.60609e-10
337.550000	1.61096e-10
337.500000	1.61584e-10
337.450000	1.62074e-10
337.400000	1.62566e-10
337.350000	1.63059e-10
337.300000	1.63553e-10
337.250000	1.64049e-10
337.200000	1.64546e-10
337.150000	1.65045e-10
337.100000	1.65546e-10
337.050000	1.66048e-10
337.000000	1.66551e-10
336.950000	1.67056e-10
336.900000	1.67563e-10
336.850000	1.68071e-10
336.800000	1.68581e-10
336.750000	1.69092e-10
336.700000	1.69605e-10
336.650000	1.70119e-10
336.600000	1.70635e-10
336.550000	1.71152e-10
336.500000	1.71672e-10
336.450000	1.72192e-10
336.400000	1.72714e-10
336.350000	1.73238e-10
336.300000	1.73763e-10
336.250000	1.7429e-10
336.200000	1.74819e-10
336.150000	1.75349e-10
336.100000	1.75881e-10
336.050000	1.76414e-10
336.000000	1.76949e-10
335.950000	1.77486e-10
335.900000	1.78024e-10
335.850000	1.78564e-10
335.800000	1.79106e-10
335.750000	1.79649e-10
335.700000	1.80194e-10
335.650000	1.8074e-10
335.600000	1.81288e-10
335.550000	1.81838e-10
335.500000	1.82389e-10
335.450000	1.82943e-10
335.400000	1.83497e-10
335.350000	1.84054e-10
335.300000	1.84612e-10
335.250000	1.85172e-10
335.200000	1.85734e-10
335.150000	1.86297e-10
335.100000	1.86862e-10
335.050000	1.87429e-10
335.000000	1.87997e-10
334.950000	1.88567e-10
334.900000	1.89139e-10
334.850000	1.89713e-10
334.800000	1.90288e-10
334.750000	1.90865e-10
334.700000	1.91444e-10
334.650000	1.92025e-10
334.600000	1.92607e-10
334.550000	1.93192e-10
334.500000	1.93778e-10
334.450000	1.94365e-10
334.400000	1.94955e-10
334.350000	1.95546e-10
334.300000	1.96139e-10
334.250000	1.96734e-10
334.200000	1.97331e-10
334.150000	1.97929e-10
334.100000	1.9853e-10
334.050000	1.99132e-10
334.000000	1.99736e-10
333.950000	2.00342e-10
333.900000	2.00949e-10
333.850000	2.01559e-10
333.800000	2.0217e-10
333.750000	2.02783e-10
333.700000	2.03399e-10
333.650000	2.04015e-10
333.600000	2.04634e-10
333.550000	2.05255e-10
333.500000	2.05878e-10
333.450000	2.06502e-10
333.400000	2.07128e-10
333.350000	2.07757e-10
333.300000	2.08387e-10
333.250000	2.09019e-10
333.200000	2.09653e-10
333.150000	2.10289e-10
333.100000	2.10927e-10
333.050000	2.11567e-10
333.000000	2.12208e-10
332.950000	2.12852e-10
332.900000	2.13498e-10
332.850000	2.14145e-10
332.800000	2.14795e-10
332.750000	2.15447e-10
332.700000	2.161e-10
332.650000	2.16756e-10
332.600000	2.17413e-10
332.550000	2.18073e-10
332.500000	2.18734e-10
332.450000	2.19398e-10
332.400000	2.20063e-10
332.350000	2.20731e-10
332.300000	2.21401e-10
332.250000	2.22072e-10
332.200000	2.22746e-10
332.150000	2.23422e-10
332.100000	2.24099e-10
332.050000	2.24779e-10
332.000000	2.25461e-10
331.950000	2.26145e-10
331.900000	2.26831e-10
331.850000	2.27519e-10
331.800000	2.28209e-10
331.750000	2.28902e-10
331.700000	2.29596e-10
331.650000	2.30293e-10
331.600000	2.30991e-10
331.550000	2.31692e-10
331.500000	2.32395e-10
331.450000	2.331e-10
331.400000	2.33807e-10
331.350000	2.34516e-10
331.300000	2.35228e-10
331.250000	2.35942e-10
331.200000	2.36657e-10
331.150000	2.37375e-10
331.100000	2.38095e-10
331.050000	2.38818e-10
331.000000	2.39542e-10
330.950000	2.40269e-10
330.900000	2.40998e-10
330.850000	2.41729e-10
330.800000	2.42463e-10
330.750000	2.43198e-10
330.700000	2.43936e-10
330.650000	2.44676e-10
330.600000	2.45419e-10
330.550000	2.46163e-10
330.500000	2.4691e-10
330.450000	2.47659e-10
330.400000	2.4841e-10
330.350000	2.49164e-10
330.300000	2.4992e-10
330.250000	2.50678e-10
330.200000	2.51439e-10
330.150000	2.52202e-10
330.100000	2.52967e-10
330.050000	2.53735e-10
330.000000	2.54504e-10
329.950000	2.55277e-10
329.900000	2.56051e-10
329.850000	2.56828e-10
329.800000	2.57607e-10
329.750000	2.58389e-10
329.700000	2.59173e-10
329.650000	2.59959e-10
329.600000	2.60748e-10
329.550000	2.61539e-10
329.500000	2.62333e-10
329.450000	2.63129e-10
329.400000	2.63927e-10
329.350000	2.64728e-10
329.300000	2.65531e-10
329.250000	2.66337e-10
329.200000	2.67145e-10
329.150000	2.67956e-10
329.100000	2.68769e-10
329.050000	2.69584e-10
329.000000	2.70402e-10
328.950000	2.71223e-10
328.900000	2.72046e-10
328.850000	2.72871e-10
328.800000	2.73699e-10
328.750000	2.7453e-10
328.700000	2.75363e-10
328.650000	2.76199e-10
328.600000	2.77037e-10
328.550000	2.77877e-10
328.500000	2.78721e-10
328.450000	2.79566e-10
328.400000	2.80415e-10
328.350000	2.81266e-10
328.300000	2.82119e-10
328.250000	2.82975e-10
328.200000	2.83834e-10
328.150000	2.84695e-10
328.100000	2.85559e-10
328.050000	2.86426e-10
328.000000	2.87295e-10
327.950000	2.88167e-10
327.900000	2.89041e-10
327.850000	2.89918e-10
327.800000	2.90798e-10
327.750000	2.91681e-10
327.700000	2.92566e-10
327.650000	2.93454e-10
327.600000	2.94344e-10
327.550000	2.95237e-10
327.500000	2.96133e-10
327.450000	2.97032e-10
327.400000	2.97933e-10
327.350000	2.98838e-10
327.300000	2.99745e-10
327.250000	3.00654e-10
327.200000	3.01567e-10
327.150000	3.02482e-10
327.100000	3.034e-10
327.050000	3.04321e-10
327.000000	3.05244e-10
326.950000	3.06171e-10
326.900000	3.071e-10
326.850000	3.08032e-10
326.800000	3.08967e-10
326.750000	3.09904e-10
326.700000	3.10845e-10
326.650000	3.11788e-10
326.600000	3.12734e-10
326.550000	3.13684e-10
326.500000	3.14636e-10
326.450000	3.15591e-10
326.400000	3.16548e-10
326.350000	3.17509e-10
326.300000	3.18473e-10
326.250000	3.19439e-10
326.200000	3.20409e-10
326.150000	3.21381e-10
326.100000	3.22357e-10
326.050000	3.23335e-10
326.000000	3.24316e-10
325.950000	3.25301e-10
325.900000	3.26288e-10
325.850000	3.27278e-10
325.800000	3.28272e-10
325.750000	3.29268e-10
325.700000	3.30268e-10
325.650000	3.3127e-10
325.600000	3.32275e-10
325.550000	3.33284e-10
325.500000	3.34296e-10
325.450000	3.3531e-10
325.400000	3.36328e-10
325.350000	3.37349e-10
325.300000	3.38373e-10
325.250000	3.394e-10
325.200000	3.4043e-10
325.150000	3.41463e-10
325.100000	3.425e-10
325.050000	3.43539e-10
325.000000	3.44582e-10
324.950000	3.45628e-10
324.900000	3.46677e-10
324.850000	3.4773e-10
324.800000	3.48785e-10
324.750000	3.49844e-10
324.700000	3.50906e-10
324.650000	3.51971e-10
324.600000	3.53039e-10
324.550000	3.54111e-10
324.500000	3.55186e-10
324.450000	3.56264e-10
324.400000	3.57345e-10
324.350000	3.5843e-10
324.300000	3.59518e-10
324.250000	3.6061e-10
324.200000	3.61704e-10
324.150000	3.62802e-10
324.100000	3.63904e-10
324.050000	3.65008e-10
324.000000	3.66116e-10
323.950000	3.67228e-10
323.900000	3.68342e-10
323.850000	3.69461e-10
323.800000	3.70582e-10
323.750000	3.71707e-10
323.700000	3.72836e-10
323.650000	3.73967e-10
323.600000	3.75103e-10
323.550000	3.76241e-10
323.500000	3.77384e-10
323.450000	3.78529e-10
323.400000	3.79678e-10
323.350000	3.80831e-10
323.300000	3.81987e-10
323.250000	3.83147e-10
323.200000	3.8431e-10
323.150000	3.85477e-10
323.100000	3.86647e-10
323.050000	3.87821e-10
323.000000	3.88998e-10
322.950000	3.90179e-10
322.900000	3.91364e-10
322.850000	3.92552e-10
322.800000	3.93743e-10
322.750000	3.94939e-10
322.700000	3.96138e-10
322.650000	3.97341e-10
322.600000	3.98547e-10
322.550000	3.99757e-10
322.500000	4.0097e-10
322.450000	4.02188e-10
322.400000	4.03409e-10
322.350000	4.04634e-10
322.300000	4.05862e-10
322.250000	4.07094e-10
322.200000	4.0833e-10
322.150000	4.0957e-10
322.100000	4.10814e-10
322.050000	4.12061e-10
322.000000	4.13312e-10
321.950000	4.14567e-10
321.900000	4.15826e-10
321.850000	4.17088e-10
321.800000	4.18354e-10
321.750000	4.19625e-10
321.700000	4.20899e-10
321.650000	4.22177e-10
321.600000	4.23459e-10
321.550000	4.24744e-10
321.500000	4.26034e-10
321.450000	4.27327e-10
321.400000	4.28625e-10
321.350000	4.29926e-10
321.300000	4.31232e-10
321.250000	4.32541e-10
321.200000	4.33855e-10
321.150000	4.35172e-10
321.100000	4.36493e-10
321.050000	4.37819e-10
321.000000	4.39148e-10
320.950000	4.40481e-10
320.900000	4.41819e-10
320.850000	4.43161e-10
320.800000	4.44506e-10
320.750000	4.45856e-10
320.700000	4.4721e-10
320.650000	4.48568e-10
320.600000	4.4993e-10
320.550000	4.51296e-10
320.500000	4.52666e-10
320.450000	4.54041e-10
320.400000	4.5542e-10
320.350000	4.56803e-10
320.300000	4.5819e-10
320.250000	4.59581e-10
320.200000	4.60977e-10
320.150000	4.62376e-10
320.100000	4.63781e-10
320.050000	4.65189e-10
320.000000	4.66602e-10
319.950000	4.68018e-10
319.900000	4.6944e-10
319.850000	4.70865e-10
319.800000	4.72295e-10
319.750000	4.73729e-10
319.700000	4.75168e-10
319.650000	4.76611e-10
319.600000	4.78058e-10
319.550000	4.7951e-10
319.500000	4.80966e-10
319.450000	4.82427e-10
319.400000	4.83892e-10
319.350000	4.85361e-10
319.300000	4.86835e-10
319.250000	4.88314e-10
319.200000	4.89797e-10
319.150000	4.91284e-10
319.100000	4.92776e-10
319.050000	4.94273e-10
319.000000	4.95774e-10
318.950000	4.9728e-10
318.900000	4.9879e-10
318.850000	5.00305e-10
318.800000	5.01824e-10
318.750000	5.03348e-10
318.700000	5.04877e-10
318.650000	5.0641e-10
318.600000	5.07948e-10
318.550000	5.09491e-10
318.500000	5.11038e-10
318.450000	5.1259e-10
318.400000	5.14147e-10
318.350000	5.15709e-10
318.300000	5.17275e-10
318.250000	5.18846e-10
318.200000	5.20422e-10
318.150000	5.22002e-10
318.100000	5.23588e-10
318.050000	5.25178e-10
318.000000	5.26773e-10
317.950000	5.28373e-10
317.900000	5.29978e-10
317.850000	5.31588e-10
317.800000	5.33202e-10
317.750000	5.34822e-10
317.700000	5.36446e-10
317.650000	5.38075e-10
317.600000	5.3971e-10
317.550000	5.41349e-10
317.500000	5.42993e-10
317.450000	5.44643e-10
317.400000	5.46297e-10
317.350000	5.47956e-10
317.300000	5.49621e-10
317.250000	5.5129e-10
317.200000	5.52964e-10
317.150000	5.54644e-10
317.100000	5.56329e-10
317.050000	5.58019e-10
317.000000	5.59714e-10
316.950000	5.61414e-10
316.900000	5.63119e-10
316.850000	5.6483e-10
316.800000	5.66545e-10
316.750000	5.68266e-10
316.700000	5.69992e-10
316.650000	5.71724e-10
316.600000	5.7346e-10
316.550000	5.75202e-10
316.500000	5.7695e-10
316.450000	5.78702e-10
316.400000	5.8046e-10
316.350000	5.82223e-10
316.300000	5.83992e-10
316.250000	5.85766e-10
316.200000	5.87545e-10
316.150000	5.8933e-10
316.100000	5.9112e-10
316.050000	5.92916e-10
316.000000	5.94717e-10
315.950000	5.96524e-10
315.900000	5.98336e-10
315.850000	6.00154e-10
315.800000	6.01977e-10
315.750000	6.03806e-10
315.700000	6.0564e-10
315.650000	6.0748e-10
315.600000	6.09325e-10
315.550000	6.11176e-10
315.500000	6.13033e-10
315.450000	6.14895e-10
315.400000	6.16763e-10
315.350000	6.18637e-10
315.300000	6.20516e-10
315.250000	6.22401e-10
315.200000	6.24292e-10
315.150000	6.26189e-10
315.100000	6.28091e-10
315.050000	6.29999e-10
315.000000	6.31913e-10
314.950000	6.33833e-10
314.900000	6.35759e-10
314.850000	6.3769e-10
314.800000	6.39628e-10
314.750000	6.41571e-10
314.700000	6.4352e-10
314.650000	6.45475e-10
314.600000	6.47436e-10
314.550000	6.49403e-10
314.500000	6.51376e-10
314.450000	6.53355e-10
314.400000	6.5534e-10
314.350000	6.57332e-10
314.300000	6.59329e-10
314.250000	6.61332e-10
314.200000	6.63341e-10
314.150000	6.65357e-10
314.100000	6.67378e-10
314.050000	6.69406e-10
314.000000	6.7144e-10
313.950000	6.7348e-10
313.900000	6.75526e-10
313.850000	6.77579e-10
313.800000	6.79637e-10
313.750000	6.81702e-10
313.700000	6.83774e-10
313.650000	6.85851e-10
313.600000	6.87935e-10
313.550000	6.90026e-10
313.500000	6.92122e-10
313.450000	6.94225e-10
313.400000	6.96335e-10
313.350000	6.9845e-10
313.300000	7.00573e-10
313.250000	7.02701e-10
313.200000	7.04837e-10
313.150000	7.06978e-10
313.100000	7.09127e-10
313.050000	7.11281e-10
313.000000	7.13443e-10
312.950000	7.15611e-10
312.900000	7.17785e-10
312.850000	7.19966e-10
312.800000	7.22154e-10
312.750000	7.24348e-10
312.700000	7.26549e-10
312.650000	7.28757e-10
312.600000	7.30972e-10
312.550000	7.33193e-10
312.500000	7.35421e-10
312.450000	7.37656e-10
312.400000	7.39897e-10
312.350000	7.42146e-10
312.300000	7.44401e-10
312.250000	7.46663e-10
312.200000	7.48932e-10
312.150000	7.51208e-10
312.100000	7.53491e-10
312.050000	7.55781e-10
312.000000	7.58077e-10
311.950000	7.60381e-10
311.900000	7.62692e-10
311.850000	7.6501e-10
311.800000	7.67334e-10
311.750000	7.69666e-10
311.700000	7.72005e-10
311.650000	7.74351e-10
311.600000	7.76705e-10
311.550000	7.79065e-10
311.500000	7.81433e-10
311.450000	7.83808e-10
311.400000	7.8619e-10
311.350000	7.88579e-10
311.300000	7.90976e-10
311.250000	7.93379e-10
311.200000	7.95791e-10
311.150000	7.98209e-10
311.100000	8.00635e-10
311.050000	8.03068e-10
311.000000	8.05509e-10
310.950000	8.07957e-10
310.900000	8.10413e-10
310.850000	8.12876e-10
310.800000	8.15346e-10
310.750000	8.17824e-10
310.700000	8.2031e-10
310.650000	8.22803e-10
310.600000	8.25304e-10
310.550000	8.27812e-10
310.500000	8.30328e-10
310.450000	8.32852e-10
310.400000	8.35383e-10
310.350000	8.37922e-10
310.300000	8.40469e-10
310.250000	8.43024e-10
310.200000	8.45586e-10
310.150000	8.48156e-10
310.100000	8.50734e-10
310.050000	8.5332e-10
310.000000	8.55913e-10
309.950000	8.58515e-10
309.900000	8.61124e-10
309.850000	8.63742e-10
309.800000	8.66367e-10
309.750000	8.69001e-10
309.700000	8.71642e-10
309.650000	8.74291e-10
309.600000	8.76949e-10
309.550000	8.79615e-10
309.500000	8.82288e-10
309.450000	8.8497e-10
309.400000	8.8766e-10
309.350000	8.90358e-10
309.300000	8.93065e-10
309.250000	8.95779e-10
309.200000	8.98502e-10
309.150000	9.01234e-10
309.100000	9.03973e-10
309.050000	9.06721e-10
309.000000	9.09477e-10
308.950000	9.12242e-10
308.900000	9.15015e-10
308.850000	9.17796e-10
308.800000	9.20586e-10
308.750000	9.23385e-10
308.700000	9.26192e-10
308.650000	9.29007e-10
308.600000	9.31831e-10
308.550000	9.34664e-10
308.500000	9.37505e-10
308.450000	9.40355e-10
308.400000	9.43214e-10
308.350000	9.46081e-10
308.300000	9.48957e-10
308.250000	9.51842e-10
308.200000	9.54736e-10
308.150000	9.57638e-10
308.100000	9.6055e-10
308.050000	9.6347e-10
308.000000	9.66399e-10
307.950000	9.69337e-10
307.900000	9.72284e-10
307.850000	9.75239e-10
307.800000	9.78204e-10
307.750000	9.81178e-10
307.700000	9.84161e-10
307.650000	9.87153e-10
307.600000	9.90154e-10
307.550000	9.93165e-10
307.500000	9.96184e-10
307.450000	9.99213e-10
307.400000	1.00225e-09
307.350000	1.0053e-09
307.300000	1.00835e-09
307.250000	1.01142e-09
307.200000	1.01449e-09
307.150000	1.01758e-09
307.100000	1.02067e-09
307.050000	1.02378e-09
307.000000	1.02689e-09
306.950000	1.03001e-09
306.900000	1.03314e-09
306.850000	1.03628e-09
306.800000	1.03943e-09
306.750000	1.0426e-09
306.700000	1.04577e-09
306.650000	1.04894e-09
306.600000	1.05213e-09
306.550000	1.05533e-09
306.500000	1.05854e-09
306.450000	1.06176e-09
306.400000	1.06499e-09
306.350000	1.06823e-09
306.300000	1.07148e-09
306.250000	1.07473e-09
306.200000	1.078e-09
306.150000	1.08128e-09
306.100000	1.08457e-09
306.050000	1.08786e-09
306.000000	1.09117e-09
305.950000	1.09449e-09
305.900000	1.09782e-09
305.850000	1.10116e-09
305.800000	1.1045e-09
305.750000	1.10786e-09
305.700000	1.11123e-09
305.650000	1.11461e-09
305.600000	1.118e-09
305.550000	1.1214e-09
305.500000	1.12481e-09
305.450000	1.12823e-09
305.400000	1.13166e-09
305.350000	1.1351e-09
305.300000	1.13855e-09
305.250000	1.14202e-09
305.200000	1.14549e-09
305.150000	1.14897e-09
305.100000	1.15247e-09
305.050000	1.15597e-09
305.000000	1.15949e-09
304.950000	1.16301e-09
304.900000	1.16655e-09
304.850000	1.1701e-09
304.800000	1.17365e-09
304.750000	1.17722e-09
304.700000	1.1808e-09
304.650000	1.1844e-09
304.600000	1.188e-09
304.550000	1.19161e-09
304.500000	1.19523e-09
304.450000	1.19887e-09
304.400000	1.20251e-09
304.350000	1.20617e-09
304.300000	1.20984e-09
304.250000	1.21352e-09
304.200000	1.21721e-09
304.150000	1.22091e-09
304.100000	1.22462e-09
304.050000	1.22835e-09
304.000000	1.23209e-09
303.950000	1.23583e-09
303.900000	1.23959e-09
303.850000	1.24336e-09
303.800000	1.24714e-09
303.750000	1.25094e-09
303.700000	1.25474e-09
303.650000	1.25856e-09
303.600000	1.26238e-09
303.550000	1.26622e-09
303.500000	1.27007e-09
303.450000	1.27394e-09
303.400000	1.27781e-09
303.350000	1.2817e-09
303.300000	1.2856e-09
303.250000	1.28951e-09
303.200000	1.29343e-09
303.150000	1.29736e-09
303.100000	1.30131e-09
303.050000	1.30527e-09
303.000000	1.30924e-09
302.950000	1.31322e-09
302.900000	1.31721e-09
302.850000	1.32122e-09
302.800000	1.32524e-09
302.750000	1.32927e-09
302.700000	1.33331e-09
302.650000	1.33737e-09
302.600000	1.34144e-09
302.550000	1.34552e-09
302.500000	1.34961e-09
302.450000	1.35372e-09
302.400000	1.35783e-09
302.350000	1.36196e-09
302.300000	1.36611e-09
302.250000	1.37026e-09
302.200000	1.37443e-09
302.150000	1.37861e-09
302.100000	1.3828e-09
302.050000	1.38701e-09
302.000000	1.39123e-09
301.950000	1.39546e-09
301.900000	1.39971e-09
301.850000	1.40396e-09
301.800000	1.40824e-09
301.750000	1.41252e-09
301.700000	1.41682e-09
301.650000	1.42113e-09
301.600000	1.42545e-09
301.550000	1.42979e-09
301.500000	1.43414e-09
301.450000	1.4385e-09
301.400000	1.44287e-09
301.350000	1.44726e-09
301.300000	1.45167e-09
301.250000	1.45608e-09
301.200000	1.46051e-09
301.150000	1.46496e-09
301.100000	1.46941e-09
301.050000	1.47388e-09
301.000000	1.47837e-09
300.950000	1.48286e-09
300.900000	1.48738e-09
300.850000	1.4919e-09
300.800000	1.49644e-09
300.750000	1.50099e-09
300.700000	1.50556e-09
300.650000	1.51014e-09
300.600000	1.51473e-09
300.550000	1.51934e-09
300.500000	1.52396e-09
300.450000	1.5286e-09
300.400000	1.53325e-09
300.350000	1.53792e-09
300.300000	1.5426e-09
300.250000	1.54729e-09
300.200000	1.552e-09
300.150000	1.55672e-09
300.100000	1.56145e-09
300.050000	1.56621e-09
300.000000	1.57097e-09
299.950000	1.57575e-09
299.900000	1.58054e-09
299.850000	1.58535e-09
299.800000	1.59018e-09
299.750000	1.59502e-09
299.700000	1.59987e-09
299.650000	1.60474e-09
299.600000	1.60962e-09
299.550000	1.61452e-09
299.500000	1.61943e-09
299.450000	1.62436e-09
299.400000	1.6293e-09
299.350000	1.63426e-09
299.300000	1.63923e-09
299.250000	1.64422e-09
299.200000	1.64922e-09
299.150000	1.65424e-09
299.100000	1.65927e-09
299.050000	1.66432e-09
299.000000	1.66939e-09
298.950000	1.67447e-09
298.900000	1.67956e-09
298.850000	1.68467e-09
298.800000	1.6898e-09
298.750000	1.69494e-09
298.700000	1.7001e-09
298.650000	1.70527e-09
298.600000	1.71046e-09
298.550000	1.71567e-09
298.500000	1.72089e-09
298.450000	1.72612e-09
298.400000	1.73138e-09
298.350000	1.73664e-09
298.300000	1.74193e-09
298.250000	1.74723e-09
298.200000	1.75255e-09
298.150000	1.75788e-09
298.100000	1.76323e-09
298.050000	1.7686e-09
298.000000	1.77398e-09
297.950000	1.77938e-09
297.900000	1.78479e-09
297.850000	1.79022e-09
297.800000	1.79567e-09
297.750000	1.80114e-09
297.700000	1.80662e-09
297.650000	1.81212e-09
297.600000	1.81763e-09
297.550000	1.82316e-09
297.500000	1.82871e-09
297.450000	1.83428e-09
297.400000	1.83986e-09
297.350000	1.84546e-09
297.300000	1.85108e-09
297.250000	1.85671e-09
297.200000	1.86236e-09
297.150000	1.86803e-09
297.100000	1.87371e-09
297.050000	1.87942e-09
297.000000	1.88514e-09
296.950000	1.89087e-09
296.900000	1.89663e-09
296.850000	1.9024e-09
296.800000	1.90819e-09
296.750000	1.914e-09
296.700000	1.91982e-09
296.650000	1.92567e-09
296.600000	1.93153e-09
296.550000	1.93741e-09
296.500000	1.94331e-09
296.450000	1.94922e-09
296.400000	1.95515e-09
296.350000	1.9611e-09
296.300000	1.96707e-09
296.250000	1.97306e-09
296.200000	1.97907e-09
296.150000	1.98509e-09
296.100000	1.99113e-09
296.050000	1.99719e-09
296.000000	2.00327e-09
295.950000	2.00937e-09
295.900000	2.01549e-09
295.850000	2.02162e-09
295.800000	2.02778e-09
295.750000	2.03395e-09
295.700000	2.04014e-09
295.650000	2.04635e-09
295.600000	2.05258e-09
295.550000	2.05883e-09
295.500000	2.06509e-09
295.450000	2.07138e-09
295.400000	2.07769e-09
295.350000	2.08401e-09
295.300000	2.09035e-09
295.250000	2.09672e-09
295.200000	2.1031e-09
295.150000	2.1095e-09
295.100000	2.11592e-09
295.050000	2.12236e-09
295.000000	2.12883e-09
294.950000	2.13531e-09
294.900000	2.14181e-09
294.850000	2.14833e-09
294.800000	2.15487e-09
294.750000	2.16143e-09
294.700000	2.16801e-09
294.650000	2.17461e-09
294.600000	2.18123e-09
294.550000	2.18787e-09
294.500000	2.19453e-09
294.450000	2.20121e-09
294.400000	2.20791e-09
294.350000	2.21463e-09
294.300000	2.22138e-09
294.250000	2.22814e-09
294.200000	2.23492e-09
294.150000	2.24173e-09
294.100000	2.24855e-09
294.050000	2.2554e-09
294.000000	2.26226e-09
293.950000	2.26915e-09
293.900000	2.27606e-09
293.850000	2.28299e-09
293.800000	2.28994e-09
293.750000	2.29691e-09
293.700000	2.30391e-09
293.650000	2.31092e-09
293.600000	2.31796e-09
293.550000	2.32501e-09
293.500000	2.33209e-09
293.450000	2.33919e-09
293.400000	2.34632e-09
293.350000	2.35346e-09
293.300000	2.36063e-09
293.250000	2.36781e-09
293.200000	2.37502e-09
293.150000	2.38225e-09
293.100000	2.38951e-09
293.050000	2.39678e-09
293.000000	2.40408e-09
292.950000	2.4114e-09
292.900000	2.41874e-09
292.850000	2.42611e-09
292.800000	2.4335e-09
292.750000	2.44091e-09
292.700000	2.44834e-09
292.650000	2.45579e-09
292.600000	2.46327e-09
292.550000	2.47077e-09
292.500000	2.4783e-09
292.450000	2.48584e-09
292.400000	2.49341e-09
292.350000	2.50101e-09
292.300000	2.50862e-09
292.250000	2.51626e-09
292.200000	2.52392e-09
292.150000	2.53161e-09
292.100000	2.53932e-09
292.050000	2.54705e-09
292.000000	2.55481e-09
291.950000	2.56259e-09
291.900000	2.57039e-09
291.850000	2.57822e-09
291.800000	2.58607e-09
291.750000	2.59395e-09
291.700000	2.60185e-09
291.650000	2.60977e-09
291.600000	2.61772e-09
291.550000	2.62569e-09
291.500000	2.63369e-09
291.450000	2.64171e-09
291.400000	2.64975e-09
291.350000	2.65782e-09
291.300000	2.66592e-09
291.250000	2.67403e-09
291.200000	2.68218e-09
291.150000	2.69035e-09
291.100000	2.69854e-09
291.050000	2.70676e-09
291.000000	2.715e-09
290.950000	2.72327e-09
290.900000	2.73157e-09
290.850000	2.73989e-09
290.800000	2.74823e-09
290.750000	2.7566e-09
290.700000	2.765e-09
290.650000	2.77342e-09
290.600000	2.78186e-09
290.550000	2.79034e-09
290.500000	2.79884e-09
290.450000	2.80736e-09
290.400000	2.81591e-09
290.350000	2.82449e-09
290.300000	2.83309e-09
290.250000	2.84172e-09
290.200000	2.85038e-09
290.150000	2.85906e-09
290.100000	2.86777e-09
290.050000	2.8765e-09
290.000000	2.88526e-09
289.950000	2.89405e-09
289.900000	2.90287e-09
289.850000	2.91171e-09
289.800000	2.92058e-09
289.750000	2.92947e-09
289.700000	2.9384e-09
289.650000	2.94735e-09
289.600000	2.95633e-09
289.550000	2.96533e-09
289.500000	2.97436e-09
289.450000	2.98342e-09
289.400000	2.99251e-09
289.350000	3.00163e-09
289.300000	3.01077e-09
289.250000	3.01994e-09
289.200000	3.02914e-09
289.150000	3.03837e-09
289.100000	3.04763e-09
289.050000	3.05691e-09
289.000000	3.06622e-09
288.950000	3.07556e-09
288.900000	3.08493e-09
288.850000	3.09433e-09
288.800000	3.10376e-09
288.750000	3.11321e-09
288.700000	3.1227e-09
288.650000	3.13221e-09
288.600000	3.14175e-09
288.550000	3.15132e-09
288.500000	3.16092e-09
288.450000	3.17055e-09
288.400000	3.18021e-09
288.350000	3.1899e-09
288.300000	3.19962e-09
288.250000	3.20937e-09
288.200000	3.21914e-09
288.150000	3.22895e-09
288.100000	3.23879e-09
288.050000	3.24866e-09
288.000000	3.25855e-09
287.950000	3.26848e-09
287.900000	3.27844e-09
287.850000	3.28843e-09
287.800000	3.29845e-09
287.750000	3.3085e-09
287.700000	3.31858e-09
287.650000	3.32869e-09
287.600000	3.33883e-09
287.550000	3.349e-09
287.500000	3.35921e-09
287.450000	3.36944e-09
287.400000	3.37971e-09
287.350000	3.39001e-09
287.300000	3.40033e-09
287.250000	3.4107e-09
287.200000	3.42109e-09
287.150000	3.43151e-09
287.100000	3.44197e-09
287.050000	3.45245e-09
287.000000	3.46297e-09
286.950000	3.47353e-09
286.900000	3.48411e-09
286.850000	3.49473e-09
286.800000	3.50538e-09
286.750000	3.51606e-09
286.700000	3.52677e-09
286.650000	3.53752e-09
286.600000	3.5483e-09
286.550000	3.55911e-09
286.500000	3.56995e-09
286.450000	3.58083e-09
286.400000	3.59174e-09
286.350000	3.60269e-09
286.300000	3.61367e-09
286.250000	3.62468e-09
286.200000	3.63573e-09
286.150000	3.64681e-09
286.100000	3.65792e-09
286.050000	3.66907e-09
286.000000	3.68025e-09
285.950000	3.69146e-09
285.900000	3.70271e-09
285.850000	3.71399e-09
285.800000	3.72531e-09
285.750000	3.73667e-09
285.700000	3.74805e-09
285.650000	3.75948e-09
285.600000	3.77093e-09
285.550000	3.78243e-09
285.500000	3.79395e-09
285.450000	3.80551e-09
285.400000	3.81711e-09
285.350000	3.82875e-09
285.300000	3.84041e-09
285.250000	3.85212e-09
285.200000	3.86386e-09
285.150000	3.87563e-09
285.100000	3.88745e-09
285.050000	3.89929e-09
285.000000	3.91118e-09
284.950000	3.9231e-09
284.900000	3.93506e-09
284.850000	3.94705e-09
284.800000	3.95908e-09
284.750000	3.97115e-09
284.700000	3.98325e-09
284.650000	3.99539e-09
284.600000	4.00757e-09
284.550000	4.01978e-09
284.500000	4.03203e-09
284.450000	4.04432e-09
284.400000	4.05665e-09
284.350000	4.06902e-09
284.300000	4.08142e-09
284.250000	4.09386e-09
284.200000	4.10634e-09
284.150000	4.11885e-09
284.100000	4.13141e-09
284.050000	4.144e-09
284.000000	4.15663e-09
283.950000	4.1693e-09
283.900000	4.18201e-09
283.850000	4.19476e-09
283.800000	4.20755e-09
283.750000	4.22037e-09
283.700000	4.23324e-09
283.650000	4.24614e-09
283.600000	4.25908e-09
283.550000	4.27207e-09
283.500000	4.28509e-09
283.450000	4.29815e-09
283.400000	4.31125e-09
283.350000	4.3244e-09
283.300000	4.33758e-09
283.250000	4.3508e-09
283.200000	4.36407e-09
283.150000	4.37737e-09
283.100000	4.39071e-09
283.050000	4.4041e-09
283.000000	4.41752e-09
282.950000	4.43099e-09
282.900000	4.4445e-09
282.850000	4.45805e-09
282.800000	4.47164e-09
282.750000	4.48527e-09
282.700000	4.49895e-09
282.650000	4.51266e-09
282.600000	4.52642e-09
282.550000	4.54022e-09
282.500000	4.55406e-09
282.450000	4.56795e-09
282.400000	4.58187e-09
282.350000	4.59584e-09
282.300000	4.60985e-09
282.250000	4.62391e-09
282.200000	4.638e-09
282.150000	4.65215e-09
282.100000	4.66633e-09
282.050000	4.68056e-09
282.000000	4.69483e-09
281.950000	4.70914e-09
281.900000	4.7235e-09
281.850000	4.7379e-09
281.800000	4.75235e-09
281.750000	4.76684e-09
281.700000	4.78137e-09
281.650000	4.79595e-09
281.600000	4.81057e-09
281.550000	4.82524e-09
281.500000	4.83995e-09
281.450000	4.85471e-09
281.400000	4.86951e-09
281.350000	4.88436e-09
281.300000	4.89925e-09
281.250000	4.91419e-09
281.200000	4.92918e-09
281.150000	4.94421e-09
281.100000	4.95928e-09
281.050000	4.97441e-09
281.000000	4.98957e-09
280.950000	5.00479e-09
280.900000	5.02005e-09
280.850000	5.03536e-09
280.800000	5.05071e-09
280.750000	5.06611e-09
280.700000	5.08156e-09
280.650000	5.09706e-09
280.600000	5.1126e-09
280.550000	5.12819e-09
280.500000	5.14383e-09
280.450000	5.15952e-09
280.400000	5.17525e-09
280.350000	5.19103e-09
280.300000	5.20686e-09
280.250000	5.22274e-09
280.200000	5.23867e-09
280.150000	5.25465e-09
280.100000	5.27067e-09
280.050000	5.28674e-09
280.000000	5.30287e-09
279.950000	5.31904e-09
279.900000	5.33526e-09
279.850000	5.35153e-09
279.800000	5.36785e-09
279.750000	5.38422e-09
279.700000	5.40064e-09
279.650000	5.41712e-09
279.600000	5.43364e-09
279.550000	5.45021e-09
279.500000	5.46683e-09
279.450000	5.4835e-09
279.400000	5.50023e-09
279.350000	5.517e-09
279.300000	5.53383e-09
279.250000	5.55071e-09
279.200000	5.56764e-09
279.150000	5.58462e-09
279.100000	5.60165e-09
279.050000	5.61874e-09
279.000000	5.63588e-09
278.950000	5.65307e-09
278.900000	5.67031e-09
278.850000	5.6876e-09
278.800000	5.70495e-09
278.750000	5.72235e-09
278.700000	5.73981e-09
278.650000	5.75732e-09
278.600000	5.77488e-09
278.550000	5.79249e-09
278.500000	5.81016e-09
278.450000	5.82788e-09
278.400000	5.84566e-09
278.350000	5.86349e-09
278.300000	5.88138e-09
278.250000	5.89932e-09
278.200000	5.91731e-09
278.150000	5.93536e-09
278.100000	5.95347e-09
278.050000	5.97163e-09
278.000000	5.98985e-09
277.950000	6.00812e-09
277.900000	6.02645e-09
277.850000	6.04483e-09
277.800000	6.06327e-09
277.750000	6.08177e-09
277.700000	6.10032e-09
277.650000	6.11893e-09
277.600000	6.1376e-09
277.550000	6.15632e-09
277.500000	6.1751e-09
277.450000	6.19394e-09
277.400000	6.21283e-09
277.350000	6.23179e-09
277.300000	6.2508e-09
277.250000	6.26987e-09
277.200000	6.289e-09
277.150000	6.30818e-09
277.100000	6.32743e-09
277.050000	6.34673e-09
277.000000	6.3661e-09
276.950000	6.38552e-09
276.900000	6.405e-09
276.850000	6.42454e-09
276.800000	6.44414e-09
276.750000	6.4638e-09
276.700000	6.48353e-09
276.650000	6.50331e-09
276.600000	6.52315e-09
276.550000	6.54305e-09
276.500000	6.56301e-09
276.450000	6.58304e-09
276.400000	6.60312e-09
276.350000	6.62327e-09
276.300000	6.64348e-09
276.250000	6.66375e-09
276.200000	6.68408e-09
276.150000	6.70448e-09
276.100000	6.72493e-09
276.050000	6.74545e-09
276.000000	6.76604e-09
275.950000	6.78668e-09
275.900000	6.80739e-09
275.850000	6.82816e-09
275.800000	6.849e-09
275.750000	6.8699e-09
275.700000	6.89086e-09
275.650000	6.91189e-09
275.600000	6.93298e-09
275.550000	6.95413e-09
275.500000	6.97535e-09
275.450000	6.99664e-09
275.400000	7.01799e-09
275.350000	7.03941e-09
275.300000	7.06089e-09
275.250000	7.08243e-09
275.200000	7.10405e-09
275.150000	7.12573e-09
275.100000	7.14747e-09
275.050000	7.16928e-09
275.000000	7.19116e-09
274.950000	7.21311e-09
274.900000	7.23512e-09
274.850000	7.2572e-09
274.800000	7.27935e-09
274.750000	7.30156e-09
274.700000	7.32385e-09
274.650000	7.3462e-09
274.600000	7.36862e-09
274.550000	7.3911e-09
274.500000	7.41366e-09
274.450000	7.43629e-09
274.400000	7.45898e-09
274.350000	7.48175e-09
274.300000	7.50458e-09
274.250000	7.52749e-09
274.200000	7.55046e-09
274.150000	7.5735e-09
274.100000	7.59662e-09
274.050000	7.6198e-09
274.000000	7.64306e-09
273.950000	7.66639e-09
273.900000	7.68979e-09
273.850000	7.71326e-09
273.800000	7.7368e-09
273.750000	7.76042e-09
273.700000	7.7841e-09
273.650000	7.80786e-09
273.600000	7.83169e-09
273.550000	7.8556e-09
273.500000	7.87958e-09
273.450000	7.90363e-09
273.400000	7.92775e-09
273.350000	7.95195e-09
273.300000	7.97622e-09
273.250000	8.00057e-09
273.200000	8.02499e-09
273.150000	8.04949e-09
273.100000	8.07406e-09
273.050000	8.0987e-09
273.000000	8.12343e-09
272.950000	8.14822e-09
272.900000	8.1731e-09
272.850000	8.19805e-09
272.800000	8.22307e-09
272.750000	8.24817e-09
272.700000	8.27335e-09
272.650000	8.29861e-09
272.600000	8.32394e-09
272.550000	8.34935e-09
272.500000	8.37484e-09
272.450000	8.40041e-09
272.400000	8.42605e-09
272.350000	8.45178e-09
272.300000	8.47758e-09
272.250000	8.50346e-09
272.200000	8.52942e-09
272.150000	8.55546e-09
272.100000	8.58158e-09
272.050000	8.60778e-09
272.000000	8.63406e-09
271.950000	8.66042e-09
271.900000	8.68686e-09
271.850000	8.71338e-09
271.800000	8.73998e-09
271.750000	8.76666e-09
271.700000	8.79343e-09
271.650000	8.82028e-09
271.600000	8.84721e-09
271.550000	8.87422e-09
271.500000	8.90131e-09
271.450000	8.92849e-09
271.400000	8.95575e-09
271.350000	8.98309e-09
271.300000	9.01052e-09
271.250000	9.03803e-09
271.200000	9.06563e-09
271.150000	9.09331e-09
271.100000	9.12108e-09
271.050000	9.14893e-09
271.000000	9.17686e-09
270.950000	9.20488e-09
270.900000	9.23299e-09
270.850000	9.26118e-09
270.800000	9.28946e-09
270.750000	9.31782e-09
270.700000	9.34628e-09
270.650000	9.37482e-09
270.600000	9.40344e-09
270.550000	9.43216e-09
270.500000	9.46096e-09
270.450000	9.48985e-09
270.400000	9.51883e-09
270.350000	9.5479e-09
270.300000	9.57705e-09
270.250000	9.6063e-09
270.200000	9.63563e-09
270.150000	9.66506e-09
270.100000	9.69457e-09
270.050000	9.72418e-09
270.000000	9.75387e-09
269.950000	9.78366e-09
269.900000	9.81354e-09
269.850000	9.84351e-09
269.800000	9.87357e-09
269.750000	9.90372e-09
269.700000	9.93397e-09
269.650000	9.96431e-09
269.600000	9.99474e-09
269.550000	1.00253e-08
269.500000	1.00559e-08
269.450000	1.00866e-08
269.400000	1.01174e-08
269.350000	1.01483e-08
269.300000	1.01793e-08
269.250000	1.02104e-08
269.200000	1.02416e-08
269.150000	1.02728e-08
269.100000	1.03042e-08
269.050000	1.03357e-08
269.000000	1.03673e-08
268.950000	1.03989e-08
268.900000	1.04307e-08
268.850000	1.04625e-08
268.800000	1.04945e-08
268.750000	1.05266e-08
268.700000	1.05587e-08
268.650000	1.0591e-08
268.600000	1.06233e-08
268.550000	1.06558e-08
268.500000	1.06883e-08
268.450000	1.0721e-08
268.400000	1.07537e-08
268.350000	1.07865e-08
268.300000	1.08195e-08
268.250000	1.08525e-08
268.200000	1.08857e-08
268.150000	1.09189e-08
268.100000	1.09523e-08
268.050000	1.09858e-08
268.000000	1.10193e-08
267.950000	1.1053e-08
267.900000	1.10867e-08
267.850000	1.11206e-08
267.800000	1.11546e-08
267.750000	1.11887e-08
267.700000	1.12228e-08
267.650000	1.12571e-08
267.600000	1.12915e-08
267.550000	1.1326e-08
267.500000	1.13606e-08
267.450000	1.13953e-08
267.400000	1.14301e-08
267.350000	1.1465e-08
267.300000	1.15001e-08
267.250000	1.15352e-08
267.200000	1.15704e-08
267.150000	1.16058e-08
267.100000	1.16413e-08
267.050000	1.16768e-08
267.000000	1.17125e-08
266.950000	1.17483e-08
266.900000	1.17842e-08
266.850000	1.18202e-08
266.800000	1.18563e-08
266.750000	1.18925e-08
266.700000	1.19288e-08
266.650000	1.19653e-08
266.600000	1.20019e-08
266.550000	1.20385e-08
266.500000	1.20753e-08
266.450000	1.21122e-08
266.400000	1.21492e-08
266.350000	1.21863e-08
266.300000	1.22236e-08
266.250000	1.22609e-08
266.200000	1.22984e-08
266.150000	1.2336e-08
266.100000	1.23736e-08
266.050000	1.24115e-08
266.000000	1.24494e-08
265.950000	1.24874e-08
265.900000	1.25256e-08
265.850000	1.25639e-08
265.800000	1.26022e-08
265.750000	1.26408e-08
265.700000	1.26794e-08
265.650000	1.27181e-08
265.600000	1.2757e-08
265.550000	1.2796e-08
265.500000	1.28351e-08
265.450000	1.28743e-08
265.400000	1.29136e-08
265.350000	1.29531e-08
265.300000	1.29927e-08
265.250000	1.30324e-08
265.200000	1.30722e-08
265.150000	1.31122e-08
265.100000	1.31522e-08
265.050000	1.31924e-08
265.000000	1.32328e-08
264.950000	1.32732e-08
264.900000	1.33138e-08
264.850000	1.33544e-08
264.800000	1.33953e-08
264.750000	1.34362e-08
264.700000	1.34773e-08
264.650000	1.35185e-08
264.600000	1.35598e-08
264.550000	1.36012e-08
264.500000	1.36428e-08
264.450000	1.36845e-08
264.400000	1.37263e-08
264.350000	1.37683e-08
264.300000	1.38103e-08
264.250000	1.38525e-08
264.200000	1.38949e-08
264.150000	1.39374e-08
264.100000	1.398e-08
264.050000	1.40227e-08
264.000000	1.40655e-08
263.950000	1.41085e-08
263.900000	1.41517e-08
263.850000	1.41949e-08
263.800000	1.42383e-08
263.750000	1.42818e-08
263.700000	1.43255e-08
263.650000	1.43693e-08
263.600000	1.44132e-08
263.550000	1.44573e-08
263.500000	1.45015e-08
263.450000	1.45458e-08
263.400000	1.45902e-08
263.350000	1.46348e-08
263.300000	1.46796e-08
263.250000	1.47245e-08
263.200000	1.47695e-08
263.150000	1.48146e-08
263.100000	1.48599e-08
263.050000	1.49053e-08
263.000000	1.49509e-08
262.950000	1.49966e-08
262.900000	1.50424e-08
262.850000	1.50884e-08
262.800000	1.51346e-08
262.750000	1.51808e-08
262.700000	1.52272e-08
262.650000	1.52738e-08
262.600000	1.53205e-08
262.550000	1.53673e-08
262.500000	1.54143e-08
262.450000	1.54614e-08
262.400000	1.55087e-08
262.350000	1.55561e-08
262.300000	1.56037e-08
262.250000	1.56514e-08
262.200000	1.56992e-08
262.150000	1.57472e-08
262.100000	1.57954e-08
262.050000	1.58437e-08
262.000000	1.58921e-08
261.950000	1.59407e-08
261.900000	1.59895e-08
261.850000	1.60383e-08
261.800000	1.60874e-08
261.750000	1.61366e-08
261.700000	1.61859e-08
261.650000	1.62354e-08
261.600000	1.6285e-08
261.550000	1.63348e-08
261.500000	1.63848e-08
261.450000	1.64349e-08
261.400000	1.64851e-08
261.350000	1.65355e-08
261.300000	1.65861e-08
261.250000	1.66368e-08
261.200000	1.66877e-08
261.150000	1.67387e-08
261.100000	1.67899e-08
261.050000	1.68413e-08
261.000000	1.68928e-08
260.950000	1.69444e-08
260.900000	1.69962e-08
260.850000	1.70482e-08
260.800000	1.71003e-08
260.750000	1.71526e-08
260.700000	1.72051e-08
260.650000	1.72577e-08
260.600000	1.73105e-08
260.550000	1.73634e-08
260.500000	1.74165e-08
260.450000	1.74698e-08
260.400000	1.75232e-08
260.350000	1.75768e-08
260.300000	1.76306e-08
260.250000	1.76845e-08
260.200000	1.77386e-08
260.150000	1.77928e-08
260.100000	1.78472e-08
260.050000	1.79018e-08
260.000000	1.79566e-08
259.950000	1.80115e-08
259.900000	1.80666e-08
259.850000	1.81218e-08
259.800000	1.81773e-08
259.750000	1.82329e-08
259.700000	1.82886e-08
259.650000	1.83446e-08
259.600000	1.84007e-08
259.550000	1.8457e-08
259.500000	1.85134e-08
259.450000	1.85701e-08
259.400000	1.86269e-08
259.350000	1.86838e-08
259.300000	1.8741e-08
259.250000	1.87983e-08
259.200000	1.88558e-08
259.150000	1.89135e-08
259.100000	1.89713e-08
259.050000	1.90294e-08
259.000000	1.90876e-08
258.950000	1.9146e-08
258.900000	1.92045e-08
258.850000	1.92633e-08
258.800000	1.93222e-08
258.750000	1.93813e-08
258.700000	1.94406e-08
258.650000	1.95001e-08
258.600000	1.95597e-08
258.550000	1.96196e-08
258.500000	1.96796e-08
258.450000	1.97398e-08
258.400000	1.98002e-08
258.350000	1.98608e-08
258.300000	1.99215e-08
258.250000	1.99825e-08
258.200000	2.00436e-08
258.150000	2.01049e-08
258.100000	2.01664e-08
258.050000	2.02281e-08
258.000000	2.029e-08
257.950000	2.03521e-08
257.900000	2.04144e-08
257.850000	2.04768e-08
257.800000	2.05395e-08
257.750000	2.06023e-08
257.700000	2.06654e-08
257.650000	2.07286e-08
257.600000	2.0792e-08
257.550000	2.08556e-08
257.500000	2.09194e-08
257.450000	2.09834e-08
257.400000	2.10476e-08
257.350000	2.1112e-08
257.300000	2.11766e-08
257.250000	2.12414e-08
257.200000	2.13064e-08
257.150000	2.13716e-08
257.100000	2.1437e-08
257.050000	2.15026e-08
257.000000	2.15684e-08
256.950000	2.16344e-08
256.900000	2.17006e-08
256.850000	2.1767e-08
256.800000	2.18336e-08
256.750000	2.19005e-08
256.700000	2.19675e-08
256.650000	2.20347e-08
256.600000	2.21021e-08
256.550000	2.21698e-08
256.500000	2.22376e-08
256.450000	2.23057e-08
256.400000	2.23739e-08
256.350000	2.24424e-08
256.300000	2.25111e-08
256.250000	2.258e-08
256.200000	2.26491e-08
256.150000	2.27184e-08
256.100000	2.27879e-08
256.050000	2.28577e-08
256.000000	2.29276e-08
255.950000	2.29978e-08
255.900000	2.30682e-08
255.850000	2.31388e-08
255.800000	2.32096e-08
255.750000	2.32806e-08
255.700000	2.33519e-08
255.650000	2.34233e-08
255.600000	2.3495e-08
255.550000	2.35669e-08
255.500000	2.36391e-08
255.450000	2.37114e-08
255.400000	2.3784e-08
255.350000	2.38568e-08
255.300000	2.39298e-08
255.250000	2.40031e-08
255.200000	2.40765e-08
255.150000	2.41502e-08
255.100000	2.42242e-08
255.050000	2.42983e-08
255.000000	2.43727e-08
254.950000	2.44473e-08
254.900000	2.45221e-08
254.850000	2.45972e-08
254.800000	2.46725e-08
254.750000	2.4748e-08
254.700000	2.48238e-08
254.650000	2.48998e-08
254.600000	2.4976e-08
254.550000	2.50524e-08
254.500000	2.51291e-08
254.450000	2.52061e-08
254.400000	2.52832e-08
254.350000	2.53606e-08
254.300000	2.54383e-08
254.250000	2.55161e-08
254.200000	2.55943e-08
254.150000	2.56726e-08
254.100000	2.57512e-08
254.050000	2.58301e-08
254.000000	2.59091e-08
253.950000	2.59885e-08
253.900000	2.6068e-08
253.850000	2.61478e-08
253.800000	2.62279e-08
253.750000	2.63082e-08
253.700000	2.63887e-08
253.650000	2.64695e-08
253.600000	2.65506e-08
253.550000	2.66319e-08
253.500000	2.67134e-08
253.450000	2.67952e-08
253.400000	2.68772e-08
253.350000	2.69595e-08
253.300000	2.70421e-08
253.250000	2.71249e-08
253.200000	2.72079e-08
253.150000	2.72912e-08
253.100000	2.73748e-08
253.050000	2.74586e-08
253.000000	2.75427e-08
252.950000	2.76271e-08
252.900000	2.77116e-08
252.850000	2.77965e-08
252.800000	2.78816e-08
252.750000	2.7967e-08
252.700000	2.80526e-08
252.650000	2.81385e-08
252.600000	2.82247e-08
252.550000	2.83111e-08
252.500000	2.83978e-08
252.450000	2.84848e-08
252.400000	2.8572e-08
252.350000	2.86595e-08
252.300000	2.87473e-08
252.250000	2.88353e-08
252.200000	2.89237e-08
252.150000	2.90122e-08
252.100000	2.91011e-08
252.050000	2.91902e-08
252.000000	2.92796e-08
251.950000	2.93693e-08
251.900000	2.94592e-08
251.850000	2.95494e-08
251.800000	2.964e-08
251.750000	2.97307e-08
251.700000	2.98218e-08
251.650000	2.99131e-08
251.600000	3.00047e-08
251.550000	3.00966e-08
251.500000	3.01888e-08
251.450000	3.02813e-08
251.400000	3.0374e-08
251.350000	3.04671e-08
251.300000	3.05604e-08
251.250000	3.0654e-08
251.200000	3.07479e-08
251.150000	3.08421e-08
251.100000	3.09366e-08
251.050000	3.10313e-08
251.000000	3.11264e-08
250.950000	3.12217e-08
250.900000	3.13173e-08
250.850000	3.14133e-08
250.800000	3.15095e-08
250.750000	3.1606e-08
250.700000	3.17028e-08
250.650000	3.18e-08
250.600000	3.18974e-08
250.550000	3.19951e-08
250.500000	3.20931e-08
250.450000	3.21914e-08
250.400000	3.229e-08
250.350000	3.2389e-08
250.300000	3.24882e-08
250.250000	3.25877e-08
250.200000	3.26876e-08
250.150000	3.27877e-08
250.100000	3.28881e-08
250.050000	3.29889e-08
250.000000	3.309e-08
249.950000	3.31913e-08
249.900000	3.3293e-08
249.850000	3.3395e-08
249.800000	3.34974e-08
249.750000	3.36e-08
249.700000	3.37029e-08
249.650000	3.38062e-08
249.600000	3.39098e-08
249.550000	3.40137e-08
249.500000	3.41179e-08
249.450000	3.42224e-08
249.400000	3.43273e-08
249.350000	3.44325e-08
249.300000	3.4538e-08
249.250000	3.46438e-08
249.200000	3.47499e-08
249.150000	3.48564e-08
249.100000	3.49632e-08
249.050000	3.50704e-08
249.000000	3.51778e-08
248.950000	3.52856e-08
248.900000	3.53938e-08
248.850000	3.55022e-08
248.800000	3.5611e-08
248.750000	3.57201e-08
248.700000	3.58296e-08
248.650000	3.59394e-08
248.600000	3.60495e-08
248.550000	3.616e-08
248.500000	3.62708e-08
248.450000	3.6382e-08
248.400000	3.64935e-08
248.350000	3.66053e-08
248.300000	3.67175e-08
248.250000	3.683e-08
248.200000	3.69429e-08
248.150000	3.70561e-08
248.100000	3.71697e-08
248.050000	3.72836e-08
248.000000	3.73979e-08
247.950000	3.75125e-08
247.900000	3.76274e-08
247.850000	3.77428e-08
247.800000	3.78584e-08
247.750000	3.79745e-08
247.700000	3.80909e-08
247.650000	3.82076e-08
247.600000	3.83247e-08
247.550000	3.84422e-08
247.500000	3.856e-08
247.450000	3.86782e-08
247.400000	3.87968e-08
247.350000	3.89157e-08
247.300000	3.9035e-08
247.250000	3.91546e-08
247.200000	3.92746e-08
247.150000	3.9395e-08
247.100000	3.95158e-08
247.050000	3.96369e-08
247.000000	3.97584e-08
246.950000	3.98803e-08
246.900000	4.00026e-08
246.850000	4.01252e-08
246.800000	4.02482e-08
246.750000	4.03716e-08
246.700000	4.04953e-08
246.650000	4.06195e-08
246.600000	4.0744e-08
246.550000	4.08689e-08
246.500000	4.09942e-08
246.450000	4.11199e-08
246.400000	4.12459e-08
246.350000	4.13724e-08
246.300000	4.14992e-08
246.250000	4.16265e-08
246.200000	4.17541e-08
246.150000	4.18821e-08
246.100000	4.20105e-08
246.050000	4.21393e-08
246.000000	4.22685e-08
245.950000	4.23981e-08
245.900000	4.25281e-08
245.850000	4.26585e-08
245.800000	4.27893e-08
245.750000	4.29205e-08
245.700000	4.30521e-08
245.650000	4.31841e-08
245.600000	4.33165e-08
245.550000	4.34493e-08
245.500000	4.35825e-08
245.450000	4.37162e-08
245.400000	4.38502e-08
245.350000	4.39847e-08
245.300000	4.41195e-08
245.250000	4.42548e-08
245.200000	4.43905e-08
245.150000	4.45267e-08
245.100000	4.46632e-08
245.050000	4.48002e-08
245.000000	4.49375e-08
244.950000	4.50753e-08
244.900000	4.52136e-08
244.850000	4.53522e-08
244.800000	4.54913e-08
244.750000	4.56308e-08
244.700000	4.57708e-08
244.650000	4.59111e-08
244.600000	4.60519e-08
244.550000	4.61932e-08
244.500000	4.63348e-08
244.450000	4.64769e-08
244.400000	4.66195e-08
244.350000	4.67624e-08
244.300000	4.69059e-08
244.250000	4.70497e-08
244.200000	4.7194e-08
244.150000	4.73388e-08
244.100000	4.7484e-08
244.050000	4.76296e-08
244.000000	4.77757e-08
243.950000	4.79222e-08
243.900000	4.80692e-08
243.850000	4.82167e-08
243.800000	4.83646e-08
243.750000	4.85129e-08
243.700000	4.86617e-08
243.650000	4.8811e-08
243.600000	4.89607e-08
243.550000	4.91109e-08
243.500000	4.92615e-08
243.450000	4.94126e-08
243.400000	4.95642e-08
243.350000	4.97162e-08
243.300000	4.98687e-08
243.250000	5.00217e-08
243.200000	5.01752e-08
243.150000	5.03291e-08
243.100000	5.04835e-08
243.050000	5.06384e-08
243.000000	5.07937e-08
242.950000	5.09495e-08
242.900000	5.11058e-08
242.850000	5.12626e-08
242.800000	5.14199e-08
242.750000	5.15776e-08
242.700000	5.17359e-08
242.650000	5.18946e-08
242.600000	5.20538e-08
242.550000	5.22135e-08
242.500000	5.23737e-08
242.450000	5.25344e-08
242.400000	5.26956e-08
242.350000	5.28573e-08
242.300000	5.30194e-08
242.250000	5.31821e-08
242.200000	5.33453e-08
242.150000	5.3509e-08
242.100000	5.36731e-08
242.050000	5.38378e-08
242.000000	5.4003e-08
241.950000	5.41687e-08
241.900000	5.43349e-08
241.850000	5.45017e-08
241.800000	5.46689e-08
241.750000	5.48366e-08
241.700000	5.50049e-08
241.650000	5.51737e-08
241.600000	5.5343e-08
241.550000	5.55128e-08
241.500000	5.56832e-08
241.450000	5.58541e-08
241.400000	5.60255e-08
241.350000	5.61974e-08
241.300000	5.63698e-08
241.250000	5.65428e-08
241.200000	5.67164e-08
241.150000	5.68904e-08
241.100000	5.7065e-08
241.050000	5.72401e-08
241.000000	5.74158e-08
240.950000	5.7592e-08
240.900000	5.77688e-08
240.850000	5.79461e-08
240.800000	5.81239e-08
240.750000	5.83023e-08
240.700000	5.84812e-08
240.650000	5.86607e-08
240.600000	5.88408e-08
240.550000	5.90214e-08
240.500000	5.92025e-08
240.450000	5.93842e-08
240.400000	5.95665e-08
240.350000	5.97493e-08
240.300000	5.99327e-08
240.250000	6.01167e-08
240.200000	6.03012e-08
240.150000	6.04863e-08
240.100000	6.0672e-08
240.050000	6.08582e-08
240.000000	6.1045e-08
239.950000	6.12324e-08
239.900000	6.14204e-08
239.850000	6.16089e-08
239.800000	6.1798e-08
239.750000	6.19878e-08
239.700000	6.2178e-08
239.650000	6.23689e-08
239.600000	6.25604e-08
239.550000	6.27524e-08
239.500000	6.29451e-08
239.450000	6.31383e-08
239.400000	6.33322e-08
239.350000	6.35266e-08
239.300000	6.37216e-08
239.250000	6.39172e-08
239.200000	6.41135e-08
239.150000	6.43103e-08
239.100000	6.45078e-08
239.050000	6.47058e-08
239.000000	6.49045e-08
238.950000	6.51037e-08
238.900000	6.53036e-08
238.850000	6.55041e-08
238.800000	6.57053e-08
238.750000	6.5907e-08
238.700000	6.61094e-08
238.650000	6.63124e-08
238.600000	6.6516e-08
238.550000	6.67202e-08
238.500000	6.69251e-08
238.450000	6.71306e-08
238.400000	6.73367e-08
238.350000	6.75435e-08
238.300000	6.77509e-08
238.250000	6.79589e-08
238.200000	6.81676e-08
238.150000	6.83769e-08
238.100000	6.85869e-08
238.050000	6.87975e-08
238.000000	6.90088e-08
237.950000	6.92207e-08
237.900000	6.94333e-08
237.850000	6.96465e-08
237.800000	6.98604e-08
237.750000	7.0075e-08
237.700000	7.02902e-08
237.650000	7.0506e-08
237.600000	7.07226e-08
237.550000	7.09398e-08
237.500000	7.11576e-08
237.450000	7.13762e-08
237.400000	7.15954e-08
237.350000	7.18153e-08
237.300000	7.20359e-08
237.250000	7.22571e-08
237.200000	7.2479e-08
237.150000	7.27017e-08
237.100000	7.2925e-08
237.050000	7.31489e-08
237.000000	7.33736e-08
236.950000	7.3599e-08
236.900000	7.38251e-08
236.850000	7.40518e-08
236.800000	7.42793e-08
236.750000	7.45075e-08
236.700000	7.47363e-08
236.650000	7.49659e-08
236.600000	7.51962e-08
236.550000	7.54272e-08
236.500000	7.56589e-08
236.450000	7.58913e-08
236.400000	7.61244e-08
236.350000	7.63583e-08
236.300000	7.65928e-08
236.250000	7.68281e-08
236.200000	7.70642e-08
236.150000	7.73009e-08
236.100000	7.75384e-08
236.050000	7.77766e-08
236.000000	7.80155e-08
235.950000	7.82552e-08
235.900000	7.84956e-08
235.850000	7.87368e-08
235.800000	7.89787e-08
235.750000	7.92214e-08
235.700000	7.94648e-08
235.650000	7.97089e-08
235.600000	7.99538e-08
235.550000	8.01995e-08
235.500000	8.04459e-08
235.450000	8.06931e-08
235.400000	8.0941e-08
235.350000	8.11897e-08
235.300000	8.14392e-08
235.250000	8.16894e-08
235.200000	8.19404e-08
235.150000	8.21922e-08
235.100000	8.24448e-08
235.050000	8.26981e-08
235.000000	8.29522e-08
234.950000	8.32071e-08
234.900000	8.34628e-08
234.850000	8.37193e-08
234.800000	8.39766e-08
234.750000	8.42346e-08
234.700000	8.44935e-08
234.650000	8.47532e-08
234.600000	8.50136e-08
234.550000	8.52749e-08
234.500000	8.55369e-08
234.450000	8.57998e-08
234.400000	8.60635e-08
234.350000	8.6328e-08
234.300000	8.65933e-08
234.250000	8.68595e-08
234.200000	8.71264e-08
234.150000	8.73942e-08
234.100000	8.76628e-08
234.050000	8.79322e-08
234.000000	8.82025e-08
233.950000	8.84736e-08
233.900000	8.87455e-08
233.850000	8.90183e-08
233.800000	8.92919e-08
233.750000	8.95664e-08
233.700000	8.98417e-08
233.650000	9.01178e-08
233.600000	9.03948e-08
233.550000	9.06727e-08
233.500000	9.09514e-08
233.450000	9.1231e-08
233.400000	9.15114e-08
233.350000	9.17927e-08
233.300000	9.20749e-08
233.250000	9.2358e-08
233.200000	9.26419e-08
233.150000	9.29267e-08
233.100000	9.32124e-08
233.050000	9.34989e-08
233.000000	9.37863e-08
232.950000	9.40747e-08
232.900000	9.43639e-08
232.850000	9.4654e-08
232.800000	9.4945e-08
232.750000	9.52369e-08
232.700000	9.55297e-08
232.650000	9.58234e-08
232.600000	9.6118e-08
232.550000	9.64135e-08
232.500000	9.671e-08
232.450000	9.70073e-08
232.400000	9.73056e-08
232.350000	9.76048e-08
232.300000	9.79049e-08
232.250000	9.82059e-08
232.200000	9.85079e-08
232.150000	9.88108e-08
232.100000	9.91146e-08
232.050000	9.94194e-08
232.000000	9.97251e-08
231.950000	1.00032e-07
231.900000	1.00339e-07
231.850000	1.00648e-07
231.800000	1.00957e-07
231.750000	1.01268e-07
231.700000	1.01579e-07
231.650000	1.01892e-07
231.600000	1.02205e-07
231.550000	1.02519e-07
231.500000	1.02835e-07
231.450000	1.03151e-07
231.400000	1.03468e-07
231.350000	1.03786e-07
231.300000	1.04105e-07
231.250000	1.04426e-07
231.200000	1.04747e-07
231.150000	1.05069e-07
231.100000	1.05392e-07
231.050000	1.05716e-07
231.000000	1.06041e-07
230.950000	1.06367e-07
230.900000	1.06695e-07
230.850000	1.07023e-07
230.800000	1.07352e-07
230.750000	1.07682e-07
230.700000	1.08013e-07
230.650000	1.08346e-07
230.600000	1.08679e-07
230.550000	1.09013e-07
230.500000	1.09349e-07
230.450000	1.09685e-07
230.400000	1.10022e-07
230.350000	1.10361e-07
230.300000	1.107e-07
230.250000	1.11041e-07
230.200000	1.11382e-07
230.150000	1.11725e-07
230.100000	1.12069e-07
230.050000	1.12413e-07
230.000000	1.12759e-07
229.950000	1.13106e-07
229.900000	1.13454e-07
229.850000	1.13803e-07
229.800000	1.14153e-07
229.750000	1.14504e-07
229.700000	1.14857e-07
229.650000	1.1521e-07
229.600000	1.15565e-07
229.550000	1.1592e-07
229.500000	1.16277e-07
229.450000	1.16635e-07
229.400000	1.16993e-07
229.350000	1.17353e-07
229.300000	1.17714e-07
229.250000	1.18077e-07
229.200000	1.1844e-07
229.150000	1.18804e-07
229.100000	1.1917e-07
229.050000	1.19537e-07
229.000000	1.19905e-07
228.950000	1.20273e-07
228.900000	1.20644e-07
228.850000	1.21015e-07
228.800000	1.21387e-07
228.750000	1.21761e-07
228.700000	1.22135e-07
228.650000	1.22511e-07
228.600000	1.22888e-07
228.550000	1.23267e-07
228.500000	1.23646e-07
228.450000	1.24026e-07
228.400000	1.24408e-07
228.350000	1.24791e-07
228.300000	1.25175e-07
228.250000	1.2556e-07
228.200000	1.25947e-07
228.150000	1.26334e-07
228.100000	1.26723e-07
228.050000	1.27113e-07
228.000000	1.27504e-07
227.950000	1.27897e-07
227.900000	1.28291e-07
227.850000	1.28685e-07
227.800000	1.29081e-07
227.750000	1.29479e-07
227.700000	1.29877e-07
227.650000	1.30277e-07
227.600000	1.30678e-07
227.550000	1.3108e-07
227.500000	1.31484e-07
227.450000	1.31889e-07
227.400000	1.32295e-07
227.350000	1.32702e-07
227.300000	1.3311e-07
227.250000	1.3352e-07
227.200000	1.33931e-07
227.150000	1.34343e-07
227.100000	1.34757e-07
227.050000	1.35172e-07
227.000000	1.35588e-07
226.950000	1.36005e-07
226.900000	1.36424e-07
226.850000	1.36844e-07
226.800000	1.37266e-07
226.750000	1.37688e-07
226.700000	1.38112e-07
226.650000	1.38537e-07
226.600000	1.38964e-07
226.550000	1.39392e-07
226.500000	1.39821e-07
226.450000	1.40251e-07
226.400000	1.40683e-07
226.350000	1.41116e-07
226.300000	1.41551e-07
226.250000	1.41987e-07
226.200000	1.42424e-07
226.150000	1.42863e-07
226.100000	1.43302e-07
226.050000	1.43744e-07
226.000000	1.44186e-07
225.950000	1.4463e-07
225.900000	1.45076e-07
225.850000	1.45522e-07
225.800000	1.45971e-07
225.750000	1.4642e-07
225.700000	1.46871e-07
225.650000	1.47323e-07
225.600000	1.47777e-07
225.550000	1.48232e-07
225.500000	1.48689e-07
225.450000	1.49147e-07
225.400000	1.49606e-07
225.350000	1.50067e-07
225.300000	1.50529e-07
225.250000	1.50993e-07
225.200000	1.51458e-07
225.150000	1.51924e-07
225.100000	1.52392e-07
225.050000	1.52861e-07
225.000000	1.53332e-07
224.950000	1.53805e-07
224.900000	1.54278e-07
224.850000	1.54753e-07
224.800000	1.5523e-07
224.750000	1.55708e-07
224.700000	1.56188e-07
224.650000	1.56669e-07
224.600000	1.57152e-07
224.550000	1.57636e-07
224.500000	1.58121e-07
224.450000	1.58609e-07
224.400000	1.59097e-07
224.350000	1.59587e-07
224.300000	1.60079e-07
224.250000	1.60572e-07
224.200000	1.61067e-07
224.150000	1.61563e-07
224.100000	1.62061e-07
224.050000	1.6256e-07
224.000000	1.63061e-07
223.950000	1.63563e-07
223.900000	1.64067e-07
223.850000	1.64573e-07
223.800000	1.6508e-07
223.750000	1.65588e-07
223.700000	1.66099e-07
223.650000	1.6661e-07
223.600000	1.67124e-07
223.550000	1.67639e-07
223.500000	1.68155e-07
223.450000	1.68673e-07
223.400000	1.69193e-07
223.350000	1.69714e-07
223.300000	1.70237e-07
223.250000	1.70762e-07
223.200000	1.71288e-07
223.150000	1.71816e-07
223.100000	1.72346e-07
223.050000	1.72877e-07
223.000000	1.73409e-07
222.950000	1.73944e-07
222.900000	1.7448e-07
222.850000	1.75018e-07
222.800000	1.75557e-07
222.750000	1.76098e-07
222.700000	1.76641e-07
222.650000	1.77185e-07
222.600000	1.77731e-07
222.550000	1.78279e-07
222.500000	1.78828e-07
222.450000	1.7938e-07
222.400000	1.79933e-07
222.350000	1.80487e-07
222.300000	1.81043e-07
222.250000	1.81601e-07
222.200000	1.82161e-07
222.150000	1.82723e-07
222.100000	1.83286e-07
222.050000	1.83851e-07
222.000000	1.84418e-07
221.950000	1.84986e-07
221.900000	1.85556e-07
221.850000	1.86128e-07
221.800000	1.86702e-07
221.750000	1.87278e-07
221.700000	1.87855e-07
221.650000	1.88434e-07
221.600000	1.89015e-07
221.550000	1.89598e-07
221.500000	1.90182e-07
221.450000	1.90769e-07
221.400000	1.91357e-07
221.350000	1.91947e-07
221.300000	1.92539e-07
221.250000	1.93132e-07
221.200000	1.93728e-07
221.150000	1.94325e-07
221.100000	1.94924e-07
221.050000	1.95525e-07
221.000000	1.96128e-07
220.950000	1.96733e-07
220.900000	1.97339e-07
220.850000	1.97948e-07
220.800000	1.98558e-07
220.750000	1.9917e-07
220.700000	1.99785e-07
220.650000	2.00401e-07
220.600000	2.01019e-07
220.550000	2.01639e-07
220.500000	2.0226e-07
220.450000	2.02884e-07
220.400000	2.0351e-07
220.350000	2.04137e-07
220.300000	2.04767e-07
220.250000	2.05398e-07
220.200000	2.06032e-07
220.150000	2.06667e-07
220.100000	2.07305e-07
220.050000	2.07944e-07
220.000000	2.08585e-07
219.950000	2.09229e-07
219.900000	2.09874e-07
219.850000	2.10521e-07
219.800000	2.11171e-07
219.750000	2.11822e-07
219.700000	2.12475e-07
219.650000	2.13131e-07
219.600000	2.13788e-07
219.550000	2.14448e-07
219.500000	2.15109e-07
219.450000	2.15773e-07
219.400000	2.16438e-07
219.350000	2.17106e-07
219.300000	2.17776e-07
219.250000	2.18447e-07
219.200000	2.19121e-07
219.150000	2.19797e-07
219.100000	2.20475e-07
219.050000	2.21155e-07
219.000000	2.21838e-07
218.950000	2.22522e-07
218.900000	2.23209e-07
218.850000	2.23897e-07
218.800000	2.24588e-07
218.750000	2.25281e-07
218.700000	2.25976e-07
218.650000	2.26673e-07
218.600000	2.27372e-07
218.550000	2.28074e-07
218.500000	2.28778e-07
218.450000	2.29484e-07
218.400000	2.30192e-07
218.350000	2.30902e-07
218.300000	2.31614e-07
218.250000	2.32329e-07
218.200000	2.33046e-07
218.150000	2.33765e-07
218.100000	2.34487e-07
218.050000	2.3521e-07
218.000000	2.35936e-07
217.950000	2.36664e-07
217.900000	2.37394e-07
217.850000	2.38127e-07
217.800000	2.38862e-07
217.750000	2.39599e-07
217.700000	2.40338e-07
217.650000	2.4108e-07
217.600000	2.41824e-07
217.550000	2.42571e-07
217.500000	2.43319e-07
217.450000	2.4407e-07
217.400000	2.44823e-07
217.350000	2.45579e-07
217.300000	2.46337e-07
217.250000	2.47097e-07
217.200000	2.4786e-07
217.150000	2.48625e-07
217.100000	2.49393e-07
217.050000	2.50162e-07
217.000000	2.50935e-07
216.950000	2.51709e-07
216.900000	2.52486e-07
216.850000	2.53266e-07
216.800000	2.54047e-07
216.750000	2.54832e-07
216.700000	2.55618e-07
216.650000	2.56407e-07
216.600000	2.57199e-07
216.550000	2.57993e-07
216.500000	2.58789e-07
216.450000	2.59588e-07
216.400000	2.6039e-07
216.350000	2.61194e-07
216.300000	2.62e-07
216.250000	2.62809e-07
216.200000	2.63621e-07
216.150000	2.64434e-07
216.100000	2.65251e-07
216.050000	2.6607e-07
216.000000	2.66891e-07
215.950000	2.67716e-07
215.900000	2.68542e-07
215.850000	2.69371e-07
215.800000	2.70203e-07
215.750000	2.71037e-07
215.700000	2.71874e-07
215.650000	2.72714e-07
215.600000	2.73556e-07
215.550000	2.74401e-07
215.500000	2.75248e-07
215.450000	2.76098e-07
215.400000	2.76951e-07
215.350000	2.77806e-07
215.300000	2.78664e-07
215.250000	2.79525e-07
215.200000	2.80388e-07
215.150000	2.81254e-07
215.100000	2.82123e-07
215.050000	2.82994e-07
215.000000	2.83868e-07
214.950000	2.84745e-07
214.900000	2.85624e-07
214.850000	2.86506e-07
214.800000	2.87391e-07
214.750000	2.88279e-07
214.700000	2.8917e-07
214.650000	2.90063e-07
214.600000	2.90959e-07
214.550000	2.91857e-07
214.500000	2.92759e-07
214.450000	2.93663e-07
214.400000	2.94571e-07
214.350000	2.95481e-07
214.300000	2.96393e-07
214.250000	2.97309e-07
214.200000	2.98227e-07
214.150000	2.99149e-07
214.100000	3.00073e-07
214.050000	3.01e-07
214.000000	3.0193e-07
213.950000	3.02863e-07
213.900000	3.03798e-07
213.850000	3.04737e-07
213.800000	3.05679e-07
213.750000	3.06623e-07
213.700000	3.0757e-07
213.650000	3.08521e-07
213.600000	3.09474e-07
213.550000	3.1043e-07
213.500000	3.1139e-07
213.450000	3.12352e-07
213.400000	3.13317e-07
213.350000	3.14285e-07
213.300000	3.15256e-07
213.250000	3.1623e-07
213.200000	3.17208e-07
213.150000	3.18188e-07
213.100000	3.19171e-07
213.050000	3.20158e-07
213.000000	3.21147e-07
212.950000	3.2214e-07
212.900000	3.23135e-07
212.850000	3.24134e-07
212.800000	3.25136e-07
212.750000	3.2614e-07
212.700000	3.27148e-07
212.650000	3.2816e-07
212.600000	3.29174e-07
212.550000	3.30191e-07
212.500000	3.31212e-07
212.450000	3.32236e-07
212.400000	3.33262e-07
212.350000	3.34293e-07
212.300000	3.35326e-07
212.250000	3.36362e-07
212.200000	3.37402e-07
212.150000	3.38445e-07
212.100000	3.39491e-07
212.050000	3.40541e-07
212.000000	3.41594e-07
211.950000	3.4265e-07
211.900000	3.43709e-07
211.850000	3.44772e-07
211.800000	3.45837e-07
211.750000	3.46907e-07
211.700000	3.47979e-07
211.650000	3.49055e-07
211.600000	3.50134e-07
211.550000	3.51217e-07
211.500000	3.52303e-07
211.450000	3.53392e-07
211.400000	3.54485e-07
211.350000	3.55581e-07
211.300000	3.5668e-07
211.250000	3.57783e-07
211.200000	3.58889e-07
211.150000	3.59999e-07
211.100000	3.61112e-07
211.050000	3.62229e-07
211.000000	3.63349e-07
210.950000	3.64473e-07
210.900000	3.656e-07
210.850000	3.6673e-07
210.800000	3.67864e-07
210.750000	3.69002e-07
210.700000	3.70143e-07
210.650000	3.71288e-07
210.600000	3.72436e-07
210.550000	3.73588e-07
210.500000	3.74744e-07
210.450000	3.75903e-07
210.400000	3.77065e-07
210.350000	3.78231e-07
210.300000	3.79401e-07
210.250000	3.80575e-07
210.200000	3.81752e-07
210.150000	3.82933e-07
210.100000	3.84117e-07
210.050000	3.85305e-07
210.000000	3.86497e-07
209.950000	3.87693e-07
209.900000	3.88892e-07
209.850000	3.90095e-07
209.800000	3.91302e-07
209.750000	3.92513e-07
209.700000	3.93727e-07
209.650000	3.94945e-07
209.600000	3.96167e-07
209.550000	3.97392e-07
209.500000	3.98622e-07
209.450000	3.99855e-07
209.400000	4.01092e-07
209.350000	4.02333e-07
209.300000	4.03578e-07
209.250000	4.04827e-07
209.200000	4.06079e-07
209.150000	4.07336e-07
209.100000	4.08596e-07
209.050000	4.0986e-07
209.000000	4.11129e-07
208.950000	4.12401e-07
208.900000	4.13677e-07
208.850000	4.14957e-07
208.800000	4.16241e-07
208.750000	4.17529e-07
208.700000	4.18821e-07
208.650000	4.20117e-07
208.600000	4.21418e-07
208.550000	4.22722e-07
208.500000	4.2403e-07
208.450000	4.25342e-07
208.400000	4.26659e-07
208.350000	4.27979e-07
208.300000	4.29304e-07
208.250000	4.30632e-07
208.200000	4.31965e-07
208.150000	4.33302e-07
208.100000	4.34644e-07
208.050000	4.35989e-07
208.000000	4.37338e-07
207.950000	4.38692e-07
207.900000	4.4005e-07
207.850000	4.41412e-07
207.800000	4.42779e-07
207.750000	4.44149e-07
207.700000	4.45524e-07
207.650000	4.46903e-07
207.600000	4.48287e-07
207.550000	4.49675e-07
207.500000	4.51067e-07
207.450000	4.52463e-07
207.400000	4.53864e-07
207.350000	4.55269e-07
207.300000	4.56679e-07
207.250000	4.58093e-07
207.200000	4.59511e-07
207.150000	4.60934e-07
207.100000	4.62361e-07
207.050000	4.63792e-07
207.000000	4.65229e-07
206.950000	4.66669e-07
206.900000	4.68114e-07
206.850000	4.69564e-07
206.800000	4.71018e-07
206.750000	4.72476e-07
206.700000	4.73939e-07
206.650000	4.75407e-07
206.600000	4.76879e-07
206.550000	4.78356e-07
206.500000	4.79837e-07
206.450000	4.81323e-07
206.400000	4.82814e-07
206.350000	4.84309e-07
206.300000	4.85809e-07
206.250000	4.87314e-07
206.200000	4.88823e-07
206.150000	4.90337e-07
206.100000	4.91856e-07
206.050000	4.93379e-07
206.000000	4.94908e-07
205.950000	4.96441e-07
205.900000	4.97978e-07
205.850000	4.99521e-07
205.800000	5.01068e-07
205.750000	5.0262e-07
205.700000	5.04177e-07
205.650000	5.05739e-07
205.600000	5.07306e-07
205.550000	5.08877e-07
205.500000	5.10454e-07
205.450000	5.12035e-07
205.400000	5.13621e-07
205.350000	5.15213e-07
205.300000	5.16809e-07
205.250000	5.1841e-07
205.200000	5.20016e-07
205.150000	5.21627e-07
205.100000	5.23244e-07
205.050000	5.24865e-07
205.000000	5.26491e-07
204.950000	5.28122e-07
204.900000	5.29759e-07
204.850000	5.314e-07
204.800000	5.33047e-07
204.750000	5.34699e-07
204.700000	5.36356e-07
204.650000	5.38018e-07
204.600000	5.39685e-07
204.550000	5.41358e-07
204.500000	5.43035e-07
204.450000	5.44718e-07
204.400000	5.46406e-07
204.350000	5.481e-07
204.300000	5.49798e-07
204.250000	5.51502e-07
204.200000	5.53212e-07
204.150000	5.54926e-07
204.100000	5.56646e-07
204.050000	5.58372e-07
204.000000	5.60102e-07
203.950000	5.61838e-07
203.900000	5.6358e-07
203.850000	5.65327e-07
203.800000	5.67079e-07
203.750000	5.68837e-07
203.700000	5.706e-07
203.650000	5.72369e-07
203.600000	5.74144e-07
203.550000	5.75923e-07
203.500000	5.77709e-07
203.450000	5.795e-07
203.400000	5.81296e-07
203.350000	5.83099e-07
203.300000	5.84906e-07
203.250000	5.8672e-07
203.200000	5.88539e-07
203.150000	5.90364e-07
203.100000	5.92194e-07
203.050000	5.9403e-07
203.000000	5.95872e-07
202.950000	5.9772e-07
202.900000	5.99573e-07
202.850000	6.01432e-07
202.800000	6.03297e-07
202.750000	6.05168e-07
202.700000	6.07045e-07
202.650000	6.08927e-07
202.600000	6.10816e-07
202.550000	6.1271e-07
202.500000	6.1461e-07
202.450000	6.16516e-07
202.400000	6.18428e-07
202.350000	6.20346e-07
202.300000	6.2227e-07
202.250000	6.242e-07
202.200000	6.26136e-07
202.150000	6.28078e-07
202.100000	6.30026e-07
202.050000	6.3198e-07
202.000000	6.33941e-07
201.950000	6.35907e-07
201.900000	6.3788e-07
201.850000	6.39858e-07
201.800000	6.41843e-07
201.750000	6.43834e-07
201.700000	6.45831e-07
201.650000	6.47835e-07
201.600000	6.49845e-07
201.550000	6.51861e-07
201.500000	6.53883e-07
201.450000	6.55912e-07
201.400000	6.57946e-07
201.350000	6.59988e-07
201.300000	6.62035e-07
201.250000	6.6409e-07
201.200000	6.6615e-07
201.150000	6.68217e-07
201.100000	6.7029e-07
201.050000	6.7237e-07
201.000000	6.74456e-07
200.950000	6.76549e-07
200.900000	6.78649e-07
200.850000	6.80755e-07
200.800000	6.82867e-07
200.750000	6.84986e-07
200.700000	6.87112e-07
200.650000	6.89244e-07
200.600000	6.91383e-07
200.550000	6.93529e-07
200.500000	6.95681e-07
200.450000	6.9784e-07
200.400000	7.00006e-07
200.350000	7.02179e-07
200.300000	7.04358e-07
200.250000	7.06544e-07
200.200000	7.08737e-07
200.150000	7.10937e-07
200.100000	7.13144e-07
200.050000	7.15358e-07
200.000000	7.17578e-07
199.950000	7.19806e-07
199.900000	7.2204e-07
199.850000	7.24282e-07
199.800000	7.2653e-07
199.750000	7.28785e-07
199.700000	7.31048e-07
199.650000	7.33317e-07
199.600000	7.35594e-07
199.550000	7.37878e-07
199.500000	7.40169e-07
199.450000	7.42467e-07
199.400000	7.44772e-07
199.350000	7.47084e-07
199.300000	7.49404e-07
199.250000	7.51731e-07
199.200000	7.54065e-07
199.150000	7.56407e-07
199.100000	7.58755e-07
199.050000	7.61112e-07
199.000000	7.63475e-07
198.950000	7.65846e-07
198.900000	7.68224e-07
198.850000	7.7061e-07
198.800000	7.73003e-07
198.750000	7.75404e-07
198.700000	7.77812e-07
198.650000	7.80227e-07
198.600000	7.82651e-07
198.550000	7.85081e-07
198.500000	7.8752e-07
198.450000	7.89966e-07
198.400000	7.9242e-07
198.350000	7.94881e-07
198.300000	7.9735e-07
198.250000	7.99827e-07
198.200000	8.02311e-07
198.150000	8.04803e-07
198.100000	8.07303e-07
198.050000	8.09811e-07
198.000000	8.12327e-07
197.950000	8.1485e-07
197.900000	8.17382e-07
197.850000	8.19921e-07
197.800000	8.22469e-07
197.750000	8.25024e-07
197.700000	8.27587e-07
197.650000	8.30158e-07
197.600000	8.32738e-07
197.550000	8.35325e-07
197.500000	8.3792e-07
197.450000	8.40524e-07
197.400000	8.43136e-07
197.350000	8.45756e-07
197.300000	8.48384e-07
197.250000	8.5102e-07
197.200000	8.53665e-07
197.150000	8.56317e-07
197.100000	8.58978e-07
197.050000	8.61648e-07
197.000000	8.64326e-07
196.950000	8.67012e-07
196.900000	8.69706e-07
196.850000	8.72409e-07
196.800000	8.75121e-07
196.750000	8.77841e-07
196.700000	8.80569e-07
196.650000	8.83306e-07
196.600000	8.86052e-07
196.550000	8.88806e-07
196.500000	8.91569e-07
196.450000	8.9434e-07
196.400000	8.9712e-07
196.350000	8.99909e-07
196.300000	9.02706e-07
196.250000	9.05513e-07
196.200000	9.08328e-07
196.150000	9.11151e-07
196.100000	9.13984e-07
196.050000	9.16826e-07
196.000000	9.19676e-07
195.950000	9.22535e-07
195.900000	9.25404e-07
195.850000	9.28281e-07
195.800000	9.31167e-07
195.750000	9.34062e-07
195.700000	9.36967e-07
195.650000	9.3988e-07
195.600000	9.42803e-07
195.550000	9.45735e-07
195.500000	9.48675e-07
195.450000	9.51626e-07
195.400000	9.54585e-07
195.350000	9.57553e-07
195.300000	9.60531e-07
195.250000	9.63519e-07
195.200000	9.66515e-07
195.150000	9.69521e-07
195.100000	9.72537e-07
195.050000	9.75561e-07
195.000000	9.78596e-07
194.950000	9.81639e-07
194.900000	9.84693e-07
194.850000	9.87756e-07
194.800000	9.90828e-07
194.750000	9.9391e-07
194.700000	9.97002e-07
194.650000	1.0001e-06
194.600000	1.00321e-06
194.550000	1.00634e-06
194.500000	1.00947e-06
194.450000	1.01261e-06
194.400000	1.01576e-06
194.350000	1.01892e-06
194.300000	1.02209e-06
194.250000	1.02527e-06
194.200000	1.02846e-06
194.150000	1.03166e-06
194.100000	1.03487e-06
194.050000	1.03809e-06
194.000000	1.04132e-06
193.950000	1.04456e-06
193.900000	1.04781e-06
193.850000	1.05107e-06
193.800000	1.05434e-06
193.750000	1.05762e-06
193.700000	1.06091e-06
193.650000	1.06421e-06
193.600000	1.06752e-06
193.550000	1.07085e-06
193.500000	1.07418e-06
193.450000	1.07752e-06
193.400000	1.08088e-06
193.350000	1.08424e-06
193.300000	1.08762e-06
193.250000	1.091e-06
193.200000	1.0944e-06
193.150000	1.0978e-06
193.100000	1.10122e-06
193.050000	1.10465e-06
193.000000	1.10809e-06
192.950000	1.11154e-06
192.900000	1.115e-06
192.850000	1.11847e-06
192.800000	1.12195e-06
192.750000	1.12544e-06
192.700000	1.12895e-06
192.650000	1.13246e-06
192.600000	1.13599e-06
192.550000	1.13953e-06
192.500000	1.14307e-06
192.450000	1.14663e-06
192.400000	1.1502e-06
192.350000	1.15378e-06
192.300000	1.15738e-06
192.250000	1.16098e-06
192.200000	1.1646e-06
192.150000	1.16822e-06
192.100000	1.17186e-06
192.050000	1.17551e-06
192.000000	1.17917e-06
191.950000	1.18284e-06
191.900000	1.18653e-06
191.850000	1.19022e-06
191.800000	1.19393e-06
191.750000	1.19765e-06
191.700000	1.20138e-06
191.650000	1.20512e-06
191.600000	1.20887e-06
191.550000	1.21264e-06
191.500000	1.21642e-06
191.450000	1.22021e-06
191.400000	1.22401e-06
191.350000	1.22782e-06
191.300000	1.23165e-06
191.250000	1.23548e-06
191.200000	1.23933e-06
191.150000	1.24319e-06
191.100000	1.24707e-06
191.050000	1.25095e-06
191.000000	1.25485e-06
190.950000	1.25876e-06
190.900000	1.26268e-06
190.850000	1.26662e-06
190.800000	1.27056e-06
190.750000	1.27452e-06
190.700000	1.27849e-06
190.650000	1.28248e-06
190.600000	1.28647e-06
190.550000	1.29048e-06
190.500000	1.2945e-06
190.450000	1.29854e-06
190.400000	1.30259e-06
190.350000	1.30665e-06
190.300000	1.31072e-06
190.250000	1.3148e-06
190.200000	1.3189e-06
190.150000	1.32301e-06
190.100000	1.32714e-06
190.050000	1.33127e-06
190.000000	1.33542e-06
189.950000	1.33958e-06
189.900000	1.34376e-06
189.850000	1.34795e-06
189.800000	1.35215e-06
189.750000	1.35637e-06
189.700000	1.3606e-06
189.650000	1.36484e-06
189.600000	1.36909e-06
189.550000	1.37336e-06
189.500000	1.37764e-06
189.450000	1.38194e-06
189.400000	1.38625e-06
189.350000	1.39057e-06
189.300000	1.39491e-06
189.250000	1.39925e-06
189.200000	1.40362e-06
189.150000	1.40799e-06
189.100000	1.41239e-06
189.050000	1.41679e-06
189.000000	1.42121e-06
188.950000	1.42564e-06
188.900000	1.43009e-06
188.850000	1.43455e-06
188.800000	1.43902e-06
188.750000	1.44351e-06
188.700000	1.44801e-06
188.650000	1.45253e-06
188.600000	1.45706e-06
188.550000	1.4616e-06
188.500000	1.46616e-06
188.450000	1.47074e-06
188.400000	1.47532e-06
188.350000	1.47993e-06
188.300000	1.48454e-06
188.250000	1.48917e-06
188.200000	1.49382e-06
188.150000	1.49848e-06
188.100000	1.50316e-06
188.050000	1.50785e-06
188.000000	1.51255e-06
187.950000	1.51727e-06
187.900000	1.522e-06
187.850000	1.52675e-06
187.800000	1.53152e-06
187.750000	1.5363e-06
187.700000	1.54109e-06
187.650000	1.5459e-06
187.600000	1.55072e-06
187.550000	1.55556e-06
187.500000	1.56042e-06
187.450000	1.56529e-06
187.400000	1.57017e-06
187.350000	1.57507e-06
187.300000	1.57999e-06
187.250000	1.58492e-06
187.200000	1.58987e-06
187.150000	1.59483e-06
187.100000	1.59981e-06
187.050000	1.6048e-06
187.000000	1.60981e-06
186.950000	1.61484e-06
186.900000	1.61988e-06
186.850000	1.62493e-06
186.800000	1.63001e-06
186.750000	1.63509e-06
186.700000	1.6402e-06
186.650000	1.64532e-06
186.600000	1.65046e-06
186.550000	1.65561e-06
186.500000	1.66078e-06
186.450000	1.66597e-06
186.400000	1.67117e-06
186.350000	1.67639e-06
186.300000	1.68162e-06
186.250000	1.68687e-06
186.200000	1.69214e-06
186.150000	1.69742e-06
186.100000	1.70272e-06
186.050000	1.70804e-06
186.000000	1.71338e-06
185.950000	1.71873e-06
185.900000	1.7241e-06
185.850000	1.72948e-06
185.800000	1.73488e-06
185.750000	1.7403e-06
185.700000	1.74574e-06
185.650000	1.75119e-06
185.600000	1.75666e-06
185.550000	1.76215e-06
185.500000	1.76765e-06
185.450000	1.77317e-06
185.400000	1.77871e-06
185.350000	1.78427e-06
185.300000	1.78984e-06
185.250000	1.79544e-06
185.200000	1.80105e-06
185.150000	1.80667e-06
185.100000	1.81232e-06
185.050000	1.81798e-06
185.000000	1.82366e-06
184.950000	1.82936e-06
184.900000	1.83508e-06
184.850000	1.84081e-06
184.800000	1.84656e-06
184.750000	1.85233e-06
184.700000	1.85812e-06
184.650000	1.86393e-06
184.600000	1.86976e-06
184.550000	1.8756e-06
184.500000	1.88146e-06
184.450000	1.88734e-06
184.400000	1.89324e-06
184.350000	1.89916e-06
184.300000	1.90509e-06
184.250000	1.91105e-06
184.200000	1.91702e-06
184.150000	1.92302e-06
184.100000	1.92903e-06
184.050000	1.93506e-06
184.000000	1.94111e-06
183.950000	1.94718e-06
183.900000	1.95326e-06
183.850000	1.95937e-06
183.800000	1.9655e-06
183.750000	1.97164e-06
183.700000	1.97781e-06
183.650000	1.98399e-06
183.600000	1.9902e-06
183.550000	1.99642e-06
183.500000	2.00266e-06
183.450000	2.00892e-06
183.400000	2.01521e-06
183.350000	2.02151e-06
183.300000	2.02783e-06
183.250000	2.03417e-06
183.200000	2.04054e-06
183.150000	2.04692e-06
183.100000	2.05332e-06
183.050000	2.05974e-06
183.000000	2.06618e-06
182.950000	2.07265e-06
182.900000	2.07913e-06
182.850000	2.08564e-06
182.800000	2.09216e-06
182.750000	2.0987e-06
182.700000	2.10527e-06
182.650000	2.11186e-06
182.600000	2.11846e-06
182.550000	2.12509e-06
182.500000	2.13174e-06
182.450000	2.13841e-06
182.400000	2.1451e-06
182.350000	2.15181e-06
182.300000	2.15855e-06
182.250000	2.1653e-06
182.200000	2.17208e-06
182.150000	2.17887e-06
182.100000	2.18569e-06
182.050000	2.19253e-06
182.000000	2.19939e-06
181.950000	2.20628e-06
181.900000	2.21318e-06
181.850000	2.22011e-06
181.800000	2.22706e-06
181.750000	2.23403e-06
181.700000	2.24102e-06
181.650000	2.24804e-06
181.600000	2.25507e-06
181.550000	2.26213e-06
181.500000	2.26921e-06
181.450000	2.27632e-06
181.400000	2.28344e-06
181.350000	2.29059e-06
181.300000	2.29776e-06
181.250000	2.30496e-06
181.200000	2.31217e-06
181.150000	2.31941e-06
181.100000	2.32668e-06
181.050000	2.33396e-06
181.000000	2.34127e-06
180.950000	2.3486e-06
180.900000	2.35596e-06
180.850000	2.36333e-06
180.800000	2.37074e-06
180.750000	2.37816e-06
180.700000	2.38561e-06
180.650000	2.39308e-06
180.600000	2.40057e-06
180.550000	2.40809e-06
180.500000	2.41564e-06
180.450000	2.4232e-06
180.400000	2.43079e-06
180.350000	2.43841e-06
180.300000	2.44605e-06
180.250000	2.45371e-06
180.200000	2.46139e-06
180.150000	2.46911e-06
180.100000	2.47684e-06
180.050000	2.4846e-06
180.000000	2.49239e-06
179.950000	2.50019e-06
179.900000	2.50803e-06
179.850000	2.51589e-06
179.800000	2.52377e-06
179.750000	2.53168e-06
179.700000	2.53961e-06
179.650000	2.54757e-06
179.600000	2.55555e-06
179.550000	2.56356e-06
179.500000	2.5716e-06
179.450000	2.57966e-06
179.400000	2.58774e-06
179.350000	2.59585e-06
179.300000	2.60399e-06
179.250000	2.61215e-06
179.200000	2.62034e-06
179.150000	2.62855e-06
179.100000	2.63679e-06
179.050000	2.64506e-06
179.000000	2.65335e-06
178.950000	2.66167e-06
178.900000	2.67001e-06
178.850000	2.67838e-06
178.800000	2.68678e-06
178.750000	2.6952e-06
178.700000	2.70365e-06
178.650000	2.71213e-06
178.600000	2.72063e-06
178.550000	2.72917e-06
178.500000	2.73772e-06
178.450000	2.74631e-06
178.400000	2.75492e-06
178.350000	2.76356e-06
178.300000	2.77223e-06
178.250000	2.78092e-06
178.200000	2.78964e-06
178.150000	2.79839e-06
178.100000	2.80717e-06
178.050000	2.81598e-06
178.000000	2.82481e-06
177.950000	2.83367e-06
177.900000	2.84256e-06
177.850000	2.85148e-06
177.800000	2.86042e-06
177.750000	2.86939e-06
177.700000	2.8784e-06
177.650000	2.88743e-06
177.600000	2.89649e-06
177.550000	2.90557e-06
177.500000	2.91469e-06
177.450000	2.92384e-06
177.400000	2.93301e-06
177.350000	2.94221e-06
177.300000	2.95145e-06
177.250000	2.96071e-06
177.200000	2.97e-06
177.150000	2.97932e-06
177.100000	2.98867e-06
177.050000	2.99805e-06
177.000000	3.00746e-06
176.950000	3.0169e-06
176.900000	3.02637e-06
176.850000	3.03587e-06
176.800000	3.0454e-06
176.750000	3.05496e-06
176.700000	3.06455e-06
176.650000	3.07417e-06
176.600000	3.08382e-06
176.550000	3.0935e-06
176.500000	3.10321e-06
176.450000	3.11296e-06
176.400000	3.12273e-06
176.350000	3.13253e-06
176.300000	3.14237e-06
176.250000	3.15224e-06
176.200000	3.16214e-06
176.150000	3.17207e-06
176.100000	3.18203e-06
176.050000	3.19202e-06
176.000000	3.20204e-06
175.950000	3.2121e-06
175.900000	3.22219e-06
175.850000	3.23231e-06
175.800000	3.24246e-06
175.750000	3.25265e-06
175.700000	3.26286e-06
175.650000	3.27311e-06
175.600000	3.28339e-06
175.550000	3.29371e-06
175.500000	3.30406e-06
175.450000	3.31444e-06
175.400000	3.32485e-06
175.350000	3.3353e-06
175.300000	3.34577e-06
175.250000	3.35629e-06
175.200000	3.36683e-06
175.150000	3.37741e-06
175.100000	3.38802e-06
175.050000	3.39867e-06
175.000000	3.40935e-06
174.950000	3.42007e-06
174.900000	3.43081e-06
174.850000	3.4416e-06
174.800000	3.45241e-06
174.750000	3.46326e-06
174.700000	3.47415e-06
174.650000	3.48507e-06
174.600000	3.49602e-06
174.550000	3.50701e-06
174.500000	3.51804e-06
174.450000	3.5291e-06
174.400000	3.54019e-06
174.350000	3.55132e-06
174.300000	3.56249e-06
174.250000	3.57369e-06
174.200000	3.58492e-06
174.150000	3.59619e-06
174.100000	3.6075e-06
174.050000	3.61884e-06
174.000000	3.63022e-06
173.950000	3.64164e-06
173.900000	3.65309e-06
173.850000	3.66458e-06
173.800000	3.6761e-06
173.750000	3.68767e-06
173.700000	3.69926e-06
173.650000	3.7109e-06
173.600000	3.72257e-06
173.550000	3.73428e-06
173.500000	3.74603e-06
173.450000	3.75781e-06
173.400000	3.76963e-06
173.350000	3.78149e-06
173.300000	3.79339e-06
173.250000	3.80532e-06
173.200000	3.81729e-06
173.150000	3.8293e-06
173.100000	3.84135e-06
173.050000	3.85344e-06
173.000000	3.86556e-06
172.950000	3.87773e-06
172.900000	3.88993e-06
172.850000	3.90217e-06
172.800000	3.91445e-06
172.750000	3.92677e-06
172.700000	3.93913e-06
172.650000	3.95153e-06
172.600000	3.96396e-06
172.550000	3.97644e-06
172.500000	3.98896e-06
172.450000	4.00151e-06
172.400000	4.01411e-06
172.350000	4.02675e-06
172.300000	4.03942e-06
172.250000	4.05214e-06
172.200000	4.0649e-06
172.150000	4.07769e-06
172.100000	4.09053e-06
172.050000	4.10341e-06
172.000000	4.11633e-06
171.950000	4.12929e-06
171.900000	4.1423e-06
171.850000	4.15534e-06
171.800000	4.16843e-06
171.750000	4.18155e-06
171.700000	4.19472e-06
171.650000	4.20794e-06
171.600000	4.22119e-06
171.550000	4.23448e-06
171.500000	4.24782e-06
171.450000	4.2612e-06
171.400000	4.27462e-06
171.350000	4.28809e-06
171.300000	4.3016e-06
171.250000	4.31515e-06
171.200000	4.32875e-06
171.150000	4.34238e-06
171.100000	4.35606e-06
171.050000	4.36979e-06
171.000000	4.38356e-06
170.950000	4.39737e-06
170.900000	4.41123e-06
170.850000	4.42513e-06
170.800000	4.43907e-06
170.750000	4.45306e-06
170.700000	4.4671e-06
170.650000	4.48118e-06
170.600000	4.4953e-06
170.550000	4.50947e-06
170.500000	4.52368e-06
170.450000	4.53794e-06
170.400000	4.55225e-06
170.350000	4.5666e-06
170.300000	4.58099e-06
170.250000	4.59543e-06
170.200000	4.60992e-06
170.150000	4.62446e-06
170.100000	4.63904e-06
170.050000	4.65366e-06
170.000000	4.66834e-06
169.950000	4.68306e-06
169.900000	4.69783e-06
169.850000	4.71264e-06
169.800000	4.7275e-06
169.750000	4.74241e-06
169.700000	4.75737e-06
169.650000	4.77237e-06
169.600000	4.78742e-06
169.550000	4.80252e-06
169.500000	4.81767e-06
169.450000	4.83287e-06
169.400000	4.84811e-06
169.350000	4.86341e-06
169.300000	4.87875e-06
169.250000	4.89414e-06
169.200000	4.90958e-06
169.150000	4.92507e-06
169.100000	4.94061e-06
169.050000	4.9562e-06
169.000000	4.97184e-06
168.950000	4.98753e-06
168.900000	5.00327e-06
168.850000	5.01906e-06
168.800000	5.0349e-06
168.750000	5.05079e-06
168.700000	5.06673e-06
168.650000	5.08272e-06
168.600000	5.09876e-06
168.550000	5.11486e-06
168.500000	5.131e-06
168.450000	5.1472e-06
168.400000	5.16345e-06
168.350000	5.17975e-06
168.300000	5.1961e-06
168.250000	5.21251e-06
168.200000	5.22897e-06
168.150000	5.24548e-06
168.100000	5.26204e-06
168.050000	5.27866e-06
168.000000	5.29532e-06
167.950000	5.31205e-06
167.900000	5.32882e-06
167.850000	5.34565e-06
167.800000	5.36253e-06
167.750000	5.37947e-06
167.700000	5.39646e-06
167.650000	5.41351e-06
167.600000	5.43061e-06
167.550000	5.44776e-06
167.500000	5.46497e-06
167.450000	5.48224e-06
167.400000	5.49956e-06
167.350000	5.51693e-06
167.300000	5.53436e-06
167.250000	5.55185e-06
167.200000	5.56939e-06
167.150000	5.58699e-06
167.100000	5.60464e-06
167.050000	5.62235e-06
167.000000	5.64012e-06
166.950000	5.65795e-06
166.900000	5.67583e-06
166.850000	5.69377e-06
166.800000	5.71176e-06
166.750000	5.72982e-06
166.700000	5.74793e-06
166.650000	5.7661e-06
166.600000	5.78433e-06
166.550000	5.80261e-06
166.500000	5.82096e-06
166.450000	5.83936e-06
166.400000	5.85782e-06
166.350000	5.87634e-06
166.300000	5.89492e-06
166.250000	5.91357e-06
166.200000	5.93226e-06
166.150000	5.95102e-06
166.100000	5.96984e-06
166.050000	5.98872e-06
166.000000	6.00767e-06
165.950000	6.02667e-06
165.900000	6.04573e-06
165.850000	6.06485e-06
165.800000	6.08404e-06
165.750000	6.10328e-06
165.700000	6.12259e-06
165.650000	6.14196e-06
165.600000	6.16139e-06
165.550000	6.18088e-06
165.500000	6.20044e-06
165.450000	6.22006e-06
165.400000	6.23974e-06
165.350000	6.25948e-06
165.300000	6.27929e-06
165.250000	6.29916e-06
165.200000	6.3191e-06
165.150000	6.3391e-06
165.100000	6.35916e-06
165.050000	6.37929e-06
165.000000	6.39948e-06
164.950000	6.41974e-06
164.900000	6.44006e-06
164.850000	6.46045e-06
164.800000	6.4809e-06
164.750000	6.50142e-06
164.700000	6.522e-06
164.650000	6.54265e-06
164.600000	6.56337e-06
164.550000	6.58415e-06
164.500000	6.605e-06
164.450000	6.62591e-06
164.400000	6.6469e-06
164.350000	6.66795e-06
164.300000	6.68907e-06
164.250000	6.71025e-06
164.200000	6.73151e-06
164.150000	6.75283e-06
164.100000	6.77422e-06
164.050000	6.79568e-06
164.000000	6.8172e-06
163.950000	6.8388e-06
163.900000	6.86047e-06
163.850000	6.8822e-06
163.800000	6.90401e-06
163.750000	6.92589e-06
163.700000	6.94783e-06
163.650000	6.96985e-06
163.600000	6.99194e-06
163.550000	7.01409e-06
163.500000	7.03632e-06
163.450000	7.05862e-06
163.400000	7.081e-06
163.350000	7.10344e-06
163.300000	7.12596e-06
163.250000	7.14854e-06
163.200000	7.17121e-06
163.150000	7.19394e-06
163.100000	7.21675e-06
163.050000	7.23963e-06
163.000000	7.26258e-06
162.950000	7.28561e-06
162.900000	7.30871e-06
162.850000	7.33189e-06
162.800000	7.35514e-06
162.750000	7.37846e-06
162.700000	7.40186e-06
162.650000	7.42534e-06
162.600000	7.44889e-06
162.550000	7.47252e-06
162.500000	7.49622e-06
162.450000	7.52e-06
162.400000	7.54385e-06
162.350000	7.56778e-06
162.300000	7.59179e-06
162.250000	7.61588e-06
162.200000	7.64004e-06
162.150000	7.66429e-06
162.100000	7.6886e-06
162.050000	7.713e-06
162.000000	7.73748e-06
161.950000	7.76203e-06
161.900000	7.78667e-06
161.850000	7.81138e-06
161.800000	7.83617e-06
161.750000	7.86105e-06
161.700000	7.886e-06
161.650000	7.91103e-06
161.600000	7.93615e-06
161.550000	7.96134e-06
161.500000	7.98662e-06
161.450000	8.01197e-06
161.400000	8.03741e-06
161.350000	8.06293e-06
161.300000	8.08854e-06
161.250000	8.11422e-06
161.200000	8.13999e-06
161.150000	8.16584e-06
161.100000	8.19177e-06
161.050000	8.21779e-06
161.000000	8.24389e-06
160.950000	8.27008e-06
160.900000	8.29635e-06
160.850000	8.3227e-06
160.800000	8.34914e-06
160.750000	8.37567e-06
160.700000	8.40228e-06
160.650000	8.42898e-06
160.600000	8.45576e-06
160.550000	8.48263e-06
160.500000	8.50958e-06
160.450000	8.53663e-06
160.400000	8.56375e-06
160.350000	8.59097e-06
160.300000	8.61828e-06
160.250000	8.64567e-06
160.200000	8.67315e-06
160.150000	8.70072e-06
160.100000	8.72838e-06
160.050000	8.75613e-06
160.000000	8.78396e-06
159.950000	8.81189e-06
159.900000	8.83991e-06
159.850000	8.86802e-06
159.800000	8.89621e-06
159.750000	8.9245e-06
159.700000	8.95289e-06
159.650000	8.98136e-06
159.600000	9.00992e-06
159.550000	9.03858e-06
159.500000	9.06733e-06
159.450000	9.09617e-06
159.400000	9.1251e-06
159.350000	9.15413e-06
159.300000	9.18326e-06
159.250000	9.21247e-06
159.200000	9.24178e-06
159.150000	9.27119e-06
159.100000	9.30069e-06
159.050000	9.33028e-06
159.000000	9.35997e-06
158.950000	9.38976e-06
158.900000	9.41964e-06
158.850000	9.44962e-06
158.800000	9.4797e-06
158.750000	9.50988e-06
158.700000	9.54015e-06
158.650000	9.57052e-06
158.600000	9.60098e-06
158.550000	9.63155e-06
158.500000	9.66222e-06
158.450000	9.69298e-06
158.400000	9.72384e-06
158.350000	9.75481e-06
158.300000	9.78587e-06
158.250000	9.81703e-06
158.200000	9.8483e-06
158.150000	9.87966e-06
158.100000	9.91113e-06
158.050000	9.9427e-06
158.000000	9.97437e-06
157.950000	1.00061e-05
157.900000	1.0038e-05
157.850000	1.007e-05
157.800000	1.01021e-05
157.750000	1.01343e-05
157.700000	1.01666e-05
157.650000	1.0199e-05
157.600000	1.02315e-05
157.550000	1.02641e-05
157.500000	1.02968e-05
157.450000	1.03296e-05
157.400000	1.03625e-05
157.350000	1.03955e-05
157.300000	1.04287e-05
157.250000	1.04619e-05
157.200000	1.04953e-05
157.150000	1.05287e-05
157.100000	1.05623e-05
157.050000	1.0596e-05
157.000000	1.06298e-05
156.950000	1.06637e-05
156.900000	1.06977e-05
156.850000	1.07318e-05
156.800000	1.0766e-05
156.750000	1.08004e-05
156.700000	1.08348e-05
156.650000	1.08694e-05
156.600000	1.0904e-05
156.550000	1.09388e-05
156.500000	1.09737e-05
156.450000	1.10087e-05
156.400000	1.10439e-05
156.350000	1.10791e-05
156.300000	1.11144e-05
156.250000	1.11499e-05
156.200000	1.11855e-05
156.150000	1.12212e-05
156.100000	1.1257e-05
156.050000	1.12929e-05
156.000000	1.1329e-05
155.950000	1.13652e-05
155.900000	1.14014e-05
155.850000	1.14378e-05
155.800000	1.14743e-05
155.750000	1.1511e-05
155.700000	1.15477e-05
155.650000	1.15846e-05
155.600000	1.16216e-05
155.550000	1.16587e-05
155.500000	1.1696e-05
155.450000	1.17333e-05
155.400000	1.17708e-05
155.350000	1.18084e-05
155.300000	1.18461e-05
155.250000	1.18839e-05
155.200000	1.19219e-05
155.150000	1.196e-05
155.100000	1.19982e-05
155.050000	1.20365e-05
155.000000	1.2075e-05
154.950000	1.21136e-05
154.900000	1.21523e-05
154.850000	1.21911e-05
154.800000	1.22301e-05
154.750000	1.22692e-05
154.700000	1.23084e-05
154.650000	1.23478e-05
154.600000	1.23872e-05
154.550000	1.24268e-05
154.500000	1.24666e-05
154.450000	1.25064e-05
154.400000	1.25464e-05
154.350000	1.25865e-05
154.300000	1.26268e-05
154.250000	1.26672e-05
154.200000	1.27077e-05
154.150000	1.27483e-05
154.100000	1.27891e-05
154.050000	1.283e-05
154.000000	1.28711e-05
153.950000	1.29122e-05
153.900000	1.29535e-05
153.850000	1.2995e-05
153.800000	1.30366e-05
153.750000	1.30783e-05
153.700000	1.31201e-05
153.650000	1.31621e-05
153.600000	1.32042e-05
153.550000	1.32465e-05
153.500000	1.32889e-05
153.450000	1.33314e-05
153.400000	1.33741e-05
153.350000	1.34169e-05
153.300000	1.34599e-05
153.250000	1.3503e-05
153.200000	1.35462e-05
153.150000	1.35896e-05
153.100000	1.36331e-05
153.050000	1.36768e-05
153.000000	1.37206e-05
152.950000	1.37645e-05
152.900000	1.38086e-05
152.850000	1.38528e-05
152.800000	1.38972e-05
152.750000	1.39417e-05
152.700000	1.39864e-05
152.650000	1.40312e-05
152.600000	1.40762e-05
152.550000	1.41213e-05
152.500000	1.41665e-05
152.450000	1.42119e-05
152.400000	1.42575e-05
152.350000	1.43032e-05
152.300000	1.4349e-05
152.250000	1.4395e-05
152.200000	1.44412e-05
152.150000	1.44875e-05
152.100000	1.45339e-05
152.050000	1.45805e-05
152.000000	1.46273e-05
151.950000	1.46742e-05
151.900000	1.47212e-05
151.850000	1.47684e-05
151.800000	1.48158e-05
151.750000	1.48633e-05
151.700000	1.4911e-05
151.650000	1.49588e-05
151.600000	1.50068e-05
151.550000	1.5055e-05
151.500000	1.51033e-05
151.450000	1.51517e-05
151.400000	1.52004e-05
151.350000	1.52491e-05
151.300000	1.52981e-05
151.250000	1.53472e-05
151.200000	1.53964e-05
151.150000	1.54458e-05
151.100000	1.54954e-05
151.050000	1.55452e-05
151.000000	1.55951e-05
150.950000	1.56451e-05
150.900000	1.56954e-05
150.850000	1.57458e-05
150.800000	1.57963e-05
150.750000	1.58471e-05
150.700000	1.5898e-05
150.650000	1.5949e-05
150.600000	1.60003e-05
150.550000	1.60517e-05
150.500000	1.61032e-05
150.450000	1.6155e-05
150.400000	1.62069e-05
150.350000	1.62589e-05
150.300000	1.63112e-05
150.250000	1.63636e-05
150.200000	1.64162e-05
150.150000	1.64689e-05
150.100000	1.65219e-05
150.050000	1.6575e-05
150.000000	1.66283e-05
149.950000	1.66817e-05
149.900000	1.67353e-05
149.850000	1.67891e-05
149.800000	1.68431e-05
149.750000	1.68973e-05
149.700000	1.69516e-05
149.650000	1.70061e-05
149.600000	1.70608e-05
149.550000	1.71157e-05
149.500000	1.71708e-05
149.450000	1.7226e-05
149.400000	1.72814e-05
149.350000	1.7337e-05
149.300000	1.73928e-05
149.250000	1.74488e-05
149.200000	1.75049e-05
149.150000	1.75612e-05
149.100000	1.76178e-05
149.050000	1.76745e-05
149.000000	1.77314e-05
148.950000	1.77884e-05
148.900000	1.78457e-05
148.850000	1.79031e-05
148.800000	1.79608e-05
148.750000	1.80186e-05
148.700000	1.80766e-05
148.650000	1.81348e-05
148.600000	1.81933e-05
148.550000	1.82518e-05
148.500000	1.83106e-05
148.450000	1.83696e-05
148.400000	1.84288e-05
148.350000	1.84882e-05
148.300000	1.85477e-05
148.250000	1.86075e-05
148.200000	1.86674e-05
148.150000	1.87276e-05
148.100000	1.8788e-05
148.050000	1.88485e-05
148.000000	1.89093e-05
147.950000	1.89702e-05
147.900000	1.90314e-05
147.850000	1.90927e-05
147.800000	1.91543e-05
147.750000	1.9216e-05
147.700000	1.9278e-05
147.650000	1.93402e-05
147.600000	1.94025e-05
147.550000	1.94651e-05
147.500000	1.95279e-05
147.450000	1.95909e-05
147.400000	1.96541e-05
147.350000	1.97175e-05
147.300000	1.97811e-05
147.250000	1.98449e-05
147.200000	1.9909e-05
147.150000	1.99732e-05
147.100000	2.00377e-05
147.050000	2.01023e-05
147.000000	2.01672e-05
146.950000	2.02323e-05
146.900000	2.02976e-05
146.850000	2.03632e-05
146.800000	2.04289e-05
146.750000	2.04949e-05
146.700000	2.0561e-05
146.650000	2.06274e-05
146.600000	2.06941e-05
146.550000	2.07609e-05
146.500000	2.0828e-05
146.450000	2.08952e-05
146.400000	2.09627e-05
146.350000	2.10305e-05
146.300000	2.10984e-05
146.250000	2.11666e-05
146.200000	2.1235e-05
146.150000	2.13036e-05
146.100000	2.13725e-05
146.050000	2.14415e-05
146.000000	2.15108e-05
145.950000	2.15804e-05
145.900000	2.16502e-05
145.850000	2.17202e-05
145.800000	2.17904e-05
145.750000	2.18608e-05
145.700000	2.19315e-05
145.650000	2.20025e-05
145.600000	2.20736e-05
145.550000	2.2145e-05
145.500000	2.22167e-05
145.450000	2.22885e-05
145.400000	2.23607e-05
145.350000	2.2433e-05
145.300000	2.25056e-05
145.250000	2.25784e-05
145.200000	2.26515e-05
145.150000	2.27248e-05
145.100000	2.27984e-05
145.050000	2.28722e-05
145.000000	2.29462e-05
144.950000	2.30205e-05
144.900000	2.3095e-05
144.850000	2.31698e-05
144.800000	2.32449e-05
144.750000	2.33201e-05
144.700000	2.33957e-05
144.650000	2.34715e-05
144.600000	2.35475e-05
144.550000	2.36238e-05
144.500000	2.37003e-05
144.450000	2.37771e-05
144.400000	2.38542e-05
144.350000	2.39315e-05
144.300000	2.4009e-05
144.250000	2.40868e-05
144.200000	2.41649e-05
144.150000	2.42433e-05
144.100000	2.43218e-05
144.050000	2.44007e-05
144.000000	2.44798e-05
143.950000	2.45592e-05
143.900000	2.46389e-05
143.850000	2.47188e-05
143.800000	2.47989e-05
143.750000	2.48794e-05
143.700000	2.49601e-05
143.650000	2.50411e-05
143.600000	2.51223e-05
143.550000	2.52038e-05
143.500000	2.52856e-05
143.450000	2.53677e-05
143.400000	2.545e-05
143.350000	2.55326e-05
143.300000	2.56155e-05
143.250000	2.56987e-05
143.200000	2.57821e-05
143.150000	2.58658e-05
143.100000	2.59498e-05
143.050000	2.60341e-05
143.000000	2.61187e-05
142.950000	2.62035e-05
142.900000	2.62886e-05
142.850000	2.6374e-05
142.800000	2.64597e-05
142.750000	2.65457e-05
142.700000	2.66319e-05
142.650000	2.67185e-05
142.600000	2.68053e-05
142.550000	2.68924e-05
142.500000	2.69799e-05
142.450000	2.70676e-05
142.400000	2.71556e-05
142.350000	2.72439e-05
142.300000	2.73325e-05
142.250000	2.74213e-05
142.200000	2.75105e-05
142.150000	2.76e-05
142.100000	2.76898e-05
142.050000	2.77799e-05
142.000000	2.78702e-05
141.950000	2.79609e-05
141.900000	2.80519e-05
141.850000	2.81432e-05
141.800000	2.82348e-05
141.750000	2.83267e-05
141.700000	2.84189e-05
141.650000	2.85114e-05
141.600000	2.86042e-05
141.550000	2.86974e-05
141.500000	2.87908e-05
141.450000	2.88846e-05
141.400000	2.89786e-05
141.350000	2.9073e-05
141.300000	2.91677e-05
141.250000	2.92628e-05
141.200000	2.93581e-05
141.150000	2.94537e-05
141.100000	2.95497e-05
141.050000	2.9646e-05
141.000000	2.97427e-05
140.950000	2.98396e-05
140.900000	2.99369e-05
140.850000	3.00345e-05
140.800000	3.01324e-05
140.750000	3.02306e-05
140.700000	3.03292e-05
140.650000	3.04281e-05
140.600000	3.05274e-05
140.550000	3.0627e-05
140.500000	3.07269e-05
140.450000	3.08271e-05
140.400000	3.09277e-05
140.350000	3.10286e-05
140.300000	3.11299e-05
140.250000	3.12315e-05
140.200000	3.13334e-05
140.150000	3.14357e-05
140.100000	3.15383e-05
140.050000	3.16413e-05
140.000000	3.17446e-05
139.950000	3.18483e-05
139.900000	3.19523e-05
139.850000	3.20567e-05
139.800000	3.21614e-05
139.750000	3.22664e-05
139.700000	3.23719e-05
139.650000	3.24776e-05
139.600000	3.25838e-05
139.550000	3.26903e-05
139.500000	3.27971e-05
139.450000	3.29043e-05
139.400000	3.30119e-05
139.350000	3.31198e-05
139.300000	3.32281e-05
139.250000	3.33367e-05
139.200000	3.34458e-05
139.150000	3.35552e-05
139.100000	3.36649e-05
139.050000	3.3775e-05
139.000000	3.38855e-05
138.950000	3.39964e-05
138.900000	3.41077e-05
138.850000	3.42193e-05
138.800000	3.43313e-05
138.750000	3.44437e-05
138.700000	3.45564e-05
138.650000	3.46695e-05
138.600000	3.47831e-05
138.550000	3.4897e-05
138.500000	3.50112e-05
138.450000	3.51259e-05
138.400000	3.5241e-05
138.350000	3.53564e-05
138.300000	3.54723e-05
138.250000	3.55885e-05
138.200000	3.57051e-05
138.150000	3.58221e-05
138.100000	3.59395e-05
138.050000	3.60573e-05
138.000000	3.61755e-05
137.950000	3.62941e-05
137.900000	3.64131e-05
137.850000	3.65326e-05
137.800000	3.66524e-05
137.750000	3.67726e-05
137.700000	3.68932e-05
137.650000	3.70142e-05
137.600000	3.71357e-05
137.550000	3.72575e-05
137.500000	3.73798e-05
137.450000	3.75025e-05
137.400000	3.76256e-05
137.350000	3.77491e-05
137.300000	3.7873e-05
137.250000	3.79974e-05
137.200000	3.81222e-05
137.150000	3.82474e-05
137.100000	3.8373e-05
137.050000	3.8499e-05
137.000000	3.86255e-05
136.950000	3.87524e-05
136.900000	3.88798e-05
136.850000	3.90075e-05
136.800000	3.91357e-05
136.750000	3.92644e-05
136.700000	3.93935e-05
136.650000	3.9523e-05
136.600000	3.96529e-05
136.550000	3.97833e-05
136.500000	3.99142e-05
136.450000	4.00455e-05
136.400000	4.01772e-05
136.350000	4.03094e-05
136.300000	4.0442e-05
136.250000	4.05751e-05
136.200000	4.07086e-05
136.150000	4.08426e-05
136.100000	4.0977e-05
136.050000	4.11119e-05
136.000000	4.12473e-05
135.950000	4.13831e-05
135.900000	4.15194e-05
135.850000	4.16562e-05
135.800000	4.17934e-05
135.750000	4.19311e-05
135.700000	4.20692e-05
135.650000	4.22078e-05
135.600000	4.23469e-05
135.550000	4.24865e-05
135.500000	4.26266e-05
135.450000	4.27671e-05
135.400000	4.29081e-05
135.350000	4.30496e-05
135.300000	4.31916e-05
135.250000	4.3334e-05
135.200000	4.3477e-05
135.150000	4.36204e-05
135.100000	4.37643e-05
135.050000	4.39087e-05
135.000000	4.40536e-05
134.950000	4.4199e-05
134.900000	4.43449e-05
134.850000	4.44913e-05
134.800000	4.46382e-05
134.750000	4.47856e-05
134.700000	4.49335e-05
134.650000	4.5082e-05
134.600000	4.52309e-05
134.550000	4.53803e-05
134.500000	4.55303e-05
134.450000	4.56807e-05
134.400000	4.58317e-05
134.350000	4.59832e-05
134.300000	4.61352e-05
134.250000	4.62877e-05
134.200000	4.64408e-05
134.150000	4.65944e-05
134.100000	4.67485e-05
134.050000	4.69031e-05
134.000000	4.70583e-05
133.950000	4.7214e-05
133.900000	4.73702e-05
133.850000	4.7527e-05
133.800000	4.76843e-05
133.750000	4.78422e-05
133.700000	4.80005e-05
133.650000	4.81595e-05
133.600000	4.8319e-05
133.550000	4.8479e-05
133.500000	4.86396e-05
133.450000	4.88007e-05
133.400000	4.89624e-05
133.350000	4.91247e-05
133.300000	4.92875e-05
133.250000	4.94508e-05
133.200000	4.96148e-05
133.150000	4.97793e-05
133.100000	4.99443e-05
133.050000	5.011e-05
133.000000	5.02762e-05
132.950000	5.0443e-05
132.900000	5.06103e-05
132.850000	5.07782e-05
132.800000	5.09467e-05
132.750000	5.11158e-05
132.700000	5.12855e-05
132.650000	5.14558e-05
132.600000	5.16266e-05
132.550000	5.17981e-05
132.500000	5.19701e-05
132.450000	5.21427e-05
132.400000	5.23159e-05
132.350000	5.24898e-05
132.300000	5.26642e-05
132.250000	5.28392e-05
132.200000	5.30148e-05
132.150000	5.31911e-05
132.100000	5.33679e-05
132.050000	5.35454e-05
132.000000	5.37235e-05
131.950000	5.39022e-05
131.900000	5.40815e-05
131.850000	5.42614e-05
131.800000	5.4442e-05
131.750000	5.46232e-05
131.700000	5.4805e-05
131.650000	5.49874e-05
131.600000	5.51705e-05
131.550000	5.53542e-05
131.500000	5.55386e-05
131.450000	5.57236e-05
131.400000	5.59092e-05
131.350000	5.60955e-05
131.300000	5.62824e-05
131.250000	5.647e-05
131.200000	5.66582e-05
131.150000	5.68471e-05
131.100000	5.70367e-05
131.050000	5.72269e-05
131.000000	5.74177e-05
130.950000	5.76093e-05
130.900000	5.78015e-05
130.850000	5.79943e-05
130.800000	5.81879e-05
130.750000	5.83821e-05
130.700000	5.8577e-05
130.650000	5.87725e-05
130.600000	5.89688e-05
130.550000	5.91657e-05
130.500000	5.93633e-05
130.450000	5.95617e-05
130.400000	5.97607e-05
130.350000	5.99604e-05
130.300000	6.01608e-05
130.250000	6.03619e-05
130.200000	6.05637e-05
130.150000	6.07662e-05
130.100000	6.09694e-05
130.050000	6.11733e-05
130.000000	6.1378e-05
129.950000	6.15833e-05
129.900000	6.17894e-05
129.850000	6.19962e-05
129.800000	6.22037e-05
129.750000	6.2412e-05
129.700000	6.2621e-05
129.650000	6.28307e-05
129.600000	6.30411e-05
129.550000	6.32523e-05
129.500000	6.34642e-05
129.450000	6.36769e-05
129.400000	6.38903e-05
129.350000	6.41045e-05
129.300000	6.43194e-05
129.250000	6.45351e-05
129.200000	6.47515e-05
129.150000	6.49687e-05
129.100000	6.51867e-05
129.050000	6.54054e-05
129.000000	6.56249e-05
128.950000	6.58452e-05
128.900000	6.60662e-05
128.850000	6.62881e-05
128.800000	6.65107e-05
128.750000	6.67341e-05
128.700000	6.69582e-05
128.650000	6.71832e-05
128.600000	6.7409e-05
128.550000	6.76355e-05
128.500000	6.78629e-05
128.450000	6.8091e-05
128.400000	6.832e-05
128.350000	6.85498e-05
128.300000	6.87804e-05
128.250000	6.90118e-05
128.200000	6.9244e-05
128.150000	6.9477e-05
128.100000	6.97109e-05
128.050000	6.99456e-05
128.000000	7.01811e-05
127.950000	7.04175e-05
127.900000	7.06547e-05
127.850000	7.08927e-05
127.800000	7.11316e-05
127.750000	7.13713e-05
127.700000	7.16119e-05
127.650000	7.18534e-05
127.600000	7.20956e-05
127.550000	7.23388e-05
127.500000	7.25828e-05
127.450000	7.28277e-05
127.400000	7.30734e-05
127.350000	7.33201e-05
127.300000	7.35676e-05
127.250000	7.3816e-05
127.200000	7.40652e-05
127.150000	7.43154e-05
127.100000	7.45664e-05
127.050000	7.48184e-05
127.000000	7.50712e-05
126.950000	7.5325e-05
126.900000	7.55796e-05
126.850000	7.58351e-05
126.800000	7.60916e-05
126.750000	7.6349e-05
126.700000	7.66073e-05
126.650000	7.68665e-05
126.600000	7.71267e-05
126.550000	7.73877e-05
126.500000	7.76498e-05
126.450000	7.79127e-05
126.400000	7.81766e-05
126.350000	7.84414e-05
126.300000	7.87072e-05
126.250000	7.89739e-05
126.200000	7.92416e-05
126.150000	7.95103e-05
126.100000	7.97799e-05
126.050000	8.00505e-05
126.000000	8.0322e-05
125.950000	8.05946e-05
125.900000	8.08681e-05
125.850000	8.11425e-05
125.800000	8.1418e-05
125.750000	8.16945e-05
125.700000	8.19719e-05
125.650000	8.22504e-05
125.600000	8.25299e-05
125.550000	8.28103e-05
125.500000	8.30918e-05
125.450000	8.33743e-05
125.400000	8.36578e-05
125.350000	8.39423e-05
125.300000	8.42279e-05
125.250000	8.45145e-05
125.200000	8.48021e-05
125.150000	8.50908e-05
125.100000	8.53805e-05
125.050000	8.56712e-05
125.000000	8.5963e-05
124.950000	8.62559e-05
124.900000	8.65498e-05
124.850000	8.68448e-05
124.800000	8.71408e-05
124.750000	8.74379e-05
124.700000	8.77361e-05
124.650000	8.80354e-05
124.600000	8.83358e-05
124.550000	8.86372e-05
124.500000	8.89398e-05
124.450000	8.92434e-05
124.400000	8.95482e-05
124.350000	8.98541e-05
124.300000	9.0161e-05
124.250000	9.04691e-05
124.200000	9.07783e-05
124.150000	9.10887e-05
124.100000	9.14001e-05
124.050000	9.17127e-05
124.000000	9.20265e-05
123.950000	9.23414e-05
123.900000	9.26574e-05
123.850000	9.29746e-05
123.800000	9.32929e-05
123.750000	9.36124e-05
123.700000	9.39331e-05
123.650000	9.4255e-05
123.600000	9.4578e-05
123.550000	9.49022e-05
123.500000	9.52276e-05
123.450000	9.55542e-05
123.400000	9.5882e-05
123.350000	9.62109e-05
123.300000	9.65411e-05
123.250000	9.68725e-05
123.200000	9.72052e-05
123.150000	9.7539e-05
123.100000	9.78741e-05
123.050000	9.82104e-05
123.000000	9.85479e-05
122.950000	9.88867e-05
122.900000	9.92267e-05
122.850000	9.9568e-05
122.800000	9.99105e-05
122.750000	0.000100254
122.700000	0.000100599
122.650000	0.000100946
122.600000	0.000101293
122.550000	0.000101642
122.500000	0.000101992
122.450000	0.000102344
122.400000	0.000102697
122.350000	0.000103051
122.300000	0.000103406
122.250000	0.000103763
122.200000	0.000104121
122.150000	0.00010448
122.100000	0.000104841
122.050000	0.000105203
122.000000	0.000105566
121.950000	0.000105931
121.900000	0.000106297
121.850000	0.000106665
121.800000	0.000107034
121.750000	0.000107404
121.700000	0.000107775
121.650000	0.000108148
121.600000	0.000108523
121.550000	0.000108898
121.500000	0.000109276
121.450000	0.000109654
121.400000	0.000110034
121.350000	0.000110415
121.300000	0.000110798
121.250000	0.000111183
121.200000	0.000111568
121.150000	0.000111955
121.100000	0.000112344
121.050000	0.000112734
121.000000	0.000113126
120.950000	0.000113518
120.900000	0.000113913
120.850000	0.000114309
120.800000	0.000114706
120.750000	0.000115105
120.700000	0.000115506
120.650000	0.000115908
120.600000	0.000116311
120.550000	0.000116716
120.500000	0.000117123
120.450000	0.000117531
120.400000	0.00011794
120.350000	0.000118351
120.300000	0.000118764
120.250000	0.000119178
120.200000	0.000119594
120.150000	0.000120011
120.100000	0.00012043
120.050000	0.000120851
120.000000	0.000121273
119.950000	0.000121697
119.900000	0.000122122
119.850000	0.000122549
119.800000	0.000122978
119.750000	0.000123408
119.700000	0.00012384
119.650000	0.000124274
119.600000	0.000124709
119.550000	0.000125146
119.500000	0.000125584
119.450000	0.000126024
119.400000	0.000126466
119.350000	0.00012691
119.300000	0.000127355
119.250000	0.000127802
119.200000	0.000128251
119.150000	0.000128701
119.100000	0.000129153
119.050000	0.000129607
119.000000	0.000130063
118.950000	0.00013052
118.900000	0.000130979
118.850000	0.00013144
118.800000	0.000131903
118.750000	0.000132368
118.700000	0.000132834
118.650000	0.000133302
118.600000	0.000133772
118.550000	0.000134244
118.500000	0.000134717
118.450000	0.000135192
118.400000	0.00013567
118.350000	0.000136149
118.300000	0.00013663
118.250000	0.000137113
118.200000	0.000137597
118.150000	0.000138084
118.100000	0.000138572
118.050000	0.000139063
118.000000	0.000139555
117.950000	0.000140049
117.900000	0.000140545
117.850000	0.000141043
117.800000	0.000141543
117.750000	0.000142045
117.700000	0.000142549
117.650000	0.000143055
117.600000	0.000143563
117.550000	0.000144073
117.500000	0.000144585
117.450000	0.000145099
117.400000	0.000145615
117.350000	0.000146133
117.300000	0.000146653
117.250000	0.000147175
117.200000	0.000147699
117.150000	0.000148225
117.100000	0.000148754
117.050000	0.000149284
117.000000	0.000149817
116.950000	0.000150351
116.900000	0.000150888
116.850000	0.000151427
116.800000	0.000151968
116.750000	0.000152511
116.700000	0.000153057
116.650000	0.000153604
116.600000	0.000154154
116.550000	0.000154706
116.500000	0.00015526
116.450000	0.000155816
116.400000	0.000156375
116.350000	0.000156936
116.300000	0.000157499
116.250000	0.000158064
116.200000	0.000158632
116.150000	0.000159202
116.100000	0.000159774
116.050000	0.000160348
116.000000	0.000160925
115.950000	0.000161504
115.900000	0.000162086
115.850000	0.00016267
115.800000	0.000163256
115.750000	0.000163844
115.700000	0.000164435
115.650000	0.000165029
115.600000	0.000165624
115.550000	0.000166223
115.500000	0.000166823
115.450000	0.000167427
115.400000	0.000168032
115.350000	0.00016864
115.300000	0.000169251
115.250000	0.000169864
115.200000	0.000170479
115.150000	0.000171097
115.100000	0.000171718
115.050000	0.000172341
115.000000	0.000172967
114.950000	0.000173595
114.900000	0.000174226
114.850000	0.00017486
114.800000	0.000175496
114.750000	0.000176135
114.700000	0.000176777
114.650000	0.000177421
114.600000	0.000178067
114.550000	0.000178717
114.500000	0.000179369
114.450000	0.000180024
114.400000	0.000180682
114.350000	0.000181342
114.300000	0.000182006
114.250000	0.000182672
114.200000	0.00018334
114.150000	0.000184012
114.100000	0.000184686
114.050000	0.000185364
114.000000	0.000186044
113.950000	0.000186727
113.900000	0.000187413
113.850000	0.000188102
113.800000	0.000188793
113.750000	0.000189488
113.700000	0.000190186
113.650000	0.000190886
113.600000	0.00019159
113.550000	0.000192296
113.500000	0.000193006
113.450000	0.000193719
113.400000	0.000194434
113.350000	0.000195153
113.300000	0.000195875
113.250000	0.0001966
113.200000	0.000197328
113.150000	0.000198059
113.100000	0.000198794
113.050000	0.000199531
113.000000	0.000200272
112.950000	0.000201016
112.900000	0.000201763
112.850000	0.000202514
112.800000	0.000203268
112.750000	0.000204025
112.700000	0.000204785
112.650000	0.000205549
112.600000	0.000206316
112.550000	0.000207087
112.500000	0.00020786
112.450000	0.000208638
112.400000	0.000209418
112.350000	0.000210203
112.300000	0.00021099
112.250000	0.000211781
112.200000	0.000212576
112.150000	0.000213374
112.100000	0.000214176
112.050000	0.000214981
112.000000	0.00021579
111.950000	0.000216603
111.900000	0.000217419
111.850000	0.000218239
111.800000	0.000219063
111.750000	0.00021989
111.700000	0.000220721
111.650000	0.000221556
111.600000	0.000222395
111.550000	0.000223237
111.500000	0.000224084
111.450000	0.000224934
111.400000	0.000225788
111.350000	0.000226646
111.300000	0.000227508
111.250000	0.000228374
111.200000	0.000229244
111.150000	0.000230118
111.100000	0.000230996
111.050000	0.000231878
111.000000	0.000232764
110.950000	0.000233654
110.900000	0.000234549
110.850000	0.000235447
110.800000	0.00023635
110.750000	0.000237257
110.700000	0.000238169
110.650000	0.000239084
110.600000	0.000240004
110.550000	0.000240929
110.500000	0.000241858
110.450000	0.000242791
110.400000	0.000243729
110.350000	0.000244671
110.300000	0.000245618
110.250000	0.000246569
110.200000	0.000247525
110.150000	0.000248485
110.100000	0.00024945
110.050000	0.00025042
110.000000	0.000251395
109.950000	0.000252374
109.900000	0.000253358
109.850000	0.000254347
109.800000	0.000255341
109.750000	0.00025634
109.700000	0.000257344
109.650000	0.000258352
109.600000	0.000259366
109.550000	0.000260385
109.500000	0.000261409
109.450000	0.000262438
109.400000	0.000263472
109.350000	0.000264511
109.300000	0.000265556
109.250000	0.000266606
109.200000	0.000267661
109.150000	0.000268722
109.100000	0.000269788
109.050000	0.00027086
109.000000	0.000271937
108.950000	0.00027302
108.900000	0.000274108
108.850000	0.000275202
108.800000	0.000276302
108.750000	0.000277408
108.700000	0.000278519
108.650000	0.000279636
108.600000	0.000280759
108.550000	0.000281889
108.500000	0.000283024
108.450000	0.000284165
108.400000	0.000285312
108.350000	0.000286466
108.300000	0.000287626
108.250000	0.000288792
108.200000	0.000289964
108.150000	0.000291143
108.100000	0.000292329
108.050000	0.000293521
108.000000	0.000294719
107.950000	0.000295925
107.900000	0.000297137
107.850000	0.000298355
107.800000	0.000299581
107.750000	0.000300814
107.700000	0.000302053
107.650000	0.0003033
107.600000	0.000304554
107.550000	0.000305815
107.500000	0.000307084
107.450000	0.000308359
107.400000	0.000309643
107.350000	0.000310934
107.300000	0.000312232
107.250000	0.000313538
107.200000	0.000314852
107.150000	0.000316174
107.100000	0.000317504
107.050000	0.000318842
107.000000	0.000320188
106.950000	0.000321543
106.900000	0.000322905
106.850000	0.000324276
106.800000	0.000325656
106.750000	0.000327045
106.700000	0.000328442
106.650000	0.000329848
106.600000	0.000331263
106.550000	0.000332687
106.500000	0.000334121
106.450000	0.000335563
106.400000	0.000337016
106.350000	0.000338477
106.300000	0.000339949
106.250000	0.00034143
106.200000	0.000342922
106.150000	0.000344423
106.100000	0.000345935
106.050000	0.000347458
106.000000	0.00034899
105.950000	0.000350534
105.900000	0.000352089
105.850000	0.000353654
105.800000	0.000355231
105.750000	0.00035682
105.700000	0.00035842
105.650000	0.000360031
105.600000	0.000361655
105.550000	0.000363291
105.500000	0.00036494
105.450000	0.000366601
105.400000	0.000368275
105.350000	0.000369962
105.300000	0.000371662
105.250000	0.000373376
105.200000	0.000375104
105.150000	0.000376846
105.100000	0.000378603
105.050000	0.000380374
105.000000	0.00038216
104.950000	0.000383961
104.900000	0.000385778
104.850000	0.000387611
104.800000	0.000389461
104.750000	0.000391327
104.700000	0.00039321
104.650000	0.000395111
104.600000	0.00039703
104.550000	0.000398967
104.500000	0.000400923
104.450000	0.000402898
104.400000	0.000404894
104.350000	0.000406909
104.300000	0.000408946
104.250000	0.000411005
104.200000	0.000413086
104.150000	0.00041519
104.100000	0.000417318
104.050000	0.00041947
104.000000	0.000421648
103.950000	0.000423852
103.900000	0.000426083
103.850000	0.000428343
103.800000	0.000430632
103.750000	0.000432952
103.700000	0.000435304
103.650000	0.00043769
103.600000	0.00044011
103.550000	0.000442567
103.500000	0.000445063
103.450000	0.000447599
103.400000	0.000450178
103.350000	0.000452802
103.300000	0.000455475
103.250000	0.000458199
103.200000	0.000460978
103.150000	0.000463817
103.100000	0.000466719
103.050000	0.000469691
103.000000	0.000472739
102.950000	0.000475871
102.900000	0.000479096
102.850000	0.000482426
102.800000	0.000485875
102.750000	0.000489462
102.700000	0.000493213
102.650000	0.000497162
102.600000	0.00050136
102.550000	0.000505892
102.500000	0.000510908
102.450000	0.000516768
&
```
