## Supplementary material for "All-at-once RNA folding with 3D motif prediction framed by evolutionary information": RF03015_Transposase-2.cacofold.cov

```
#
# Method Target_E-val [cov_min,cov_max] [FP | TP True Found | Sen PPV F] 
# GTp    0.05           [-9.95,237.73]    [0 | 15 88 15 | 17.05 100.00 29.13] 
#
# in_CaCoFold in_given  left_pos      right_pos  score            E-value       pvalue       substitutions    power
#------------------------------------------------------------------------------------------------------------------------
*	*	        11	        59	73.92808	0.0383632	0.00213129	6		0.16
*	*	        13	        57	128.20571	4.872e-06	2.70667e-07	15		0.47
*	*	        14	        56	136.61978	9.32202e-07	5.1789e-08	13		0.42
*	*	        18	        48	84.15608	0.014578	0.000809889	26		0.69
*	*	        22	        44	156.38639	1.87767e-08	1.04315e-09	21		0.61
*	*	        23	        43	223.12682	3.21932e-14	1.78851e-15	33		0.77
*	*	        25	        42	105.01696	0.000446637	2.48132e-05	34		0.78
*	*	        64	        86	188.60481	3.10551e-11	1.72528e-12	9		0.28
*	*	        65	        85	115.34957	6.08649e-05	3.38139e-06	11		0.35
*	*	        66	        84	142.36142	2.99675e-07	1.66486e-08	36		0.79
*	*	        67	        83	120.66550	2.14159e-05	1.18977e-06	34		0.78
*	*	        68	        82	237.73148	1.75037e-15	9.72428e-17	27		0.70
*	*	        70	        79	173.59840	6.18736e-10	3.43742e-11	47		0.85
*	*	        71	        78	94.91137	0.00299516	0.000166398	37		0.80
*	*	        72	        77	160.67017	8.00657e-09	4.44809e-10	16		0.50
```
