## Supplementary material for "All-at-once RNA folding with 3D motif prediction framed by evolutionary information": RF03015_Transposase-2.helixcov

```
# RMs = 3 L = 90

# RM_HELIX NESTED 18-26 41-48, nbp = 5 nbp_cov = 4
# pvals: 0.000809889,1.04315e-09,1.78851e-15,2.48132e-05,0.0150256
# aggregated NONE
NESTED  :::::::::::::::::<<<<<____>>>>>::::::::::::::::::::::::::::::::::::::
        :::::::::::::::::<<<<______>>>>::::::::::::::::::::::::::::::::::::::

# RM_HELIX NESTED 11-15 55-59, nbp = 5 nbp_cov = 3
# pvals: 0.00213129,0.0579284,2.70667e-07,5.1789e-08,0.42662
# aggregated NONE
NESTED  ::::::::::<<<<<______________________>>>>>:::::::::::::::::::::::::::
        ::::::::::<-<<________________________>>->:::::::::::::::::::::::::::

# RM_HELIX NESTED 64-72 77-86, nbp = 8 nbp_cov = 8
# pvals: 1.72528e-12,3.38139e-06,1.66486e-08,1.18977e-06,9.72428e-17,3.43742e-11,0.000166398,4.44809e-10
# aggregated NONE
NESTED  :::::::::::::::::::::::::::::::::::::::::::::<<<<<<<<____>>>>>>>>::::
        :::::::::::::::::::::::::::::::::::::::::::::<<<<<<<<____>>>>>>>>::::
```
