## Supplementary material for "All-at-once RNA folding with 3D motif prediction framed by evolutionary information": RF03015_Transposase-2.power

```
# Power analysis of given structure 
#
# Powertype = SINGLE SUBSTITUTIONS
# covary  left_pos      right_pos    substitutions      power
#----------------------------------------------------------------
     *    11		59		6		0.16
          12		58		3		0.02
     *    13		57		15		0.47
     *    14		56		13		0.42
          15		55		2		0.00
     *    18		48		26		0.69
     *    22		44		21		0.61
     *    23		43		33		0.77
     *    25		42		34		0.78
          26		41		19		0.57
     *    64		86		9		0.28
     *    65		85		11		0.35
     *    66		84		36		0.79
     *    67		83		34		0.78
     *    68		82		27		0.70
     *    70		79		47		0.85
     *    71		78		37		0.80
     *    72		77		16		0.50
#
# BPAIRS 18
# avg substitutions per BP  21.6
# BPAIRS expected to covary 9.5 +/- 1.8
# BPAIRS observed to covary 15
#
```
