## Supplementary material for "All-at-once RNA folding with 3D motif prediction framed by evolutionary information": RF03015_Transposase-2.sorted.cov

```
#
# Method Target_E-val [cov_min,cov_max] [FP | TP True Found | Sen PPV F] 
# GTp    0.05         [-9.95,237.73]     [0 | 15 18 15 | 83.33 100.00 90.91] 
#
#       left_pos       right_pos        score          E-value           pvalue       substitutions      power
#--------------------------------------------------------------------------------------------------------------
*	      68	      82	237.73148	1.75037e-15	9.72428e-17	27		0.70
*	      23	      43	223.12682	3.21932e-14	1.78851e-15	33		0.77
*	      64	      86	188.60481	3.10551e-11	1.72528e-12	9		0.28
*	      70	      79	173.59840	6.18736e-10	3.43742e-11	47		0.85
*	      72	      77	160.67017	8.00657e-09	4.44809e-10	16		0.50
*	      22	      44	156.38639	1.87767e-08	1.04315e-09	21		0.61
*	      66	      84	142.36142	2.99675e-07	1.66486e-08	36		0.79
*	      14	      56	136.61978	9.32202e-07	5.1789e-08	13		0.42
*	      13	      57	128.20571	4.872e-06	2.70667e-07	15		0.47
*	      67	      83	120.66550	2.14159e-05	1.18977e-06	34		0.78
*	      65	      85	115.34957	6.08649e-05	3.38139e-06	11		0.35
*	      25	      42	105.01696	0.000446637	2.48132e-05	34		0.78
*	      71	      78	94.91137	0.00299516	0.000166398	37		0.80
*	      18	      48	84.15608	0.014578	0.000809889	26		0.69
*	      11	      59	73.92808	0.0383632	0.00213129	6		0.16
```
