## Supplementary material for "All-at-once RNA folding with 3D motif prediction framed by evolutionary information": RF03015_Transposase-2.surv

```
237.700000	0.0555556
223.100000	0.111111
188.600000	0.166667
173.550000	0.222222
160.650000	0.277778
156.350000	0.333333
142.350000	0.388889
136.600000	0.444444
128.200000	0.5
120.650000	0.555556
115.300000	0.611111
105.000000	0.666667
94.900000	0.722222
84.150000	0.777778
73.900000	0.833333
49.250000	0.888889
27.450000	0.944444
-0.200000	1
&
86.750000	0.000429553
67.350000	0.000859107
66.800000	0.00128866
66.150000	0.00171821
65.200000	0.00214777
60.400000	0.00257732
59.750000	0.00300687
59.350000	0.00343643
59.100000	0.00386598
59.000000	0.00429553
56.250000	0.00472509
52.350000	0.00515464
51.950000	0.00558419
51.700000	0.00601375
51.400000	0.0064433
51.200000	0.00687285
49.600000	0.00773196
49.500000	0.00816151
49.200000	0.00859107
48.950000	0.00902062
47.900000	0.00945017
47.850000	0.00987973
47.350000	0.0103093
44.900000	0.0107388
44.050000	0.0111684
42.800000	0.0115979
42.400000	0.0120275
42.150000	0.012457
42.100000	0.0128866
41.600000	0.0133162
41.200000	0.0137457
40.450000	0.0141753
40.400000	0.0146048
39.950000	0.0150344
39.900000	0.0154639
39.750000	0.0158935
38.700000	0.016323
38.500000	0.0167526
38.450000	0.0171821
37.950000	0.0176117
37.850000	0.0180412
37.400000	0.0184708
36.300000	0.0189003
36.250000	0.0193299
36.200000	0.0197595
36.150000	0.020189
36.050000	0.0206186
35.650000	0.0210481
35.300000	0.0214777
35.050000	0.0219072
34.050000	0.0223368
33.900000	0.0227663
33.700000	0.0231959
33.250000	0.0236254
33.200000	0.024055
32.400000	0.0244845
31.700000	0.0249141
31.400000	0.0253436
31.250000	0.0257732
31.000000	0.0266323
30.900000	0.0270619
30.550000	0.0274914
30.500000	0.027921
30.350000	0.0283505
28.150000	0.0287801
27.300000	0.0296392
26.900000	0.0300687
26.250000	0.0304983
25.950000	0.0309278
25.700000	0.0313574
25.600000	0.0317869
25.550000	0.0322165
25.200000	0.032646
24.500000	0.0330756
24.250000	0.0335052
24.150000	0.0339347
23.950000	0.0347938
23.900000	0.0352234
23.850000	0.0356529
23.600000	0.0360825
23.000000	0.0369416
22.800000	0.0373711
22.500000	0.0382302
22.450000	0.0386598
22.150000	0.0390893
21.950000	0.0399485
21.900000	0.040378
21.700000	0.0408076
21.650000	0.0412371
21.400000	0.0416667
20.950000	0.0425258
20.900000	0.0429553
20.850000	0.0438144
20.700000	0.0446735
20.650000	0.0451031
20.500000	0.0455326
20.350000	0.0459622
20.250000	0.0463918
20.200000	0.0468213
20.150000	0.0472509
20.000000	0.0476804
19.950000	0.0485395
19.750000	0.0489691
19.650000	0.0493986
19.600000	0.0498282
19.400000	0.0506873
19.300000	0.0511168
19.200000	0.0515464
18.750000	0.0519759
18.700000	0.0524055
18.650000	0.0528351
18.600000	0.0532646
18.550000	0.0536942
18.400000	0.0541237
18.300000	0.0545533
18.250000	0.0549828
18.200000	0.0558419
18.150000	0.056701
18.100000	0.0571306
18.000000	0.0575601
17.900000	0.0579897
17.750000	0.0584192
17.700000	0.0588488
17.550000	0.0592784
17.400000	0.0597079
17.350000	0.0601375
17.250000	0.060567
17.100000	0.0609966
17.050000	0.0614261
17.000000	0.0618557
16.900000	0.0631443
16.800000	0.0640034
16.750000	0.0648625
16.700000	0.0652921
16.500000	0.0657216
16.250000	0.0665808
16.200000	0.0670103
16.100000	0.0674399
15.950000	0.0678694
15.600000	0.068299
15.400000	0.0695876
15.200000	0.0700172
15.000000	0.0704467
14.900000	0.0708763
14.850000	0.0713058
14.500000	0.0717354
14.250000	0.0721649
14.200000	0.0725945
13.850000	0.0734536
13.800000	0.0743127
13.550000	0.0747423
13.350000	0.0756014
12.950000	0.0764605
12.800000	0.07689
12.750000	0.0773196
12.650000	0.0777491
12.600000	0.0781787
12.500000	0.0786082
12.250000	0.0790378
12.200000	0.0798969
11.950000	0.0803265
11.900000	0.080756
11.800000	0.0811856
11.700000	0.0816151
11.200000	0.0820447
11.150000	0.0824742
11.000000	0.0829038
10.950000	0.0833333
10.850000	0.0837629
10.800000	0.084622
10.700000	0.0854811
10.400000	0.0863402
10.350000	0.0871993
10.300000	0.0876289
10.050000	0.0889175
9.950000	0.0893471
9.900000	0.0897766
9.800000	0.0902062
9.750000	0.0906357
9.700000	0.0910653
9.650000	0.0914948
9.550000	0.0919244
9.450000	0.0932131
9.250000	0.0940722
9.200000	0.0945017
9.150000	0.0949313
9.100000	0.0953608
9.000000	0.0962199
8.850000	0.097079
8.800000	0.0979381
8.750000	0.0983677
8.700000	0.0992268
8.650000	0.0996564
8.600000	0.100515
8.550000	0.100945
8.500000	0.101375
8.450000	0.102663
8.400000	0.103093
8.350000	0.103522
8.300000	0.104811
8.250000	0.105241
8.200000	0.106529
8.150000	0.108247
8.100000	0.109107
8.050000	0.109536
7.950000	0.109966
7.900000	0.110395
7.800000	0.111254
7.750000	0.112543
7.700000	0.113832
7.650000	0.114261
7.600000	0.11555
7.550000	0.115979
7.500000	0.116409
7.450000	0.117268
7.400000	0.118127
7.350000	0.118986
7.300000	0.119416
7.250000	0.120275
7.200000	0.120704
7.100000	0.121134
7.050000	0.122423
7.000000	0.123282
6.950000	0.123711
6.900000	0.12457
6.850000	0.12543
6.800000	0.126289
6.750000	0.126718
6.700000	0.127148
6.600000	0.128436
6.550000	0.129725
6.500000	0.131014
6.400000	0.131443
6.350000	0.132302
6.300000	0.133162
6.250000	0.133591
6.200000	0.13445
6.150000	0.135309
6.100000	0.136168
6.050000	0.137027
6.000000	0.137887
5.900000	0.139175
5.850000	0.140893
5.750000	0.141323
5.700000	0.143471
5.600000	0.1439
5.550000	0.144759
5.500000	0.145619
5.450000	0.147337
5.400000	0.149055
5.350000	0.151203
5.300000	0.151632
5.250000	0.15378
5.150000	0.155069
5.100000	0.156787
5.050000	0.157216
5.000000	0.158076
4.950000	0.159794
4.900000	0.161082
4.850000	0.16323
4.800000	0.164089
4.750000	0.164519
4.700000	0.166667
4.550000	0.167096
4.500000	0.167526
4.450000	0.168385
4.400000	0.169674
4.350000	0.170533
4.300000	0.170962
4.250000	0.171392
4.200000	0.17268
4.150000	0.17311
4.100000	0.174828
4.050000	0.176976
4.000000	0.178265
3.950000	0.178694
3.900000	0.179553
3.850000	0.180412
3.800000	0.181271
3.750000	0.18299
3.700000	0.183849
3.650000	0.185137
3.600000	0.185997
3.550000	0.187715
3.500000	0.188574
3.450000	0.190292
3.400000	0.191151
3.350000	0.19244
3.300000	0.193299
3.250000	0.193729
3.200000	0.194158
3.150000	0.195447
3.100000	0.196306
3.050000	0.198454
3.000000	0.200172
2.950000	0.20146
2.900000	0.202749
2.850000	0.204038
2.800000	0.204467
2.750000	0.204897
2.700000	0.206615
2.650000	0.207904
2.600000	0.209622
2.550000	0.210481
2.500000	0.21134
2.450000	0.214347
2.350000	0.215636
2.300000	0.217354
2.250000	0.219072
2.200000	0.220361
2.150000	0.221649
2.100000	0.223368
2.050000	0.226375
2.000000	0.228952
1.950000	0.23067
1.900000	0.231529
1.850000	0.232818
1.800000	0.234966
1.750000	0.235395
1.700000	0.235825
1.650000	0.237113
1.600000	0.24055
1.550000	0.243127
1.500000	0.243986
1.450000	0.246993
1.400000	0.249141
1.350000	0.24957
1.300000	0.251718
1.250000	0.255155
1.200000	0.256014
1.150000	0.257732
1.100000	0.25945
1.050000	0.262457
1.000000	0.264175
0.950000	0.265893
0.900000	0.268041
0.850000	0.270189
0.800000	0.271907
0.750000	0.274055
0.700000	0.275344
0.650000	0.277062
0.600000	0.278351
0.550000	0.279639
0.500000	0.282216
0.450000	0.283505
0.400000	0.286082
0.350000	0.289089
0.300000	0.291667
0.250000	0.293814
0.200000	0.295533
0.150000	0.29811
0.100000	0.300687
0.050000	0.304124
0.000000	0.368986
-0.050000	0.452749
-0.100000	0.454897
-0.150000	0.458763
-0.200000	0.460481
-0.250000	0.465636
-0.300000	0.470361
-0.350000	0.475945
-0.400000	0.482388
-0.450000	0.490979
-0.500000	0.495704
-0.550000	0.49957
-0.600000	0.505155
-0.650000	0.507732
-0.700000	0.514175
-0.750000	0.5189
-0.800000	0.522766
-0.850000	0.526632
-0.900000	0.531357
-0.950000	0.535653
-1.000000	0.539089
-1.050000	0.542526
-1.100000	0.545962
-1.150000	0.549399
-1.200000	0.553694
-1.250000	0.555412
-1.300000	0.560137
-1.350000	0.564863
-1.400000	0.570447
-1.450000	0.573883
-1.500000	0.578608
-1.550000	0.582045
-1.600000	0.583763
-1.650000	0.585481
-1.700000	0.588058
-1.750000	0.590636
-1.800000	0.592784
-1.850000	0.596649
-1.900000	0.599656
-1.950000	0.600945
-2.000000	0.604381
-2.050000	0.608677
-2.100000	0.611684
-2.150000	0.61512
-2.200000	0.617698
-2.250000	0.621993
-2.300000	0.625
-2.350000	0.628866
-2.400000	0.632302
-2.450000	0.63488
-2.500000	0.637887
-2.550000	0.640034
-2.600000	0.643041
-2.650000	0.646907
-2.700000	0.649914
-2.750000	0.651632
-2.800000	0.652491
-2.850000	0.656357
-2.900000	0.659794
-2.950000	0.664089
-3.000000	0.665378
-3.050000	0.667096
-3.100000	0.669244
-3.150000	0.672251
-3.200000	0.675687
-3.250000	0.677835
-3.300000	0.681271
-3.350000	0.68299
-3.400000	0.687285
-3.450000	0.691151
-3.500000	0.693729
-3.550000	0.695447
-3.600000	0.697165
-3.650000	0.700172
-3.700000	0.702749
-3.750000	0.703179
-3.800000	0.704897
-3.850000	0.706186
-3.900000	0.708333
-3.950000	0.708763
-4.000000	0.710481
-4.050000	0.713058
-4.100000	0.716065
-4.150000	0.716924
-4.200000	0.719502
-4.250000	0.72079
-4.300000	0.722079
-4.350000	0.725086
-4.400000	0.727234
-4.450000	0.729381
-4.500000	0.731959
-4.550000	0.733677
-4.600000	0.736254
-4.650000	0.738402
-4.700000	0.74012
-4.750000	0.74055
-4.800000	0.742268
-4.850000	0.744416
-4.900000	0.746993
-4.950000	0.747852
-5.000000	0.748711
-5.050000	0.750859
-5.100000	0.753866
-5.150000	0.757302
-5.200000	0.75945
-5.250000	0.760739
-5.300000	0.761598
-5.350000	0.762887
-5.400000	0.766323
-5.450000	0.766753
-5.500000	0.768471
-5.550000	0.770189
-5.600000	0.772337
-5.650000	0.773625
-5.700000	0.774055
-5.750000	0.776203
-5.800000	0.776632
-5.850000	0.777062
-5.900000	0.778351
-5.950000	0.77878
-6.000000	0.781357
-6.050000	0.781787
-6.150000	0.785223
-6.200000	0.786082
-6.250000	0.78866
-6.300000	0.789089
-6.350000	0.790378
-6.400000	0.791237
-6.450000	0.792955
-6.500000	0.794674
-6.550000	0.796821
-6.600000	0.79854
-6.650000	0.799399
-6.700000	0.801546
-6.750000	0.802835
-6.800000	0.804553
-6.850000	0.805412
-6.900000	0.806271
-6.950000	0.806701
-7.000000	0.80756
-7.050000	0.808849
-7.100000	0.809708
-7.150000	0.811426
-7.200000	0.812715
-7.300000	0.814433
-7.350000	0.816151
-7.400000	0.816581
-7.450000	0.81701
-7.500000	0.817869
-7.550000	0.819158
-7.600000	0.820876
-7.650000	0.823024
-7.700000	0.824313
-7.750000	0.825601
-7.800000	0.826031
-7.900000	0.828179
-7.950000	0.828608
-8.000000	0.829467
-8.100000	0.830756
-8.150000	0.831186
-8.200000	0.831615
-8.250000	0.832474
-8.450000	0.834622
-8.550000	0.83634
-8.600000	0.837199
-8.650000	0.838488
-8.700000	0.840636
-8.750000	0.841495
-8.800000	0.841924
-8.850000	0.843213
-8.900000	0.843643
-8.950000	0.845361
-9.000000	0.847079
-9.050000	0.848797
-9.100000	0.849227
-9.150000	0.850515
-9.250000	0.850945
-9.300000	0.852663
-9.350000	0.853522
-9.400000	0.855241
-9.450000	0.8561
-9.500000	0.856959
-9.550000	0.859107
-9.600000	0.859536
-9.650000	0.860825
-9.700000	0.862113
-9.750000	0.862973
-9.800000	0.863402
-9.850000	0.863832
-9.900000	0.86512
-9.950000	1
&
106.250000	2.13129e-05
104.200000	4.26257e-05
103.500000	6.39386e-05
99.850000	8.52515e-05
97.250000	0.000106564
96.000000	0.000127877
95.000000	0.00014919
94.850000	0.000170503
94.100000	0.000191816
94.000000	0.000213129
93.000000	0.000234442
92.900000	0.000255754
92.300000	0.000277067
92.150000	0.00029838
91.500000	0.000319693
91.350000	0.000341006
91.100000	0.000362319
90.450000	0.000383632
90.100000	0.000404945
89.650000	0.000426257
88.850000	0.00044757
88.600000	0.000468883
88.350000	0.000490196
88.250000	0.000511509
87.450000	0.000532822
86.800000	0.000554135
86.200000	0.000575448
86.050000	0.00059676
85.950000	0.000639386
85.600000	0.000660699
85.150000	0.000682012
85.000000	0.000703325
84.850000	0.000724638
84.650000	0.000745951
84.500000	0.000767263
84.350000	0.000788576
84.150000	0.000809889
83.200000	0.000831202
83.100000	0.000852515
82.800000	0.000873828
82.500000	0.000895141
82.200000	0.000916454
82.000000	0.000937766
81.350000	0.000959079
80.850000	0.000980392
80.800000	0.00100171
80.400000	0.00104433
80.300000	0.00106564
80.200000	0.00108696
80.100000	0.00110827
79.750000	0.00112958
79.600000	0.0011509
79.550000	0.00117221
79.500000	0.00119352
79.400000	0.00121483
79.150000	0.00125746
78.900000	0.00130009
78.850000	0.0013214
78.700000	0.00134271
78.450000	0.00136402
78.400000	0.00138534
77.800000	0.00140665
77.550000	0.00142796
77.400000	0.00144928
77.250000	0.00147059
76.950000	0.0014919
76.600000	0.00151321
76.150000	0.00153453
76.100000	0.00155584
76.050000	0.00157715
75.900000	0.00159847
75.750000	0.00161978
75.650000	0.00164109
75.200000	0.00168372
75.150000	0.00172634
75.050000	0.00174766
75.000000	0.00176897
74.900000	0.00179028
74.800000	0.00185422
74.650000	0.00187553
74.600000	0.00189685
74.400000	0.00191816
74.350000	0.00193947
74.300000	0.00196078
74.250000	0.0019821
74.200000	0.00202472
74.100000	0.00204604
74.050000	0.00208866
74.000000	0.00213129
73.850000	0.00217391
73.800000	0.00219523
73.700000	0.00221654
73.600000	0.00223785
73.250000	0.00225916
73.200000	0.00230179
73.150000	0.0023231
73.100000	0.00234442
73.050000	0.00238704
72.950000	0.00240835
72.800000	0.00242967
72.750000	0.00249361
72.700000	0.00253623
72.650000	0.00257886
72.450000	0.00260017
72.400000	0.0026428
72.300000	0.00268542
71.950000	0.00270673
71.850000	0.00272805
71.750000	0.00274936
71.700000	0.00279199
71.650000	0.00283461
71.450000	0.00285592
71.350000	0.00287724
71.250000	0.00289855
71.100000	0.00291986
71.050000	0.0029838
71.000000	0.00300512
70.900000	0.00302643
70.650000	0.00304774
70.600000	0.00306905
70.550000	0.00311168
70.500000	0.00315431
70.400000	0.00317562
70.200000	0.00319693
70.150000	0.00328218
70.000000	0.0033035
69.950000	0.00334612
69.850000	0.00336743
69.800000	0.00338875
69.750000	0.00341006
69.500000	0.00343137
69.450000	0.00345269
69.350000	0.003474
69.250000	0.00349531
69.200000	0.00355925
69.050000	0.00358056
69.000000	0.00360188
68.900000	0.00362319
68.850000	0.0036445
68.800000	0.00366581
68.750000	0.00368713
68.650000	0.00370844
68.600000	0.00372975
68.550000	0.00375107
68.350000	0.00377238
68.200000	0.00379369
68.050000	0.003815
67.950000	0.00385763
67.900000	0.00387894
67.800000	0.00390026
67.600000	0.00392157
67.550000	0.00394288
67.500000	0.00396419
67.450000	0.00398551
67.300000	0.00402813
67.200000	0.00404945
67.150000	0.00407076
67.100000	0.00409207
66.950000	0.00415601
66.900000	0.00419864
66.700000	0.00421995
66.600000	0.00424126
66.550000	0.00426257
66.500000	0.00428389
66.350000	0.0043052
66.050000	0.00432651
65.950000	0.00434783
65.850000	0.00439045
65.750000	0.00441176
65.400000	0.00449702
65.250000	0.00456095
65.100000	0.00458227
65.050000	0.00464621
64.950000	0.00468883
64.900000	0.00471014
64.850000	0.00475277
64.800000	0.00477408
64.750000	0.0047954
64.550000	0.00483802
64.500000	0.00485934
64.450000	0.00488065
64.350000	0.00492327
64.250000	0.0049659
64.200000	0.00500853
64.150000	0.00505115
64.100000	0.00507246
64.000000	0.00511509
63.950000	0.0051364
63.900000	0.00517903
63.850000	0.00526428
63.800000	0.00530691
63.750000	0.00537084
63.650000	0.00539216
63.550000	0.00541347
63.450000	0.00543478
63.400000	0.0054561
63.300000	0.00547741
63.250000	0.00549872
63.150000	0.00552003
63.100000	0.00554135
63.000000	0.00556266
62.950000	0.00558397
62.900000	0.0056266
62.850000	0.00564791
62.800000	0.00569054
62.650000	0.00571185
62.600000	0.00573316
62.500000	0.00577579
62.400000	0.0057971
62.150000	0.00581841
62.100000	0.00583973
62.000000	0.00588235
61.950000	0.00590367
61.900000	0.00592498
61.850000	0.00594629
61.750000	0.0059676
61.650000	0.00598892
61.550000	0.00603154
61.500000	0.00605286
61.400000	0.00607417
61.350000	0.00609548
61.300000	0.00611679
61.250000	0.00613811
61.200000	0.00615942
61.150000	0.00618073
61.050000	0.00620205
61.000000	0.00630861
60.950000	0.00632992
60.750000	0.00635124
60.700000	0.00637255
60.600000	0.00641517
60.550000	0.00643649
60.500000	0.00647911
60.400000	0.00650043
60.350000	0.00654305
60.250000	0.00658568
60.200000	0.0066283
60.100000	0.00664962
60.000000	0.00667093
59.800000	0.00669224
59.650000	0.00671355
59.600000	0.00675618
59.500000	0.00684143
59.450000	0.00688406
59.400000	0.00692668
59.250000	0.00696931
59.150000	0.00703325
59.100000	0.00705456
59.050000	0.00709719
59.000000	0.00718244
58.950000	0.00720375
58.900000	0.00724638
58.850000	0.00726769
58.750000	0.007289
58.700000	0.00733163
58.650000	0.00735294
58.550000	0.00737425
58.500000	0.00739557
58.450000	0.00743819
58.400000	0.00748082
58.350000	0.00750213
58.250000	0.00756607
58.200000	0.0076087
58.150000	0.00765132
58.100000	0.00769395
58.050000	0.00773657
58.000000	0.00775789
57.950000	0.00782182
57.900000	0.00788576
57.850000	0.00790708
57.800000	0.00792839
57.750000	0.00803495
57.600000	0.00807758
57.550000	0.00809889
57.450000	0.00816283
57.400000	0.00818414
57.350000	0.00820546
57.300000	0.00826939
57.250000	0.00835465
57.150000	0.00839727
57.050000	0.00848252
56.950000	0.00850384
56.850000	0.00856777
56.800000	0.00863171
56.700000	0.00867434
56.650000	0.00869565
56.600000	0.00871697
56.550000	0.00875959
56.500000	0.00880222
56.450000	0.00884484
56.350000	0.00890878
56.250000	0.00895141
56.200000	0.00901535
56.150000	0.00903666
56.100000	0.00905797
56.000000	0.00907928
55.950000	0.00912191
55.900000	0.00918585
55.850000	0.0092711
55.800000	0.00933504
55.750000	0.00937766
55.700000	0.00939898
55.650000	0.00942029
55.550000	0.0094416
55.500000	0.00946292
55.450000	0.00954817
55.400000	0.00961211
55.350000	0.00963342
55.250000	0.00965473
55.200000	0.00967604
55.150000	0.00973998
55.100000	0.00984655
55.050000	0.00986786
55.000000	0.00988917
54.950000	0.00991049
54.900000	0.0099318
54.750000	0.00999574
54.700000	0.0100384
54.650000	0.0100597
54.600000	0.010081
54.550000	0.0101023
54.500000	0.0101236
54.450000	0.0101876
54.400000	0.0102089
54.350000	0.0102515
54.300000	0.0103367
54.250000	0.0103581
54.200000	0.010422
54.150000	0.0104859
54.100000	0.0105286
54.050000	0.0105499
54.000000	0.0105925
53.950000	0.0106564
53.900000	0.010763
53.850000	0.0108483
53.800000	0.0108696
53.750000	0.0108909
53.700000	0.0109761
53.600000	0.0110401
53.550000	0.0110614
53.500000	0.011104
53.450000	0.0111466
53.400000	0.0112106
53.250000	0.0112532
53.200000	0.0113171
53.150000	0.0114237
53.100000	0.0114663
53.050000	0.011509
53.000000	0.0115516
52.950000	0.0115942
52.900000	0.0116368
52.850000	0.0116581
52.800000	0.0117008
52.750000	0.0117221
52.700000	0.0117434
52.600000	0.0118286
52.550000	0.0118713
52.450000	0.0118926
52.400000	0.0119352
52.350000	0.0119778
52.250000	0.0120631
52.150000	0.012127
52.100000	0.0122336
52.050000	0.0122549
52.000000	0.0122975
51.950000	0.0123615
51.850000	0.0124254
51.800000	0.012468
51.750000	0.0125107
51.700000	0.0125533
51.650000	0.0125746
51.600000	0.0126172
51.550000	0.0127664
51.500000	0.012809
51.450000	0.0129156
51.400000	0.0130222
51.300000	0.0130861
51.250000	0.01315
51.150000	0.013214
51.100000	0.0132779
51.050000	0.0132992
51.000000	0.0133419
50.950000	0.0134271
50.900000	0.0134484
50.850000	0.013491
50.800000	0.0135337
50.750000	0.0135763
50.700000	0.0136189
50.650000	0.0136616
50.600000	0.0137042
50.550000	0.0137681
50.500000	0.0138107
50.450000	0.0138534
50.400000	0.0138747
50.350000	0.0139173
50.300000	0.0139386
50.250000	0.0141091
50.200000	0.0141517
50.150000	0.0142157
50.100000	0.0142583
50.050000	0.0143009
50.000000	0.0143436
49.950000	0.0143862
49.900000	0.0144714
49.850000	0.0144928
49.800000	0.0145141
49.750000	0.0145993
49.650000	0.0146206
49.600000	0.0146633
49.550000	0.0147272
49.500000	0.0147485
49.450000	0.0147698
49.400000	0.0148124
49.350000	0.0148551
49.300000	0.0148977
49.250000	0.0150256
49.150000	0.0150469
49.100000	0.0151108
49.050000	0.0151961
49.000000	0.0152387
48.950000	0.0152813
48.900000	0.0153026
48.850000	0.015324
48.800000	0.0153453
48.750000	0.0153666
48.700000	0.0153879
48.650000	0.0154305
48.550000	0.0154731
48.500000	0.0155371
48.450000	0.0156436
48.400000	0.015665
48.350000	0.0157076
48.250000	0.0157289
48.200000	0.0157715
48.150000	0.0158781
48.100000	0.015942
48.050000	0.0159847
48.000000	0.0160273
47.950000	0.0160699
47.900000	0.0160912
47.850000	0.0162191
47.800000	0.0162617
47.750000	0.0163043
47.700000	0.0163257
47.600000	0.0164109
47.550000	0.0164322
47.500000	0.0165175
47.450000	0.0165814
47.400000	0.0166454
47.350000	0.0167093
47.300000	0.0167732
47.250000	0.0169011
47.200000	0.0169437
47.150000	0.017029
47.100000	0.0170716
47.050000	0.0171142
47.000000	0.0171569
46.950000	0.0171782
46.900000	0.0171995
46.850000	0.0172847
46.800000	0.0173274
46.750000	0.01737
46.700000	0.0174339
46.650000	0.0174979
46.600000	0.0175618
46.550000	0.0176684
46.500000	0.0177536
46.450000	0.0178389
46.400000	0.0178602
46.350000	0.0179454
46.250000	0.0179881
46.200000	0.0180946
46.150000	0.0181373
46.100000	0.0182225
46.050000	0.0182651
46.000000	0.018393
45.950000	0.0184569
45.850000	0.0185209
45.800000	0.0186275
45.750000	0.018734
45.650000	0.0187766
45.600000	0.0188193
45.550000	0.0188832
45.500000	0.0189045
45.450000	0.0189685
45.400000	0.0191176
45.350000	0.0191603
45.300000	0.0192242
45.250000	0.0192668
45.200000	0.0193095
45.150000	0.0194373
45.100000	0.01948
45.050000	0.0195439
45.000000	0.0196718
44.950000	0.019757
44.900000	0.0197783
44.800000	0.0199275
44.750000	0.0199702
44.700000	0.020098
44.650000	0.020162
44.600000	0.0202259
44.550000	0.0202472
44.500000	0.0202685
44.450000	0.0203112
44.400000	0.0203964
44.350000	0.020439
44.300000	0.0204604
44.250000	0.0205669
44.200000	0.0206095
44.150000	0.0207161
44.100000	0.0207374
44.050000	0.020844
44.000000	0.0209079
43.950000	0.0210145
43.900000	0.0210571
43.850000	0.0210997
43.800000	0.0211637
43.750000	0.0212702
43.700000	0.0213555
43.650000	0.0215047
43.600000	0.0215899
43.550000	0.0216326
43.500000	0.0216752
43.450000	0.0217178
43.400000	0.0217818
43.350000	0.0218457
43.300000	0.0219096
43.250000	0.0219523
43.200000	0.0221228
43.150000	0.0221441
43.100000	0.0221867
43.050000	0.0223998
43.000000	0.0224425
42.950000	0.0224851
42.900000	0.022613
42.850000	0.0226769
42.800000	0.0227195
42.750000	0.0227621
42.700000	0.0228474
42.650000	0.0229327
42.600000	0.0229966
42.550000	0.0230605
42.500000	0.0231458
42.450000	0.0231671
42.400000	0.0233163
42.350000	0.0233589
42.300000	0.0235294
42.250000	0.0236147
42.200000	0.0236999
42.150000	0.0238491
42.050000	0.0239557
42.000000	0.0241049
41.950000	0.0241688
41.900000	0.024254
41.850000	0.0243393
41.800000	0.0243819
41.750000	0.0244459
41.700000	0.0244672
41.650000	0.0246377
41.600000	0.0246803
41.550000	0.0247442
41.500000	0.0248295
41.450000	0.0249361
41.400000	0.0251279
41.350000	0.0251705
41.300000	0.0252984
41.250000	0.025341
41.200000	0.0254049
41.150000	0.0254689
41.100000	0.0255328
41.050000	0.0255754
41.000000	0.0257033
40.950000	0.0257246
40.900000	0.0257886
40.850000	0.0258951
40.800000	0.0259591
40.750000	0.0260017
40.700000	0.0260443
40.650000	0.0261296
40.600000	0.0262148
40.550000	0.0263001
40.500000	0.0263853
40.450000	0.0265772
40.400000	0.0266198
40.350000	0.026705
40.300000	0.0267903
40.250000	0.0268116
40.200000	0.0268755
40.150000	0.0269182
40.100000	0.0269395
40.050000	0.0269821
40.000000	0.027046
39.950000	0.02711
39.900000	0.0271526
39.850000	0.0272379
39.800000	0.0272592
39.750000	0.0273018
39.700000	0.027387
39.650000	0.0274936
39.600000	0.0276215
39.550000	0.027728
39.500000	0.0277707
39.450000	0.0278559
39.400000	0.0280051
39.350000	0.0280477
39.300000	0.028133
39.250000	0.0282822
39.200000	0.0283248
39.150000	0.0283674
39.100000	0.0284101
39.050000	0.028474
39.000000	0.0286232
38.950000	0.0286658
38.900000	0.0287084
38.850000	0.0288363
38.800000	0.0288789
38.750000	0.0289216
38.700000	0.0290494
38.650000	0.0292199
38.600000	0.0293478
38.550000	0.0293905
38.500000	0.0294544
38.450000	0.029561
38.400000	0.0295823
38.350000	0.0296675
38.300000	0.0297741
38.250000	0.0298806
38.200000	0.0299446
38.150000	0.0300085
38.100000	0.0300725
38.050000	0.030179
38.000000	0.0302643
37.950000	0.0303069
37.900000	0.0303922
37.850000	0.0304348
37.800000	0.030584
37.750000	0.0307332
37.700000	0.0308184
37.650000	0.0309463
37.600000	0.0309676
37.550000	0.0310955
37.500000	0.031266
37.450000	0.0312873
37.400000	0.0313725
37.350000	0.0314365
37.300000	0.0315857
37.250000	0.0317349
37.200000	0.0319267
37.150000	0.0320759
37.100000	0.0321398
37.050000	0.0322464
37.000000	0.0322677
36.950000	0.0323743
36.900000	0.0324382
36.800000	0.0325234
36.750000	0.0325874
36.700000	0.0327366
36.650000	0.0328005
36.600000	0.0328645
36.550000	0.0329284
36.500000	0.0330563
36.450000	0.0332055
36.400000	0.0332907
36.350000	0.033376
36.300000	0.0334825
36.250000	0.0335891
36.200000	0.0336317
36.150000	0.0337809
36.100000	0.0339514
36.050000	0.0340793
36.000000	0.0341432
35.950000	0.0342072
35.900000	0.0343777
35.850000	0.0344203
35.800000	0.0345269
35.750000	0.0346334
35.700000	0.0347613
35.650000	0.0348252
35.600000	0.0349105
35.550000	0.0349318
35.500000	0.0350597
35.450000	0.0351662
35.400000	0.0353154
35.350000	0.035422
35.300000	0.0356138
35.250000	0.0357204
35.200000	0.0357843
35.150000	0.0358696
35.100000	0.0359974
35.050000	0.0361466
35.000000	0.0363384
34.950000	0.0364663
34.900000	0.0365729
34.850000	0.0367434
34.800000	0.0368926
34.750000	0.0370631
34.700000	0.037127
34.650000	0.037191
34.600000	0.0372762
34.550000	0.0373615
34.500000	0.0374893
34.450000	0.037532
34.400000	0.0377664
34.350000	0.0379369
34.300000	0.0380009
34.250000	0.0380648
34.200000	0.0381714
34.150000	0.0382779
34.100000	0.038491
34.050000	0.0385763
34.000000	0.0387255
33.950000	0.0387894
33.900000	0.0388747
33.850000	0.0390239
33.800000	0.0391304
33.750000	0.0392583
33.700000	0.0393862
33.650000	0.0394075
33.600000	0.039578
33.550000	0.0397272
33.500000	0.0398764
33.450000	0.0400256
33.400000	0.0400895
33.350000	0.0401748
33.300000	0.0403453
33.250000	0.0406436
33.200000	0.0407076
33.150000	0.0408355
33.100000	0.0409633
33.050000	0.0410912
33.000000	0.0412404
32.950000	0.0414322
32.900000	0.0415601
32.850000	0.041624
32.800000	0.0417306
32.750000	0.0418798
32.700000	0.0420077
32.650000	0.0421569
32.600000	0.04237
32.550000	0.0424552
32.500000	0.0426684
32.450000	0.0427536
32.400000	0.0429241
32.350000	0.0430733
32.300000	0.0432438
32.250000	0.0434143
32.200000	0.0435422
32.150000	0.0436275
32.100000	0.0436914
32.050000	0.0438193
32.000000	0.0438832
31.950000	0.0439685
31.900000	0.044075
31.850000	0.0441603
31.800000	0.0442455
31.750000	0.0444373
31.700000	0.0444587
31.650000	0.0445865
31.600000	0.0447144
31.550000	0.0449702
31.500000	0.0451407
31.450000	0.0452259
31.400000	0.0453538
31.350000	0.045503
31.300000	0.0456095
31.250000	0.0458227
31.200000	0.0459292
31.150000	0.0461211
31.100000	0.0462702
31.050000	0.0463768
31.000000	0.0465899
30.950000	0.0467391
30.900000	0.0469309
30.850000	0.0471014
30.800000	0.0473998
30.750000	0.0475277
30.700000	0.0478474
30.650000	0.0479753
30.600000	0.0480605
30.550000	0.0481884
30.500000	0.0483163
30.450000	0.0484015
30.400000	0.0484868
30.350000	0.0488065
30.300000	0.0488917
30.250000	0.0490409
30.200000	0.0491901
30.150000	0.049318
30.100000	0.0494885
30.050000	0.0495951
30.000000	0.0497442
29.950000	0.0498721
29.900000	0.0500213
29.850000	0.0501279
29.800000	0.0502984
29.750000	0.0503197
29.700000	0.0504476
29.650000	0.0507246
29.600000	0.0508738
29.550000	0.0510017
29.500000	0.0511296
29.450000	0.0513427
29.400000	0.0514706
29.350000	0.0516837
29.300000	0.051769
29.250000	0.0518755
29.200000	0.0520247
29.150000	0.0521313
29.100000	0.0523657
29.050000	0.0525149
29.000000	0.0526428
28.950000	0.0527494
28.900000	0.0529412
28.850000	0.053133
28.800000	0.0533674
28.750000	0.0535592
28.700000	0.0536658
28.650000	0.0537724
28.600000	0.0539003
28.550000	0.054156
28.500000	0.0543691
28.450000	0.0544757
28.400000	0.0546888
28.350000	0.0548167
28.300000	0.0549446
28.250000	0.0550938
28.200000	0.0553282
28.150000	0.0554561
28.100000	0.0556053
28.050000	0.0557758
28.000000	0.0559463
27.950000	0.0561168
27.900000	0.0562873
27.850000	0.0564578
27.800000	0.056607
27.750000	0.0567775
27.700000	0.0569906
27.650000	0.0572251
27.600000	0.0574382
27.550000	0.0576513
27.500000	0.0578218
27.450000	0.0579284
27.400000	0.0581202
27.350000	0.0582481
27.300000	0.0584612
27.250000	0.058653
27.200000	0.0587809
27.150000	0.0589088
27.100000	0.0591432
27.050000	0.0594842
27.000000	0.059676
26.950000	0.0598679
26.900000	0.060081
26.850000	0.060422
26.800000	0.0605499
26.750000	0.0608056
26.700000	0.0609974
26.650000	0.0611893
26.600000	0.0613811
26.550000	0.0614876
26.500000	0.0617647
26.450000	0.0619352
26.400000	0.0620631
26.350000	0.0622762
26.300000	0.0624467
26.250000	0.0626598
26.200000	0.0629156
26.150000	0.0631714
26.100000	0.0635124
26.050000	0.0637468
26.000000	0.0639386
25.950000	0.0640878
25.900000	0.0642796
25.850000	0.0644288
25.800000	0.0646419
25.750000	0.0647911
25.700000	0.0650043
25.650000	0.0651748
25.600000	0.0653879
25.550000	0.0655797
25.500000	0.0657289
25.450000	0.0658142
25.400000	0.065942
25.350000	0.0661338
25.300000	0.0664322
25.250000	0.0667519
25.200000	0.0668159
25.150000	0.0670077
25.100000	0.06737
25.050000	0.0677962
25.000000	0.0679241
24.950000	0.0682012
24.900000	0.0683078
24.850000	0.0685635
24.800000	0.0688193
24.750000	0.0690324
24.700000	0.0693521
24.650000	0.0695865
24.600000	0.0697357
24.550000	0.0699488
24.500000	0.0701194
24.450000	0.0702685
24.400000	0.0703751
24.350000	0.0706522
24.300000	0.0709506
24.250000	0.071185
24.200000	0.0713129
24.150000	0.0715473
24.100000	0.0717391
24.050000	0.0719523
24.000000	0.0720588
23.950000	0.0723359
23.900000	0.0725703
23.850000	0.0728687
23.800000	0.0731671
23.750000	0.0733589
23.700000	0.0735507
23.650000	0.0738704
23.600000	0.0741475
23.550000	0.0743606
23.500000	0.0745098
23.450000	0.0747656
23.400000	0.0751066
23.350000	0.0753836
23.300000	0.0756181
23.250000	0.0757673
23.200000	0.0760443
23.150000	0.0761722
23.100000	0.0763853
23.050000	0.0766411
23.000000	0.0769182
22.950000	0.0771952
22.900000	0.0774936
22.850000	0.0777067
22.800000	0.0781117
22.750000	0.0784101
22.700000	0.0786232
22.650000	0.0790068
22.600000	0.0793478
22.550000	0.0796675
22.500000	0.0799659
22.450000	0.0802217
22.400000	0.0804774
22.350000	0.0807118
22.300000	0.0810315
22.250000	0.0811594
22.200000	0.0812873
22.150000	0.0815004
22.100000	0.0817775
22.050000	0.0820972
22.000000	0.0823103
21.950000	0.0828431
21.900000	0.0830989
21.850000	0.0834825
21.800000	0.0837809
21.750000	0.0841219
21.700000	0.0842924
21.650000	0.0845269
21.600000	0.0849318
21.550000	0.0851876
21.500000	0.0855712
21.450000	0.0857843
21.400000	0.0860614
21.350000	0.0864024
21.300000	0.0867008
21.250000	0.0870205
21.200000	0.0873402
21.150000	0.0875746
21.100000	0.0879156
21.050000	0.088214
21.000000	0.0885763
20.950000	0.0889599
20.900000	0.0892157
20.850000	0.0894501
20.800000	0.0895993
20.750000	0.0898551
20.700000	0.0900895
20.650000	0.0904305
20.600000	0.0907289
20.550000	0.0911338
20.500000	0.0916454
20.450000	0.091965
20.400000	0.0924339
20.350000	0.0927323
20.300000	0.0929668
20.250000	0.0934143
20.200000	0.0935209
20.150000	0.0938619
20.100000	0.0941603
20.050000	0.0944587
20.000000	0.0947783
19.950000	0.0950554
19.900000	0.0954177
19.850000	0.0955669
19.800000	0.0959079
19.750000	0.0962489
19.700000	0.0967604
19.650000	0.0970588
19.600000	0.0973785
19.550000	0.0977195
19.500000	0.0980605
19.450000	0.0984015
19.400000	0.0987852
19.350000	0.0991688
19.300000	0.0994032
19.250000	0.099659
19.200000	0.100107
19.150000	0.100554
19.100000	0.10081
19.050000	0.1013
19.000000	0.101577
18.950000	0.101833
18.900000	0.102131
18.850000	0.102451
18.800000	0.102749
18.750000	0.103133
18.700000	0.103453
18.650000	0.103794
18.600000	0.104135
18.550000	0.104476
18.500000	0.104795
18.450000	0.105094
18.400000	0.105392
18.350000	0.105563
18.300000	0.105925
18.250000	0.106287
18.200000	0.106628
18.150000	0.107033
18.100000	0.107332
18.050000	0.107737
18.000000	0.108333
17.950000	0.108674
17.900000	0.109015
17.850000	0.109484
17.800000	0.110017
17.750000	0.110188
17.700000	0.110358
17.650000	0.110699
17.600000	0.11104
17.550000	0.111594
17.500000	0.112084
17.450000	0.112532
17.400000	0.112937
17.350000	0.113363
17.300000	0.113747
17.250000	0.11413
17.200000	0.114642
17.150000	0.115239
17.100000	0.115622
17.050000	0.116049
17.000000	0.116347
16.950000	0.116731
16.900000	0.117072
16.850000	0.117796
16.800000	0.118201
16.750000	0.118414
16.700000	0.118691
16.650000	0.119246
16.600000	0.119608
16.550000	0.119991
16.500000	0.120396
16.450000	0.120759
16.400000	0.121078
16.350000	0.12159
16.300000	0.121995
16.250000	0.122357
16.200000	0.12289
16.150000	0.123359
16.100000	0.1237
16.050000	0.124147
16.000000	0.124488
15.950000	0.124979
15.900000	0.125362
15.850000	0.125789
15.800000	0.126257
15.750000	0.126641
15.700000	0.126939
15.650000	0.127323
15.600000	0.127749
15.550000	0.12809
15.500000	0.128666
15.450000	0.129049
15.400000	0.129604
15.350000	0.130009
15.300000	0.130627
15.250000	0.131159
15.200000	0.131756
15.150000	0.132204
15.100000	0.132673
15.050000	0.133056
15.000000	0.133589
14.950000	0.134079
14.900000	0.134463
14.850000	0.134868
14.800000	0.135358
14.750000	0.135827
14.700000	0.136275
14.650000	0.136807
14.600000	0.137404
14.550000	0.137873
14.500000	0.138576
14.450000	0.139109
14.400000	0.139514
14.350000	0.140004
14.300000	0.140516
14.250000	0.140857
14.200000	0.141496
14.150000	0.142029
14.100000	0.14254
14.050000	0.14318
14.000000	0.143734
13.950000	0.144352
13.900000	0.144864
13.850000	0.145332
13.800000	0.14578
13.750000	0.14627
13.700000	0.146803
13.650000	0.147464
13.600000	0.148018
13.550000	0.148657
13.500000	0.14919
13.450000	0.149808
13.400000	0.150341
13.350000	0.151002
13.300000	0.151492
13.250000	0.152025
13.200000	0.152515
13.150000	0.153048
13.100000	0.153474
13.050000	0.154028
13.000000	0.154689
12.950000	0.155286
12.900000	0.155904
12.850000	0.156436
12.800000	0.156841
12.750000	0.157353
12.700000	0.157886
12.650000	0.158483
12.600000	0.159122
12.550000	0.159506
12.500000	0.160038
12.450000	0.16055
12.400000	0.161125
12.350000	0.16153
12.300000	0.161935
12.250000	0.162404
12.200000	0.163129
12.150000	0.163768
12.100000	0.164301
12.050000	0.164855
12.000000	0.165388
11.950000	0.166155
11.900000	0.166837
11.850000	0.167413
11.800000	0.168009
11.750000	0.168606
11.700000	0.169224
11.650000	0.169714
11.600000	0.17029
11.550000	0.170929
11.500000	0.171441
11.450000	0.172038
11.400000	0.172677
11.350000	0.17338
11.300000	0.173806
11.250000	0.174382
11.200000	0.174829
11.150000	0.175639
11.100000	0.176364
11.050000	0.176982
11.000000	0.177664
10.950000	0.178453
10.900000	0.179092
10.850000	0.179689
10.800000	0.18035
10.750000	0.18101
10.700000	0.181735
10.650000	0.182332
10.600000	0.183056
10.550000	0.183845
10.500000	0.184506
10.450000	0.185358
10.400000	0.185955
10.350000	0.186594
10.300000	0.187298
10.250000	0.188022
10.200000	0.188725
10.150000	0.189322
10.100000	0.189962
10.050000	0.190601
10.000000	0.191368
9.950000	0.191922
9.900000	0.192647
9.850000	0.193521
9.800000	0.194182
9.750000	0.19465
9.700000	0.195439
9.650000	0.19627
9.600000	0.19691
9.550000	0.197549
9.500000	0.198231
9.450000	0.198934
9.400000	0.19968
9.350000	0.200405
9.300000	0.200767
9.250000	0.201492
9.200000	0.202131
9.150000	0.202792
9.100000	0.203538
9.050000	0.204113
9.000000	0.204838
8.950000	0.205627
8.900000	0.206351
8.850000	0.20714
8.800000	0.207886
8.750000	0.208483
8.700000	0.209292
8.650000	0.21023
8.600000	0.211125
8.550000	0.211914
8.500000	0.212809
8.450000	0.213448
8.400000	0.214301
8.350000	0.215111
8.300000	0.216134
8.250000	0.217178
8.200000	0.217988
8.150000	0.218798
8.100000	0.219523
8.050000	0.220332
8.000000	0.221249
7.950000	0.222123
7.900000	0.223018
7.850000	0.223892
7.800000	0.224638
7.750000	0.225405
7.700000	0.226151
7.650000	0.226854
7.600000	0.2276
7.550000	0.22841
7.500000	0.229369
7.450000	0.230094
7.400000	0.230946
7.350000	0.231756
7.300000	0.232651
7.250000	0.233568
7.200000	0.234591
7.150000	0.235614
7.100000	0.236381
7.050000	0.237191
7.000000	0.237958
6.950000	0.239066
6.900000	0.239983
6.850000	0.241049
6.800000	0.24205
6.750000	0.243031
6.700000	0.244075
6.650000	0.244842
6.600000	0.245887
6.550000	0.247016
6.500000	0.247762
6.450000	0.2487
6.400000	0.249659
6.350000	0.250575
6.300000	0.251577
6.250000	0.252835
6.200000	0.253964
6.150000	0.254817
6.100000	0.255648
6.050000	0.256415
6.000000	0.257353
5.950000	0.258312
5.900000	0.259228
5.850000	0.260422
5.800000	0.261445
5.750000	0.262468
5.700000	0.263555
5.650000	0.264642
5.600000	0.265452
5.550000	0.266326
5.500000	0.267285
5.450000	0.268542
5.400000	0.269864
5.350000	0.27078
5.300000	0.272016
5.250000	0.272911
5.200000	0.274297
5.150000	0.275469
5.100000	0.276641
5.050000	0.277728
5.000000	0.278666
4.950000	0.279859
4.900000	0.281074
4.850000	0.282268
4.800000	0.283227
4.750000	0.284506
4.700000	0.285699
4.650000	0.286871
4.600000	0.287852
4.550000	0.289003
4.500000	0.290004
4.450000	0.29107
4.400000	0.29205
4.350000	0.293073
4.300000	0.294096
4.250000	0.295311
4.200000	0.296142
4.150000	0.297379
4.100000	0.298551
4.050000	0.299723
4.000000	0.300789
3.950000	0.302323
3.900000	0.303517
3.850000	0.304774
3.800000	0.306032
3.750000	0.307332
3.700000	0.308632
3.650000	0.310038
3.600000	0.311253
3.550000	0.312575
3.500000	0.313747
3.450000	0.315281
3.400000	0.316368
3.350000	0.317498
3.300000	0.318691
3.250000	0.320055
3.200000	0.321142
3.150000	0.322528
3.100000	0.32402
3.050000	0.32549
3.000000	0.326833
2.950000	0.328197
2.900000	0.329327
2.850000	0.330435
2.800000	0.331756
2.750000	0.333014
2.700000	0.334463
2.650000	0.335784
2.600000	0.337127
2.550000	0.338427
2.500000	0.33977
2.450000	0.341006
2.400000	0.342093
2.350000	0.343478
2.300000	0.344587
2.250000	0.345972
2.200000	0.347357
2.150000	0.348593
2.100000	0.349957
2.050000	0.351577
2.000000	0.352984
1.950000	0.35454
1.900000	0.355925
1.850000	0.35731
1.800000	0.358738
1.750000	0.360273
1.700000	0.362042
1.650000	0.363512
1.600000	0.36494
1.550000	0.366688
1.500000	0.368372
1.450000	0.369928
1.400000	0.371334
1.350000	0.37289
1.300000	0.374446
1.250000	0.376257
1.200000	0.378069
1.150000	0.379561
1.100000	0.381223
1.050000	0.383205
1.000000	0.384697
0.950000	0.386275
0.900000	0.387575
0.850000	0.38945
0.800000	0.391091
0.750000	0.392796
0.700000	0.394714
0.650000	0.396718
0.600000	0.398487
0.550000	0.400298
0.500000	0.402153
0.450000	0.404028
0.400000	0.405691
0.350000	0.407715
0.300000	0.409442
0.250000	0.410891
0.200000	0.412702
0.150000	0.414685
0.100000	0.416262
0.050000	0.417754
0.000000	0.419629
-0.050000	0.421249
-0.100000	0.422911
-0.150000	0.424659
-0.200000	0.42662
-0.250000	0.428346
-0.300000	0.430307
-0.350000	0.432332
-0.400000	0.434314
-0.450000	0.43587
-0.500000	0.437681
-0.550000	0.439344
-0.600000	0.441326
-0.650000	0.443372
-0.700000	0.445311
-0.750000	0.447187
-0.800000	0.449446
-0.850000	0.451215
-0.900000	0.453282
-0.950000	0.455158
-1.000000	0.456777
-1.050000	0.45876
-1.100000	0.460678
-1.150000	0.462724
-1.200000	0.464749
-1.250000	0.467029
-1.300000	0.46948
-1.350000	0.471974
-1.400000	0.473956
-1.450000	0.47581
-1.500000	0.477643
-1.550000	0.47971
-1.600000	0.481777
-1.650000	0.484228
-1.700000	0.48636
-1.750000	0.488448
-1.800000	0.490644
-1.850000	0.492754
-1.900000	0.494459
-1.950000	0.496782
-2.000000	0.499169
-2.050000	0.501023
-2.100000	0.503367
-2.150000	0.50552
-2.200000	0.507246
-2.250000	0.509335
-2.300000	0.510934
-2.350000	0.512809
-2.400000	0.514791
-2.450000	0.516667
-2.500000	0.518606
-2.550000	0.52046
-2.600000	0.522336
-2.650000	0.524297
-2.700000	0.526598
-2.750000	0.528879
-2.800000	0.530968
-2.850000	0.532694
-2.900000	0.534996
-2.950000	0.537042
-3.000000	0.538875
-3.050000	0.541326
-3.100000	0.543095
-3.150000	0.545034
-3.200000	0.547187
-3.250000	0.549211
-3.300000	0.551108
-3.350000	0.553112
-3.400000	0.5552
-3.450000	0.557246
-3.500000	0.55925
-3.550000	0.561211
-3.600000	0.56347
-3.650000	0.565409
-3.700000	0.56737
-3.750000	0.569288
-3.800000	0.571185
-3.850000	0.573124
-3.900000	0.575256
-3.950000	0.577366
-4.000000	0.579646
-4.050000	0.581777
-4.100000	0.58376
-4.150000	0.585656
-4.200000	0.587511
-4.250000	0.589535
-4.300000	0.591368
-4.350000	0.593521
-4.400000	0.59561
-4.450000	0.5974
-4.500000	0.599659
-4.550000	0.601577
-4.600000	0.603154
-4.650000	0.605477
-4.700000	0.607396
-4.750000	0.609719
-4.800000	0.611722
-4.850000	0.613725
-4.900000	0.615239
-4.950000	0.616986
-5.000000	0.619096
-5.050000	0.621228
-5.100000	0.623252
-5.150000	0.624957
-5.200000	0.626812
-5.250000	0.628623
-5.300000	0.630435
-5.350000	0.632225
-5.400000	0.633887
-5.450000	0.635763
-5.500000	0.637702
-5.550000	0.639578
-5.600000	0.641475
-5.650000	0.643564
-5.700000	0.64546
-5.750000	0.647357
-5.800000	0.648934
-5.850000	0.650767
-5.900000	0.652515
-5.950000	0.654199
-6.000000	0.655904
-6.050000	0.657758
-6.100000	0.659378
-6.150000	0.661338
-6.200000	0.663257
-6.250000	0.664919
-6.300000	0.666752
-6.350000	0.668564
-6.400000	0.670269
-6.450000	0.671633
-6.500000	0.673295
-6.550000	0.674787
-6.600000	0.676769
-6.650000	0.678261
-6.700000	0.680158
-6.750000	0.681628
-6.800000	0.683014
-6.850000	0.684612
-6.900000	0.686147
-6.950000	0.688129
-7.000000	0.689855
-7.050000	0.691368
-7.100000	0.693095
-7.150000	0.694587
-7.200000	0.695972
-7.250000	0.69772
-7.300000	0.699275
-7.350000	0.700725
-7.400000	0.70228
-7.450000	0.703836
-7.500000	0.705371
-7.550000	0.707076
-7.600000	0.70861
-7.650000	0.709953
-7.700000	0.711296
-7.750000	0.712894
-7.800000	0.714066
-7.850000	0.715708
-7.900000	0.716965
-7.950000	0.718478
-8.000000	0.72029
-8.050000	0.721633
-8.100000	0.722997
-8.150000	0.724552
-8.200000	0.726002
-8.250000	0.727238
-8.300000	0.728794
-8.350000	0.730243
-8.400000	0.731927
-8.450000	0.733376
-8.500000	0.734868
-8.550000	0.736402
-8.600000	0.738022
-8.650000	0.739471
-8.700000	0.741027
-8.750000	0.742434
-8.800000	0.743777
-8.850000	0.745162
-8.900000	0.746228
-8.950000	0.74772
-9.000000	0.748828
-9.050000	0.750512
-9.100000	0.751748
-9.150000	0.753261
-9.200000	0.754518
-9.250000	0.75601
-9.300000	0.757055
-9.350000	0.75844
-9.400000	0.759932
-9.450000	0.761509
-9.500000	0.762937
-9.550000	0.764344
-9.600000	0.765729
-9.650000	0.766837
-9.700000	0.768308
-9.750000	0.769523
-9.800000	0.770737
-9.850000	0.772251
-9.900000	0.773892
-9.950000	1
&
485.850000	2.74246e-38
485.800000	2.77006e-38
485.750000	2.79794e-38
485.700000	2.82609e-38
485.650000	2.85453e-38
485.600000	2.88326e-38
485.550000	2.91228e-38
485.500000	2.94158e-38
485.450000	2.97118e-38
485.400000	3.00108e-38
485.350000	3.03128e-38
485.300000	3.06179e-38
485.250000	3.0926e-38
485.200000	3.12372e-38
485.150000	3.15516e-38
485.100000	3.18691e-38
485.050000	3.21898e-38
485.000000	3.25137e-38
484.950000	3.28409e-38
484.900000	3.31714e-38
484.850000	3.35052e-38
484.800000	3.38424e-38
484.750000	3.41829e-38
484.700000	3.45269e-38
484.650000	3.48744e-38
484.600000	3.52253e-38
484.550000	3.55798e-38
484.500000	3.59378e-38
484.450000	3.62995e-38
484.400000	3.66648e-38
484.350000	3.70337e-38
484.300000	3.74064e-38
484.250000	3.77828e-38
484.200000	3.81631e-38
484.150000	3.85471e-38
484.100000	3.8935e-38
484.050000	3.93268e-38
484.000000	3.97226e-38
483.950000	4.01223e-38
483.900000	4.05261e-38
483.850000	4.09339e-38
483.800000	4.13458e-38
483.750000	4.17619e-38
483.700000	4.21821e-38
483.650000	4.26066e-38
483.600000	4.30354e-38
483.550000	4.34684e-38
483.500000	4.39059e-38
483.450000	4.43477e-38
483.400000	4.4794e-38
483.350000	4.52447e-38
483.300000	4.57e-38
483.250000	4.61599e-38
483.200000	4.66244e-38
483.150000	4.70936e-38
483.100000	4.75675e-38
483.050000	4.80462e-38
483.000000	4.85297e-38
482.950000	4.90181e-38
482.900000	4.95113e-38
482.850000	5.00096e-38
482.800000	5.05128e-38
482.750000	5.10211e-38
482.700000	5.15346e-38
482.650000	5.20532e-38
482.600000	5.2577e-38
482.550000	5.31061e-38
482.500000	5.36405e-38
482.450000	5.41802e-38
482.400000	5.47255e-38
482.350000	5.52762e-38
482.300000	5.58324e-38
482.250000	5.63943e-38
482.200000	5.69618e-38
482.150000	5.7535e-38
482.100000	5.81139e-38
482.050000	5.86987e-38
482.000000	5.92894e-38
481.950000	5.98861e-38
481.900000	6.04887e-38
481.850000	6.10974e-38
481.800000	6.17122e-38
481.750000	6.23332e-38
481.700000	6.29605e-38
481.650000	6.35941e-38
481.600000	6.4234e-38
481.550000	6.48804e-38
481.500000	6.55333e-38
481.450000	6.61928e-38
481.400000	6.68588e-38
481.350000	6.75316e-38
481.300000	6.82112e-38
481.250000	6.88976e-38
481.200000	6.95909e-38
481.150000	7.02912e-38
481.100000	7.09986e-38
481.050000	7.1713e-38
481.000000	7.24347e-38
480.950000	7.31636e-38
480.900000	7.38998e-38
480.850000	7.46435e-38
480.800000	7.53946e-38
480.750000	7.61533e-38
480.700000	7.69196e-38
480.650000	7.76937e-38
480.600000	7.84755e-38
480.550000	7.92652e-38
480.500000	8.00628e-38
480.450000	8.08685e-38
480.400000	8.16823e-38
480.350000	8.25042e-38
480.300000	8.33345e-38
480.250000	8.41731e-38
480.200000	8.50201e-38
480.150000	8.58756e-38
480.100000	8.67398e-38
480.050000	8.76126e-38
480.000000	8.84943e-38
479.950000	8.93848e-38
479.900000	9.02843e-38
479.850000	9.11928e-38
479.800000	9.21105e-38
479.750000	9.30373e-38
479.700000	9.39736e-38
479.650000	9.49192e-38
479.600000	9.58744e-38
479.550000	9.68392e-38
479.500000	9.78136e-38
479.450000	9.87979e-38
479.400000	9.97921e-38
479.350000	1.00796e-37
479.300000	1.01811e-37
479.250000	1.02835e-37
479.200000	1.0387e-37
479.150000	1.04915e-37
479.100000	1.05971e-37
479.050000	1.07037e-37
479.000000	1.08114e-37
478.950000	1.09202e-37
478.900000	1.10301e-37
478.850000	1.11411e-37
478.800000	1.12532e-37
478.750000	1.13665e-37
478.700000	1.14808e-37
478.650000	1.15964e-37
478.600000	1.17131e-37
478.550000	1.18309e-37
478.500000	1.195e-37
478.450000	1.20702e-37
478.400000	1.21917e-37
478.350000	1.23144e-37
478.300000	1.24383e-37
478.250000	1.25635e-37
478.200000	1.26899e-37
478.150000	1.28176e-37
478.100000	1.29466e-37
478.050000	1.30768e-37
478.000000	1.32084e-37
477.950000	1.33413e-37
477.900000	1.34756e-37
477.850000	1.36112e-37
477.800000	1.37482e-37
477.750000	1.38865e-37
477.700000	1.40262e-37
477.650000	1.41674e-37
477.600000	1.43099e-37
477.550000	1.44539e-37
477.500000	1.45994e-37
477.450000	1.47463e-37
477.400000	1.48947e-37
477.350000	1.50446e-37
477.300000	1.5196e-37
477.250000	1.53489e-37
477.200000	1.55033e-37
477.150000	1.56593e-37
477.100000	1.58169e-37
477.050000	1.59761e-37
477.000000	1.61368e-37
476.950000	1.62992e-37
476.900000	1.64632e-37
476.850000	1.66289e-37
476.800000	1.67962e-37
476.750000	1.69652e-37
476.700000	1.7136e-37
476.650000	1.73084e-37
476.600000	1.74826e-37
476.550000	1.76585e-37
476.500000	1.78362e-37
476.450000	1.80156e-37
476.400000	1.81969e-37
476.350000	1.838e-37
476.300000	1.8565e-37
476.250000	1.87518e-37
476.200000	1.89405e-37
476.150000	1.91311e-37
476.100000	1.93236e-37
476.050000	1.95181e-37
476.000000	1.97145e-37
475.950000	1.99128e-37
475.900000	2.01132e-37
475.850000	2.03156e-37
475.800000	2.052e-37
475.750000	2.07265e-37
475.700000	2.09351e-37
475.650000	2.11457e-37
475.600000	2.13585e-37
475.550000	2.15735e-37
475.500000	2.17905e-37
475.450000	2.20098e-37
475.400000	2.22313e-37
475.350000	2.2455e-37
475.300000	2.26809e-37
475.250000	2.29092e-37
475.200000	2.31397e-37
475.150000	2.33725e-37
475.100000	2.36077e-37
475.050000	2.38453e-37
475.000000	2.40852e-37
474.950000	2.43276e-37
474.900000	2.45724e-37
474.850000	2.48197e-37
474.800000	2.50694e-37
474.750000	2.53217e-37
474.700000	2.55765e-37
474.650000	2.58338e-37
474.600000	2.60938e-37
474.550000	2.63564e-37
474.500000	2.66216e-37
474.450000	2.68895e-37
474.400000	2.716e-37
474.350000	2.74333e-37
474.300000	2.77094e-37
474.250000	2.79882e-37
474.200000	2.82698e-37
474.150000	2.85543e-37
474.100000	2.88416e-37
474.050000	2.91319e-37
474.000000	2.9425e-37
473.950000	2.97211e-37
473.900000	3.00202e-37
473.850000	3.03222e-37
473.800000	3.06274e-37
473.750000	3.09355e-37
473.700000	3.12468e-37
473.650000	3.15613e-37
473.600000	3.18788e-37
473.550000	3.21996e-37
473.500000	3.25236e-37
473.450000	3.28509e-37
473.400000	3.31815e-37
473.350000	3.35154e-37
473.300000	3.38526e-37
473.250000	3.41932e-37
473.200000	3.45373e-37
473.150000	3.48848e-37
473.100000	3.52359e-37
473.050000	3.55904e-37
473.000000	3.59486e-37
472.950000	3.63103e-37
472.900000	3.66757e-37
472.850000	3.70447e-37
472.800000	3.74175e-37
472.750000	3.7794e-37
472.700000	3.81743e-37
472.650000	3.85584e-37
472.600000	3.89464e-37
472.550000	3.93383e-37
472.500000	3.97341e-37
472.450000	4.0134e-37
472.400000	4.05378e-37
472.350000	4.09457e-37
472.300000	4.13577e-37
472.250000	4.17739e-37
472.200000	4.21942e-37
472.150000	4.26188e-37
472.100000	4.30477e-37
472.050000	4.34808e-37
472.000000	4.39183e-37
471.950000	4.43603e-37
471.900000	4.48066e-37
471.850000	4.52575e-37
471.800000	4.57129e-37
471.750000	4.61729e-37
471.700000	4.66375e-37
471.650000	4.71068e-37
471.600000	4.75808e-37
471.550000	4.80596e-37
471.500000	4.85432e-37
471.450000	4.90316e-37
471.400000	4.9525e-37
471.350000	5.00233e-37
471.300000	5.05267e-37
471.250000	5.10351e-37
471.200000	5.15486e-37
471.150000	5.20673e-37
471.100000	5.25913e-37
471.050000	5.31205e-37
471.000000	5.3655e-37
470.950000	5.41949e-37
470.900000	5.47402e-37
470.850000	5.5291e-37
470.800000	5.58474e-37
470.750000	5.64093e-37
470.700000	5.69769e-37
470.650000	5.75502e-37
470.600000	5.81293e-37
470.550000	5.87143e-37
470.500000	5.93051e-37
470.450000	5.99018e-37
470.400000	6.05046e-37
470.350000	6.11134e-37
470.300000	6.17283e-37
470.250000	6.23494e-37
470.200000	6.29768e-37
470.150000	6.36105e-37
470.100000	6.42506e-37
470.050000	6.48971e-37
470.000000	6.55501e-37
469.950000	6.62097e-37
469.900000	6.68759e-37
469.850000	6.75488e-37
469.800000	6.82285e-37
469.750000	6.89151e-37
469.700000	6.96085e-37
469.650000	7.03089e-37
469.600000	7.10164e-37
469.550000	7.1731e-37
469.500000	7.24527e-37
469.450000	7.31818e-37
469.400000	7.39182e-37
469.350000	7.46619e-37
469.300000	7.54132e-37
469.250000	7.6172e-37
469.200000	7.69385e-37
469.150000	7.77127e-37
469.100000	7.84946e-37
469.050000	7.92845e-37
469.000000	8.00822e-37
468.950000	8.0888e-37
468.900000	8.1702e-37
468.850000	8.25241e-37
468.800000	8.33544e-37
468.750000	8.41932e-37
468.700000	8.50403e-37
468.650000	8.5896e-37
468.600000	8.67603e-37
468.550000	8.76333e-37
468.500000	8.85151e-37
468.450000	8.94058e-37
468.400000	9.03054e-37
468.350000	9.12141e-37
468.300000	9.21319e-37
468.250000	9.30589e-37
468.200000	9.39953e-37
468.150000	9.49411e-37
468.100000	9.58964e-37
468.050000	9.68613e-37
468.000000	9.7836e-37
467.950000	9.88204e-37
467.900000	9.98147e-37
467.850000	1.00819e-36
467.800000	1.01834e-36
467.750000	1.02858e-36
467.700000	1.03893e-36
467.650000	1.04939e-36
467.600000	1.05994e-36
467.550000	1.07061e-36
467.500000	1.08138e-36
467.450000	1.09226e-36
467.400000	1.10325e-36
467.350000	1.11436e-36
467.300000	1.12557e-36
467.250000	1.13689e-36
467.200000	1.14833e-36
467.150000	1.15989e-36
467.100000	1.17156e-36
467.050000	1.18335e-36
467.000000	1.19525e-36
466.950000	1.20728e-36
466.900000	1.21943e-36
466.850000	1.2317e-36
466.800000	1.24409e-36
466.750000	1.25661e-36
466.700000	1.26925e-36
466.650000	1.28203e-36
466.600000	1.29493e-36
466.550000	1.30796e-36
466.500000	1.32112e-36
466.450000	1.33441e-36
466.400000	1.34784e-36
466.350000	1.3614e-36
466.300000	1.3751e-36
466.250000	1.38893e-36
466.200000	1.40291e-36
466.150000	1.41702e-36
466.100000	1.43128e-36
466.050000	1.44568e-36
466.000000	1.46023e-36
465.950000	1.47492e-36
465.900000	1.48976e-36
465.850000	1.50475e-36
465.800000	1.5199e-36
465.750000	1.53519e-36
465.700000	1.55064e-36
465.650000	1.56624e-36
465.600000	1.582e-36
465.550000	1.59792e-36
465.500000	1.61399e-36
465.450000	1.63023e-36
465.400000	1.64664e-36
465.350000	1.66321e-36
465.300000	1.67994e-36
465.250000	1.69684e-36
465.200000	1.71392e-36
465.150000	1.73116e-36
465.100000	1.74858e-36
465.050000	1.76618e-36
465.000000	1.78395e-36
464.950000	1.8019e-36
464.900000	1.82003e-36
464.850000	1.83834e-36
464.800000	1.85684e-36
464.750000	1.87552e-36
464.700000	1.89439e-36
464.650000	1.91345e-36
464.600000	1.93271e-36
464.550000	1.95215e-36
464.500000	1.9718e-36
464.450000	1.99164e-36
464.400000	2.01168e-36
464.350000	2.03192e-36
464.300000	2.05236e-36
464.250000	2.07301e-36
464.200000	2.09387e-36
464.150000	2.11494e-36
464.100000	2.13622e-36
464.050000	2.15772e-36
464.000000	2.17943e-36
463.950000	2.20136e-36
463.900000	2.22351e-36
463.850000	2.24588e-36
463.800000	2.26848e-36
463.750000	2.2913e-36
463.700000	2.31436e-36
463.650000	2.33764e-36
463.600000	2.36116e-36
463.550000	2.38492e-36
463.500000	2.40892e-36
463.450000	2.43316e-36
463.400000	2.45764e-36
463.350000	2.48237e-36
463.300000	2.50734e-36
463.250000	2.53257e-36
463.200000	2.55805e-36
463.150000	2.58379e-36
463.100000	2.60979e-36
463.050000	2.63605e-36
463.000000	2.66257e-36
462.950000	2.68936e-36
462.900000	2.71642e-36
462.850000	2.74376e-36
462.800000	2.77136e-36
462.750000	2.79925e-36
462.700000	2.82741e-36
462.650000	2.85586e-36
462.600000	2.8846e-36
462.550000	2.91362e-36
462.500000	2.94294e-36
462.450000	2.97255e-36
462.400000	3.00246e-36
462.350000	3.03267e-36
462.300000	3.06318e-36
462.250000	3.094e-36
462.200000	3.12514e-36
462.150000	3.15658e-36
462.100000	3.18834e-36
462.050000	3.22042e-36
462.000000	3.25282e-36
461.950000	3.28555e-36
461.900000	3.31861e-36
461.850000	3.352e-36
461.800000	3.38573e-36
461.750000	3.4198e-36
461.700000	3.45421e-36
461.650000	3.48896e-36
461.600000	3.52407e-36
461.550000	3.55952e-36
461.500000	3.59534e-36
461.450000	3.63151e-36
461.400000	3.66805e-36
461.350000	3.70496e-36
461.300000	3.74224e-36
461.250000	3.77989e-36
461.200000	3.81792e-36
461.150000	3.85634e-36
461.100000	3.89514e-36
461.050000	3.93433e-36
461.000000	3.97392e-36
460.950000	4.0139e-36
460.900000	4.05429e-36
460.850000	4.09508e-36
460.800000	4.13629e-36
460.750000	4.1779e-36
460.700000	4.21994e-36
460.650000	4.2624e-36
460.600000	4.30529e-36
460.550000	4.34861e-36
460.500000	4.39236e-36
460.450000	4.43656e-36
460.400000	4.48119e-36
460.350000	4.52628e-36
460.300000	4.57182e-36
460.250000	4.61782e-36
460.200000	4.66429e-36
460.150000	4.71122e-36
460.100000	4.75862e-36
460.050000	4.8065e-36
460.000000	4.85486e-36
459.950000	4.90371e-36
459.900000	4.95305e-36
459.850000	5.00288e-36
459.800000	5.05322e-36
459.750000	5.10406e-36
459.700000	5.15542e-36
459.650000	5.20729e-36
459.600000	5.25969e-36
459.550000	5.31261e-36
459.500000	5.36606e-36
459.450000	5.42005e-36
459.400000	5.47459e-36
459.350000	5.52967e-36
459.300000	5.58531e-36
459.250000	5.6415e-36
459.200000	5.69827e-36
459.150000	5.7556e-36
459.100000	5.81351e-36
459.050000	5.872e-36
459.000000	5.93108e-36
458.950000	5.99076e-36
458.900000	6.05104e-36
458.850000	6.11192e-36
458.800000	6.17341e-36
458.750000	6.23553e-36
458.700000	6.29827e-36
458.650000	6.36164e-36
458.600000	6.42565e-36
458.550000	6.4903e-36
458.500000	6.5556e-36
458.450000	6.62156e-36
458.400000	6.68818e-36
458.350000	6.75548e-36
458.300000	6.82345e-36
458.250000	6.8921e-36
458.200000	6.96145e-36
458.150000	7.03149e-36
458.100000	7.10224e-36
458.050000	7.17369e-36
458.000000	7.24587e-36
457.950000	7.31878e-36
457.900000	7.39241e-36
457.850000	7.46679e-36
457.800000	7.54192e-36
457.750000	7.6178e-36
457.700000	7.69445e-36
457.650000	7.77187e-36
457.600000	7.85006e-36
457.550000	7.92905e-36
457.500000	8.00883e-36
457.450000	8.08941e-36
457.400000	8.1708e-36
457.350000	8.25301e-36
457.300000	8.33604e-36
457.250000	8.41992e-36
457.200000	8.50463e-36
457.150000	8.5902e-36
457.100000	8.67663e-36
457.050000	8.76393e-36
457.000000	8.85211e-36
456.950000	8.94117e-36
456.900000	9.03114e-36
456.850000	9.122e-36
456.800000	9.21378e-36
456.750000	9.30649e-36
456.700000	9.40012e-36
456.650000	9.4947e-36
456.600000	9.59023e-36
456.550000	9.68672e-36
456.500000	9.78418e-36
456.450000	9.88263e-36
456.400000	9.98206e-36
456.350000	1.00825e-35
456.300000	1.01839e-35
456.250000	1.02864e-35
456.200000	1.03899e-35
456.150000	1.04944e-35
456.100000	1.06e-35
456.050000	1.07067e-35
456.000000	1.08144e-35
455.950000	1.09232e-35
455.900000	1.10331e-35
455.850000	1.11441e-35
455.800000	1.12562e-35
455.750000	1.13695e-35
455.700000	1.14839e-35
455.650000	1.15994e-35
455.600000	1.17161e-35
455.550000	1.1834e-35
455.500000	1.19531e-35
455.450000	1.20733e-35
455.400000	1.21948e-35
455.350000	1.23175e-35
455.300000	1.24414e-35
455.250000	1.25666e-35
455.200000	1.26931e-35
455.150000	1.28208e-35
455.100000	1.29498e-35
455.050000	1.30801e-35
455.000000	1.32117e-35
454.950000	1.33446e-35
454.900000	1.34788e-35
454.850000	1.36145e-35
454.800000	1.37514e-35
454.750000	1.38898e-35
454.700000	1.40295e-35
454.650000	1.41707e-35
454.600000	1.43133e-35
454.550000	1.44573e-35
454.500000	1.46027e-35
454.450000	1.47497e-35
454.400000	1.48981e-35
454.350000	1.5048e-35
454.300000	1.51994e-35
454.250000	1.53523e-35
454.200000	1.55067e-35
454.150000	1.56628e-35
454.100000	1.58203e-35
454.050000	1.59795e-35
454.000000	1.61403e-35
453.950000	1.63027e-35
453.900000	1.64667e-35
453.850000	1.66324e-35
453.800000	1.67997e-35
453.750000	1.69688e-35
453.700000	1.71395e-35
453.650000	1.73119e-35
453.600000	1.74861e-35
453.550000	1.7662e-35
453.500000	1.78397e-35
453.450000	1.80192e-35
453.400000	1.82005e-35
453.350000	1.83836e-35
453.300000	1.85686e-35
453.250000	1.87554e-35
453.200000	1.89441e-35
453.150000	1.91347e-35
453.100000	1.93272e-35
453.050000	1.95217e-35
453.000000	1.97181e-35
452.950000	1.99165e-35
452.900000	2.01169e-35
452.850000	2.03193e-35
452.800000	2.05237e-35
452.750000	2.07302e-35
452.700000	2.09388e-35
452.650000	2.11494e-35
452.600000	2.13622e-35
452.550000	2.15772e-35
452.500000	2.17942e-35
452.450000	2.20135e-35
452.400000	2.2235e-35
452.350000	2.24587e-35
452.300000	2.26847e-35
452.250000	2.29129e-35
452.200000	2.31434e-35
452.150000	2.33763e-35
452.100000	2.36115e-35
452.050000	2.3849e-35
452.000000	2.4089e-35
451.950000	2.43313e-35
451.900000	2.45761e-35
451.850000	2.48234e-35
451.800000	2.50731e-35
451.750000	2.53254e-35
451.700000	2.55802e-35
451.650000	2.58376e-35
451.600000	2.60975e-35
451.550000	2.63601e-35
451.500000	2.66253e-35
451.450000	2.68932e-35
451.400000	2.71638e-35
451.350000	2.74371e-35
451.300000	2.77131e-35
451.250000	2.79919e-35
451.200000	2.82736e-35
451.150000	2.8558e-35
451.100000	2.88453e-35
451.050000	2.91356e-35
451.000000	2.94287e-35
450.950000	2.97248e-35
450.900000	3.00238e-35
450.850000	3.03259e-35
450.800000	3.0631e-35
450.750000	3.09392e-35
450.700000	3.12505e-35
450.650000	3.15649e-35
450.600000	3.18824e-35
450.550000	3.22032e-35
450.500000	3.25272e-35
450.450000	3.28545e-35
450.400000	3.3185e-35
450.350000	3.35189e-35
450.300000	3.38561e-35
450.250000	3.41967e-35
450.200000	3.45408e-35
450.150000	3.48883e-35
450.100000	3.52393e-35
450.050000	3.55939e-35
450.000000	3.5952e-35
449.950000	3.63137e-35
449.900000	3.6679e-35
449.850000	3.70481e-35
449.800000	3.74208e-35
449.750000	3.77973e-35
449.700000	3.81776e-35
449.650000	3.85617e-35
449.600000	3.89496e-35
449.550000	3.93415e-35
449.500000	3.97373e-35
449.450000	4.01371e-35
449.400000	4.05409e-35
449.350000	4.09488e-35
449.300000	4.13608e-35
449.250000	4.17769e-35
449.200000	4.21972e-35
449.150000	4.26218e-35
449.100000	4.30506e-35
449.050000	4.34837e-35
449.000000	4.39212e-35
448.950000	4.43631e-35
448.900000	4.48094e-35
448.850000	4.52602e-35
448.800000	4.57156e-35
448.750000	4.61755e-35
448.700000	4.66401e-35
448.650000	4.71093e-35
448.600000	4.75833e-35
448.550000	4.8062e-35
448.500000	4.85456e-35
448.450000	4.9034e-35
448.400000	4.95273e-35
448.350000	5.00256e-35
448.300000	5.05289e-35
448.250000	5.10372e-35
448.200000	5.15507e-35
448.150000	5.20694e-35
448.100000	5.25932e-35
448.050000	5.31223e-35
448.000000	5.36568e-35
447.950000	5.41966e-35
447.900000	5.47419e-35
447.850000	5.52926e-35
447.800000	5.58489e-35
447.750000	5.64108e-35
447.700000	5.69783e-35
447.650000	5.75516e-35
447.600000	5.81306e-35
447.550000	5.87154e-35
447.500000	5.93062e-35
447.450000	5.99028e-35
447.400000	6.05055e-35
447.350000	6.11142e-35
447.300000	6.17291e-35
447.250000	6.23501e-35
447.200000	6.29774e-35
447.150000	6.3611e-35
447.100000	6.4251e-35
447.050000	6.48974e-35
447.000000	6.55503e-35
446.950000	6.62098e-35
446.900000	6.68759e-35
446.850000	6.75487e-35
446.800000	6.82283e-35
446.750000	6.89148e-35
446.700000	6.96081e-35
446.650000	7.03084e-35
446.600000	7.10158e-35
446.550000	7.17302e-35
446.500000	7.24519e-35
446.450000	7.31808e-35
446.400000	7.3917e-35
446.350000	7.46607e-35
446.300000	7.54118e-35
446.250000	7.61705e-35
446.200000	7.69369e-35
446.150000	7.77109e-35
446.100000	7.84927e-35
446.050000	7.92824e-35
446.000000	8.008e-35
445.950000	8.08857e-35
445.900000	8.16995e-35
445.850000	8.25214e-35
445.800000	8.33516e-35
445.750000	8.41902e-35
445.700000	8.50372e-35
445.650000	8.58927e-35
445.600000	8.67569e-35
445.550000	8.76297e-35
445.500000	8.85113e-35
445.450000	8.94018e-35
445.400000	9.03012e-35
445.350000	9.12097e-35
445.300000	9.21273e-35
445.250000	9.30542e-35
445.200000	9.39904e-35
445.150000	9.4936e-35
445.100000	9.58911e-35
445.050000	9.68558e-35
445.000000	9.78302e-35
444.950000	9.88145e-35
444.900000	9.98086e-35
444.850000	1.00813e-34
444.800000	1.01827e-34
444.750000	1.02851e-34
444.700000	1.03886e-34
444.650000	1.04931e-34
444.600000	1.05987e-34
444.550000	1.07053e-34
444.500000	1.0813e-34
444.450000	1.09218e-34
444.400000	1.10317e-34
444.350000	1.11427e-34
444.300000	1.12548e-34
444.250000	1.1368e-34
444.200000	1.14824e-34
444.150000	1.15979e-34
444.100000	1.17146e-34
444.050000	1.18324e-34
444.000000	1.19515e-34
443.950000	1.20717e-34
443.900000	1.21932e-34
443.850000	1.23158e-34
443.800000	1.24397e-34
443.750000	1.25649e-34
443.700000	1.26913e-34
443.650000	1.2819e-34
443.600000	1.29479e-34
443.550000	1.30782e-34
443.500000	1.32098e-34
443.450000	1.33427e-34
443.400000	1.34769e-34
443.350000	1.36125e-34
443.300000	1.37494e-34
443.250000	1.38878e-34
443.200000	1.40275e-34
443.150000	1.41686e-34
443.100000	1.43111e-34
443.050000	1.44551e-34
443.000000	1.46005e-34
442.950000	1.47474e-34
442.900000	1.48958e-34
442.850000	1.50457e-34
442.800000	1.5197e-34
442.750000	1.53499e-34
442.700000	1.55043e-34
442.650000	1.56603e-34
442.600000	1.58179e-34
442.550000	1.5977e-34
442.500000	1.61377e-34
442.450000	1.63001e-34
442.400000	1.64641e-34
442.350000	1.66297e-34
442.300000	1.6797e-34
442.250000	1.6966e-34
442.200000	1.71367e-34
442.150000	1.73091e-34
442.100000	1.74832e-34
442.050000	1.76591e-34
442.000000	1.78368e-34
441.950000	1.80162e-34
441.900000	1.81975e-34
441.850000	1.83805e-34
441.800000	1.85654e-34
441.750000	1.87522e-34
441.700000	1.89409e-34
441.650000	1.91314e-34
441.600000	1.93239e-34
441.550000	1.95183e-34
441.500000	1.97147e-34
441.450000	1.9913e-34
441.400000	2.01133e-34
441.350000	2.03157e-34
441.300000	2.05201e-34
441.250000	2.07265e-34
441.200000	2.0935e-34
441.150000	2.11456e-34
441.100000	2.13583e-34
441.050000	2.15732e-34
441.000000	2.17903e-34
440.950000	2.20095e-34
440.900000	2.22309e-34
440.850000	2.24545e-34
440.800000	2.26804e-34
440.750000	2.29086e-34
440.700000	2.31391e-34
440.650000	2.33719e-34
440.600000	2.3607e-34
440.550000	2.38445e-34
440.500000	2.40844e-34
440.450000	2.43267e-34
440.400000	2.45714e-34
440.350000	2.48186e-34
440.300000	2.50683e-34
440.250000	2.53205e-34
440.200000	2.55752e-34
440.150000	2.58325e-34
440.100000	2.60924e-34
440.050000	2.63549e-34
440.000000	2.662e-34
439.950000	2.68878e-34
439.900000	2.71583e-34
439.850000	2.74315e-34
439.800000	2.77075e-34
439.750000	2.79862e-34
439.700000	2.82678e-34
439.650000	2.85521e-34
439.600000	2.88394e-34
439.550000	2.91295e-34
439.500000	2.94226e-34
439.450000	2.97186e-34
439.400000	3.00175e-34
439.350000	3.03195e-34
439.300000	3.06245e-34
439.250000	3.09326e-34
439.200000	3.12438e-34
439.150000	3.15581e-34
439.100000	3.18756e-34
439.050000	3.21963e-34
439.000000	3.25202e-34
438.950000	3.28473e-34
438.900000	3.31778e-34
438.850000	3.35116e-34
438.800000	3.38487e-34
438.750000	3.41892e-34
438.700000	3.45332e-34
438.650000	3.48806e-34
438.600000	3.52315e-34
438.550000	3.55859e-34
438.500000	3.59439e-34
438.450000	3.63055e-34
438.400000	3.66707e-34
438.350000	3.70397e-34
438.300000	3.74123e-34
438.250000	3.77886e-34
438.200000	3.81688e-34
438.150000	3.85528e-34
438.100000	3.89406e-34
438.050000	3.93324e-34
438.000000	3.97281e-34
437.950000	4.01277e-34
437.900000	4.05314e-34
437.850000	4.09392e-34
437.800000	4.1351e-34
437.750000	4.1767e-34
437.700000	4.21872e-34
437.650000	4.26116e-34
437.600000	4.30403e-34
437.550000	4.34733e-34
437.500000	4.39106e-34
437.450000	4.43523e-34
437.400000	4.47985e-34
437.350000	4.52492e-34
437.300000	4.57044e-34
437.250000	4.61642e-34
437.200000	4.66286e-34
437.150000	4.70977e-34
437.100000	4.75715e-34
437.050000	4.80501e-34
437.000000	4.85334e-34
436.950000	4.90217e-34
436.900000	4.95149e-34
436.850000	5.0013e-34
436.800000	5.05161e-34
436.750000	5.10243e-34
436.700000	5.15376e-34
436.650000	5.20561e-34
436.600000	5.25797e-34
436.550000	5.31087e-34
436.500000	5.3643e-34
436.450000	5.41826e-34
436.400000	5.47277e-34
436.350000	5.52782e-34
436.300000	5.58343e-34
436.250000	5.6396e-34
436.200000	5.69634e-34
436.150000	5.75364e-34
436.100000	5.81152e-34
436.050000	5.86999e-34
436.000000	5.92904e-34
435.950000	5.98868e-34
435.900000	6.04893e-34
435.850000	6.10978e-34
435.800000	6.17125e-34
435.750000	6.23333e-34
435.700000	6.29603e-34
435.650000	6.35937e-34
435.600000	6.42335e-34
435.550000	6.48796e-34
435.500000	6.55323e-34
435.450000	6.61916e-34
435.400000	6.68574e-34
435.350000	6.753e-34
435.300000	6.82094e-34
435.250000	6.88955e-34
435.200000	6.95886e-34
435.150000	7.02887e-34
435.100000	7.09958e-34
435.050000	7.171e-34
435.000000	7.24314e-34
434.950000	7.316e-34
434.900000	7.3896e-34
434.850000	7.46394e-34
434.800000	7.53902e-34
434.750000	7.61486e-34
434.700000	7.69147e-34
434.650000	7.76884e-34
434.600000	7.847e-34
434.550000	7.92594e-34
434.500000	8.00567e-34
434.450000	8.08621e-34
434.400000	8.16755e-34
434.350000	8.24971e-34
434.300000	8.33271e-34
434.250000	8.41653e-34
434.200000	8.5012e-34
434.150000	8.58672e-34
434.100000	8.6731e-34
434.050000	8.76035e-34
434.000000	8.84848e-34
433.950000	8.93749e-34
433.900000	9.0274e-34
433.850000	9.11821e-34
433.800000	9.20994e-34
433.750000	9.30259e-34
433.700000	9.39617e-34
433.650000	9.49069e-34
433.600000	9.58617e-34
433.550000	9.6826e-34
433.500000	9.78001e-34
433.450000	9.87839e-34
433.400000	9.97776e-34
433.350000	1.00781e-33
433.300000	1.01795e-33
433.250000	1.02819e-33
433.200000	1.03854e-33
433.150000	1.04898e-33
433.100000	1.05954e-33
433.050000	1.07019e-33
433.000000	1.08096e-33
432.950000	1.09183e-33
432.900000	1.10282e-33
432.850000	1.11391e-33
432.800000	1.12512e-33
432.750000	1.13644e-33
432.700000	1.14787e-33
432.650000	1.15941e-33
432.600000	1.17108e-33
432.550000	1.18286e-33
432.500000	1.19476e-33
432.450000	1.20678e-33
432.400000	1.21892e-33
432.350000	1.23118e-33
432.300000	1.24356e-33
432.250000	1.25607e-33
432.200000	1.26871e-33
432.150000	1.28147e-33
432.100000	1.29436e-33
432.050000	1.30738e-33
432.000000	1.32054e-33
431.950000	1.33382e-33
431.900000	1.34724e-33
431.850000	1.36079e-33
431.800000	1.37448e-33
431.750000	1.38831e-33
431.700000	1.40227e-33
431.650000	1.41638e-33
431.600000	1.43063e-33
431.550000	1.44502e-33
431.500000	1.45955e-33
431.450000	1.47424e-33
431.400000	1.48907e-33
431.350000	1.50405e-33
431.300000	1.51918e-33
431.250000	1.53446e-33
431.200000	1.54989e-33
431.150000	1.56548e-33
431.100000	1.58123e-33
431.050000	1.59714e-33
431.000000	1.61321e-33
430.950000	1.62943e-33
430.900000	1.64583e-33
430.850000	1.66238e-33
430.800000	1.6791e-33
430.750000	1.696e-33
430.700000	1.71306e-33
430.650000	1.73029e-33
430.600000	1.74769e-33
430.550000	1.76528e-33
430.500000	1.78303e-33
430.450000	1.80097e-33
430.400000	1.81909e-33
430.350000	1.83739e-33
430.300000	1.85587e-33
430.250000	1.87454e-33
430.200000	1.89339e-33
430.150000	1.91244e-33
430.100000	1.93168e-33
430.050000	1.95111e-33
430.000000	1.97074e-33
429.950000	1.99056e-33
429.900000	2.01059e-33
429.850000	2.03081e-33
429.800000	2.05124e-33
429.750000	2.07188e-33
429.700000	2.09272e-33
429.650000	2.11377e-33
429.600000	2.13503e-33
429.550000	2.15651e-33
429.500000	2.1782e-33
429.450000	2.20011e-33
429.400000	2.22225e-33
429.350000	2.2446e-33
429.300000	2.26718e-33
429.250000	2.28999e-33
429.200000	2.31302e-33
429.150000	2.33629e-33
429.100000	2.35979e-33
429.050000	2.38353e-33
429.000000	2.40751e-33
428.950000	2.43172e-33
428.900000	2.45619e-33
428.850000	2.48089e-33
428.800000	2.50585e-33
428.750000	2.53106e-33
428.700000	2.55652e-33
428.650000	2.58223e-33
428.600000	2.60821e-33
428.550000	2.63445e-33
428.500000	2.66095e-33
428.450000	2.68771e-33
428.400000	2.71475e-33
428.350000	2.74206e-33
428.300000	2.76964e-33
428.250000	2.7975e-33
428.200000	2.82565e-33
428.150000	2.85407e-33
428.100000	2.88278e-33
428.050000	2.91178e-33
428.000000	2.94107e-33
427.950000	2.97065e-33
427.900000	3.00054e-33
427.850000	3.03072e-33
427.800000	3.06121e-33
427.750000	3.092e-33
427.700000	3.1231e-33
427.650000	3.15452e-33
427.600000	3.18625e-33
427.550000	3.2183e-33
427.500000	3.25068e-33
427.450000	3.28338e-33
427.400000	3.3164e-33
427.350000	3.34976e-33
427.300000	3.38346e-33
427.250000	3.4175e-33
427.200000	3.45187e-33
427.150000	3.4866e-33
427.100000	3.52167e-33
427.050000	3.55709e-33
427.000000	3.59288e-33
426.950000	3.62902e-33
426.900000	3.66552e-33
426.850000	3.70239e-33
426.800000	3.73964e-33
426.750000	3.77726e-33
426.700000	3.81525e-33
426.650000	3.85363e-33
426.600000	3.89239e-33
426.550000	3.93155e-33
426.500000	3.9711e-33
426.450000	4.01104e-33
426.400000	4.05139e-33
426.350000	4.09214e-33
426.300000	4.13331e-33
426.250000	4.17488e-33
426.200000	4.21688e-33
426.150000	4.2593e-33
426.100000	4.30214e-33
426.050000	4.34542e-33
426.000000	4.38913e-33
425.950000	4.43328e-33
425.900000	4.47788e-33
425.850000	4.52292e-33
425.800000	4.56842e-33
425.750000	4.61437e-33
425.700000	4.66079e-33
425.650000	4.70767e-33
425.600000	4.75503e-33
425.550000	4.80286e-33
425.500000	4.85117e-33
425.450000	4.89997e-33
425.400000	4.94926e-33
425.350000	4.99904e-33
425.300000	5.04933e-33
425.250000	5.10012e-33
425.200000	5.15142e-33
425.150000	5.20324e-33
425.100000	5.25558e-33
425.050000	5.30845e-33
425.000000	5.36184e-33
424.950000	5.41578e-33
424.900000	5.47026e-33
424.850000	5.52528e-33
424.800000	5.58086e-33
424.750000	5.637e-33
424.700000	5.6937e-33
424.650000	5.75098e-33
424.600000	5.80882e-33
424.550000	5.86726e-33
424.500000	5.92627e-33
424.450000	5.98589e-33
424.400000	6.0461e-33
424.350000	6.10692e-33
424.300000	6.16835e-33
424.250000	6.23039e-33
424.200000	6.29307e-33
424.150000	6.35637e-33
424.100000	6.42031e-33
424.050000	6.48489e-33
424.000000	6.55012e-33
423.950000	6.61601e-33
423.900000	6.68256e-33
423.850000	6.74978e-33
423.800000	6.81767e-33
423.750000	6.88625e-33
423.700000	6.95552e-33
423.650000	7.02548e-33
423.600000	7.09615e-33
423.550000	7.16753e-33
423.500000	7.23963e-33
423.450000	7.31245e-33
423.400000	7.38601e-33
423.350000	7.4603e-33
423.300000	7.53535e-33
423.250000	7.61114e-33
423.200000	7.6877e-33
423.150000	7.76503e-33
423.100000	7.84314e-33
423.050000	7.92203e-33
423.000000	8.00172e-33
422.950000	8.08221e-33
422.900000	8.16351e-33
422.850000	8.24562e-33
422.800000	8.32857e-33
422.750000	8.41234e-33
422.700000	8.49696e-33
422.650000	8.58243e-33
422.600000	8.66876e-33
422.550000	8.75596e-33
422.500000	8.84403e-33
422.450000	8.93299e-33
422.400000	9.02285e-33
422.350000	9.11361e-33
422.300000	9.20528e-33
422.250000	9.29787e-33
422.200000	9.3914e-33
422.150000	9.48587e-33
422.100000	9.58128e-33
422.050000	9.67766e-33
422.000000	9.77501e-33
421.950000	9.87333e-33
421.900000	9.97264e-33
421.850000	1.0073e-32
421.800000	1.01743e-32
421.750000	1.02766e-32
421.700000	1.038e-32
421.650000	1.04844e-32
421.600000	1.05899e-32
421.550000	1.06964e-32
421.500000	1.0804e-32
421.450000	1.09126e-32
421.400000	1.10224e-32
421.350000	1.11333e-32
421.300000	1.12453e-32
421.250000	1.13584e-32
421.200000	1.14726e-32
421.150000	1.1588e-32
421.100000	1.17046e-32
421.050000	1.18223e-32
421.000000	1.19413e-32
420.950000	1.20614e-32
420.900000	1.21827e-32
420.850000	1.23052e-32
420.800000	1.2429e-32
420.750000	1.2554e-32
420.700000	1.26803e-32
420.650000	1.28078e-32
420.600000	1.29367e-32
420.550000	1.30668e-32
420.500000	1.31982e-32
420.450000	1.3331e-32
420.400000	1.34651e-32
420.350000	1.36005e-32
420.300000	1.37373e-32
420.250000	1.38755e-32
420.200000	1.40151e-32
420.150000	1.41561e-32
420.100000	1.42984e-32
420.050000	1.44423e-32
420.000000	1.45875e-32
419.950000	1.47343e-32
419.900000	1.48825e-32
419.850000	1.50322e-32
419.800000	1.51834e-32
419.750000	1.53361e-32
419.700000	1.54904e-32
419.650000	1.56462e-32
419.600000	1.58035e-32
419.550000	1.59625e-32
419.500000	1.61231e-32
419.450000	1.62852e-32
419.400000	1.64491e-32
419.350000	1.66145e-32
419.300000	1.67816e-32
419.250000	1.69504e-32
419.200000	1.71209e-32
419.150000	1.72931e-32
419.100000	1.74671e-32
419.050000	1.76428e-32
419.000000	1.78202e-32
418.950000	1.79995e-32
418.900000	1.81805e-32
418.850000	1.83634e-32
418.800000	1.85481e-32
418.750000	1.87347e-32
418.700000	1.89231e-32
418.650000	1.91135e-32
418.600000	1.93057e-32
418.550000	1.94999e-32
418.500000	1.9696e-32
418.450000	1.98941e-32
418.400000	2.00943e-32
418.350000	2.02964e-32
418.300000	2.05005e-32
418.250000	2.07067e-32
418.200000	2.0915e-32
418.150000	2.11254e-32
418.100000	2.13379e-32
418.050000	2.15525e-32
418.000000	2.17693e-32
417.950000	2.19882e-32
417.900000	2.22094e-32
417.850000	2.24328e-32
417.800000	2.26584e-32
417.750000	2.28864e-32
417.700000	2.31166e-32
417.650000	2.33491e-32
417.600000	2.35839e-32
417.550000	2.38211e-32
417.500000	2.40608e-32
417.450000	2.43028e-32
417.400000	2.45472e-32
417.350000	2.47941e-32
417.300000	2.50435e-32
417.250000	2.52954e-32
417.200000	2.55498e-32
417.150000	2.58068e-32
417.100000	2.60664e-32
417.050000	2.63286e-32
417.000000	2.65934e-32
416.950000	2.68609e-32
416.900000	2.71311e-32
416.850000	2.7404e-32
416.800000	2.76796e-32
416.750000	2.7958e-32
416.700000	2.82392e-32
416.650000	2.85233e-32
416.600000	2.88102e-32
416.550000	2.91e-32
416.500000	2.93927e-32
416.450000	2.96883e-32
416.400000	2.99869e-32
416.350000	3.02885e-32
416.300000	3.05932e-32
416.250000	3.09009e-32
416.200000	3.12117e-32
416.150000	3.15256e-32
416.100000	3.18427e-32
416.050000	3.2163e-32
416.000000	3.24865e-32
415.950000	3.28133e-32
415.900000	3.31433e-32
415.850000	3.34767e-32
415.800000	3.38134e-32
415.750000	3.41535e-32
415.700000	3.4497e-32
415.650000	3.4844e-32
415.600000	3.51945e-32
415.550000	3.55485e-32
415.500000	3.5906e-32
415.450000	3.62672e-32
415.400000	3.6632e-32
415.350000	3.70004e-32
415.300000	3.73726e-32
415.250000	3.77485e-32
415.200000	3.81282e-32
415.150000	3.85117e-32
415.100000	3.8899e-32
415.050000	3.92903e-32
415.000000	3.96855e-32
414.950000	4.00847e-32
414.900000	4.04878e-32
414.850000	4.08951e-32
414.800000	4.13064e-32
414.750000	4.17219e-32
414.700000	4.21415e-32
414.650000	4.25654e-32
414.600000	4.29935e-32
414.550000	4.3426e-32
414.500000	4.38627e-32
414.450000	4.43039e-32
414.400000	4.47495e-32
414.350000	4.51996e-32
414.300000	4.56543e-32
414.250000	4.61135e-32
414.200000	4.65773e-32
414.150000	4.70457e-32
414.100000	4.75189e-32
414.050000	4.79969e-32
414.000000	4.84797e-32
413.950000	4.89673e-32
413.900000	4.94598e-32
413.850000	4.99573e-32
413.800000	5.04597e-32
413.750000	5.09673e-32
413.700000	5.14799e-32
413.650000	5.19977e-32
413.600000	5.25207e-32
413.550000	5.30489e-32
413.500000	5.35825e-32
413.450000	5.41215e-32
413.400000	5.46658e-32
413.350000	5.52156e-32
413.300000	5.5771e-32
413.250000	5.6332e-32
413.200000	5.68985e-32
413.150000	5.74708e-32
413.100000	5.80489e-32
413.050000	5.86327e-32
413.000000	5.92225e-32
412.950000	5.98181e-32
412.900000	6.04198e-32
412.850000	6.10275e-32
412.800000	6.16413e-32
412.750000	6.22613e-32
412.700000	6.28875e-32
412.650000	6.352e-32
412.600000	6.41589e-32
412.550000	6.48042e-32
412.500000	6.5456e-32
412.450000	6.61144e-32
412.400000	6.67794e-32
412.350000	6.7451e-32
412.300000	6.81295e-32
412.250000	6.88147e-32
412.200000	6.95068e-32
412.150000	7.02059e-32
412.100000	7.09121e-32
412.050000	7.16253e-32
412.000000	7.23457e-32
411.950000	7.30734e-32
411.900000	7.38083e-32
411.850000	7.45507e-32
411.800000	7.53005e-32
411.750000	7.60579e-32
411.700000	7.68229e-32
411.650000	7.75955e-32
411.600000	7.8376e-32
411.550000	7.91643e-32
411.500000	7.99605e-32
411.450000	8.07648e-32
411.400000	8.15771e-32
411.350000	8.23976e-32
411.300000	8.32263e-32
411.250000	8.40634e-32
411.200000	8.49089e-32
411.150000	8.57629e-32
411.100000	8.66255e-32
411.050000	8.74968e-32
411.000000	8.83768e-32
410.950000	8.92657e-32
410.900000	9.01635e-32
410.850000	9.10704e-32
410.800000	9.19863e-32
410.750000	9.29115e-32
410.700000	9.3846e-32
410.650000	9.47899e-32
410.600000	9.57433e-32
410.550000	9.67062e-32
410.500000	9.76789e-32
410.450000	9.86613e-32
410.400000	9.96536e-32
410.350000	1.00656e-31
410.300000	1.01668e-31
410.250000	1.02691e-31
410.200000	1.03724e-31
410.150000	1.04767e-31
410.100000	1.05821e-31
410.050000	1.06885e-31
410.000000	1.0796e-31
409.950000	1.09046e-31
409.900000	1.10143e-31
409.850000	1.1125e-31
409.800000	1.12369e-31
409.750000	1.135e-31
409.700000	1.14641e-31
409.650000	1.15794e-31
409.600000	1.16959e-31
409.550000	1.18135e-31
409.500000	1.19323e-31
409.450000	1.20523e-31
409.400000	1.21736e-31
409.350000	1.2296e-31
409.300000	1.24197e-31
409.250000	1.25446e-31
409.200000	1.26707e-31
409.150000	1.27982e-31
409.100000	1.29269e-31
409.050000	1.30569e-31
409.000000	1.31882e-31
408.950000	1.33209e-31
408.900000	1.34549e-31
408.850000	1.35902e-31
408.800000	1.37269e-31
408.750000	1.38649e-31
408.700000	1.40044e-31
408.650000	1.41452e-31
408.600000	1.42875e-31
408.550000	1.44312e-31
408.500000	1.45763e-31
408.450000	1.47229e-31
408.400000	1.4871e-31
408.350000	1.50206e-31
408.300000	1.51717e-31
408.250000	1.53243e-31
408.200000	1.54784e-31
408.150000	1.56341e-31
408.100000	1.57913e-31
408.050000	1.59501e-31
408.000000	1.61105e-31
407.950000	1.62726e-31
407.900000	1.64362e-31
407.850000	1.66015e-31
407.800000	1.67685e-31
407.750000	1.69372e-31
407.700000	1.71075e-31
407.650000	1.72796e-31
407.600000	1.74534e-31
407.550000	1.76289e-31
407.500000	1.78062e-31
407.450000	1.79853e-31
407.400000	1.81662e-31
407.350000	1.83489e-31
407.300000	1.85334e-31
407.250000	1.87198e-31
407.200000	1.89081e-31
407.150000	1.90983e-31
407.100000	1.92904e-31
407.050000	1.94844e-31
407.000000	1.96803e-31
406.950000	1.98783e-31
406.900000	2.00782e-31
406.850000	2.02801e-31
406.800000	2.04841e-31
406.750000	2.06901e-31
406.700000	2.08982e-31
406.650000	2.11084e-31
406.600000	2.13207e-31
406.550000	2.15351e-31
406.500000	2.17517e-31
406.450000	2.19705e-31
406.400000	2.21914e-31
406.350000	2.24146e-31
406.300000	2.26401e-31
406.250000	2.28678e-31
406.200000	2.30978e-31
406.150000	2.33301e-31
406.100000	2.35647e-31
406.050000	2.38017e-31
406.000000	2.40411e-31
405.950000	2.42829e-31
405.900000	2.45271e-31
405.850000	2.47738e-31
405.800000	2.50229e-31
405.750000	2.52746e-31
405.700000	2.55288e-31
405.650000	2.57856e-31
405.600000	2.60449e-31
405.550000	2.63068e-31
405.500000	2.65714e-31
405.450000	2.68387e-31
405.400000	2.71086e-31
405.350000	2.73812e-31
405.300000	2.76566e-31
405.250000	2.79348e-31
405.200000	2.82157e-31
405.150000	2.84995e-31
405.100000	2.87861e-31
405.050000	2.90756e-31
405.000000	2.9368e-31
404.950000	2.96634e-31
404.900000	2.99617e-31
404.850000	3.02631e-31
404.800000	3.05674e-31
404.750000	3.08749e-31
404.700000	3.11854e-31
404.650000	3.1499e-31
404.600000	3.18158e-31
404.550000	3.21358e-31
404.500000	3.2459e-31
404.450000	3.27855e-31
404.400000	3.31152e-31
404.350000	3.34482e-31
404.300000	3.37846e-31
404.250000	3.41244e-31
404.200000	3.44676e-31
404.150000	3.48143e-31
404.100000	3.51644e-31
404.050000	3.55181e-31
404.000000	3.58753e-31
403.950000	3.62361e-31
403.900000	3.66005e-31
403.850000	3.69686e-31
403.800000	3.73404e-31
403.750000	3.77159e-31
403.700000	3.80953e-31
403.650000	3.84784e-31
403.600000	3.88654e-31
403.550000	3.92563e-31
403.500000	3.96511e-31
403.450000	4.00498e-31
403.400000	4.04526e-31
403.350000	4.08595e-31
403.300000	4.12704e-31
403.250000	4.16855e-31
403.200000	4.21047e-31
403.150000	4.25282e-31
403.100000	4.29559e-31
403.050000	4.33879e-31
403.000000	4.38242e-31
402.950000	4.4265e-31
402.900000	4.47102e-31
402.850000	4.51598e-31
402.800000	4.5614e-31
402.750000	4.60727e-31
402.700000	4.65361e-31
402.650000	4.70041e-31
402.600000	4.74769e-31
402.550000	4.79543e-31
402.500000	4.84366e-31
402.450000	4.89237e-31
402.400000	4.94158e-31
402.350000	4.99128e-31
402.300000	5.04147e-31
402.250000	5.09218e-31
402.200000	5.14339e-31
402.150000	5.19512e-31
402.100000	5.24736e-31
402.050000	5.30014e-31
402.000000	5.35344e-31
401.950000	5.40728e-31
401.900000	5.46166e-31
401.850000	5.51659e-31
401.800000	5.57207e-31
401.750000	5.62811e-31
401.700000	5.68471e-31
401.650000	5.74188e-31
401.600000	5.79963e-31
401.550000	5.85795e-31
401.500000	5.91687e-31
401.450000	5.97637e-31
401.400000	6.03648e-31
401.350000	6.09719e-31
401.300000	6.15851e-31
401.250000	6.22044e-31
401.200000	6.283e-31
401.150000	6.34619e-31
401.100000	6.41001e-31
401.050000	6.47448e-31
401.000000	6.53959e-31
400.950000	6.60536e-31
400.900000	6.67179e-31
400.850000	6.73889e-31
400.800000	6.80666e-31
400.750000	6.87511e-31
400.700000	6.94426e-31
400.650000	7.01409e-31
400.600000	7.08463e-31
400.550000	7.15588e-31
400.500000	7.22785e-31
400.450000	7.30054e-31
400.400000	7.37396e-31
400.350000	7.44812e-31
400.300000	7.52302e-31
400.250000	7.59868e-31
400.200000	7.6751e-31
400.150000	7.75229e-31
400.100000	7.83025e-31
400.050000	7.909e-31
400.000000	7.98854e-31
399.950000	8.06888e-31
399.900000	8.15003e-31
399.850000	8.23199e-31
399.800000	8.31478e-31
399.750000	8.3984e-31
399.700000	8.48286e-31
399.650000	8.56817e-31
399.600000	8.65434e-31
399.550000	8.74138e-31
399.500000	8.82929e-31
399.450000	8.91808e-31
399.400000	9.00777e-31
399.350000	9.09836e-31
399.300000	9.18986e-31
399.250000	9.28228e-31
399.200000	9.37563e-31
399.150000	9.46992e-31
399.100000	9.56515e-31
399.050000	9.66135e-31
399.000000	9.75851e-31
398.950000	9.85665e-31
398.900000	9.95577e-31
398.850000	1.00559e-30
398.800000	1.0157e-30
398.750000	1.02592e-30
398.700000	1.03623e-30
398.650000	1.04666e-30
398.600000	1.05718e-30
398.550000	1.06781e-30
398.500000	1.07855e-30
398.450000	1.0894e-30
398.400000	1.10035e-30
398.350000	1.11142e-30
398.300000	1.1226e-30
398.250000	1.13389e-30
398.200000	1.14529e-30
398.150000	1.15681e-30
398.100000	1.16844e-30
398.050000	1.18019e-30
398.000000	1.19206e-30
397.950000	1.20405e-30
397.900000	1.21616e-30
397.850000	1.22839e-30
397.800000	1.24074e-30
397.750000	1.25322e-30
397.700000	1.26582e-30
397.650000	1.27855e-30
397.600000	1.29141e-30
397.550000	1.3044e-30
397.500000	1.31752e-30
397.450000	1.33077e-30
397.400000	1.34415e-30
397.350000	1.35767e-30
397.300000	1.37132e-30
397.250000	1.38511e-30
397.200000	1.39904e-30
397.150000	1.41311e-30
397.100000	1.42732e-30
397.050000	1.44168e-30
397.000000	1.45617e-30
396.950000	1.47082e-30
396.900000	1.48561e-30
396.850000	1.50055e-30
396.800000	1.51564e-30
396.750000	1.53088e-30
396.700000	1.54628e-30
396.650000	1.56183e-30
396.600000	1.57753e-30
396.550000	1.5934e-30
396.500000	1.60942e-30
396.450000	1.62561e-30
396.400000	1.64196e-30
396.350000	1.65847e-30
396.300000	1.67515e-30
396.250000	1.69199e-30
396.200000	1.70901e-30
396.150000	1.72619e-30
396.100000	1.74355e-30
396.050000	1.76109e-30
396.000000	1.7788e-30
395.950000	1.79669e-30
395.900000	1.81476e-30
395.850000	1.83301e-30
395.800000	1.85144e-30
395.750000	1.87006e-30
395.700000	1.88886e-30
395.650000	1.90786e-30
395.600000	1.92705e-30
395.550000	1.94642e-30
395.500000	1.966e-30
395.450000	1.98577e-30
395.400000	2.00574e-30
395.350000	2.02591e-30
395.300000	2.04628e-30
395.250000	2.06686e-30
395.200000	2.08765e-30
395.150000	2.10864e-30
395.100000	2.12985e-30
395.050000	2.15126e-30
395.000000	2.1729e-30
394.950000	2.19475e-30
394.900000	2.21682e-30
394.850000	2.23911e-30
394.800000	2.26163e-30
394.750000	2.28438e-30
394.700000	2.30735e-30
394.650000	2.33055e-30
394.600000	2.35399e-30
394.550000	2.37766e-30
394.500000	2.40157e-30
394.450000	2.42572e-30
394.400000	2.45012e-30
394.350000	2.47476e-30
394.300000	2.49964e-30
394.250000	2.52478e-30
394.200000	2.55017e-30
394.150000	2.57581e-30
394.100000	2.60172e-30
394.050000	2.62788e-30
394.000000	2.65431e-30
393.950000	2.681e-30
393.900000	2.70796e-30
393.850000	2.73519e-30
393.800000	2.7627e-30
393.750000	2.79048e-30
393.700000	2.81854e-30
393.650000	2.84689e-30
393.600000	2.87552e-30
393.550000	2.90443e-30
393.500000	2.93364e-30
393.450000	2.96314e-30
393.400000	2.99294e-30
393.350000	3.02304e-30
393.300000	3.05344e-30
393.250000	3.08414e-30
393.200000	3.11516e-30
393.150000	3.14649e-30
393.100000	3.17813e-30
393.050000	3.21009e-30
393.000000	3.24237e-30
392.950000	3.27497e-30
392.900000	3.30791e-30
392.850000	3.34117e-30
392.800000	3.37477e-30
392.750000	3.40871e-30
392.700000	3.44299e-30
392.650000	3.47761e-30
392.600000	3.51258e-30
392.550000	3.54791e-30
392.500000	3.58358e-30
392.450000	3.61962e-30
392.400000	3.65602e-30
392.350000	3.69279e-30
392.300000	3.72992e-30
392.250000	3.76743e-30
392.200000	3.80532e-30
392.150000	3.84358e-30
392.100000	3.88223e-30
392.050000	3.92127e-30
392.000000	3.96071e-30
391.950000	4.00054e-30
391.900000	4.04077e-30
391.850000	4.0814e-30
391.800000	4.12244e-30
391.750000	4.1639e-30
391.700000	4.20577e-30
391.650000	4.24806e-30
391.600000	4.29078e-30
391.550000	4.33393e-30
391.500000	4.37751e-30
391.450000	4.42153e-30
391.400000	4.466e-30
391.350000	4.51091e-30
391.300000	4.55627e-30
391.250000	4.60209e-30
391.200000	4.64836e-30
391.150000	4.69511e-30
391.100000	4.74232e-30
391.050000	4.79001e-30
391.000000	4.83818e-30
390.950000	4.88683e-30
390.900000	4.93597e-30
390.850000	4.98561e-30
390.800000	5.03575e-30
390.750000	5.08638e-30
390.700000	5.13753e-30
390.650000	5.1892e-30
390.600000	5.24138e-30
390.550000	5.29408e-30
390.500000	5.34732e-30
390.450000	5.40109e-30
390.400000	5.45541e-30
390.350000	5.51027e-30
390.300000	5.56568e-30
390.250000	5.62165e-30
390.200000	5.67818e-30
390.150000	5.73527e-30
390.100000	5.79295e-30
390.050000	5.8512e-30
390.000000	5.91004e-30
389.950000	5.96947e-30
389.900000	6.0295e-30
389.850000	6.09013e-30
389.800000	6.15137e-30
389.750000	6.21323e-30
389.700000	6.27571e-30
389.650000	6.33882e-30
389.600000	6.40256e-30
389.550000	6.46694e-30
389.500000	6.53197e-30
389.450000	6.59766e-30
389.400000	6.664e-30
389.350000	6.73101e-30
389.300000	6.7987e-30
389.250000	6.86707e-30
389.200000	6.93612e-30
389.150000	7.00587e-30
389.100000	7.07632e-30
389.050000	7.14748e-30
389.000000	7.21935e-30
388.950000	7.29195e-30
388.900000	7.36527e-30
388.850000	7.43934e-30
388.800000	7.51414e-30
388.750000	7.5897e-30
388.700000	7.66602e-30
388.650000	7.74311e-30
388.600000	7.82097e-30
388.550000	7.89962e-30
388.500000	7.97906e-30
388.450000	8.05929e-30
388.400000	8.14033e-30
388.350000	8.22219e-30
388.300000	8.30487e-30
388.250000	8.38838e-30
388.200000	8.47273e-30
388.150000	8.55793e-30
388.100000	8.64399e-30
388.050000	8.73091e-30
388.000000	8.81871e-30
387.950000	8.90738e-30
387.900000	8.99695e-30
387.850000	9.08742e-30
387.800000	9.1788e-30
387.750000	9.2711e-30
387.700000	9.36433e-30
387.650000	9.45849e-30
387.600000	9.5536e-30
387.550000	9.64967e-30
387.500000	9.74671e-30
387.450000	9.84472e-30
387.400000	9.94371e-30
387.350000	1.00437e-29
387.300000	1.01447e-29
387.250000	1.02467e-29
387.200000	1.03497e-29
387.150000	1.04538e-29
387.100000	1.05589e-29
387.050000	1.06651e-29
387.000000	1.07724e-29
386.950000	1.08807e-29
386.900000	1.09901e-29
386.850000	1.11006e-29
386.800000	1.12122e-29
386.750000	1.1325e-29
386.700000	1.14388e-29
386.650000	1.15539e-29
386.600000	1.16701e-29
386.550000	1.17874e-29
386.500000	1.19059e-29
386.450000	1.20256e-29
386.400000	1.21466e-29
386.350000	1.22687e-29
386.300000	1.23921e-29
386.250000	1.25167e-29
386.200000	1.26426e-29
386.150000	1.27697e-29
386.100000	1.28981e-29
386.050000	1.30278e-29
386.000000	1.31588e-29
385.950000	1.32911e-29
385.900000	1.34247e-29
385.850000	1.35597e-29
385.800000	1.36961e-29
385.750000	1.38338e-29
385.700000	1.39729e-29
385.650000	1.41134e-29
385.600000	1.42553e-29
385.550000	1.43987e-29
385.500000	1.45435e-29
385.450000	1.46897e-29
385.400000	1.48374e-29
385.350000	1.49866e-29
385.300000	1.51373e-29
385.250000	1.52895e-29
385.200000	1.54433e-29
385.150000	1.55985e-29
385.100000	1.57554e-29
385.050000	1.59138e-29
385.000000	1.60738e-29
384.950000	1.62355e-29
384.900000	1.63987e-29
384.850000	1.65636e-29
384.800000	1.67302e-29
384.750000	1.68984e-29
384.700000	1.70683e-29
384.650000	1.72399e-29
384.600000	1.74133e-29
384.550000	1.75884e-29
384.500000	1.77653e-29
384.450000	1.79439e-29
384.400000	1.81243e-29
384.350000	1.83066e-29
384.300000	1.84906e-29
384.250000	1.86766e-29
384.200000	1.88644e-29
384.150000	1.90541e-29
384.100000	1.92457e-29
384.050000	1.94392e-29
384.000000	1.96346e-29
383.950000	1.98321e-29
383.900000	2.00315e-29
383.850000	2.02329e-29
383.800000	2.04364e-29
383.750000	2.06418e-29
383.700000	2.08494e-29
383.650000	2.10591e-29
383.600000	2.12708e-29
383.550000	2.14847e-29
383.500000	2.17007e-29
383.450000	2.19189e-29
383.400000	2.21393e-29
383.350000	2.23619e-29
383.300000	2.25868e-29
383.250000	2.28139e-29
383.200000	2.30433e-29
383.150000	2.3275e-29
383.100000	2.3509e-29
383.050000	2.37454e-29
383.000000	2.39842e-29
382.950000	2.42254e-29
382.900000	2.4469e-29
382.850000	2.4715e-29
382.800000	2.49635e-29
382.750000	2.52145e-29
382.700000	2.54681e-29
382.650000	2.57241e-29
382.600000	2.59828e-29
382.550000	2.62441e-29
382.500000	2.65079e-29
382.450000	2.67745e-29
382.400000	2.70437e-29
382.350000	2.73156e-29
382.300000	2.75903e-29
382.250000	2.78677e-29
382.200000	2.81479e-29
382.150000	2.8431e-29
382.100000	2.87168e-29
382.050000	2.90056e-29
382.000000	2.92972e-29
381.950000	2.95918e-29
381.900000	2.98894e-29
381.850000	3.01899e-29
381.800000	3.04935e-29
381.750000	3.08001e-29
381.700000	3.11098e-29
381.650000	3.14226e-29
381.600000	3.17385e-29
381.550000	3.20577e-29
381.500000	3.238e-29
381.450000	3.27056e-29
381.400000	3.30344e-29
381.350000	3.33666e-29
381.300000	3.37021e-29
381.250000	3.4041e-29
381.200000	3.43833e-29
381.150000	3.4729e-29
381.100000	3.50782e-29
381.050000	3.54309e-29
381.000000	3.57871e-29
380.950000	3.6147e-29
380.900000	3.65104e-29
380.850000	3.68776e-29
380.800000	3.72484e-29
380.750000	3.76229e-29
380.700000	3.80012e-29
380.650000	3.83833e-29
380.600000	3.87692e-29
380.550000	3.9159e-29
380.500000	3.95528e-29
380.450000	3.99505e-29
380.400000	4.03522e-29
380.350000	4.07579e-29
380.300000	4.11677e-29
380.250000	4.15817e-29
380.200000	4.19998e-29
380.150000	4.24221e-29
380.100000	4.28486e-29
380.050000	4.32794e-29
380.000000	4.37146e-29
379.950000	4.41542e-29
379.900000	4.45981e-29
379.850000	4.50465e-29
379.800000	4.54995e-29
379.750000	4.5957e-29
379.700000	4.64191e-29
379.650000	4.68858e-29
379.600000	4.73572e-29
379.550000	4.78334e-29
379.500000	4.83143e-29
379.450000	4.88001e-29
379.400000	4.92908e-29
379.350000	4.97864e-29
379.300000	5.0287e-29
379.250000	5.07926e-29
379.200000	5.13033e-29
379.150000	5.18192e-29
379.100000	5.23402e-29
379.050000	5.28665e-29
379.000000	5.3398e-29
378.950000	5.39349e-29
378.900000	5.44772e-29
378.850000	5.5025e-29
378.800000	5.55782e-29
378.750000	5.61371e-29
378.700000	5.67015e-29
378.650000	5.72716e-29
378.600000	5.78475e-29
378.550000	5.84291e-29
378.500000	5.90166e-29
378.450000	5.961e-29
378.400000	6.02094e-29
378.350000	6.08147e-29
378.300000	6.14262e-29
378.250000	6.20438e-29
378.200000	6.26677e-29
378.150000	6.32978e-29
378.100000	6.39342e-29
378.050000	6.4577e-29
378.000000	6.52263e-29
377.950000	6.58822e-29
377.900000	6.65446e-29
377.850000	6.72137e-29
377.800000	6.78895e-29
377.750000	6.85721e-29
377.700000	6.92615e-29
377.650000	6.99579e-29
377.600000	7.06613e-29
377.550000	7.13718e-29
377.500000	7.20894e-29
377.450000	7.28142e-29
377.400000	7.35463e-29
377.350000	7.42858e-29
377.300000	7.50327e-29
377.250000	7.57871e-29
377.200000	7.65492e-29
377.150000	7.73188e-29
377.100000	7.80962e-29
377.050000	7.88814e-29
377.000000	7.96746e-29
376.950000	8.04756e-29
376.900000	8.12848e-29
376.850000	8.21021e-29
376.800000	8.29276e-29
376.750000	8.37614e-29
376.700000	8.46035e-29
376.650000	8.54542e-29
376.600000	8.63134e-29
376.550000	8.71812e-29
376.500000	8.80578e-29
376.450000	8.89431e-29
376.400000	8.98374e-29
376.350000	9.07407e-29
376.300000	9.1653e-29
376.250000	9.25745e-29
376.200000	9.35053e-29
376.150000	9.44455e-29
376.100000	9.53951e-29
376.050000	9.63542e-29
376.000000	9.7323e-29
375.950000	9.83015e-29
375.900000	9.92899e-29
375.850000	1.00288e-28
375.800000	1.01297e-28
375.750000	1.02315e-28
375.700000	1.03344e-28
375.650000	1.04383e-28
375.600000	1.05432e-28
375.550000	1.06492e-28
375.500000	1.07563e-28
375.450000	1.08644e-28
375.400000	1.09737e-28
375.350000	1.1084e-28
375.300000	1.11955e-28
375.250000	1.1308e-28
375.200000	1.14217e-28
375.150000	1.15366e-28
375.100000	1.16525e-28
375.050000	1.17697e-28
375.000000	1.1888e-28
374.950000	1.20076e-28
374.900000	1.21283e-28
374.850000	1.22502e-28
374.800000	1.23734e-28
374.750000	1.24978e-28
374.700000	1.26235e-28
374.650000	1.27504e-28
374.600000	1.28786e-28
374.550000	1.30081e-28
374.500000	1.31389e-28
374.450000	1.3271e-28
374.400000	1.34044e-28
374.350000	1.35392e-28
374.300000	1.36753e-28
374.250000	1.38128e-28
374.200000	1.39516e-28
374.150000	1.40919e-28
374.100000	1.42336e-28
374.050000	1.43767e-28
374.000000	1.45213e-28
373.950000	1.46673e-28
373.900000	1.48147e-28
373.850000	1.49637e-28
373.800000	1.51141e-28
373.750000	1.52661e-28
373.700000	1.54196e-28
373.650000	1.55746e-28
373.600000	1.57312e-28
373.550000	1.58893e-28
373.500000	1.60491e-28
373.450000	1.62105e-28
373.400000	1.63734e-28
373.350000	1.65381e-28
373.300000	1.67043e-28
373.250000	1.68723e-28
373.200000	1.70419e-28
373.150000	1.72133e-28
373.100000	1.73863e-28
373.050000	1.75611e-28
373.000000	1.77377e-28
372.950000	1.7916e-28
372.900000	1.80962e-28
372.850000	1.82781e-28
372.800000	1.84619e-28
372.750000	1.86475e-28
372.700000	1.8835e-28
372.650000	1.90243e-28
372.600000	1.92156e-28
372.550000	1.94088e-28
372.500000	1.96039e-28
372.450000	1.9801e-28
372.400000	2.00001e-28
372.350000	2.02012e-28
372.300000	2.04043e-28
372.250000	2.06094e-28
372.200000	2.08166e-28
372.150000	2.10259e-28
372.100000	2.12373e-28
372.050000	2.14508e-28
372.000000	2.16665e-28
371.950000	2.18843e-28
371.900000	2.21044e-28
371.850000	2.23266e-28
371.800000	2.25511e-28
371.750000	2.27778e-28
371.700000	2.30068e-28
371.650000	2.32381e-28
371.600000	2.34718e-28
371.550000	2.37077e-28
371.500000	2.39461e-28
371.450000	2.41868e-28
371.400000	2.443e-28
371.350000	2.46756e-28
371.300000	2.49237e-28
371.250000	2.51743e-28
371.200000	2.54274e-28
371.150000	2.5683e-28
371.100000	2.59413e-28
371.050000	2.62021e-28
371.000000	2.64655e-28
370.950000	2.67316e-28
370.900000	2.70003e-28
370.850000	2.72718e-28
370.800000	2.7546e-28
370.750000	2.78229e-28
370.700000	2.81026e-28
370.650000	2.83852e-28
370.600000	2.86706e-28
370.550000	2.89588e-28
370.500000	2.92499e-28
370.450000	2.9544e-28
370.400000	2.98411e-28
370.350000	3.01411e-28
370.300000	3.04441e-28
370.250000	3.07502e-28
370.200000	3.10593e-28
370.150000	3.13716e-28
370.100000	3.1687e-28
370.050000	3.20056e-28
370.000000	3.23273e-28
369.950000	3.26524e-28
369.900000	3.29806e-28
369.850000	3.33122e-28
369.800000	3.36471e-28
369.750000	3.39854e-28
369.700000	3.43271e-28
369.650000	3.46722e-28
369.600000	3.50208e-28
369.550000	3.53729e-28
369.500000	3.57285e-28
369.450000	3.60877e-28
369.400000	3.64505e-28
369.350000	3.6817e-28
369.300000	3.71871e-28
369.250000	3.7561e-28
369.200000	3.79386e-28
369.150000	3.832e-28
369.100000	3.87053e-28
369.050000	3.90944e-28
369.000000	3.94874e-28
368.950000	3.98844e-28
368.900000	4.02854e-28
368.850000	4.06904e-28
368.800000	4.10995e-28
368.750000	4.15127e-28
368.700000	4.19301e-28
368.650000	4.23516e-28
368.600000	4.27774e-28
368.550000	4.32075e-28
368.500000	4.36418e-28
368.450000	4.40806e-28
368.400000	4.45238e-28
368.350000	4.49714e-28
368.300000	4.54235e-28
368.250000	4.58802e-28
368.200000	4.63414e-28
368.150000	4.68073e-28
368.100000	4.72779e-28
368.050000	4.77532e-28
368.000000	4.82333e-28
367.950000	4.87182e-28
367.900000	4.9208e-28
367.850000	4.97027e-28
367.800000	5.02024e-28
367.750000	5.07071e-28
367.700000	5.12169e-28
367.650000	5.17318e-28
367.600000	5.22519e-28
367.550000	5.27772e-28
367.500000	5.33078e-28
367.450000	5.38437e-28
367.400000	5.4385e-28
367.350000	5.49318e-28
367.300000	5.5484e-28
367.250000	5.60418e-28
367.200000	5.66052e-28
367.150000	5.71743e-28
367.100000	5.77491e-28
367.050000	5.83297e-28
367.000000	5.89161e-28
366.950000	5.95084e-28
366.900000	6.01067e-28
366.850000	6.07109e-28
366.800000	6.13213e-28
366.750000	6.19378e-28
366.700000	6.25604e-28
366.650000	6.31894e-28
366.600000	6.38246e-28
366.550000	6.44663e-28
366.500000	6.51144e-28
366.450000	6.5769e-28
366.400000	6.64302e-28
366.350000	6.70981e-28
366.300000	6.77726e-28
366.250000	6.84539e-28
366.200000	6.91421e-28
366.150000	6.98372e-28
366.100000	7.05393e-28
366.050000	7.12485e-28
366.000000	7.19648e-28
365.950000	7.26882e-28
365.900000	7.3419e-28
365.850000	7.41571e-28
365.800000	7.49026e-28
365.750000	7.56556e-28
365.700000	7.64162e-28
365.650000	7.71844e-28
365.600000	7.79604e-28
365.550000	7.87441e-28
365.500000	7.95358e-28
365.450000	8.03354e-28
365.400000	8.1143e-28
365.350000	8.19587e-28
365.300000	8.27827e-28
365.250000	8.36149e-28
365.200000	8.44555e-28
365.150000	8.53045e-28
365.100000	8.61621e-28
365.050000	8.70283e-28
365.000000	8.79032e-28
364.950000	8.87869e-28
364.900000	8.96795e-28
364.850000	9.05811e-28
364.800000	9.14917e-28
364.750000	9.24115e-28
364.700000	9.33405e-28
364.650000	9.42789e-28
364.600000	9.52267e-28
364.550000	9.6184e-28
364.500000	9.71509e-28
364.450000	9.81276e-28
364.400000	9.91141e-28
364.350000	1.0011e-27
364.300000	1.01117e-27
364.250000	1.02133e-27
364.200000	1.0316e-27
364.150000	1.04197e-27
364.100000	1.05245e-27
364.050000	1.06303e-27
364.000000	1.07371e-27
363.950000	1.08451e-27
363.900000	1.09541e-27
363.850000	1.10642e-27
363.800000	1.11755e-27
363.750000	1.12878e-27
363.700000	1.14013e-27
363.650000	1.15159e-27
363.600000	1.16317e-27
363.550000	1.17486e-27
363.500000	1.18667e-27
363.450000	1.1986e-27
363.400000	1.21065e-27
363.350000	1.22282e-27
363.300000	1.23511e-27
363.250000	1.24753e-27
363.200000	1.26007e-27
363.150000	1.27274e-27
363.100000	1.28553e-27
363.050000	1.29846e-27
363.000000	1.31151e-27
362.950000	1.32469e-27
362.900000	1.33801e-27
362.850000	1.35146e-27
362.800000	1.36505e-27
362.750000	1.37877e-27
362.700000	1.39263e-27
362.650000	1.40663e-27
362.600000	1.42077e-27
362.550000	1.43506e-27
362.500000	1.44948e-27
362.450000	1.46405e-27
362.400000	1.47877e-27
362.350000	1.49364e-27
362.300000	1.50865e-27
362.250000	1.52382e-27
362.200000	1.53914e-27
362.150000	1.55461e-27
362.100000	1.57024e-27
362.050000	1.58602e-27
362.000000	1.60197e-27
361.950000	1.61807e-27
361.900000	1.63434e-27
361.850000	1.65077e-27
361.800000	1.66736e-27
361.750000	1.68412e-27
361.700000	1.70105e-27
361.650000	1.71815e-27
361.600000	1.73543e-27
361.550000	1.75287e-27
361.500000	1.77049e-27
361.450000	1.78829e-27
361.400000	1.80627e-27
361.350000	1.82443e-27
361.300000	1.84277e-27
361.250000	1.86129e-27
361.200000	1.88e-27
361.150000	1.8989e-27
361.100000	1.91799e-27
361.050000	1.93727e-27
361.000000	1.95674e-27
360.950000	1.97642e-27
360.900000	1.99628e-27
360.850000	2.01635e-27
360.800000	2.03662e-27
360.750000	2.05709e-27
360.700000	2.07777e-27
360.650000	2.09866e-27
360.600000	2.11976e-27
360.550000	2.14107e-27
360.500000	2.16259e-27
360.450000	2.18433e-27
360.400000	2.20629e-27
360.350000	2.22847e-27
360.300000	2.25087e-27
360.250000	2.2735e-27
360.200000	2.29635e-27
360.150000	2.31943e-27
360.100000	2.34275e-27
360.050000	2.3663e-27
360.000000	2.39009e-27
359.950000	2.41411e-27
359.900000	2.43838e-27
359.850000	2.46289e-27
359.800000	2.48765e-27
359.750000	2.51266e-27
359.700000	2.53792e-27
359.650000	2.56343e-27
359.600000	2.5892e-27
359.550000	2.61523e-27
359.500000	2.64152e-27
359.450000	2.66807e-27
359.400000	2.69489e-27
359.350000	2.72198e-27
359.300000	2.74934e-27
359.250000	2.77698e-27
359.200000	2.8049e-27
359.150000	2.83309e-27
359.100000	2.86157e-27
359.050000	2.89034e-27
359.000000	2.91939e-27
358.950000	2.94874e-27
358.900000	2.97838e-27
358.850000	3.00832e-27
358.800000	3.03856e-27
358.750000	3.06911e-27
358.700000	3.09996e-27
358.650000	3.13112e-27
358.600000	3.1626e-27
358.550000	3.19439e-27
358.500000	3.2265e-27
358.450000	3.25893e-27
358.400000	3.29169e-27
358.350000	3.32478e-27
358.300000	3.3582e-27
358.250000	3.39196e-27
358.200000	3.42606e-27
358.150000	3.4605e-27
358.100000	3.49528e-27
358.050000	3.53042e-27
358.000000	3.56591e-27
357.950000	3.60175e-27
357.900000	3.63796e-27
357.850000	3.67453e-27
357.800000	3.71147e-27
357.750000	3.74878e-27
357.700000	3.78646e-27
357.650000	3.82452e-27
357.600000	3.86297e-27
357.550000	3.9018e-27
357.500000	3.94102e-27
357.450000	3.98064e-27
357.400000	4.02065e-27
357.350000	4.06107e-27
357.300000	4.10189e-27
357.250000	4.14312e-27
357.200000	4.18477e-27
357.150000	4.22683e-27
357.100000	4.26932e-27
357.050000	4.31224e-27
357.000000	4.35559e-27
356.950000	4.39937e-27
356.900000	4.44359e-27
356.850000	4.48826e-27
356.800000	4.53338e-27
356.750000	4.57895e-27
356.700000	4.62498e-27
356.650000	4.67147e-27
356.600000	4.71842e-27
356.550000	4.76585e-27
356.500000	4.81376e-27
356.450000	4.86215e-27
356.400000	4.91102e-27
356.350000	4.96039e-27
356.300000	5.01025e-27
356.250000	5.06062e-27
356.200000	5.11148e-27
356.150000	5.16287e-27
356.100000	5.21476e-27
356.050000	5.26718e-27
356.000000	5.32013e-27
355.950000	5.37361e-27
355.900000	5.42762e-27
355.850000	5.48218e-27
355.800000	5.53729e-27
355.750000	5.59295e-27
355.700000	5.64917e-27
355.650000	5.70595e-27
355.600000	5.76331e-27
355.550000	5.82124e-27
355.500000	5.87976e-27
355.450000	5.93886e-27
355.400000	5.99856e-27
355.350000	6.05885e-27
355.300000	6.11976e-27
355.250000	6.18127e-27
355.200000	6.24341e-27
355.150000	6.30616e-27
355.100000	6.36955e-27
355.050000	6.43358e-27
355.000000	6.49825e-27
354.950000	6.56357e-27
354.900000	6.62955e-27
354.850000	6.69618e-27
354.800000	6.76349e-27
354.750000	6.83148e-27
354.700000	6.90015e-27
354.650000	6.96951e-27
354.600000	7.03956e-27
354.550000	7.11033e-27
354.500000	7.1818e-27
354.450000	7.25399e-27
354.400000	7.3269e-27
354.350000	7.40055e-27
354.300000	7.47494e-27
354.250000	7.55008e-27
354.200000	7.62597e-27
354.150000	7.70262e-27
354.100000	7.78005e-27
354.050000	7.85825e-27
354.000000	7.93724e-27
353.950000	8.01702e-27
353.900000	8.09761e-27
353.850000	8.17901e-27
353.800000	8.26122e-27
353.750000	8.34426e-27
353.700000	8.42813e-27
353.650000	8.51285e-27
353.600000	8.59842e-27
353.550000	8.68485e-27
353.500000	8.77214e-27
353.450000	8.86032e-27
353.400000	8.94938e-27
353.350000	9.03934e-27
353.300000	9.1302e-27
353.250000	9.22197e-27
353.200000	9.31467e-27
353.150000	9.4083e-27
353.100000	9.50286e-27
353.050000	9.59838e-27
353.000000	9.69486e-27
352.950000	9.79231e-27
352.900000	9.89074e-27
352.850000	9.99016e-27
352.800000	1.00906e-26
352.750000	1.0192e-26
352.700000	1.02944e-26
352.650000	1.03979e-26
352.600000	1.05024e-26
352.550000	1.0608e-26
352.500000	1.07146e-26
352.450000	1.08223e-26
352.400000	1.09311e-26
352.350000	1.1041e-26
352.300000	1.1152e-26
352.250000	1.12641e-26
352.200000	1.13773e-26
352.150000	1.14916e-26
352.100000	1.16072e-26
352.050000	1.17238e-26
352.000000	1.18417e-26
351.950000	1.19607e-26
351.900000	1.20809e-26
351.850000	1.22023e-26
351.800000	1.2325e-26
351.750000	1.24489e-26
351.700000	1.2574e-26
351.650000	1.27004e-26
351.600000	1.28281e-26
351.550000	1.2957e-26
351.500000	1.30872e-26
351.450000	1.32188e-26
351.400000	1.33516e-26
351.350000	1.34858e-26
351.300000	1.36214e-26
351.250000	1.37583e-26
351.200000	1.38966e-26
351.150000	1.40363e-26
351.100000	1.41774e-26
351.050000	1.43199e-26
351.000000	1.44638e-26
350.950000	1.46092e-26
350.900000	1.4756e-26
350.850000	1.49043e-26
350.800000	1.50542e-26
350.750000	1.52055e-26
350.700000	1.53583e-26
350.650000	1.55127e-26
350.600000	1.56686e-26
350.550000	1.58261e-26
350.500000	1.59852e-26
350.450000	1.61458e-26
350.400000	1.63081e-26
350.350000	1.6472e-26
350.300000	1.66376e-26
350.250000	1.68048e-26
350.200000	1.69737e-26
350.150000	1.71443e-26
350.100000	1.73167e-26
350.050000	1.74907e-26
350.000000	1.76665e-26
349.950000	1.78441e-26
349.900000	1.80235e-26
349.850000	1.82046e-26
349.800000	1.83876e-26
349.750000	1.85724e-26
349.700000	1.87591e-26
349.650000	1.89476e-26
349.600000	1.91381e-26
349.550000	1.93304e-26
349.500000	1.95247e-26
349.450000	1.9721e-26
349.400000	1.99192e-26
349.350000	2.01194e-26
349.300000	2.03216e-26
349.250000	2.05259e-26
349.200000	2.07322e-26
349.150000	2.09406e-26
349.100000	2.11511e-26
349.050000	2.13636e-26
349.000000	2.15784e-26
348.950000	2.17953e-26
348.900000	2.20143e-26
348.850000	2.22356e-26
348.800000	2.24591e-26
348.750000	2.26848e-26
348.700000	2.29128e-26
348.650000	2.31431e-26
348.600000	2.33757e-26
348.550000	2.36107e-26
348.500000	2.3848e-26
348.450000	2.40877e-26
348.400000	2.43298e-26
348.350000	2.45743e-26
348.300000	2.48213e-26
348.250000	2.50708e-26
348.200000	2.53228e-26
348.150000	2.55773e-26
348.100000	2.58344e-26
348.050000	2.60941e-26
348.000000	2.63563e-26
347.950000	2.66212e-26
347.900000	2.68888e-26
347.850000	2.71591e-26
347.800000	2.7432e-26
347.750000	2.77078e-26
347.700000	2.79863e-26
347.650000	2.82675e-26
347.600000	2.85517e-26
347.550000	2.88386e-26
347.500000	2.91285e-26
347.450000	2.94213e-26
347.400000	2.9717e-26
347.350000	3.00156e-26
347.300000	3.03173e-26
347.250000	3.0622e-26
347.200000	3.09298e-26
347.150000	3.12407e-26
347.100000	3.15547e-26
347.050000	3.18718e-26
347.000000	3.21922e-26
346.950000	3.25157e-26
346.900000	3.28425e-26
346.850000	3.31726e-26
346.800000	3.35061e-26
346.750000	3.38428e-26
346.700000	3.4183e-26
346.650000	3.45265e-26
346.600000	3.48735e-26
346.550000	3.52241e-26
346.500000	3.55781e-26
346.450000	3.59357e-26
346.400000	3.62968e-26
346.350000	3.66617e-26
346.300000	3.70301e-26
346.250000	3.74023e-26
346.200000	3.77782e-26
346.150000	3.81579e-26
346.100000	3.85414e-26
346.050000	3.89288e-26
346.000000	3.93201e-26
345.950000	3.97153e-26
345.900000	4.01144e-26
345.850000	4.05176e-26
345.800000	4.09248e-26
345.750000	4.13362e-26
345.700000	4.17516e-26
345.650000	4.21713e-26
345.600000	4.25951e-26
345.550000	4.30232e-26
345.500000	4.34556e-26
345.450000	4.38924e-26
345.400000	4.43335e-26
345.350000	4.47791e-26
345.300000	4.52292e-26
345.250000	4.56837e-26
345.200000	4.61429e-26
345.150000	4.66067e-26
345.100000	4.70751e-26
345.050000	4.75482e-26
345.000000	4.80261e-26
344.950000	4.85088e-26
344.900000	4.89963e-26
344.850000	4.94888e-26
344.800000	4.99861e-26
344.750000	5.04885e-26
344.700000	5.0996e-26
344.650000	5.15085e-26
344.600000	5.20262e-26
344.550000	5.25491e-26
344.500000	5.30772e-26
344.450000	5.36107e-26
344.400000	5.41495e-26
344.350000	5.46937e-26
344.300000	5.52434e-26
344.250000	5.57986e-26
344.200000	5.63594e-26
344.150000	5.69259e-26
344.100000	5.7498e-26
344.050000	5.80759e-26
344.000000	5.86596e-26
343.950000	5.92491e-26
343.900000	5.98446e-26
343.850000	6.04461e-26
343.800000	6.10536e-26
343.750000	6.16672e-26
343.700000	6.2287e-26
343.650000	6.2913e-26
343.600000	6.35453e-26
343.550000	6.41839e-26
343.500000	6.4829e-26
343.450000	6.54806e-26
343.400000	6.61387e-26
343.350000	6.68034e-26
343.300000	6.74748e-26
343.250000	6.81529e-26
343.200000	6.88379e-26
343.150000	6.95297e-26
343.100000	7.02285e-26
343.050000	7.09343e-26
343.000000	7.16472e-26
342.950000	7.23673e-26
342.900000	7.30946e-26
342.850000	7.38292e-26
342.800000	7.45712e-26
342.750000	7.53207e-26
342.700000	7.60777e-26
342.650000	7.68423e-26
342.600000	7.76146e-26
342.550000	7.83946e-26
342.500000	7.91825e-26
342.450000	7.99783e-26
342.400000	8.07821e-26
342.350000	8.1594e-26
342.300000	8.2414e-26
342.250000	8.32423e-26
342.200000	8.40789e-26
342.150000	8.49239e-26
342.100000	8.57774e-26
342.050000	8.66395e-26
342.000000	8.75102e-26
341.950000	8.83897e-26
341.900000	8.9278e-26
341.850000	9.01753e-26
341.800000	9.10815e-26
341.750000	9.19969e-26
341.700000	9.29215e-26
341.650000	9.38554e-26
341.600000	9.47986e-26
341.550000	9.57514e-26
341.500000	9.67137e-26
341.450000	9.76856e-26
341.400000	9.86674e-26
341.350000	9.9659e-26
341.300000	1.00661e-25
341.250000	1.01672e-25
341.200000	1.02694e-25
341.150000	1.03726e-25
341.100000	1.04769e-25
341.050000	1.05821e-25
341.000000	1.06885e-25
340.950000	1.07959e-25
340.900000	1.09044e-25
340.850000	1.1014e-25
340.800000	1.11247e-25
340.750000	1.12365e-25
340.700000	1.13494e-25
340.650000	1.14635e-25
340.600000	1.15787e-25
340.550000	1.16951e-25
340.500000	1.18126e-25
340.450000	1.19313e-25
340.400000	1.20512e-25
340.350000	1.21723e-25
340.300000	1.22947e-25
340.250000	1.24182e-25
340.200000	1.2543e-25
340.150000	1.26691e-25
340.100000	1.27964e-25
340.050000	1.2925e-25
340.000000	1.30549e-25
339.950000	1.31861e-25
339.900000	1.33186e-25
339.850000	1.34525e-25
339.800000	1.35877e-25
339.750000	1.37242e-25
339.700000	1.38621e-25
339.650000	1.40015e-25
339.600000	1.41422e-25
339.550000	1.42843e-25
339.500000	1.44278e-25
339.450000	1.45728e-25
339.400000	1.47193e-25
339.350000	1.48672e-25
339.300000	1.50166e-25
339.250000	1.51675e-25
339.200000	1.532e-25
339.150000	1.54739e-25
339.100000	1.56294e-25
339.050000	1.57865e-25
339.000000	1.59452e-25
338.950000	1.61054e-25
338.900000	1.62673e-25
338.850000	1.64307e-25
338.800000	1.65959e-25
338.750000	1.67627e-25
338.700000	1.69311e-25
338.650000	1.71013e-25
338.600000	1.72731e-25
338.550000	1.74467e-25
338.500000	1.7622e-25
338.450000	1.77991e-25
338.400000	1.7978e-25
338.350000	1.81587e-25
338.300000	1.83412e-25
338.250000	1.85255e-25
338.200000	1.87117e-25
338.150000	1.88997e-25
338.100000	1.90897e-25
338.050000	1.92815e-25
338.000000	1.94753e-25
337.950000	1.9671e-25
337.900000	1.98687e-25
337.850000	2.00683e-25
337.800000	2.027e-25
337.750000	2.04737e-25
337.700000	2.06795e-25
337.650000	2.08873e-25
337.600000	2.10972e-25
337.550000	2.13092e-25
337.500000	2.15234e-25
337.450000	2.17397e-25
337.400000	2.19581e-25
337.350000	2.21788e-25
337.300000	2.24017e-25
337.250000	2.26268e-25
337.200000	2.28542e-25
337.150000	2.30839e-25
337.100000	2.33158e-25
337.050000	2.35502e-25
337.000000	2.37868e-25
336.950000	2.40259e-25
336.900000	2.42673e-25
336.850000	2.45112e-25
336.800000	2.47575e-25
336.750000	2.50063e-25
336.700000	2.52576e-25
336.650000	2.55114e-25
336.600000	2.57678e-25
336.550000	2.60268e-25
336.500000	2.62883e-25
336.450000	2.65525e-25
336.400000	2.68193e-25
336.350000	2.70888e-25
336.300000	2.73611e-25
336.250000	2.7636e-25
336.200000	2.79137e-25
336.150000	2.81943e-25
336.100000	2.84776e-25
336.050000	2.87638e-25
336.000000	2.90528e-25
335.950000	2.93448e-25
335.900000	2.96397e-25
335.850000	2.99375e-25
335.800000	3.02384e-25
335.750000	3.05422e-25
335.700000	3.08492e-25
335.650000	3.11592e-25
335.600000	3.14723e-25
335.550000	3.17886e-25
335.500000	3.2108e-25
335.450000	3.24307e-25
335.400000	3.27566e-25
335.350000	3.30858e-25
335.300000	3.34183e-25
335.250000	3.37541e-25
335.200000	3.40933e-25
335.150000	3.44359e-25
335.100000	3.47819e-25
335.050000	3.51315e-25
335.000000	3.54845e-25
334.950000	3.58411e-25
334.900000	3.62013e-25
334.850000	3.65651e-25
334.800000	3.69325e-25
334.750000	3.73036e-25
334.700000	3.76785e-25
334.650000	3.80571e-25
334.600000	3.84396e-25
334.550000	3.88259e-25
334.500000	3.9216e-25
334.450000	3.96101e-25
334.400000	4.00082e-25
334.350000	4.04102e-25
334.300000	4.08163e-25
334.250000	4.12264e-25
334.200000	4.16407e-25
334.150000	4.20592e-25
334.100000	4.24818e-25
334.050000	4.29087e-25
334.000000	4.33399e-25
333.950000	4.37754e-25
333.900000	4.42153e-25
333.850000	4.46596e-25
333.800000	4.51084e-25
333.750000	4.55617e-25
333.700000	4.60196e-25
333.650000	4.6482e-25
333.600000	4.69491e-25
333.550000	4.74209e-25
333.500000	4.78974e-25
333.450000	4.83787e-25
333.400000	4.88649e-25
333.350000	4.93559e-25
333.300000	4.98519e-25
333.250000	5.03529e-25
333.200000	5.08588e-25
333.150000	5.13699e-25
333.100000	5.18861e-25
333.050000	5.24075e-25
333.000000	5.29342e-25
332.950000	5.34661e-25
332.900000	5.40033e-25
332.850000	5.4546e-25
332.800000	5.50941e-25
332.750000	5.56478e-25
332.700000	5.6207e-25
332.650000	5.67718e-25
332.600000	5.73423e-25
332.550000	5.79185e-25
332.500000	5.85005e-25
332.450000	5.90883e-25
332.400000	5.96821e-25
332.350000	6.02818e-25
332.300000	6.08876e-25
332.250000	6.14994e-25
332.200000	6.21174e-25
332.150000	6.27416e-25
332.100000	6.33721e-25
332.050000	6.40089e-25
332.000000	6.46521e-25
331.950000	6.53018e-25
331.900000	6.5958e-25
331.850000	6.66207e-25
331.800000	6.72902e-25
331.750000	6.79664e-25
331.700000	6.86493e-25
331.650000	6.93392e-25
331.600000	7.00359e-25
331.550000	7.07397e-25
331.500000	7.14505e-25
331.450000	7.21685e-25
331.400000	7.28937e-25
331.350000	7.36262e-25
331.300000	7.4366e-25
331.250000	7.51133e-25
331.200000	7.5868e-25
331.150000	7.66304e-25
331.100000	7.74004e-25
331.050000	7.81782e-25
331.000000	7.89638e-25
330.950000	7.97572e-25
330.900000	8.05587e-25
330.850000	8.13682e-25
330.800000	8.21858e-25
330.750000	8.30116e-25
330.700000	8.38458e-25
330.650000	8.46883e-25
330.600000	8.55393e-25
330.550000	8.63988e-25
330.500000	8.7267e-25
330.450000	8.81439e-25
330.400000	8.90296e-25
330.350000	8.99242e-25
330.300000	9.08278e-25
330.250000	9.17405e-25
330.200000	9.26623e-25
330.150000	9.35934e-25
330.100000	9.45339e-25
330.050000	9.54838e-25
330.000000	9.64433e-25
329.950000	9.74123e-25
329.900000	9.83912e-25
329.850000	9.93798e-25
329.800000	1.00378e-24
329.750000	1.01387e-24
329.700000	1.02406e-24
329.650000	1.03435e-24
329.600000	1.04474e-24
329.550000	1.05524e-24
329.500000	1.06584e-24
329.450000	1.07655e-24
329.400000	1.08737e-24
329.350000	1.0983e-24
329.300000	1.10933e-24
329.250000	1.12048e-24
329.200000	1.13174e-24
329.150000	1.14311e-24
329.100000	1.1546e-24
329.050000	1.1662e-24
329.000000	1.17792e-24
328.950000	1.18975e-24
328.900000	1.20171e-24
328.850000	1.21378e-24
328.800000	1.22598e-24
328.750000	1.2383e-24
328.700000	1.25074e-24
328.650000	1.26331e-24
328.600000	1.276e-24
328.550000	1.28882e-24
328.500000	1.30177e-24
328.450000	1.31485e-24
328.400000	1.32807e-24
328.350000	1.34141e-24
328.300000	1.35489e-24
328.250000	1.3685e-24
328.200000	1.38225e-24
328.150000	1.39614e-24
328.100000	1.41017e-24
328.050000	1.42434e-24
328.000000	1.43865e-24
327.950000	1.45311e-24
327.900000	1.46771e-24
327.850000	1.48246e-24
327.800000	1.49735e-24
327.750000	1.5124e-24
327.700000	1.52759e-24
327.650000	1.54294e-24
327.600000	1.55845e-24
327.550000	1.57411e-24
327.500000	1.58992e-24
327.450000	1.6059e-24
327.400000	1.62203e-24
327.350000	1.63833e-24
327.300000	1.65479e-24
327.250000	1.67142e-24
327.200000	1.68822e-24
327.150000	1.70518e-24
327.100000	1.72231e-24
327.050000	1.73962e-24
327.000000	1.7571e-24
326.950000	1.77475e-24
326.900000	1.79258e-24
326.850000	1.8106e-24
326.800000	1.82879e-24
326.750000	1.84716e-24
326.700000	1.86572e-24
326.650000	1.88447e-24
326.600000	1.90341e-24
326.550000	1.92253e-24
326.500000	1.94185e-24
326.450000	1.96136e-24
326.400000	1.98107e-24
326.350000	2.00097e-24
326.300000	2.02108e-24
326.250000	2.04138e-24
326.200000	2.0619e-24
326.150000	2.08261e-24
326.100000	2.10354e-24
326.050000	2.12467e-24
326.000000	2.14602e-24
325.950000	2.16758e-24
325.900000	2.18936e-24
325.850000	2.21136e-24
325.800000	2.23358e-24
325.750000	2.25602e-24
325.700000	2.27869e-24
325.650000	2.30159e-24
325.600000	2.32471e-24
325.550000	2.34807e-24
325.500000	2.37166e-24
325.450000	2.39549e-24
325.400000	2.41956e-24
325.350000	2.44387e-24
325.300000	2.46843e-24
325.250000	2.49323e-24
325.200000	2.51828e-24
325.150000	2.54358e-24
325.100000	2.56914e-24
325.050000	2.59495e-24
325.000000	2.62103e-24
324.950000	2.64736e-24
324.900000	2.67396e-24
324.850000	2.70083e-24
324.800000	2.72796e-24
324.750000	2.75537e-24
324.700000	2.78306e-24
324.650000	2.81102e-24
324.600000	2.83926e-24
324.550000	2.86779e-24
324.500000	2.89661e-24
324.450000	2.92571e-24
324.400000	2.95511e-24
324.350000	2.9848e-24
324.300000	3.01479e-24
324.250000	3.04508e-24
324.200000	3.07567e-24
324.150000	3.10657e-24
324.100000	3.13779e-24
324.050000	3.16931e-24
324.000000	3.20116e-24
323.950000	3.23332e-24
323.900000	3.26581e-24
323.850000	3.29862e-24
323.800000	3.33176e-24
323.750000	3.36524e-24
323.700000	3.39905e-24
323.650000	3.4332e-24
323.600000	3.4677e-24
323.550000	3.50254e-24
323.500000	3.53773e-24
323.450000	3.57327e-24
323.400000	3.60917e-24
323.350000	3.64544e-24
323.300000	3.68206e-24
323.250000	3.71906e-24
323.200000	3.75642e-24
323.150000	3.79417e-24
323.100000	3.83229e-24
323.050000	3.87079e-24
323.000000	3.90968e-24
322.950000	3.94896e-24
322.900000	3.98864e-24
322.850000	4.02871e-24
322.800000	4.06919e-24
322.750000	4.11008e-24
322.700000	4.15137e-24
322.650000	4.19308e-24
322.600000	4.23521e-24
322.550000	4.27776e-24
322.500000	4.32074e-24
322.450000	4.36415e-24
322.400000	4.408e-24
322.350000	4.45229e-24
322.300000	4.49702e-24
322.250000	4.5422e-24
322.200000	4.58784e-24
322.150000	4.63393e-24
322.100000	4.68049e-24
322.050000	4.72751e-24
322.000000	4.77501e-24
321.950000	4.82299e-24
321.900000	4.87144e-24
321.850000	4.92039e-24
321.800000	4.96982e-24
321.750000	5.01975e-24
321.700000	5.07019e-24
321.650000	5.12113e-24
321.600000	5.17258e-24
321.550000	5.22455e-24
321.500000	5.27704e-24
321.450000	5.33006e-24
321.400000	5.38361e-24
321.350000	5.4377e-24
321.300000	5.49233e-24
321.250000	5.54751e-24
321.200000	5.60325e-24
321.150000	5.65954e-24
321.100000	5.7164e-24
321.050000	5.77383e-24
321.000000	5.83184e-24
320.950000	5.89043e-24
320.900000	5.94962e-24
320.850000	6.00939e-24
320.800000	6.06977e-24
320.750000	6.13075e-24
320.700000	6.19234e-24
320.650000	6.25456e-24
320.600000	6.31739e-24
320.550000	6.38086e-24
320.500000	6.44497e-24
320.450000	6.50972e-24
320.400000	6.57513e-24
320.350000	6.64118e-24
320.300000	6.70791e-24
320.250000	6.7753e-24
320.200000	6.84337e-24
320.150000	6.91212e-24
320.100000	6.98157e-24
320.050000	7.05171e-24
320.000000	7.12256e-24
319.950000	7.19411e-24
319.900000	7.26639e-24
319.850000	7.33939e-24
319.800000	7.41313e-24
319.750000	7.48761e-24
319.700000	7.56283e-24
319.650000	7.63882e-24
319.600000	7.71556e-24
319.550000	7.79308e-24
319.500000	7.87137e-24
319.450000	7.95045e-24
319.400000	8.03033e-24
319.350000	8.111e-24
319.300000	8.19249e-24
319.250000	8.2748e-24
319.200000	8.35793e-24
319.150000	8.4419e-24
319.100000	8.52671e-24
319.050000	8.61238e-24
319.000000	8.6989e-24
318.950000	8.7863e-24
318.900000	8.87457e-24
318.850000	8.96373e-24
318.800000	9.05378e-24
318.750000	9.14474e-24
318.700000	9.23661e-24
318.650000	9.32941e-24
318.600000	9.42314e-24
318.550000	9.51781e-24
318.500000	9.61343e-24
318.450000	9.71001e-24
318.400000	9.80756e-24
318.350000	9.90609e-24
318.300000	1.00056e-23
318.250000	1.01061e-23
318.200000	1.02077e-23
318.150000	1.03102e-23
318.100000	1.04138e-23
318.050000	1.05184e-23
318.000000	1.06241e-23
317.950000	1.07308e-23
317.900000	1.08386e-23
317.850000	1.09475e-23
317.800000	1.10575e-23
317.750000	1.11686e-23
317.700000	1.12808e-23
317.650000	1.13941e-23
317.600000	1.15086e-23
317.550000	1.16242e-23
317.500000	1.1741e-23
317.450000	1.18589e-23
317.400000	1.19781e-23
317.350000	1.20984e-23
317.300000	1.222e-23
317.250000	1.23427e-23
317.200000	1.24667e-23
317.150000	1.2592e-23
317.100000	1.27185e-23
317.050000	1.28462e-23
317.000000	1.29753e-23
316.950000	1.31056e-23
316.900000	1.32373e-23
316.850000	1.33703e-23
316.800000	1.35046e-23
316.750000	1.36403e-23
316.700000	1.37773e-23
316.650000	1.39157e-23
316.600000	1.40555e-23
316.550000	1.41967e-23
316.500000	1.43393e-23
316.450000	1.44834e-23
316.400000	1.46289e-23
316.350000	1.47759e-23
316.300000	1.49243e-23
316.250000	1.50742e-23
316.200000	1.52257e-23
316.150000	1.53786e-23
316.100000	1.55331e-23
316.050000	1.56892e-23
316.000000	1.58468e-23
315.950000	1.6006e-23
315.900000	1.61668e-23
315.850000	1.63292e-23
315.800000	1.64932e-23
315.750000	1.66589e-23
315.700000	1.68263e-23
315.650000	1.69953e-23
315.600000	1.71661e-23
315.550000	1.73385e-23
315.500000	1.75127e-23
315.450000	1.76886e-23
315.400000	1.78663e-23
315.350000	1.80458e-23
315.300000	1.82271e-23
315.250000	1.84102e-23
315.200000	1.85951e-23
315.150000	1.87819e-23
315.100000	1.89706e-23
315.050000	1.91612e-23
315.000000	1.93537e-23
314.950000	1.95481e-23
314.900000	1.97445e-23
314.850000	1.99428e-23
314.800000	2.01432e-23
314.750000	2.03455e-23
314.700000	2.05499e-23
314.650000	2.07564e-23
314.600000	2.09649e-23
314.550000	2.11755e-23
314.500000	2.13882e-23
314.450000	2.16031e-23
314.400000	2.18201e-23
314.350000	2.20393e-23
314.300000	2.22607e-23
314.250000	2.24843e-23
314.200000	2.27102e-23
314.150000	2.29383e-23
314.100000	2.31688e-23
314.050000	2.34015e-23
314.000000	2.36366e-23
313.950000	2.3874e-23
313.900000	2.41139e-23
313.850000	2.43561e-23
313.800000	2.46008e-23
313.750000	2.48479e-23
313.700000	2.50975e-23
313.650000	2.53497e-23
313.600000	2.56043e-23
313.550000	2.58615e-23
313.500000	2.61213e-23
313.450000	2.63837e-23
313.400000	2.66488e-23
313.350000	2.69165e-23
313.300000	2.71869e-23
313.250000	2.746e-23
313.200000	2.77358e-23
313.150000	2.80144e-23
313.100000	2.82958e-23
313.050000	2.85801e-23
313.000000	2.88672e-23
312.950000	2.91572e-23
312.900000	2.94501e-23
312.850000	2.97459e-23
312.800000	3.00447e-23
312.750000	3.03465e-23
312.700000	3.06514e-23
312.650000	3.09593e-23
312.600000	3.12703e-23
312.550000	3.15844e-23
312.500000	3.19017e-23
312.450000	3.22222e-23
312.400000	3.25458e-23
312.350000	3.28728e-23
312.300000	3.3203e-23
312.250000	3.35365e-23
312.200000	3.38734e-23
312.150000	3.42137e-23
312.100000	3.45574e-23
312.050000	3.49045e-23
312.000000	3.52552e-23
311.950000	3.56093e-23
311.900000	3.5967e-23
311.850000	3.63283e-23
311.800000	3.66932e-23
311.750000	3.70618e-23
311.700000	3.74341e-23
311.650000	3.78102e-23
311.600000	3.819e-23
311.550000	3.85736e-23
311.500000	3.89611e-23
311.450000	3.93525e-23
311.400000	3.97478e-23
311.350000	4.0147e-23
311.300000	4.05503e-23
311.250000	4.09577e-23
311.200000	4.13691e-23
311.150000	4.17846e-23
311.100000	4.22044e-23
311.050000	4.26283e-23
311.000000	4.30565e-23
310.950000	4.3489e-23
310.900000	4.39259e-23
310.850000	4.43671e-23
310.800000	4.48128e-23
310.750000	4.5263e-23
310.700000	4.57176e-23
310.650000	4.61769e-23
310.600000	4.66407e-23
310.550000	4.71092e-23
310.500000	4.75824e-23
310.450000	4.80604e-23
310.400000	4.85432e-23
310.350000	4.90308e-23
310.300000	4.95233e-23
310.250000	5.00208e-23
310.200000	5.05232e-23
310.150000	5.10307e-23
310.100000	5.15433e-23
310.050000	5.20611e-23
310.000000	5.2584e-23
309.950000	5.31122e-23
309.900000	5.36458e-23
309.850000	5.41846e-23
309.800000	5.47289e-23
309.750000	5.52787e-23
309.700000	5.58339e-23
309.650000	5.63948e-23
309.600000	5.69612e-23
309.550000	5.75334e-23
309.500000	5.81113e-23
309.450000	5.86951e-23
309.400000	5.92846e-23
309.350000	5.98801e-23
309.300000	6.04816e-23
309.250000	6.10892e-23
309.200000	6.17028e-23
309.150000	6.23226e-23
309.100000	6.29486e-23
309.050000	6.35809e-23
309.000000	6.42196e-23
308.950000	6.48646e-23
308.900000	6.55162e-23
308.850000	6.61743e-23
308.800000	6.6839e-23
308.750000	6.75103e-23
308.700000	6.81885e-23
308.650000	6.88734e-23
308.600000	6.95652e-23
308.550000	7.0264e-23
308.500000	7.09698e-23
308.450000	7.16826e-23
308.400000	7.24027e-23
308.350000	7.31299e-23
308.300000	7.38645e-23
308.250000	7.46064e-23
308.200000	7.53558e-23
308.150000	7.61127e-23
308.100000	7.68773e-23
308.050000	7.76495e-23
308.000000	7.84294e-23
307.950000	7.92172e-23
307.900000	8.00129e-23
307.850000	8.08166e-23
307.800000	8.16284e-23
307.750000	8.24483e-23
307.700000	8.32764e-23
307.650000	8.41129e-23
307.600000	8.49578e-23
307.550000	8.58111e-23
307.500000	8.66731e-23
307.450000	8.75437e-23
307.400000	8.8423e-23
307.350000	8.93112e-23
307.300000	9.02082e-23
307.250000	9.11143e-23
307.200000	9.20295e-23
307.150000	9.29539e-23
307.100000	9.38876e-23
307.050000	9.48306e-23
307.000000	9.57831e-23
306.950000	9.67452e-23
306.900000	9.7717e-23
306.850000	9.86985e-23
306.800000	9.96898e-23
306.750000	1.00691e-22
306.700000	1.01703e-22
306.650000	1.02724e-22
306.600000	1.03756e-22
306.550000	1.04798e-22
306.500000	1.05851e-22
306.450000	1.06914e-22
306.400000	1.07988e-22
306.350000	1.09072e-22
306.300000	1.10168e-22
306.250000	1.11274e-22
306.200000	1.12392e-22
306.150000	1.13521e-22
306.100000	1.14661e-22
306.050000	1.15813e-22
306.000000	1.16976e-22
305.950000	1.18151e-22
305.900000	1.19338e-22
305.850000	1.20537e-22
305.800000	1.21747e-22
305.750000	1.2297e-22
305.700000	1.24205e-22
305.650000	1.25453e-22
305.600000	1.26713e-22
305.550000	1.27985e-22
305.500000	1.29271e-22
305.450000	1.30569e-22
305.400000	1.31881e-22
305.350000	1.33205e-22
305.300000	1.34543e-22
305.250000	1.35895e-22
305.200000	1.3726e-22
305.150000	1.38638e-22
305.100000	1.40031e-22
305.050000	1.41437e-22
305.000000	1.42858e-22
304.950000	1.44293e-22
304.900000	1.45742e-22
304.850000	1.47206e-22
304.800000	1.48684e-22
304.750000	1.50178e-22
304.700000	1.51686e-22
304.650000	1.5321e-22
304.600000	1.54749e-22
304.550000	1.56303e-22
304.500000	1.57873e-22
304.450000	1.59458e-22
304.400000	1.6106e-22
304.350000	1.62678e-22
304.300000	1.64312e-22
304.250000	1.65962e-22
304.200000	1.67629e-22
304.150000	1.69312e-22
304.100000	1.71013e-22
304.050000	1.72731e-22
304.000000	1.74465e-22
303.950000	1.76218e-22
303.900000	1.77988e-22
303.850000	1.79775e-22
303.800000	1.81581e-22
303.750000	1.83405e-22
303.700000	1.85247e-22
303.650000	1.87107e-22
303.600000	1.88987e-22
303.550000	1.90885e-22
303.500000	1.92802e-22
303.450000	1.94738e-22
303.400000	1.96694e-22
303.350000	1.9867e-22
303.300000	2.00665e-22
303.250000	2.02681e-22
303.200000	2.04716e-22
303.150000	2.06772e-22
303.100000	2.08849e-22
303.050000	2.10947e-22
303.000000	2.13065e-22
302.950000	2.15205e-22
302.900000	2.17367e-22
302.850000	2.1955e-22
302.800000	2.21755e-22
302.750000	2.23982e-22
302.700000	2.26232e-22
302.650000	2.28504e-22
302.600000	2.30799e-22
302.550000	2.33117e-22
302.500000	2.35458e-22
302.450000	2.37823e-22
302.400000	2.40212e-22
302.350000	2.42624e-22
302.300000	2.45061e-22
302.250000	2.47522e-22
302.200000	2.50008e-22
302.150000	2.52519e-22
302.100000	2.55055e-22
302.050000	2.57617e-22
302.000000	2.60204e-22
301.950000	2.62818e-22
301.900000	2.65457e-22
301.850000	2.68123e-22
301.800000	2.70816e-22
301.750000	2.73536e-22
301.700000	2.76283e-22
301.650000	2.79058e-22
301.600000	2.81861e-22
301.550000	2.84692e-22
301.500000	2.87551e-22
301.450000	2.90439e-22
301.400000	2.93356e-22
301.350000	2.96302e-22
301.300000	2.99278e-22
301.250000	3.02284e-22
301.200000	3.0532e-22
301.150000	3.08386e-22
301.100000	3.11483e-22
301.050000	3.14612e-22
301.000000	3.17771e-22
300.950000	3.20963e-22
300.900000	3.24186e-22
300.850000	3.27442e-22
300.800000	3.30731e-22
300.750000	3.34052e-22
300.700000	3.37407e-22
300.650000	3.40796e-22
300.600000	3.44219e-22
300.550000	3.47676e-22
300.500000	3.51167e-22
300.450000	3.54694e-22
300.400000	3.58256e-22
300.350000	3.61854e-22
300.300000	3.65488e-22
300.250000	3.69159e-22
300.200000	3.72867e-22
300.150000	3.76611e-22
300.100000	3.80394e-22
300.050000	3.84214e-22
300.000000	3.88073e-22
299.950000	3.9197e-22
299.900000	3.95907e-22
299.850000	3.99883e-22
299.800000	4.03899e-22
299.750000	4.07955e-22
299.700000	4.12052e-22
299.650000	4.1619e-22
299.600000	4.2037e-22
299.550000	4.24592e-22
299.500000	4.28856e-22
299.450000	4.33163e-22
299.400000	4.37513e-22
299.350000	4.41907e-22
299.300000	4.46345e-22
299.250000	4.50828e-22
299.200000	4.55355e-22
299.150000	4.59928e-22
299.100000	4.64547e-22
299.050000	4.69213e-22
299.000000	4.73925e-22
298.950000	4.78685e-22
298.900000	4.83492e-22
298.850000	4.88347e-22
298.800000	4.93252e-22
298.750000	4.98205e-22
298.700000	5.03209e-22
298.650000	5.08262e-22
298.600000	5.13367e-22
298.550000	5.18522e-22
298.500000	5.2373e-22
298.450000	5.28989e-22
298.400000	5.34302e-22
298.350000	5.39668e-22
298.300000	5.45087e-22
298.250000	5.50562e-22
298.200000	5.56091e-22
298.150000	5.61675e-22
298.100000	5.67316e-22
298.050000	5.73013e-22
298.000000	5.78768e-22
297.950000	5.8458e-22
297.900000	5.90451e-22
297.850000	5.96381e-22
297.800000	6.0237e-22
297.750000	6.08419e-22
297.700000	6.14529e-22
297.650000	6.20701e-22
297.600000	6.26934e-22
297.550000	6.3323e-22
297.500000	6.39589e-22
297.450000	6.46012e-22
297.400000	6.525e-22
297.350000	6.59053e-22
297.300000	6.65671e-22
297.250000	6.72356e-22
297.200000	6.79108e-22
297.150000	6.85928e-22
297.100000	6.92817e-22
297.050000	6.99774e-22
297.000000	7.06802e-22
296.950000	7.139e-22
296.900000	7.21069e-22
296.850000	7.2831e-22
296.800000	7.35624e-22
296.750000	7.43011e-22
296.700000	7.50473e-22
296.650000	7.5801e-22
296.600000	7.65622e-22
296.550000	7.7331e-22
296.500000	7.81076e-22
296.450000	7.8892e-22
296.400000	7.96843e-22
296.350000	8.04845e-22
296.300000	8.12927e-22
296.250000	8.21091e-22
296.200000	8.29336e-22
296.150000	8.37665e-22
296.100000	8.46077e-22
296.050000	8.54573e-22
296.000000	8.63155e-22
295.950000	8.71823e-22
295.900000	8.80578e-22
295.850000	8.89421e-22
295.800000	8.98353e-22
295.750000	9.07374e-22
295.700000	9.16486e-22
295.650000	9.25689e-22
295.600000	9.34985e-22
295.550000	9.44375e-22
295.500000	9.53858e-22
295.450000	9.63437e-22
295.400000	9.73112e-22
295.350000	9.82884e-22
295.300000	9.92754e-22
295.250000	1.00272e-21
295.200000	1.01279e-21
295.150000	1.02296e-21
295.100000	1.03324e-21
295.050000	1.04361e-21
295.000000	1.05409e-21
294.950000	1.06468e-21
294.900000	1.07537e-21
294.850000	1.08617e-21
294.800000	1.09707e-21
294.750000	1.10809e-21
294.700000	1.11922e-21
294.650000	1.13046e-21
294.600000	1.14181e-21
294.550000	1.15328e-21
294.500000	1.16486e-21
294.450000	1.17655e-21
294.400000	1.18837e-21
294.350000	1.2003e-21
294.300000	1.21235e-21
294.250000	1.22453e-21
294.200000	1.23683e-21
294.150000	1.24925e-21
294.100000	1.26179e-21
294.050000	1.27446e-21
294.000000	1.28726e-21
293.950000	1.30019e-21
293.900000	1.31324e-21
293.850000	1.32643e-21
293.800000	1.33975e-21
293.750000	1.3532e-21
293.700000	1.36679e-21
293.650000	1.38052e-21
293.600000	1.39438e-21
293.550000	1.40838e-21
293.500000	1.42252e-21
293.450000	1.43681e-21
293.400000	1.45123e-21
293.350000	1.46581e-21
293.300000	1.48053e-21
293.250000	1.49539e-21
293.200000	1.51041e-21
293.150000	1.52558e-21
293.100000	1.5409e-21
293.050000	1.55637e-21
293.000000	1.572e-21
292.950000	1.58778e-21
292.900000	1.60373e-21
292.850000	1.61983e-21
292.800000	1.6361e-21
292.750000	1.65252e-21
292.700000	1.66912e-21
292.650000	1.68588e-21
292.600000	1.70281e-21
292.550000	1.71991e-21
292.500000	1.73718e-21
292.450000	1.75462e-21
292.400000	1.77224e-21
292.350000	1.79003e-21
292.300000	1.80801e-21
292.250000	1.82616e-21
292.200000	1.8445e-21
292.150000	1.86302e-21
292.100000	1.88173e-21
292.050000	1.90063e-21
292.000000	1.91971e-21
291.950000	1.93899e-21
291.900000	1.95846e-21
291.850000	1.97812e-21
291.800000	1.99799e-21
291.750000	2.01805e-21
291.700000	2.03831e-21
291.650000	2.05878e-21
291.600000	2.07945e-21
291.550000	2.10033e-21
291.500000	2.12142e-21
291.450000	2.14272e-21
291.400000	2.16424e-21
291.350000	2.18597e-21
291.300000	2.20792e-21
291.250000	2.23009e-21
291.200000	2.25248e-21
291.150000	2.2751e-21
291.100000	2.29794e-21
291.050000	2.32102e-21
291.000000	2.34432e-21
290.950000	2.36786e-21
290.900000	2.39164e-21
290.850000	2.41565e-21
290.800000	2.43991e-21
290.750000	2.46441e-21
290.700000	2.48916e-21
290.650000	2.51415e-21
290.600000	2.53939e-21
290.550000	2.56489e-21
290.500000	2.59065e-21
290.450000	2.61666e-21
290.400000	2.64293e-21
290.350000	2.66947e-21
290.300000	2.69627e-21
290.250000	2.72335e-21
290.200000	2.75069e-21
290.150000	2.77831e-21
290.100000	2.80621e-21
290.050000	2.83439e-21
290.000000	2.86285e-21
289.950000	2.89159e-21
289.900000	2.92063e-21
289.850000	2.94995e-21
289.800000	2.97957e-21
289.750000	3.00949e-21
289.700000	3.03971e-21
289.650000	3.07023e-21
289.600000	3.10105e-21
289.550000	3.13219e-21
289.500000	3.16364e-21
289.450000	3.19541e-21
289.400000	3.22749e-21
289.350000	3.2599e-21
289.300000	3.29263e-21
289.250000	3.32569e-21
289.200000	3.35908e-21
289.150000	3.39281e-21
289.100000	3.42688e-21
289.050000	3.46128e-21
289.000000	3.49604e-21
288.950000	3.53114e-21
288.900000	3.5666e-21
288.850000	3.60241e-21
288.800000	3.63858e-21
288.750000	3.67511e-21
288.700000	3.71201e-21
288.650000	3.74928e-21
288.600000	3.78693e-21
288.550000	3.82495e-21
288.500000	3.86335e-21
288.450000	3.90215e-21
288.400000	3.94132e-21
288.350000	3.9809e-21
288.300000	4.02087e-21
288.250000	4.06124e-21
288.200000	4.10202e-21
288.150000	4.1432e-21
288.100000	4.1848e-21
288.050000	4.22682e-21
288.000000	4.26926e-21
287.950000	4.31212e-21
287.900000	4.35542e-21
287.850000	4.39915e-21
287.800000	4.44332e-21
287.750000	4.48793e-21
287.700000	4.53299e-21
287.650000	4.57851e-21
287.600000	4.62448e-21
287.550000	4.67091e-21
287.500000	4.7178e-21
287.450000	4.76517e-21
287.400000	4.81302e-21
287.350000	4.86134e-21
287.300000	4.91015e-21
287.250000	4.95945e-21
287.200000	5.00924e-21
287.150000	5.05954e-21
287.100000	5.11034e-21
287.050000	5.16165e-21
287.000000	5.21347e-21
286.950000	5.26581e-21
286.900000	5.31868e-21
286.850000	5.37209e-21
286.800000	5.42602e-21
286.750000	5.4805e-21
286.700000	5.53553e-21
286.650000	5.5911e-21
286.600000	5.64724e-21
286.550000	5.70394e-21
286.500000	5.76121e-21
286.450000	5.81905e-21
286.400000	5.87747e-21
286.350000	5.93648e-21
286.300000	5.99609e-21
286.250000	6.05629e-21
286.200000	6.11709e-21
286.150000	6.17851e-21
286.100000	6.24054e-21
286.050000	6.3032e-21
286.000000	6.36648e-21
285.950000	6.4304e-21
285.900000	6.49496e-21
285.850000	6.56017e-21
285.800000	6.62603e-21
285.750000	6.69256e-21
285.700000	6.75975e-21
285.650000	6.82762e-21
285.600000	6.89617e-21
285.550000	6.9654e-21
285.500000	7.03534e-21
285.450000	7.10597e-21
285.400000	7.17731e-21
285.350000	7.24937e-21
285.300000	7.32215e-21
285.250000	7.39567e-21
285.200000	7.46992e-21
285.150000	7.54491e-21
285.100000	7.62066e-21
285.050000	7.69717e-21
285.000000	7.77445e-21
284.950000	7.85251e-21
284.900000	7.93134e-21
284.850000	8.01097e-21
284.800000	8.0914e-21
284.750000	8.17263e-21
284.700000	8.25469e-21
284.650000	8.33756e-21
284.600000	8.42127e-21
284.550000	8.50581e-21
284.500000	8.59121e-21
284.450000	8.67746e-21
284.400000	8.76458e-21
284.350000	8.85257e-21
284.300000	8.94145e-21
284.250000	9.03122e-21
284.200000	9.12189e-21
284.150000	9.21347e-21
284.100000	9.30597e-21
284.050000	9.39939e-21
284.000000	9.49376e-21
283.950000	9.58907e-21
283.900000	9.68534e-21
283.850000	9.78258e-21
283.800000	9.88079e-21
283.750000	9.97999e-21
283.700000	1.00802e-20
283.650000	1.01814e-20
283.600000	1.02836e-20
283.550000	1.03868e-20
283.500000	1.04911e-20
283.450000	1.05964e-20
283.400000	1.07028e-20
283.350000	1.08103e-20
283.300000	1.09188e-20
283.250000	1.10284e-20
283.200000	1.11391e-20
283.150000	1.1251e-20
283.100000	1.13639e-20
283.050000	1.1478e-20
283.000000	1.15932e-20
282.950000	1.17096e-20
282.900000	1.18272e-20
282.850000	1.19459e-20
282.800000	1.20658e-20
282.750000	1.2187e-20
282.700000	1.23093e-20
282.650000	1.24329e-20
282.600000	1.25577e-20
282.550000	1.26838e-20
282.500000	1.28111e-20
282.450000	1.29397e-20
282.400000	1.30696e-20
282.350000	1.32008e-20
282.300000	1.33334e-20
282.250000	1.34672e-20
282.200000	1.36024e-20
282.150000	1.3739e-20
282.100000	1.38769e-20
282.050000	1.40162e-20
282.000000	1.41569e-20
281.950000	1.4299e-20
281.900000	1.44426e-20
281.850000	1.45876e-20
281.800000	1.4734e-20
281.750000	1.48819e-20
281.700000	1.50313e-20
281.650000	1.51822e-20
281.600000	1.53347e-20
281.550000	1.54886e-20
281.500000	1.56441e-20
281.450000	1.58011e-20
281.400000	1.59598e-20
281.350000	1.612e-20
281.300000	1.62818e-20
281.250000	1.64453e-20
281.200000	1.66104e-20
281.150000	1.67771e-20
281.100000	1.69455e-20
281.050000	1.71156e-20
281.000000	1.72875e-20
280.950000	1.7461e-20
280.900000	1.76363e-20
280.850000	1.78133e-20
280.800000	1.79922e-20
280.750000	1.81728e-20
280.700000	1.83552e-20
280.650000	1.85395e-20
280.600000	1.87256e-20
280.550000	1.89136e-20
280.500000	1.91034e-20
280.450000	1.92952e-20
280.400000	1.94889e-20
280.350000	1.96846e-20
280.300000	1.98822e-20
280.250000	2.00818e-20
280.200000	2.02833e-20
280.150000	2.0487e-20
280.100000	2.06926e-20
280.050000	2.09003e-20
280.000000	2.11102e-20
279.950000	2.13221e-20
279.900000	2.15361e-20
279.850000	2.17523e-20
279.800000	2.19707e-20
279.750000	2.21912e-20
279.700000	2.2414e-20
279.650000	2.2639e-20
279.600000	2.28662e-20
279.550000	2.30958e-20
279.500000	2.33276e-20
279.450000	2.35618e-20
279.400000	2.37983e-20
279.350000	2.40372e-20
279.300000	2.42785e-20
279.250000	2.45222e-20
279.200000	2.47684e-20
279.150000	2.5017e-20
279.100000	2.52682e-20
279.050000	2.55218e-20
279.000000	2.5778e-20
278.950000	2.60368e-20
278.900000	2.62981e-20
278.850000	2.65621e-20
278.800000	2.68288e-20
278.750000	2.70981e-20
278.700000	2.73701e-20
278.650000	2.76449e-20
278.600000	2.79224e-20
278.550000	2.82027e-20
278.500000	2.84858e-20
278.450000	2.87717e-20
278.400000	2.90605e-20
278.350000	2.93522e-20
278.300000	2.96469e-20
278.250000	2.99445e-20
278.200000	3.02451e-20
278.150000	3.05487e-20
278.100000	3.08553e-20
278.050000	3.1165e-20
278.000000	3.14779e-20
277.950000	3.17939e-20
277.900000	3.2113e-20
277.850000	3.24354e-20
277.800000	3.27609e-20
277.750000	3.30898e-20
277.700000	3.3422e-20
277.650000	3.37574e-20
277.600000	3.40963e-20
277.550000	3.44386e-20
277.500000	3.47842e-20
277.450000	3.51334e-20
277.400000	3.54861e-20
277.350000	3.58423e-20
277.300000	3.62021e-20
277.250000	3.65655e-20
277.200000	3.69325e-20
277.150000	3.73032e-20
277.100000	3.76777e-20
277.050000	3.80559e-20
277.000000	3.84379e-20
276.950000	3.88237e-20
276.900000	3.92134e-20
276.850000	3.9607e-20
276.800000	4.00046e-20
276.750000	4.04061e-20
276.700000	4.08117e-20
276.650000	4.12214e-20
276.600000	4.16351e-20
276.550000	4.20531e-20
276.500000	4.24752e-20
276.450000	4.29015e-20
276.400000	4.33322e-20
276.350000	4.37671e-20
276.300000	4.42064e-20
276.250000	4.46502e-20
276.200000	4.50984e-20
276.150000	4.5551e-20
276.100000	4.60083e-20
276.050000	4.64701e-20
276.000000	4.69365e-20
275.950000	4.74076e-20
275.900000	4.78835e-20
275.850000	4.83641e-20
275.800000	4.88496e-20
275.750000	4.93399e-20
275.700000	4.98352e-20
275.650000	5.03354e-20
275.600000	5.08406e-20
275.550000	5.13509e-20
275.500000	5.18664e-20
275.450000	5.2387e-20
275.400000	5.29128e-20
275.350000	5.34439e-20
275.300000	5.39803e-20
275.250000	5.45222e-20
275.200000	5.50694e-20
275.150000	5.56222e-20
275.100000	5.61805e-20
275.050000	5.67444e-20
275.000000	5.73139e-20
274.950000	5.78892e-20
274.900000	5.84703e-20
274.850000	5.90571e-20
274.800000	5.96499e-20
274.750000	6.02486e-20
274.700000	6.08534e-20
274.650000	6.14642e-20
274.600000	6.20811e-20
274.550000	6.27042e-20
274.500000	6.33336e-20
274.450000	6.39693e-20
274.400000	6.46114e-20
274.350000	6.52599e-20
274.300000	6.59149e-20
274.250000	6.65765e-20
274.200000	6.72447e-20
274.150000	6.79197e-20
274.100000	6.86014e-20
274.050000	6.92899e-20
274.000000	6.99854e-20
273.950000	7.06878e-20
273.900000	7.13973e-20
273.850000	7.2114e-20
273.800000	7.28378e-20
273.750000	7.35688e-20
273.700000	7.43072e-20
273.650000	7.50531e-20
273.600000	7.58064e-20
273.550000	7.65672e-20
273.500000	7.73357e-20
273.450000	7.81119e-20
273.400000	7.88959e-20
273.350000	7.96878e-20
273.300000	8.04876e-20
273.250000	8.12955e-20
273.200000	8.21114e-20
273.150000	8.29356e-20
273.100000	8.3768e-20
273.050000	8.46087e-20
273.000000	8.54579e-20
272.950000	8.63157e-20
272.900000	8.7182e-20
272.850000	8.8057e-20
272.800000	8.89408e-20
272.750000	8.98335e-20
272.700000	9.07351e-20
272.650000	9.16458e-20
272.600000	9.25656e-20
272.550000	9.34947e-20
272.500000	9.4433e-20
272.450000	9.53808e-20
272.400000	9.63381e-20
272.350000	9.7305e-20
272.300000	9.82817e-20
272.250000	9.92681e-20
272.200000	1.00264e-19
272.150000	1.01271e-19
272.100000	1.02287e-19
272.050000	1.03314e-19
272.000000	1.04351e-19
271.950000	1.05398e-19
271.900000	1.06456e-19
271.850000	1.07524e-19
271.800000	1.08603e-19
271.750000	1.09693e-19
271.700000	1.10794e-19
271.650000	1.11906e-19
271.600000	1.13029e-19
271.550000	1.14164e-19
271.500000	1.1531e-19
271.450000	1.16467e-19
271.400000	1.17636e-19
271.350000	1.18816e-19
271.300000	1.20009e-19
271.250000	1.21213e-19
271.200000	1.2243e-19
271.150000	1.23659e-19
271.100000	1.249e-19
271.050000	1.26153e-19
271.000000	1.27419e-19
270.950000	1.28698e-19
270.900000	1.2999e-19
270.850000	1.31294e-19
270.800000	1.32612e-19
270.750000	1.33943e-19
270.700000	1.35287e-19
270.650000	1.36645e-19
270.600000	1.38016e-19
270.550000	1.39402e-19
270.500000	1.40801e-19
270.450000	1.42214e-19
270.400000	1.43641e-19
270.350000	1.45083e-19
270.300000	1.46539e-19
270.250000	1.48009e-19
270.200000	1.49495e-19
270.150000	1.50995e-19
270.100000	1.52511e-19
270.050000	1.54041e-19
270.000000	1.55587e-19
269.950000	1.57149e-19
269.900000	1.58726e-19
269.850000	1.60319e-19
269.800000	1.61928e-19
269.750000	1.63553e-19
269.700000	1.65194e-19
269.650000	1.66852e-19
269.600000	1.68526e-19
269.550000	1.70218e-19
269.500000	1.71926e-19
269.450000	1.73651e-19
269.400000	1.75394e-19
269.350000	1.77154e-19
269.300000	1.78932e-19
269.250000	1.80728e-19
269.200000	1.82542e-19
269.150000	1.84374e-19
269.100000	1.86224e-19
269.050000	1.88093e-19
269.000000	1.89981e-19
268.950000	1.91887e-19
268.900000	1.93813e-19
268.850000	1.95758e-19
268.800000	1.97722e-19
268.750000	1.99707e-19
268.700000	2.01711e-19
268.650000	2.03735e-19
268.600000	2.0578e-19
268.550000	2.07845e-19
268.500000	2.09931e-19
268.450000	2.12038e-19
268.400000	2.14165e-19
268.350000	2.16315e-19
268.300000	2.18486e-19
268.250000	2.20678e-19
268.200000	2.22893e-19
268.150000	2.2513e-19
268.100000	2.27389e-19
268.050000	2.29671e-19
268.000000	2.31976e-19
267.950000	2.34304e-19
267.900000	2.36655e-19
267.850000	2.3903e-19
267.800000	2.41429e-19
267.750000	2.43852e-19
267.700000	2.46299e-19
267.650000	2.4877e-19
267.600000	2.51267e-19
267.550000	2.53788e-19
267.500000	2.56335e-19
267.450000	2.58908e-19
267.400000	2.61506e-19
267.350000	2.6413e-19
267.300000	2.66781e-19
267.250000	2.69458e-19
267.200000	2.72162e-19
267.150000	2.74893e-19
267.100000	2.77652e-19
267.050000	2.80438e-19
267.000000	2.83252e-19
266.950000	2.86095e-19
266.900000	2.88966e-19
266.850000	2.91866e-19
266.800000	2.94794e-19
266.750000	2.97753e-19
266.700000	3.00741e-19
266.650000	3.03759e-19
266.600000	3.06807e-19
266.550000	3.09886e-19
266.500000	3.12995e-19
266.450000	3.16136e-19
266.400000	3.19309e-19
266.350000	3.22513e-19
266.300000	3.25749e-19
266.250000	3.29018e-19
266.200000	3.3232e-19
266.150000	3.35655e-19
266.100000	3.39023e-19
266.050000	3.42425e-19
266.000000	3.45861e-19
265.950000	3.49332e-19
265.900000	3.52837e-19
265.850000	3.56378e-19
265.800000	3.59954e-19
265.750000	3.63566e-19
265.700000	3.67215e-19
265.650000	3.709e-19
265.600000	3.74622e-19
265.550000	3.78381e-19
265.500000	3.82178e-19
265.450000	3.86013e-19
265.400000	3.89886e-19
265.350000	3.93799e-19
265.300000	3.9775e-19
265.250000	4.01742e-19
265.200000	4.05773e-19
265.150000	4.09845e-19
265.100000	4.13957e-19
265.050000	4.18111e-19
265.000000	4.22307e-19
264.950000	4.26544e-19
264.900000	4.30825e-19
264.850000	4.35148e-19
264.800000	4.39514e-19
264.750000	4.43925e-19
264.700000	4.48379e-19
264.650000	4.52878e-19
264.600000	4.57423e-19
264.550000	4.62013e-19
264.500000	4.66649e-19
264.450000	4.71331e-19
264.400000	4.76061e-19
264.350000	4.80838e-19
264.300000	4.85663e-19
264.250000	4.90536e-19
264.200000	4.95458e-19
264.150000	5.0043e-19
264.100000	5.05451e-19
264.050000	5.10523e-19
264.000000	5.15646e-19
263.950000	5.2082e-19
263.900000	5.26046e-19
263.850000	5.31325e-19
263.800000	5.36656e-19
263.750000	5.42041e-19
263.700000	5.4748e-19
263.650000	5.52974e-19
263.600000	5.58522e-19
263.550000	5.64126e-19
263.500000	5.69787e-19
263.450000	5.75504e-19
263.400000	5.81279e-19
263.350000	5.87112e-19
263.300000	5.93003e-19
263.250000	5.98953e-19
263.200000	6.04963e-19
263.150000	6.11033e-19
263.100000	6.17164e-19
263.050000	6.23357e-19
263.000000	6.29612e-19
262.950000	6.35929e-19
262.900000	6.4231e-19
262.850000	6.48755e-19
262.800000	6.55265e-19
262.750000	6.61839e-19
262.700000	6.6848e-19
262.650000	6.75188e-19
262.600000	6.81963e-19
262.550000	6.88805e-19
262.500000	6.95717e-19
262.450000	7.02697e-19
262.400000	7.09748e-19
262.350000	7.1687e-19
262.300000	7.24062e-19
262.250000	7.31328e-19
262.200000	7.38666e-19
262.150000	7.46077e-19
262.100000	7.53563e-19
262.050000	7.61124e-19
262.000000	7.68761e-19
261.950000	7.76475e-19
261.900000	7.84265e-19
261.850000	7.92134e-19
261.800000	8.00082e-19
261.750000	8.0811e-19
261.700000	8.16218e-19
261.650000	8.24408e-19
261.600000	8.3268e-19
261.550000	8.41035e-19
261.500000	8.49473e-19
261.450000	8.57996e-19
261.400000	8.66605e-19
261.350000	8.753e-19
261.300000	8.84083e-19
261.250000	8.92953e-19
261.200000	9.01912e-19
261.150000	9.10962e-19
261.100000	9.20102e-19
261.050000	9.29334e-19
261.000000	9.38658e-19
260.950000	9.48076e-19
260.900000	9.57588e-19
260.850000	9.67196e-19
260.800000	9.769e-19
260.750000	9.86702e-19
260.700000	9.96602e-19
260.650000	1.0066e-18
260.600000	1.0167e-18
260.550000	1.0269e-18
260.500000	1.0372e-18
260.450000	1.04761e-18
260.400000	1.05812e-18
260.350000	1.06874e-18
260.300000	1.07946e-18
260.250000	1.09029e-18
260.200000	1.10123e-18
260.150000	1.11228e-18
260.100000	1.12344e-18
260.050000	1.13471e-18
260.000000	1.1461e-18
259.950000	1.15759e-18
259.900000	1.16921e-18
259.850000	1.18094e-18
259.800000	1.19279e-18
259.750000	1.20475e-18
259.700000	1.21684e-18
259.650000	1.22905e-18
259.600000	1.24138e-18
259.550000	1.25384e-18
259.500000	1.26642e-18
259.450000	1.27912e-18
259.400000	1.29196e-18
259.350000	1.30492e-18
259.300000	1.31801e-18
259.250000	1.33123e-18
259.200000	1.34459e-18
259.150000	1.35808e-18
259.100000	1.3717e-18
259.050000	1.38547e-18
259.000000	1.39937e-18
258.950000	1.41341e-18
258.900000	1.42759e-18
258.850000	1.44191e-18
258.800000	1.45638e-18
258.750000	1.47099e-18
258.700000	1.48575e-18
258.650000	1.50065e-18
258.600000	1.51571e-18
258.550000	1.53091e-18
258.500000	1.54627e-18
258.450000	1.56179e-18
258.400000	1.57745e-18
258.350000	1.59328e-18
258.300000	1.60927e-18
258.250000	1.62541e-18
258.200000	1.64172e-18
258.150000	1.65819e-18
258.100000	1.67482e-18
258.050000	1.69163e-18
258.000000	1.7086e-18
257.950000	1.72574e-18
257.900000	1.74305e-18
257.850000	1.76054e-18
257.800000	1.7782e-18
257.750000	1.79604e-18
257.700000	1.81406e-18
257.650000	1.83226e-18
257.600000	1.85064e-18
257.550000	1.86921e-18
257.500000	1.88796e-18
257.450000	1.9069e-18
257.400000	1.92603e-18
257.350000	1.94535e-18
257.300000	1.96487e-18
257.250000	1.98458e-18
257.200000	2.00449e-18
257.150000	2.0246e-18
257.100000	2.04491e-18
257.050000	2.06543e-18
257.000000	2.08615e-18
256.950000	2.10708e-18
256.900000	2.12822e-18
256.850000	2.14957e-18
256.800000	2.17113e-18
256.750000	2.19291e-18
256.700000	2.21491e-18
256.650000	2.23713e-18
256.600000	2.25957e-18
256.550000	2.28224e-18
256.500000	2.30514e-18
256.450000	2.32826e-18
256.400000	2.35162e-18
256.350000	2.37521e-18
256.300000	2.39904e-18
256.250000	2.42311e-18
256.200000	2.44742e-18
256.150000	2.47197e-18
256.100000	2.49677e-18
256.050000	2.52181e-18
256.000000	2.54711e-18
255.950000	2.57266e-18
255.900000	2.59847e-18
255.850000	2.62454e-18
255.800000	2.65087e-18
255.750000	2.67746e-18
255.700000	2.70432e-18
255.650000	2.73145e-18
255.600000	2.75885e-18
255.550000	2.78653e-18
255.500000	2.81448e-18
255.450000	2.84272e-18
255.400000	2.87123e-18
255.350000	2.90004e-18
255.300000	2.92913e-18
255.250000	2.95851e-18
255.200000	2.98819e-18
255.150000	3.01817e-18
255.100000	3.04844e-18
255.050000	3.07902e-18
255.000000	3.10991e-18
254.950000	3.14111e-18
254.900000	3.17262e-18
254.850000	3.20444e-18
254.800000	3.23659e-18
254.750000	3.26906e-18
254.700000	3.30185e-18
254.650000	3.33497e-18
254.600000	3.36843e-18
254.550000	3.40222e-18
254.500000	3.43635e-18
254.450000	3.47082e-18
254.400000	3.50564e-18
254.350000	3.5408e-18
254.300000	3.57632e-18
254.250000	3.6122e-18
254.200000	3.64843e-18
254.150000	3.68503e-18
254.100000	3.72199e-18
254.050000	3.75933e-18
254.000000	3.79704e-18
253.950000	3.83513e-18
253.900000	3.8736e-18
253.850000	3.91246e-18
253.800000	3.9517e-18
253.750000	3.99134e-18
253.700000	4.03138e-18
253.650000	4.07182e-18
253.600000	4.11267e-18
253.550000	4.15392e-18
253.500000	4.19559e-18
253.450000	4.23767e-18
253.400000	4.28018e-18
253.350000	4.32312e-18
253.300000	4.36648e-18
253.250000	4.41028e-18
253.200000	4.45452e-18
253.150000	4.4992e-18
253.100000	4.54434e-18
253.050000	4.58992e-18
253.000000	4.63596e-18
252.950000	4.68246e-18
252.900000	4.72943e-18
252.850000	4.77687e-18
252.800000	4.82479e-18
252.750000	4.87319e-18
252.700000	4.92207e-18
252.650000	4.97144e-18
252.600000	5.02131e-18
252.550000	5.07167e-18
252.500000	5.12255e-18
252.450000	5.17393e-18
252.400000	5.22583e-18
252.350000	5.27825e-18
252.300000	5.33119e-18
252.250000	5.38467e-18
252.200000	5.43868e-18
252.150000	5.49323e-18
252.100000	5.54833e-18
252.050000	5.60398e-18
252.000000	5.66019e-18
251.950000	5.71697e-18
251.900000	5.77431e-18
251.850000	5.83223e-18
251.800000	5.89073e-18
251.750000	5.94982e-18
251.700000	6.0095e-18
251.650000	6.06978e-18
251.600000	6.13066e-18
251.550000	6.19215e-18
251.500000	6.25426e-18
251.450000	6.31699e-18
251.400000	6.38036e-18
251.350000	6.44435e-18
251.300000	6.50899e-18
251.250000	6.57428e-18
251.200000	6.64022e-18
251.150000	6.70683e-18
251.100000	6.7741e-18
251.050000	6.84204e-18
251.000000	6.91067e-18
250.950000	6.97998e-18
250.900000	7.05e-18
250.850000	7.12071e-18
250.800000	7.19213e-18
250.750000	7.26427e-18
250.700000	7.33713e-18
250.650000	7.41072e-18
250.600000	7.48505e-18
250.550000	7.56013e-18
250.500000	7.63596e-18
250.450000	7.71254e-18
250.400000	7.7899e-18
250.350000	7.86803e-18
250.300000	7.94695e-18
250.250000	8.02666e-18
250.200000	8.10717e-18
250.150000	8.18848e-18
250.100000	8.27061e-18
250.050000	8.35356e-18
250.000000	8.43735e-18
249.950000	8.52197e-18
249.900000	8.60745e-18
249.850000	8.69378e-18
249.800000	8.78098e-18
249.750000	8.86905e-18
249.700000	8.958e-18
249.650000	9.04785e-18
249.600000	9.1386e-18
249.550000	9.23025e-18
249.500000	9.32283e-18
249.450000	9.41634e-18
249.400000	9.51078e-18
249.350000	9.60617e-18
249.300000	9.70251e-18
249.250000	9.79983e-18
249.200000	9.89812e-18
249.150000	9.99739e-18
249.100000	1.00977e-17
249.050000	1.01989e-17
249.000000	1.03012e-17
248.950000	1.04045e-17
248.900000	1.05089e-17
248.850000	1.06143e-17
248.800000	1.07207e-17
248.750000	1.08283e-17
248.700000	1.09369e-17
248.650000	1.10466e-17
248.600000	1.11574e-17
248.550000	1.12693e-17
248.500000	1.13823e-17
248.450000	1.14964e-17
248.400000	1.16117e-17
248.350000	1.17282e-17
248.300000	1.18458e-17
248.250000	1.19646e-17
248.200000	1.20846e-17
248.150000	1.22058e-17
248.100000	1.23282e-17
248.050000	1.24519e-17
248.000000	1.25768e-17
247.950000	1.27029e-17
247.900000	1.28303e-17
247.850000	1.2959e-17
247.800000	1.30889e-17
247.750000	1.32202e-17
247.700000	1.33528e-17
247.650000	1.34867e-17
247.600000	1.3622e-17
247.550000	1.37586e-17
247.500000	1.38966e-17
247.450000	1.40359e-17
247.400000	1.41767e-17
247.350000	1.43189e-17
247.300000	1.44625e-17
247.250000	1.46075e-17
247.200000	1.4754e-17
247.150000	1.4902e-17
247.100000	1.50514e-17
247.050000	1.52024e-17
247.000000	1.53549e-17
246.950000	1.55088e-17
246.900000	1.56644e-17
246.850000	1.58215e-17
246.800000	1.59801e-17
246.750000	1.61404e-17
246.700000	1.63023e-17
246.650000	1.64658e-17
246.600000	1.66309e-17
246.550000	1.67977e-17
246.500000	1.69661e-17
246.450000	1.71363e-17
246.400000	1.73081e-17
246.350000	1.74817e-17
246.300000	1.7657e-17
246.250000	1.78341e-17
246.200000	1.8013e-17
246.150000	1.81936e-17
246.100000	1.83761e-17
246.050000	1.85603e-17
246.000000	1.87465e-17
245.950000	1.89345e-17
245.900000	1.91244e-17
245.850000	1.93161e-17
245.800000	1.95099e-17
245.750000	1.97055e-17
245.700000	1.99031e-17
245.650000	2.01027e-17
245.600000	2.03043e-17
245.550000	2.05079e-17
245.500000	2.07136e-17
245.450000	2.09213e-17
245.400000	2.11311e-17
245.350000	2.1343e-17
245.300000	2.15571e-17
245.250000	2.17732e-17
245.200000	2.19916e-17
245.150000	2.22121e-17
245.100000	2.24349e-17
245.050000	2.26598e-17
245.000000	2.28871e-17
244.950000	2.31166e-17
244.900000	2.33484e-17
244.850000	2.35825e-17
244.800000	2.3819e-17
244.750000	2.40579e-17
244.700000	2.42991e-17
244.650000	2.45428e-17
244.600000	2.47889e-17
244.550000	2.50375e-17
244.500000	2.52886e-17
244.450000	2.55422e-17
244.400000	2.57983e-17
244.350000	2.6057e-17
244.300000	2.63183e-17
244.250000	2.65822e-17
244.200000	2.68488e-17
244.150000	2.7118e-17
244.100000	2.739e-17
244.050000	2.76646e-17
244.000000	2.7942e-17
243.950000	2.82222e-17
243.900000	2.85052e-17
243.850000	2.87911e-17
243.800000	2.90798e-17
243.750000	2.93714e-17
243.700000	2.96659e-17
243.650000	2.99634e-17
243.600000	3.02638e-17
243.550000	3.05673e-17
243.500000	3.08738e-17
243.450000	3.11834e-17
243.400000	3.14961e-17
243.350000	3.18119e-17
243.300000	3.21309e-17
243.250000	3.24531e-17
243.200000	3.27786e-17
243.150000	3.31072e-17
243.100000	3.34392e-17
243.050000	3.37745e-17
243.000000	3.41132e-17
242.950000	3.44553e-17
242.900000	3.48008e-17
242.850000	3.51497e-17
242.800000	3.55022e-17
242.750000	3.58582e-17
242.700000	3.62177e-17
242.650000	3.65809e-17
242.600000	3.69477e-17
242.550000	3.73182e-17
242.500000	3.76924e-17
242.450000	3.80703e-17
242.400000	3.84521e-17
242.350000	3.88376e-17
242.300000	3.92271e-17
242.250000	3.96204e-17
242.200000	4.00177e-17
242.150000	4.04189e-17
242.100000	4.08242e-17
242.050000	4.12335e-17
242.000000	4.1647e-17
241.950000	4.20646e-17
241.900000	4.24864e-17
241.850000	4.29124e-17
241.800000	4.33427e-17
241.750000	4.37773e-17
241.700000	4.42162e-17
241.650000	4.46596e-17
241.600000	4.51073e-17
241.550000	4.55596e-17
241.500000	4.60165e-17
241.450000	4.64778e-17
241.400000	4.69439e-17
241.350000	4.74146e-17
241.300000	4.789e-17
241.250000	4.83702e-17
241.200000	4.88552e-17
241.150000	4.9345e-17
241.100000	4.98398e-17
241.050000	5.03395e-17
241.000000	5.08442e-17
240.950000	5.1354e-17
240.900000	5.18689e-17
240.850000	5.2389e-17
240.800000	5.29143e-17
240.750000	5.34448e-17
240.700000	5.39807e-17
240.650000	5.45219e-17
240.600000	5.50686e-17
240.550000	5.56207e-17
240.500000	5.61784e-17
240.450000	5.67417e-17
240.400000	5.73106e-17
240.350000	5.78852e-17
240.300000	5.84656e-17
240.250000	5.90518e-17
240.200000	5.96439e-17
240.150000	6.02419e-17
240.100000	6.08459e-17
240.050000	6.14559e-17
240.000000	6.20721e-17
239.950000	6.26945e-17
239.900000	6.3323e-17
239.850000	6.39579e-17
239.800000	6.45992e-17
239.750000	6.52469e-17
239.700000	6.5901e-17
239.650000	6.65618e-17
239.600000	6.72291e-17
239.550000	6.79032e-17
239.500000	6.8584e-17
239.450000	6.92716e-17
239.400000	6.99661e-17
239.350000	7.06676e-17
239.300000	7.13761e-17
239.250000	7.20917e-17
239.200000	7.28145e-17
239.150000	7.35445e-17
239.100000	7.42819e-17
239.050000	7.50266e-17
239.000000	7.57788e-17
238.950000	7.65386e-17
238.900000	7.73059e-17
238.850000	7.8081e-17
238.800000	7.88638e-17
238.750000	7.96545e-17
238.700000	8.04531e-17
238.650000	8.12597e-17
238.600000	8.20744e-17
238.550000	8.28972e-17
238.500000	8.37283e-17
238.450000	8.45677e-17
238.400000	8.54156e-17
238.350000	8.62719e-17
238.300000	8.71369e-17
238.250000	8.80104e-17
238.200000	8.88928e-17
238.150000	8.9784e-17
238.100000	9.06841e-17
238.050000	9.15933e-17
238.000000	9.25115e-17
237.950000	9.3439e-17
237.900000	9.43758e-17
237.850000	9.53219e-17
237.800000	9.62776e-17
237.750000	9.72428e-17
237.700000	9.82177e-17
237.650000	9.92023e-17
237.600000	1.00197e-16
237.550000	1.01201e-16
237.500000	1.02216e-16
237.450000	1.03241e-16
237.400000	1.04276e-16
237.350000	1.05321e-16
237.300000	1.06377e-16
237.250000	1.07443e-16
237.200000	1.08521e-16
237.150000	1.09608e-16
237.100000	1.10707e-16
237.050000	1.11817e-16
237.000000	1.12938e-16
236.950000	1.1407e-16
236.900000	1.15214e-16
236.850000	1.16369e-16
236.800000	1.17536e-16
236.750000	1.18714e-16
236.700000	1.19904e-16
236.650000	1.21106e-16
236.600000	1.2232e-16
236.550000	1.23546e-16
236.500000	1.24785e-16
236.450000	1.26036e-16
236.400000	1.27299e-16
236.350000	1.28575e-16
236.300000	1.29864e-16
236.250000	1.31166e-16
236.200000	1.32481e-16
236.150000	1.33809e-16
236.100000	1.35151e-16
236.050000	1.36505e-16
236.000000	1.37874e-16
235.950000	1.39256e-16
235.900000	1.40652e-16
235.850000	1.42062e-16
235.800000	1.43486e-16
235.750000	1.44924e-16
235.700000	1.46377e-16
235.650000	1.47845e-16
235.600000	1.49327e-16
235.550000	1.50824e-16
235.500000	1.52335e-16
235.450000	1.53863e-16
235.400000	1.55405e-16
235.350000	1.56963e-16
235.300000	1.58536e-16
235.250000	1.60125e-16
235.200000	1.61731e-16
235.150000	1.63352e-16
235.100000	1.64989e-16
235.050000	1.66643e-16
235.000000	1.68314e-16
234.950000	1.70001e-16
234.900000	1.71705e-16
234.850000	1.73426e-16
234.800000	1.75165e-16
234.750000	1.76921e-16
234.700000	1.78694e-16
234.650000	1.80485e-16
234.600000	1.82294e-16
234.550000	1.84122e-16
234.500000	1.85967e-16
234.450000	1.87832e-16
234.400000	1.89714e-16
234.350000	1.91616e-16
234.300000	1.93537e-16
234.250000	1.95477e-16
234.200000	1.97436e-16
234.150000	1.99415e-16
234.100000	2.01414e-16
234.050000	2.03433e-16
234.000000	2.05472e-16
233.950000	2.07532e-16
233.900000	2.09612e-16
233.850000	2.11713e-16
233.800000	2.13836e-16
233.750000	2.15979e-16
233.700000	2.18144e-16
233.650000	2.2033e-16
233.600000	2.22539e-16
233.550000	2.2477e-16
233.500000	2.27023e-16
233.450000	2.29298e-16
233.400000	2.31597e-16
233.350000	2.33918e-16
233.300000	2.36263e-16
233.250000	2.38631e-16
233.200000	2.41023e-16
233.150000	2.43439e-16
233.100000	2.45879e-16
233.050000	2.48343e-16
233.000000	2.50833e-16
232.950000	2.53347e-16
232.900000	2.55886e-16
232.850000	2.58451e-16
232.800000	2.61042e-16
232.750000	2.63658e-16
232.700000	2.66301e-16
232.650000	2.6897e-16
232.600000	2.71666e-16
232.550000	2.74389e-16
232.500000	2.77139e-16
232.450000	2.79917e-16
232.400000	2.82723e-16
232.350000	2.85556e-16
232.300000	2.88419e-16
232.250000	2.91309e-16
232.200000	2.94229e-16
232.150000	2.97178e-16
232.100000	3.00157e-16
232.050000	3.03165e-16
232.000000	3.06204e-16
231.950000	3.09273e-16
231.900000	3.12373e-16
231.850000	3.15504e-16
231.800000	3.18666e-16
231.750000	3.2186e-16
231.700000	3.25086e-16
231.650000	3.28344e-16
231.600000	3.31635e-16
231.550000	3.34959e-16
231.500000	3.38316e-16
231.450000	3.41707e-16
231.400000	3.45132e-16
231.350000	3.48591e-16
231.300000	3.52085e-16
231.250000	3.55614e-16
231.200000	3.59178e-16
231.150000	3.62778e-16
231.100000	3.66414e-16
231.050000	3.70086e-16
231.000000	3.73795e-16
230.950000	3.77542e-16
230.900000	3.81326e-16
230.850000	3.85148e-16
230.800000	3.89008e-16
230.750000	3.92906e-16
230.700000	3.96844e-16
230.650000	4.00822e-16
230.600000	4.04839e-16
230.550000	4.08896e-16
230.500000	4.12994e-16
230.450000	4.17134e-16
230.400000	4.21314e-16
230.350000	4.25537e-16
230.300000	4.29802e-16
230.250000	4.34109e-16
230.200000	4.3846e-16
230.150000	4.42854e-16
230.100000	4.47293e-16
230.050000	4.51775e-16
230.000000	4.56303e-16
229.950000	4.60876e-16
229.900000	4.65495e-16
229.850000	4.7016e-16
229.800000	4.74872e-16
229.750000	4.79631e-16
229.700000	4.84438e-16
229.650000	4.89293e-16
229.600000	4.94197e-16
229.550000	4.9915e-16
229.500000	5.04152e-16
229.450000	5.09205e-16
229.400000	5.14308e-16
229.350000	5.19462e-16
229.300000	5.24668e-16
229.250000	5.29926e-16
229.200000	5.35237e-16
229.150000	5.40601e-16
229.100000	5.46019e-16
229.050000	5.51491e-16
229.000000	5.57018e-16
228.950000	5.626e-16
228.900000	5.68238e-16
228.850000	5.73933e-16
228.800000	5.79684e-16
228.750000	5.85494e-16
228.700000	5.91361e-16
228.650000	5.97288e-16
228.600000	6.03273e-16
228.550000	6.09319e-16
228.500000	6.15425e-16
228.450000	6.21593e-16
228.400000	6.27822e-16
228.350000	6.34114e-16
228.300000	6.40468e-16
228.250000	6.46887e-16
228.200000	6.53369e-16
228.150000	6.59917e-16
228.100000	6.6653e-16
228.050000	6.7321e-16
228.000000	6.79956e-16
227.950000	6.8677e-16
227.900000	6.93652e-16
227.850000	7.00603e-16
227.800000	7.07624e-16
227.750000	7.14715e-16
227.700000	7.21878e-16
227.650000	7.29112e-16
227.600000	7.36418e-16
227.550000	7.43798e-16
227.500000	7.51251e-16
227.450000	7.58779e-16
227.400000	7.66383e-16
227.350000	7.74063e-16
227.300000	7.8182e-16
227.250000	7.89654e-16
227.200000	7.97567e-16
227.150000	8.0556e-16
227.100000	8.13632e-16
227.050000	8.21785e-16
227.000000	8.3002e-16
226.950000	8.38338e-16
226.900000	8.46738e-16
226.850000	8.55223e-16
226.800000	8.63793e-16
226.750000	8.72449e-16
226.700000	8.81191e-16
226.650000	8.90021e-16
226.600000	8.9894e-16
226.550000	9.07948e-16
226.500000	9.17046e-16
226.450000	9.26235e-16
226.400000	9.35516e-16
226.350000	9.44891e-16
226.300000	9.54359e-16
226.250000	9.63922e-16
226.200000	9.73581e-16
226.150000	9.83337e-16
226.100000	9.9319e-16
226.050000	1.00314e-15
226.000000	1.01319e-15
225.950000	1.02335e-15
225.900000	1.0336e-15
225.850000	1.04396e-15
225.800000	1.05442e-15
225.750000	1.06498e-15
225.700000	1.07565e-15
225.650000	1.08643e-15
225.600000	1.09732e-15
225.550000	1.10831e-15
225.500000	1.11942e-15
225.450000	1.13064e-15
225.400000	1.14197e-15
225.350000	1.15341e-15
225.300000	1.16496e-15
225.250000	1.17664e-15
225.200000	1.18843e-15
225.150000	1.20034e-15
225.100000	1.21236e-15
225.050000	1.22451e-15
225.000000	1.23678e-15
224.950000	1.24917e-15
224.900000	1.26169e-15
224.850000	1.27433e-15
224.800000	1.2871e-15
224.750000	1.3e-15
224.700000	1.31302e-15
224.650000	1.32618e-15
224.600000	1.33946e-15
224.550000	1.35289e-15
224.500000	1.36644e-15
224.450000	1.38013e-15
224.400000	1.39396e-15
224.350000	1.40793e-15
224.300000	1.42203e-15
224.250000	1.43628e-15
224.200000	1.45067e-15
224.150000	1.46521e-15
224.100000	1.47989e-15
224.050000	1.49472e-15
224.000000	1.50969e-15
223.950000	1.52482e-15
223.900000	1.5401e-15
223.850000	1.55553e-15
223.800000	1.57111e-15
223.750000	1.58685e-15
223.700000	1.60275e-15
223.650000	1.61881e-15
223.600000	1.63503e-15
223.550000	1.65141e-15
223.500000	1.66796e-15
223.450000	1.68467e-15
223.400000	1.70155e-15
223.350000	1.71859e-15
223.300000	1.73581e-15
223.250000	1.7532e-15
223.200000	1.77077e-15
223.150000	1.78851e-15
223.100000	1.80643e-15
223.050000	1.82453e-15
223.000000	1.84281e-15
222.950000	1.86127e-15
222.900000	1.87992e-15
222.850000	1.89875e-15
222.800000	1.91778e-15
222.750000	1.93699e-15
222.700000	1.9564e-15
222.650000	1.976e-15
222.600000	1.99579e-15
222.550000	2.01579e-15
222.500000	2.03598e-15
222.450000	2.05638e-15
222.400000	2.07698e-15
222.350000	2.09779e-15
222.300000	2.11881e-15
222.250000	2.14004e-15
222.200000	2.16147e-15
222.150000	2.18313e-15
222.100000	2.205e-15
222.050000	2.22709e-15
222.000000	2.2494e-15
221.950000	2.27194e-15
221.900000	2.2947e-15
221.850000	2.31769e-15
221.800000	2.34091e-15
221.750000	2.36436e-15
221.700000	2.38805e-15
221.650000	2.41197e-15
221.600000	2.43613e-15
221.550000	2.46054e-15
221.500000	2.48519e-15
221.450000	2.51009e-15
221.400000	2.53523e-15
221.350000	2.56063e-15
221.300000	2.58628e-15
221.250000	2.61219e-15
221.200000	2.63836e-15
221.150000	2.66479e-15
221.100000	2.69149e-15
221.050000	2.71845e-15
221.000000	2.74568e-15
220.950000	2.77319e-15
220.900000	2.80097e-15
220.850000	2.82903e-15
220.800000	2.85737e-15
220.750000	2.886e-15
220.700000	2.91491e-15
220.650000	2.94411e-15
220.600000	2.9736e-15
220.550000	3.00339e-15
220.500000	3.03348e-15
220.450000	3.06386e-15
220.400000	3.09456e-15
220.350000	3.12556e-15
220.300000	3.15687e-15
220.250000	3.18849e-15
220.200000	3.22043e-15
220.150000	3.25269e-15
220.100000	3.28528e-15
220.050000	3.31819e-15
220.000000	3.35143e-15
219.950000	3.385e-15
219.900000	3.41891e-15
219.850000	3.45315e-15
219.800000	3.48775e-15
219.750000	3.52268e-15
219.700000	3.55797e-15
219.650000	3.59361e-15
219.600000	3.62961e-15
219.550000	3.66597e-15
219.500000	3.70269e-15
219.450000	3.73978e-15
219.400000	3.77724e-15
219.350000	3.81508e-15
219.300000	3.85329e-15
219.250000	3.89189e-15
219.200000	3.93088e-15
219.150000	3.97025e-15
219.100000	4.01002e-15
219.050000	4.05019e-15
219.000000	4.09076e-15
218.950000	4.13174e-15
218.900000	4.17312e-15
218.850000	4.21493e-15
218.800000	4.25714e-15
218.750000	4.29979e-15
218.700000	4.34286e-15
218.650000	4.38636e-15
218.600000	4.43029e-15
218.550000	4.47467e-15
218.500000	4.51949e-15
218.450000	4.56476e-15
218.400000	4.61049e-15
218.350000	4.65667e-15
218.300000	4.70331e-15
218.250000	4.75042e-15
218.200000	4.798e-15
218.150000	4.84606e-15
218.100000	4.8946e-15
218.050000	4.94363e-15
218.000000	4.99314e-15
217.950000	5.04316e-15
217.900000	5.09367e-15
217.850000	5.14469e-15
217.800000	5.19622e-15
217.750000	5.24827e-15
217.700000	5.30084e-15
217.650000	5.35393e-15
217.600000	5.40755e-15
217.550000	5.46172e-15
217.500000	5.51642e-15
217.450000	5.57168e-15
217.400000	5.62748e-15
217.350000	5.68385e-15
217.300000	5.74078e-15
217.250000	5.79827e-15
217.200000	5.85635e-15
217.150000	5.91501e-15
217.100000	5.97425e-15
217.050000	6.03409e-15
217.000000	6.09452e-15
216.950000	6.15556e-15
216.900000	6.21722e-15
216.850000	6.27949e-15
216.800000	6.34238e-15
216.750000	6.4059e-15
216.700000	6.47006e-15
216.650000	6.53487e-15
216.600000	6.60032e-15
216.550000	6.66642e-15
216.500000	6.73319e-15
216.450000	6.80063e-15
216.400000	6.86874e-15
216.350000	6.93753e-15
216.300000	7.00701e-15
216.250000	7.07719e-15
216.200000	7.14807e-15
216.150000	7.21966e-15
216.100000	7.29197e-15
216.050000	7.365e-15
216.000000	7.43876e-15
215.950000	7.51326e-15
215.900000	7.58851e-15
215.850000	7.66451e-15
215.800000	7.74127e-15
215.750000	7.8188e-15
215.700000	7.89711e-15
215.650000	7.9762e-15
215.600000	8.05608e-15
215.550000	8.13676e-15
215.500000	8.21825e-15
215.450000	8.30056e-15
215.400000	8.38369e-15
215.350000	8.46765e-15
215.300000	8.55245e-15
215.250000	8.6381e-15
215.200000	8.72461e-15
215.150000	8.81199e-15
215.100000	8.90024e-15
215.050000	8.98937e-15
215.000000	9.0794e-15
214.950000	9.17033e-15
214.900000	9.26216e-15
214.850000	9.35492e-15
214.800000	9.44861e-15
214.750000	9.54323e-15
214.700000	9.6388e-15
214.650000	9.73533e-15
214.600000	9.83283e-15
214.550000	9.9313e-15
214.500000	1.00308e-14
214.450000	1.01312e-14
214.400000	1.02327e-14
214.350000	1.03351e-14
214.300000	1.04386e-14
214.250000	1.05432e-14
214.200000	1.06488e-14
214.150000	1.07554e-14
214.100000	1.08631e-14
214.050000	1.09719e-14
214.000000	1.10818e-14
213.950000	1.11927e-14
213.900000	1.13048e-14
213.850000	1.1418e-14
213.800000	1.15324e-14
213.750000	1.16479e-14
213.700000	1.17645e-14
213.650000	1.18823e-14
213.600000	1.20013e-14
213.550000	1.21215e-14
213.500000	1.22429e-14
213.450000	1.23655e-14
213.400000	1.24893e-14
213.350000	1.26143e-14
213.300000	1.27407e-14
213.250000	1.28682e-14
213.200000	1.29971e-14
213.150000	1.31273e-14
213.100000	1.32587e-14
213.050000	1.33915e-14
213.000000	1.35256e-14
212.950000	1.3661e-14
212.900000	1.37978e-14
212.850000	1.3936e-14
212.800000	1.40755e-14
212.750000	1.42165e-14
212.700000	1.43588e-14
212.650000	1.45026e-14
212.600000	1.46478e-14
212.550000	1.47945e-14
212.500000	1.49426e-14
212.450000	1.50923e-14
212.400000	1.52434e-14
212.350000	1.5396e-14
212.300000	1.55502e-14
212.250000	1.57059e-14
212.200000	1.58632e-14
212.150000	1.6022e-14
212.100000	1.61824e-14
212.050000	1.63445e-14
212.000000	1.65081e-14
211.950000	1.66734e-14
211.900000	1.68404e-14
211.850000	1.7009e-14
211.800000	1.71793e-14
211.750000	1.73513e-14
211.700000	1.75251e-14
211.650000	1.77005e-14
211.600000	1.78778e-14
211.550000	1.80568e-14
211.500000	1.82376e-14
211.450000	1.84202e-14
211.400000	1.86046e-14
211.350000	1.87909e-14
211.300000	1.8979e-14
211.250000	1.91691e-14
211.200000	1.9361e-14
211.150000	1.95548e-14
211.100000	1.97506e-14
211.050000	1.99484e-14
211.000000	2.01481e-14
210.950000	2.03499e-14
210.900000	2.05536e-14
210.850000	2.07594e-14
210.800000	2.09673e-14
210.750000	2.11772e-14
210.700000	2.13892e-14
210.650000	2.16034e-14
210.600000	2.18197e-14
210.550000	2.20381e-14
210.500000	2.22588e-14
210.450000	2.24816e-14
210.400000	2.27067e-14
210.350000	2.29341e-14
210.300000	2.31637e-14
210.250000	2.33956e-14
210.200000	2.36298e-14
210.150000	2.38664e-14
210.100000	2.41054e-14
210.050000	2.43467e-14
210.000000	2.45905e-14
209.950000	2.48367e-14
209.900000	2.50853e-14
209.850000	2.53365e-14
209.800000	2.55901e-14
209.750000	2.58463e-14
209.700000	2.61051e-14
209.650000	2.63665e-14
209.600000	2.66304e-14
209.550000	2.6897e-14
209.500000	2.71663e-14
209.450000	2.74383e-14
209.400000	2.7713e-14
209.350000	2.79904e-14
209.300000	2.82707e-14
209.250000	2.85537e-14
209.200000	2.88396e-14
209.150000	2.91283e-14
209.100000	2.94199e-14
209.050000	2.97144e-14
209.000000	3.00119e-14
208.950000	3.03124e-14
208.900000	3.06158e-14
208.850000	3.09223e-14
208.800000	3.12319e-14
208.750000	3.15446e-14
208.700000	3.18604e-14
208.650000	3.21793e-14
208.600000	3.25015e-14
208.550000	3.28268e-14
208.500000	3.31555e-14
208.450000	3.34874e-14
208.400000	3.38226e-14
208.350000	3.41612e-14
208.300000	3.45032e-14
208.250000	3.48486e-14
208.200000	3.51975e-14
208.150000	3.55498e-14
208.100000	3.59057e-14
208.050000	3.62652e-14
208.000000	3.66282e-14
207.950000	3.69949e-14
207.900000	3.73652e-14
207.850000	3.77393e-14
207.800000	3.8117e-14
207.750000	3.84986e-14
207.700000	3.8884e-14
207.650000	3.92732e-14
207.600000	3.96664e-14
207.550000	4.00635e-14
207.500000	4.04645e-14
207.450000	4.08696e-14
207.400000	4.12787e-14
207.350000	4.16919e-14
207.300000	4.21093e-14
207.250000	4.25308e-14
207.200000	4.29565e-14
207.150000	4.33865e-14
207.100000	4.38208e-14
207.050000	4.42595e-14
207.000000	4.47025e-14
206.950000	4.515e-14
206.900000	4.56019e-14
206.850000	4.60584e-14
206.800000	4.65195e-14
206.750000	4.69851e-14
206.700000	4.74554e-14
206.650000	4.79304e-14
206.600000	4.84102e-14
206.550000	4.88948e-14
206.500000	4.93842e-14
206.450000	4.98785e-14
206.400000	5.03778e-14
206.350000	5.08821e-14
206.300000	5.13914e-14
206.250000	5.19058e-14
206.200000	5.24253e-14
206.150000	5.29501e-14
206.100000	5.34801e-14
206.050000	5.40154e-14
206.000000	5.45561e-14
205.950000	5.51021e-14
205.900000	5.56537e-14
205.850000	5.62107e-14
205.800000	5.67734e-14
205.750000	5.73416e-14
205.700000	5.79156e-14
205.650000	5.84953e-14
205.600000	5.90808e-14
205.550000	5.96721e-14
205.500000	6.02694e-14
205.450000	6.08726e-14
205.400000	6.14819e-14
205.350000	6.20973e-14
205.300000	6.27188e-14
205.250000	6.33465e-14
205.200000	6.39806e-14
205.150000	6.46209e-14
205.100000	6.52677e-14
205.050000	6.5921e-14
205.000000	6.65808e-14
204.950000	6.72472e-14
204.900000	6.79202e-14
204.850000	6.86e-14
204.800000	6.92866e-14
204.750000	6.99801e-14
204.700000	7.06805e-14
204.650000	7.13879e-14
204.600000	7.21024e-14
204.550000	7.2824e-14
204.500000	7.35529e-14
204.450000	7.4289e-14
204.400000	7.50325e-14
204.350000	7.57835e-14
204.300000	7.6542e-14
204.250000	7.7308e-14
204.200000	7.80817e-14
204.150000	7.88632e-14
204.100000	7.96525e-14
204.050000	8.04496e-14
204.000000	8.12548e-14
203.950000	8.2068e-14
203.900000	8.28894e-14
203.850000	8.37189e-14
203.800000	8.45568e-14
203.750000	8.5403e-14
203.700000	8.62577e-14
203.650000	8.7121e-14
203.600000	8.79929e-14
203.550000	8.88735e-14
203.500000	8.97629e-14
203.450000	9.06613e-14
203.400000	9.15686e-14
203.350000	9.2485e-14
203.300000	9.34105e-14
203.250000	9.43453e-14
203.200000	9.52895e-14
203.150000	9.62431e-14
203.100000	9.72063e-14
203.050000	9.81791e-14
203.000000	9.91616e-14
202.950000	1.00154e-13
202.900000	1.01156e-13
202.850000	1.02169e-13
202.800000	1.03191e-13
202.750000	1.04224e-13
202.700000	1.05267e-13
202.650000	1.0632e-13
202.600000	1.07384e-13
202.550000	1.08459e-13
202.500000	1.09544e-13
202.450000	1.1064e-13
202.400000	1.11747e-13
202.350000	1.12866e-13
202.300000	1.13995e-13
202.250000	1.15136e-13
202.200000	1.16288e-13
202.150000	1.17452e-13
202.100000	1.18627e-13
202.050000	1.19814e-13
202.000000	1.21013e-13
201.950000	1.22224e-13
201.900000	1.23447e-13
201.850000	1.24682e-13
201.800000	1.2593e-13
201.750000	1.2719e-13
201.700000	1.28463e-13
201.650000	1.29748e-13
201.600000	1.31047e-13
201.550000	1.32358e-13
201.500000	1.33683e-13
201.450000	1.3502e-13
201.400000	1.36371e-13
201.350000	1.37736e-13
201.300000	1.39114e-13
201.250000	1.40506e-13
201.200000	1.41912e-13
201.150000	1.43332e-13
201.100000	1.44766e-13
201.050000	1.46215e-13
201.000000	1.47678e-13
200.950000	1.49156e-13
200.900000	1.50648e-13
200.850000	1.52155e-13
200.800000	1.53678e-13
200.750000	1.55216e-13
200.700000	1.56769e-13
200.650000	1.58337e-13
200.600000	1.59922e-13
200.550000	1.61522e-13
200.500000	1.63138e-13
200.450000	1.6477e-13
200.400000	1.66419e-13
200.350000	1.68084e-13
200.300000	1.69766e-13
200.250000	1.71464e-13
200.200000	1.7318e-13
200.150000	1.74913e-13
200.100000	1.76663e-13
200.050000	1.7843e-13
200.000000	1.80216e-13
199.950000	1.82019e-13
199.900000	1.8384e-13
199.850000	1.85679e-13
199.800000	1.87537e-13
199.750000	1.89414e-13
199.700000	1.91309e-13
199.650000	1.93223e-13
199.600000	1.95156e-13
199.550000	1.97109e-13
199.500000	1.99081e-13
199.450000	2.01072e-13
199.400000	2.03084e-13
199.350000	2.05116e-13
199.300000	2.07168e-13
199.250000	2.09241e-13
199.200000	2.11334e-13
199.150000	2.13449e-13
199.100000	2.15584e-13
199.050000	2.17741e-13
199.000000	2.1992e-13
198.950000	2.2212e-13
198.900000	2.24342e-13
198.850000	2.26586e-13
198.800000	2.28853e-13
198.750000	2.31143e-13
198.700000	2.33455e-13
198.650000	2.35791e-13
198.600000	2.3815e-13
198.550000	2.40533e-13
198.500000	2.42939e-13
198.450000	2.45369e-13
198.400000	2.47824e-13
198.350000	2.50303e-13
198.300000	2.52808e-13
198.250000	2.55337e-13
198.200000	2.57891e-13
198.150000	2.60471e-13
198.100000	2.63077e-13
198.050000	2.65709e-13
198.000000	2.68367e-13
197.950000	2.71052e-13
197.900000	2.73763e-13
197.850000	2.76502e-13
197.800000	2.79268e-13
197.750000	2.82062e-13
197.700000	2.84883e-13
197.650000	2.87733e-13
197.600000	2.90612e-13
197.550000	2.93519e-13
197.500000	2.96455e-13
197.450000	2.99421e-13
197.400000	3.02416e-13
197.350000	3.05441e-13
197.300000	3.08497e-13
197.250000	3.11583e-13
197.200000	3.147e-13
197.150000	3.17848e-13
197.100000	3.21027e-13
197.050000	3.24239e-13
197.000000	3.27482e-13
196.950000	3.30758e-13
196.900000	3.34067e-13
196.850000	3.37408e-13
196.800000	3.40784e-13
196.750000	3.44192e-13
196.700000	3.47635e-13
196.650000	3.51113e-13
196.600000	3.54625e-13
196.550000	3.58172e-13
196.500000	3.61755e-13
196.450000	3.65374e-13
196.400000	3.69028e-13
196.350000	3.7272e-13
196.300000	3.76448e-13
196.250000	3.80214e-13
196.200000	3.84017e-13
196.150000	3.87858e-13
196.100000	3.91737e-13
196.050000	3.95656e-13
196.000000	3.99613e-13
195.950000	4.03611e-13
195.900000	4.07648e-13
195.850000	4.11725e-13
195.800000	4.15843e-13
195.750000	4.20003e-13
195.700000	4.24204e-13
195.650000	4.28447e-13
195.600000	4.32732e-13
195.550000	4.37061e-13
195.500000	4.41432e-13
195.450000	4.45847e-13
195.400000	4.50307e-13
195.350000	4.54811e-13
195.300000	4.5936e-13
195.250000	4.63954e-13
195.200000	4.68595e-13
195.150000	4.73282e-13
195.100000	4.78015e-13
195.050000	4.82796e-13
195.000000	4.87625e-13
194.950000	4.92502e-13
194.900000	4.97428e-13
194.850000	5.02403e-13
194.800000	5.07428e-13
194.750000	5.12503e-13
194.700000	5.17629e-13
194.650000	5.22806e-13
194.600000	5.28035e-13
194.550000	5.33316e-13
194.500000	5.3865e-13
194.450000	5.44037e-13
194.400000	5.49478e-13
194.350000	5.54974e-13
194.300000	5.60524e-13
194.250000	5.6613e-13
194.200000	5.71792e-13
194.150000	5.77511e-13
194.100000	5.83286e-13
194.050000	5.8912e-13
194.000000	5.95012e-13
193.950000	6.00962e-13
193.900000	6.06973e-13
193.850000	6.13043e-13
193.800000	6.19174e-13
193.750000	6.25366e-13
193.700000	6.3162e-13
193.650000	6.37937e-13
193.600000	6.44317e-13
193.550000	6.5076e-13
193.500000	6.57268e-13
193.450000	6.63842e-13
193.400000	6.7048e-13
193.350000	6.77185e-13
193.300000	6.83958e-13
193.250000	6.90797e-13
193.200000	6.97706e-13
193.150000	7.04683e-13
193.100000	7.1173e-13
193.050000	7.18848e-13
193.000000	7.26036e-13
192.950000	7.33297e-13
192.900000	7.4063e-13
192.850000	7.48036e-13
192.800000	7.55517e-13
192.750000	7.63072e-13
192.700000	7.70703e-13
192.650000	7.7841e-13
192.600000	7.86194e-13
192.550000	7.94055e-13
192.500000	8.01996e-13
192.450000	8.10016e-13
192.400000	8.18116e-13
192.350000	8.26297e-13
192.300000	8.34559e-13
192.250000	8.42905e-13
192.200000	8.51333e-13
192.150000	8.59846e-13
192.100000	8.68444e-13
192.050000	8.77128e-13
192.000000	8.85899e-13
191.950000	8.94758e-13
191.900000	9.03705e-13
191.850000	9.12741e-13
191.800000	9.21868e-13
191.750000	9.31086e-13
191.700000	9.40396e-13
191.650000	9.49799e-13
191.600000	9.59296e-13
191.550000	9.68888e-13
191.500000	9.78576e-13
191.450000	9.88361e-13
191.400000	9.98244e-13
191.350000	1.00822e-12
191.300000	1.01831e-12
191.250000	1.02849e-12
191.200000	1.03877e-12
191.150000	1.04916e-12
191.100000	1.05965e-12
191.050000	1.07024e-12
191.000000	1.08094e-12
190.950000	1.09175e-12
190.900000	1.10267e-12
190.850000	1.11369e-12
190.800000	1.12483e-12
190.750000	1.13607e-12
190.700000	1.14743e-12
190.650000	1.15891e-12
190.600000	1.17049e-12
190.550000	1.1822e-12
190.500000	1.19402e-12
190.450000	1.20595e-12
190.400000	1.21801e-12
190.350000	1.23019e-12
190.300000	1.24249e-12
190.250000	1.25491e-12
190.200000	1.26746e-12
190.150000	1.28013e-12
190.100000	1.29293e-12
190.050000	1.30585e-12
190.000000	1.31891e-12
189.950000	1.3321e-12
189.900000	1.34541e-12
189.850000	1.35887e-12
189.800000	1.37245e-12
189.750000	1.38617e-12
189.700000	1.40003e-12
189.650000	1.41403e-12
189.600000	1.42816e-12
189.550000	1.44244e-12
189.500000	1.45686e-12
189.450000	1.47143e-12
189.400000	1.48614e-12
189.350000	1.50099e-12
189.300000	1.516e-12
189.250000	1.53116e-12
189.200000	1.54646e-12
189.150000	1.56192e-12
189.100000	1.57754e-12
189.050000	1.59331e-12
189.000000	1.60924e-12
188.950000	1.62532e-12
188.900000	1.64157e-12
188.850000	1.65798e-12
188.800000	1.67456e-12
188.750000	1.6913e-12
188.700000	1.70821e-12
188.650000	1.72528e-12
188.600000	1.74253e-12
188.550000	1.75995e-12
188.500000	1.77754e-12
188.450000	1.79531e-12
188.400000	1.81326e-12
188.350000	1.83138e-12
188.300000	1.84969e-12
188.250000	1.86818e-12
188.200000	1.88686e-12
188.150000	1.90572e-12
188.100000	1.92477e-12
188.050000	1.94401e-12
188.000000	1.96344e-12
187.950000	1.98307e-12
187.900000	2.00289e-12
187.850000	2.02291e-12
187.800000	2.04313e-12
187.750000	2.06355e-12
187.700000	2.08418e-12
187.650000	2.10501e-12
187.600000	2.12605e-12
187.550000	2.14731e-12
187.500000	2.16877e-12
187.450000	2.19045e-12
187.400000	2.21234e-12
187.350000	2.23446e-12
187.300000	2.25679e-12
187.250000	2.27935e-12
187.200000	2.30213e-12
187.150000	2.32514e-12
187.100000	2.34838e-12
187.050000	2.37186e-12
187.000000	2.39556e-12
186.950000	2.41951e-12
186.900000	2.44369e-12
186.850000	2.46811e-12
186.800000	2.49278e-12
186.750000	2.5177e-12
186.700000	2.54286e-12
186.650000	2.56828e-12
186.600000	2.59395e-12
186.550000	2.61987e-12
186.500000	2.64606e-12
186.450000	2.67251e-12
186.400000	2.69922e-12
186.350000	2.72619e-12
186.300000	2.75344e-12
186.250000	2.78096e-12
186.200000	2.80876e-12
186.150000	2.83683e-12
186.100000	2.86518e-12
186.050000	2.89382e-12
186.000000	2.92274e-12
185.950000	2.95195e-12
185.900000	2.98145e-12
185.850000	3.01125e-12
185.800000	3.04134e-12
185.750000	3.07174e-12
185.700000	3.10244e-12
185.650000	3.13344e-12
185.600000	3.16476e-12
185.550000	3.19639e-12
185.500000	3.22833e-12
185.450000	3.26059e-12
185.400000	3.29318e-12
185.350000	3.32609e-12
185.300000	3.35933e-12
185.250000	3.3929e-12
185.200000	3.42681e-12
185.150000	3.46106e-12
185.100000	3.49564e-12
185.050000	3.53058e-12
185.000000	3.56586e-12
184.950000	3.6015e-12
184.900000	3.63749e-12
184.850000	3.67384e-12
184.800000	3.71055e-12
184.750000	3.74763e-12
184.700000	3.78508e-12
184.650000	3.82291e-12
184.600000	3.86111e-12
184.550000	3.89969e-12
184.500000	3.93866e-12
184.450000	3.97802e-12
184.400000	4.01777e-12
184.350000	4.05792e-12
184.300000	4.09847e-12
184.250000	4.13943e-12
184.200000	4.18079e-12
184.150000	4.22257e-12
184.100000	4.26476e-12
184.050000	4.30738e-12
184.000000	4.35042e-12
183.950000	4.39389e-12
183.900000	4.4378e-12
183.850000	4.48214e-12
183.800000	4.52693e-12
183.750000	4.57216e-12
183.700000	4.61785e-12
183.650000	4.66399e-12
183.600000	4.71059e-12
183.550000	4.75766e-12
183.500000	4.8052e-12
183.450000	4.85321e-12
183.400000	4.90171e-12
183.350000	4.95068e-12
183.300000	5.00015e-12
183.250000	5.05011e-12
183.200000	5.10057e-12
183.150000	5.15153e-12
183.100000	5.203e-12
183.050000	5.25499e-12
183.000000	5.3075e-12
182.950000	5.36053e-12
182.900000	5.41408e-12
182.850000	5.46818e-12
182.800000	5.52281e-12
182.750000	5.57799e-12
182.700000	5.63372e-12
182.650000	5.69001e-12
182.600000	5.74686e-12
182.550000	5.80428e-12
182.500000	5.86227e-12
182.450000	5.92084e-12
182.400000	5.98e-12
182.350000	6.03974e-12
182.300000	6.10008e-12
182.250000	6.16103e-12
182.200000	6.22258e-12
182.150000	6.28475e-12
182.100000	6.34754e-12
182.050000	6.41095e-12
182.000000	6.475e-12
181.950000	6.53969e-12
181.900000	6.60503e-12
181.850000	6.67101e-12
181.800000	6.73766e-12
181.750000	6.80497e-12
181.700000	6.87295e-12
181.650000	6.94162e-12
181.600000	7.01096e-12
181.550000	7.081e-12
181.500000	7.15174e-12
181.450000	7.22319e-12
181.400000	7.29535e-12
181.350000	7.36823e-12
181.300000	7.44184e-12
181.250000	7.51618e-12
181.200000	7.59127e-12
181.150000	7.6671e-12
181.100000	7.74369e-12
181.050000	7.82105e-12
181.000000	7.89918e-12
180.950000	7.97809e-12
180.900000	8.05778e-12
180.850000	8.13828e-12
180.800000	8.21957e-12
180.750000	8.30168e-12
180.700000	8.38461e-12
180.650000	8.46836e-12
180.600000	8.55296e-12
180.550000	8.63839e-12
180.500000	8.72468e-12
180.450000	8.81183e-12
180.400000	8.89985e-12
180.350000	8.98875e-12
180.300000	9.07854e-12
180.250000	9.16923e-12
180.200000	9.26082e-12
180.150000	9.35332e-12
180.100000	9.44675e-12
180.050000	9.54111e-12
180.000000	9.63641e-12
179.950000	9.73266e-12
179.900000	9.82988e-12
179.850000	9.92806e-12
179.800000	1.00272e-11
179.750000	1.01274e-11
179.700000	1.02285e-11
179.650000	1.03307e-11
179.600000	1.04339e-11
179.550000	1.05381e-11
179.500000	1.06434e-11
179.450000	1.07497e-11
179.400000	1.0857e-11
179.350000	1.09655e-11
179.300000	1.1075e-11
179.250000	1.11856e-11
179.200000	1.12973e-11
179.150000	1.14102e-11
179.100000	1.15241e-11
179.050000	1.16392e-11
179.000000	1.17555e-11
178.950000	1.18729e-11
178.900000	1.19915e-11
178.850000	1.21112e-11
178.800000	1.22322e-11
178.750000	1.23543e-11
178.700000	1.24777e-11
178.650000	1.26023e-11
178.600000	1.27282e-11
178.550000	1.28553e-11
178.500000	1.29837e-11
178.450000	1.31134e-11
178.400000	1.32443e-11
178.350000	1.33766e-11
178.300000	1.35102e-11
178.250000	1.36451e-11
178.200000	1.37814e-11
178.150000	1.3919e-11
178.100000	1.4058e-11
178.050000	1.41984e-11
178.000000	1.43402e-11
177.950000	1.44834e-11
177.900000	1.4628e-11
177.850000	1.47741e-11
177.800000	1.49217e-11
177.750000	1.50707e-11
177.700000	1.52212e-11
177.650000	1.53732e-11
177.600000	1.55267e-11
177.550000	1.56817e-11
177.500000	1.58383e-11
177.450000	1.59965e-11
177.400000	1.61562e-11
177.350000	1.63176e-11
177.300000	1.64805e-11
177.250000	1.66451e-11
177.200000	1.68113e-11
177.150000	1.69792e-11
177.100000	1.71487e-11
177.050000	1.732e-11
177.000000	1.74929e-11
176.950000	1.76676e-11
176.900000	1.7844e-11
176.850000	1.80222e-11
176.800000	1.82021e-11
176.750000	1.83839e-11
176.700000	1.85674e-11
176.650000	1.87528e-11
176.600000	1.89401e-11
176.550000	1.91292e-11
176.500000	1.93202e-11
176.450000	1.95131e-11
176.400000	1.97079e-11
176.350000	1.99047e-11
176.300000	2.01035e-11
176.250000	2.03042e-11
176.200000	2.05069e-11
176.150000	2.07117e-11
176.100000	2.09185e-11
176.050000	2.11273e-11
176.000000	2.13383e-11
175.950000	2.15513e-11
175.900000	2.17665e-11
175.850000	2.19838e-11
175.800000	2.22033e-11
175.750000	2.2425e-11
175.700000	2.26489e-11
175.650000	2.2875e-11
175.600000	2.31034e-11
175.550000	2.3334e-11
175.500000	2.3567e-11
175.450000	2.38023e-11
175.400000	2.40399e-11
175.350000	2.42799e-11
175.300000	2.45223e-11
175.250000	2.47671e-11
175.200000	2.50144e-11
175.150000	2.52641e-11
175.100000	2.55163e-11
175.050000	2.57711e-11
175.000000	2.60283e-11
174.950000	2.62882e-11
174.900000	2.65506e-11
174.850000	2.68157e-11
174.800000	2.70834e-11
174.750000	2.73538e-11
174.700000	2.76268e-11
174.650000	2.79026e-11
174.600000	2.81812e-11
174.550000	2.84625e-11
174.500000	2.87466e-11
174.450000	2.90336e-11
174.400000	2.93234e-11
174.350000	2.96161e-11
174.300000	2.99118e-11
174.250000	3.02104e-11
174.200000	3.05119e-11
174.150000	3.08165e-11
174.100000	3.11241e-11
174.050000	3.14348e-11
174.000000	3.17486e-11
173.950000	3.20655e-11
173.900000	3.23856e-11
173.850000	3.27088e-11
173.800000	3.30353e-11
173.750000	3.33651e-11
173.700000	3.36981e-11
173.650000	3.40345e-11
173.600000	3.43742e-11
173.550000	3.47173e-11
173.500000	3.50638e-11
173.450000	3.54138e-11
173.400000	3.57673e-11
173.350000	3.61243e-11
173.300000	3.64849e-11
173.250000	3.6849e-11
173.200000	3.72168e-11
173.150000	3.75883e-11
173.100000	3.79635e-11
173.050000	3.83424e-11
173.000000	3.87251e-11
172.950000	3.91116e-11
172.900000	3.95019e-11
172.850000	3.98962e-11
172.800000	4.02944e-11
172.750000	4.06965e-11
172.700000	4.11027e-11
172.650000	4.15129e-11
172.600000	4.19273e-11
172.550000	4.23457e-11
172.500000	4.27683e-11
172.450000	4.31952e-11
172.400000	4.36263e-11
172.350000	4.40617e-11
172.300000	4.45014e-11
172.250000	4.49455e-11
172.200000	4.53941e-11
172.150000	4.58471e-11
172.100000	4.63046e-11
172.050000	4.67668e-11
172.000000	4.72335e-11
171.950000	4.77048e-11
171.900000	4.81809e-11
171.850000	4.86617e-11
171.800000	4.91474e-11
171.750000	4.96378e-11
171.700000	5.01332e-11
171.650000	5.06335e-11
171.600000	5.11387e-11
171.550000	5.16491e-11
171.500000	5.21645e-11
171.450000	5.2685e-11
171.400000	5.32108e-11
171.350000	5.37417e-11
171.300000	5.4278e-11
171.250000	5.48196e-11
171.200000	5.53667e-11
171.150000	5.59192e-11
171.100000	5.64772e-11
171.050000	5.70407e-11
171.000000	5.76099e-11
170.950000	5.81847e-11
170.900000	5.87653e-11
170.850000	5.93517e-11
170.800000	5.99439e-11
170.750000	6.05421e-11
170.700000	6.11462e-11
170.650000	6.17563e-11
170.600000	6.23725e-11
170.550000	6.29948e-11
170.500000	6.36234e-11
170.450000	6.42582e-11
170.400000	6.48993e-11
170.350000	6.55469e-11
170.300000	6.62009e-11
170.250000	6.68614e-11
170.200000	6.75285e-11
170.150000	6.82023e-11
170.100000	6.88827e-11
170.050000	6.957e-11
170.000000	7.02641e-11
169.950000	7.09652e-11
169.900000	7.16732e-11
169.850000	7.23883e-11
169.800000	7.31105e-11
169.750000	7.38399e-11
169.700000	7.45766e-11
169.650000	7.53206e-11
169.600000	7.60721e-11
169.550000	7.6831e-11
169.500000	7.75975e-11
169.450000	7.83717e-11
169.400000	7.91535e-11
169.350000	7.99432e-11
169.300000	8.07407e-11
169.250000	8.15462e-11
169.200000	8.23597e-11
169.150000	8.31814e-11
169.100000	8.40112e-11
169.050000	8.48493e-11
169.000000	8.56957e-11
168.950000	8.65506e-11
168.900000	8.7414e-11
168.850000	8.82861e-11
168.800000	8.91668e-11
168.750000	9.00563e-11
168.700000	9.09546e-11
168.650000	9.18619e-11
168.600000	9.27783e-11
168.550000	9.37038e-11
168.500000	9.46385e-11
168.450000	9.55825e-11
168.400000	9.6536e-11
168.350000	9.74989e-11
168.300000	9.84715e-11
168.250000	9.94537e-11
168.200000	1.00446e-10
168.150000	1.01448e-10
168.100000	1.0246e-10
168.050000	1.03482e-10
168.000000	1.04514e-10
167.950000	1.05556e-10
167.900000	1.06609e-10
167.850000	1.07673e-10
167.800000	1.08746e-10
167.750000	1.09831e-10
167.700000	1.10927e-10
167.650000	1.12033e-10
167.600000	1.1315e-10
167.550000	1.14279e-10
167.500000	1.15419e-10
167.450000	1.1657e-10
167.400000	1.17733e-10
167.350000	1.18907e-10
167.300000	1.20093e-10
167.250000	1.21291e-10
167.200000	1.225e-10
167.150000	1.23722e-10
167.100000	1.24956e-10
167.050000	1.26202e-10
167.000000	1.27461e-10
166.950000	1.28732e-10
166.900000	1.30016e-10
166.850000	1.31313e-10
166.800000	1.32622e-10
166.750000	1.33945e-10
166.700000	1.35281e-10
166.650000	1.3663e-10
166.600000	1.37992e-10
166.550000	1.39368e-10
166.500000	1.40758e-10
166.450000	1.42162e-10
166.400000	1.4358e-10
166.350000	1.45011e-10
166.300000	1.46458e-10
166.250000	1.47918e-10
166.200000	1.49393e-10
166.150000	1.50883e-10
166.100000	1.52388e-10
166.050000	1.53907e-10
166.000000	1.55442e-10
165.950000	1.56992e-10
165.900000	1.58557e-10
165.850000	1.60138e-10
165.800000	1.61735e-10
165.750000	1.63348e-10
165.700000	1.64977e-10
165.650000	1.66622e-10
165.600000	1.68283e-10
165.550000	1.69961e-10
165.500000	1.71656e-10
165.450000	1.73368e-10
165.400000	1.75096e-10
165.350000	1.76842e-10
165.300000	1.78605e-10
165.250000	1.80386e-10
165.200000	1.82185e-10
165.150000	1.84001e-10
165.100000	1.85836e-10
165.050000	1.87689e-10
165.000000	1.8956e-10
164.950000	1.9145e-10
164.900000	1.93359e-10
164.850000	1.95287e-10
164.800000	1.97234e-10
164.750000	1.992e-10
164.700000	2.01186e-10
164.650000	2.03192e-10
164.600000	2.05218e-10
164.550000	2.07264e-10
164.500000	2.0933e-10
164.450000	2.11417e-10
164.400000	2.13525e-10
164.350000	2.15654e-10
164.300000	2.17804e-10
164.250000	2.19975e-10
164.200000	2.22168e-10
164.150000	2.24383e-10
164.100000	2.2662e-10
164.050000	2.28879e-10
164.000000	2.31161e-10
163.950000	2.33465e-10
163.900000	2.35793e-10
163.850000	2.38143e-10
163.800000	2.40517e-10
163.750000	2.42915e-10
163.700000	2.45336e-10
163.650000	2.47782e-10
163.600000	2.50252e-10
163.550000	2.52747e-10
163.500000	2.55266e-10
163.450000	2.57811e-10
163.400000	2.6038e-10
163.350000	2.62976e-10
163.300000	2.65597e-10
163.250000	2.68245e-10
163.200000	2.70919e-10
163.150000	2.73619e-10
163.100000	2.76346e-10
163.050000	2.79101e-10
163.000000	2.81883e-10
162.950000	2.84692e-10
162.900000	2.8753e-10
162.850000	2.90396e-10
162.800000	2.9329e-10
162.750000	2.96214e-10
162.700000	2.99166e-10
162.650000	3.02148e-10
162.600000	3.05159e-10
162.550000	3.08201e-10
162.500000	3.11273e-10
162.450000	3.14375e-10
162.400000	3.17508e-10
162.350000	3.20673e-10
162.300000	3.23869e-10
162.250000	3.27097e-10
162.200000	3.30356e-10
162.150000	3.33649e-10
162.100000	3.36974e-10
162.050000	3.40332e-10
162.000000	3.43724e-10
161.950000	3.4715e-10
161.900000	3.50609e-10
161.850000	3.54103e-10
161.800000	3.57632e-10
161.750000	3.61196e-10
161.700000	3.64796e-10
161.650000	3.68431e-10
161.600000	3.72103e-10
161.550000	3.75811e-10
161.500000	3.79556e-10
161.450000	3.83338e-10
161.400000	3.87158e-10
161.350000	3.91016e-10
161.300000	3.94913e-10
161.250000	3.98848e-10
161.200000	4.02822e-10
161.150000	4.06836e-10
161.100000	4.1089e-10
161.050000	4.14985e-10
161.000000	4.1912e-10
160.950000	4.23296e-10
160.900000	4.27514e-10
160.850000	4.31774e-10
160.800000	4.36076e-10
160.750000	4.40421e-10
160.700000	4.44809e-10
160.650000	4.49241e-10
160.600000	4.53718e-10
160.550000	4.58238e-10
160.500000	4.62804e-10
160.450000	4.67415e-10
160.400000	4.72072e-10
160.350000	4.76776e-10
160.300000	4.81526e-10
160.250000	4.86324e-10
160.200000	4.91169e-10
160.150000	4.96063e-10
160.100000	5.01005e-10
160.050000	5.05996e-10
160.000000	5.11037e-10
159.950000	5.16129e-10
159.900000	5.21271e-10
159.850000	5.26464e-10
159.800000	5.31709e-10
159.750000	5.37006e-10
159.700000	5.42356e-10
159.650000	5.47759e-10
159.600000	5.53216e-10
159.550000	5.58727e-10
159.500000	5.64293e-10
159.450000	5.69915e-10
159.400000	5.75592e-10
159.350000	5.81326e-10
159.300000	5.87117e-10
159.250000	5.92966e-10
159.200000	5.98872e-10
159.150000	6.04838e-10
159.100000	6.10863e-10
159.050000	6.16948e-10
159.000000	6.23094e-10
158.950000	6.293e-10
158.900000	6.35569e-10
158.850000	6.419e-10
158.800000	6.48294e-10
158.750000	6.54751e-10
158.700000	6.61273e-10
158.650000	6.6786e-10
158.600000	6.74512e-10
158.550000	6.8123e-10
158.500000	6.88016e-10
158.450000	6.94868e-10
158.400000	7.01789e-10
158.350000	7.08779e-10
158.300000	7.15839e-10
158.250000	7.22968e-10
158.200000	7.30169e-10
158.150000	7.37441e-10
158.100000	7.44786e-10
158.050000	7.52204e-10
158.000000	7.59695e-10
157.950000	7.67262e-10
157.900000	7.74903e-10
157.850000	7.8262e-10
157.800000	7.90415e-10
157.750000	7.98287e-10
157.700000	8.06237e-10
157.650000	8.14266e-10
157.600000	8.22375e-10
157.550000	8.30565e-10
157.500000	8.38836e-10
157.450000	8.4719e-10
157.400000	8.55626e-10
157.350000	8.64147e-10
157.300000	8.72753e-10
157.250000	8.81444e-10
157.200000	8.90221e-10
157.150000	8.99086e-10
157.100000	9.08039e-10
157.050000	9.17081e-10
157.000000	9.26213e-10
156.950000	9.35436e-10
156.900000	9.44751e-10
156.850000	9.54158e-10
156.800000	9.63659e-10
156.750000	9.73255e-10
156.700000	9.82946e-10
156.650000	9.92733e-10
156.600000	1.00262e-09
156.550000	1.0126e-09
156.500000	1.02268e-09
156.450000	1.03287e-09
156.400000	1.04315e-09
156.350000	1.05354e-09
156.300000	1.06403e-09
156.250000	1.07462e-09
156.200000	1.08532e-09
156.150000	1.09612e-09
156.100000	1.10704e-09
156.050000	1.11806e-09
156.000000	1.12919e-09
155.950000	1.14043e-09
155.900000	1.15179e-09
155.850000	1.16325e-09
155.800000	1.17483e-09
155.750000	1.18653e-09
155.700000	1.19834e-09
155.650000	1.21027e-09
155.600000	1.22232e-09
155.550000	1.23449e-09
155.500000	1.24678e-09
155.450000	1.25919e-09
155.400000	1.27173e-09
155.350000	1.28439e-09
155.300000	1.29717e-09
155.250000	1.31008e-09
155.200000	1.32313e-09
155.150000	1.3363e-09
155.100000	1.3496e-09
155.050000	1.36303e-09
155.000000	1.3766e-09
154.950000	1.3903e-09
154.900000	1.40414e-09
154.850000	1.41812e-09
154.800000	1.43224e-09
154.750000	1.44649e-09
154.700000	1.46089e-09
154.650000	1.47543e-09
154.600000	1.49012e-09
154.550000	1.50495e-09
154.500000	1.51993e-09
154.450000	1.53505e-09
154.400000	1.55033e-09
154.350000	1.56576e-09
154.300000	1.58135e-09
154.250000	1.59709e-09
154.200000	1.61298e-09
154.150000	1.62903e-09
154.100000	1.64525e-09
154.050000	1.66162e-09
154.000000	1.67816e-09
153.950000	1.69486e-09
153.900000	1.71173e-09
153.850000	1.72876e-09
153.800000	1.74597e-09
153.750000	1.76334e-09
153.700000	1.78089e-09
153.650000	1.79861e-09
153.600000	1.81651e-09
153.550000	1.83459e-09
153.500000	1.85284e-09
153.450000	1.87128e-09
153.400000	1.8899e-09
153.350000	1.90871e-09
153.300000	1.9277e-09
153.250000	1.94689e-09
153.200000	1.96626e-09
153.150000	1.98582e-09
153.100000	2.00558e-09
153.050000	2.02554e-09
153.000000	2.0457e-09
152.950000	2.06605e-09
152.900000	2.08661e-09
152.850000	2.10737e-09
152.800000	2.12834e-09
152.750000	2.14952e-09
152.700000	2.1709e-09
152.650000	2.1925e-09
152.600000	2.21432e-09
152.550000	2.23635e-09
152.500000	2.2586e-09
152.450000	2.28107e-09
152.400000	2.30376e-09
152.350000	2.32668e-09
152.300000	2.34983e-09
152.250000	2.37321e-09
152.200000	2.39682e-09
152.150000	2.42067e-09
152.100000	2.44475e-09
152.050000	2.46907e-09
152.000000	2.49363e-09
151.950000	2.51844e-09
151.900000	2.54349e-09
151.850000	2.5688e-09
151.800000	2.59435e-09
151.750000	2.62016e-09
151.700000	2.64622e-09
151.650000	2.67255e-09
151.600000	2.69913e-09
151.550000	2.72598e-09
151.500000	2.7531e-09
151.450000	2.78048e-09
151.400000	2.80814e-09
151.350000	2.83607e-09
151.300000	2.86428e-09
151.250000	2.89277e-09
151.200000	2.92155e-09
151.150000	2.95061e-09
151.100000	2.97996e-09
151.050000	3.00959e-09
151.000000	3.03953e-09
150.950000	3.06976e-09
150.900000	3.10029e-09
150.850000	3.13113e-09
150.800000	3.16227e-09
150.750000	3.19372e-09
150.700000	3.22548e-09
150.650000	3.25756e-09
150.600000	3.28996e-09
150.550000	3.32268e-09
150.500000	3.35573e-09
150.450000	3.3891e-09
150.400000	3.4228e-09
150.350000	3.45684e-09
150.300000	3.49122e-09
150.250000	3.52594e-09
150.200000	3.561e-09
150.150000	3.59642e-09
150.100000	3.63218e-09
150.050000	3.6683e-09
150.000000	3.70478e-09
149.950000	3.74162e-09
149.900000	3.77883e-09
149.850000	3.8164e-09
149.800000	3.85435e-09
149.750000	3.89268e-09
149.700000	3.93138e-09
149.650000	3.97047e-09
149.600000	4.00995e-09
149.550000	4.04983e-09
149.500000	4.09009e-09
149.450000	4.13076e-09
149.400000	4.17183e-09
149.350000	4.21331e-09
149.300000	4.2552e-09
149.250000	4.29751e-09
149.200000	4.34024e-09
149.150000	4.38339e-09
149.100000	4.42697e-09
149.050000	4.47098e-09
149.000000	4.51543e-09
148.950000	4.56033e-09
148.900000	4.60566e-09
148.850000	4.65145e-09
148.800000	4.69769e-09
148.750000	4.7444e-09
148.700000	4.79156e-09
148.650000	4.8392e-09
148.600000	4.8873e-09
148.550000	4.93589e-09
148.500000	4.98495e-09
148.450000	5.03451e-09
148.400000	5.08455e-09
148.350000	5.1351e-09
148.300000	5.18614e-09
148.250000	5.23769e-09
148.200000	5.28976e-09
148.150000	5.34234e-09
148.100000	5.39544e-09
148.050000	5.44907e-09
148.000000	5.50323e-09
147.950000	5.55793e-09
147.900000	5.61318e-09
147.850000	5.66897e-09
147.800000	5.72531e-09
147.750000	5.78222e-09
147.700000	5.83969e-09
147.650000	5.89773e-09
147.600000	5.95634e-09
147.550000	6.01554e-09
147.500000	6.07533e-09
147.450000	6.13571e-09
147.400000	6.19669e-09
147.350000	6.25827e-09
147.300000	6.32046e-09
147.250000	6.38328e-09
147.200000	6.44671e-09
147.150000	6.51078e-09
147.100000	6.57548e-09
147.050000	6.64082e-09
147.000000	6.70682e-09
146.950000	6.77346e-09
146.900000	6.84077e-09
146.850000	6.90875e-09
146.800000	6.9774e-09
146.750000	7.04674e-09
146.700000	7.11676e-09
146.650000	7.18747e-09
146.600000	7.25889e-09
146.550000	7.33102e-09
146.500000	7.40386e-09
146.450000	7.47742e-09
146.400000	7.55172e-09
146.350000	7.62675e-09
146.300000	7.70253e-09
146.250000	7.77906e-09
146.200000	7.85635e-09
146.150000	7.9344e-09
146.100000	8.01323e-09
146.050000	8.09285e-09
146.000000	8.17325e-09
145.950000	8.25445e-09
145.900000	8.33645e-09
145.850000	8.41927e-09
145.800000	8.50292e-09
145.750000	8.58739e-09
145.700000	8.6727e-09
145.650000	8.75885e-09
145.600000	8.84586e-09
145.550000	8.93374e-09
145.500000	9.02248e-09
145.450000	9.11211e-09
145.400000	9.20262e-09
145.350000	9.29404e-09
145.300000	9.38636e-09
145.250000	9.47959e-09
145.200000	9.57375e-09
145.150000	9.66885e-09
145.100000	9.76489e-09
145.050000	9.86188e-09
145.000000	9.95983e-09
144.950000	1.00588e-08
144.900000	1.01587e-08
144.850000	1.02596e-08
144.800000	1.03615e-08
144.750000	1.04644e-08
144.700000	1.05683e-08
144.650000	1.06733e-08
144.600000	1.07793e-08
144.550000	1.08863e-08
144.500000	1.09944e-08
144.450000	1.11036e-08
144.400000	1.12139e-08
144.350000	1.13252e-08
144.300000	1.14377e-08
144.250000	1.15513e-08
144.200000	1.1666e-08
144.150000	1.17819e-08
144.100000	1.18988e-08
144.050000	1.2017e-08
144.000000	1.21363e-08
143.950000	1.22568e-08
143.900000	1.23786e-08
143.850000	1.25015e-08
143.800000	1.26256e-08
143.750000	1.2751e-08
143.700000	1.28776e-08
143.650000	1.30054e-08
143.600000	1.31346e-08
143.550000	1.3265e-08
143.500000	1.33967e-08
143.450000	1.35297e-08
143.400000	1.3664e-08
143.350000	1.37997e-08
143.300000	1.39367e-08
143.250000	1.4075e-08
143.200000	1.42148e-08
143.150000	1.43559e-08
143.100000	1.44984e-08
143.050000	1.46423e-08
143.000000	1.47877e-08
142.950000	1.49345e-08
142.900000	1.50828e-08
142.850000	1.52325e-08
142.800000	1.53837e-08
142.750000	1.55364e-08
142.700000	1.56906e-08
142.650000	1.58464e-08
142.600000	1.60037e-08
142.550000	1.61625e-08
142.500000	1.63229e-08
142.450000	1.6485e-08
142.400000	1.66486e-08
142.350000	1.68138e-08
142.300000	1.69807e-08
142.250000	1.71493e-08
142.200000	1.73195e-08
142.150000	1.74914e-08
142.100000	1.7665e-08
142.050000	1.78403e-08
142.000000	1.80173e-08
141.950000	1.81962e-08
141.900000	1.83767e-08
141.850000	1.85591e-08
141.800000	1.87433e-08
141.750000	1.89293e-08
141.700000	1.91171e-08
141.650000	1.93069e-08
141.600000	1.94984e-08
141.550000	1.96919e-08
141.500000	1.98873e-08
141.450000	2.00847e-08
141.400000	2.0284e-08
141.350000	2.04853e-08
141.300000	2.06885e-08
141.250000	2.08938e-08
141.200000	2.11011e-08
141.150000	2.13105e-08
141.100000	2.15219e-08
141.050000	2.17355e-08
141.000000	2.19511e-08
140.950000	2.21689e-08
140.900000	2.23889e-08
140.850000	2.2611e-08
140.800000	2.28353e-08
140.750000	2.30619e-08
140.700000	2.32907e-08
140.650000	2.35217e-08
140.600000	2.37551e-08
140.550000	2.39907e-08
140.500000	2.42287e-08
140.450000	2.44691e-08
140.400000	2.47118e-08
140.350000	2.49569e-08
140.300000	2.52045e-08
140.250000	2.54545e-08
140.200000	2.5707e-08
140.150000	2.5962e-08
140.100000	2.62195e-08
140.050000	2.64796e-08
140.000000	2.67422e-08
139.950000	2.70075e-08
139.900000	2.72754e-08
139.850000	2.75459e-08
139.800000	2.78191e-08
139.750000	2.8095e-08
139.700000	2.83736e-08
139.650000	2.8655e-08
139.600000	2.89392e-08
139.550000	2.92262e-08
139.500000	2.95161e-08
139.450000	2.98088e-08
139.400000	3.01044e-08
139.350000	3.0403e-08
139.300000	3.07045e-08
139.250000	3.10089e-08
139.200000	3.13164e-08
139.150000	3.1627e-08
139.100000	3.19406e-08
139.050000	3.22573e-08
139.000000	3.25772e-08
138.950000	3.29002e-08
138.900000	3.32264e-08
138.850000	3.35558e-08
138.800000	3.38886e-08
138.750000	3.42246e-08
138.700000	3.45639e-08
138.650000	3.49066e-08
138.600000	3.52527e-08
138.550000	3.56022e-08
138.500000	3.59551e-08
138.450000	3.63116e-08
138.400000	3.66716e-08
138.350000	3.70351e-08
138.300000	3.74023e-08
138.250000	3.77731e-08
138.200000	3.81475e-08
138.150000	3.85257e-08
138.100000	3.89076e-08
138.050000	3.92933e-08
138.000000	3.96828e-08
137.950000	4.00761e-08
137.900000	4.04734e-08
137.850000	4.08745e-08
137.800000	4.12797e-08
137.750000	4.16888e-08
137.700000	4.2102e-08
137.650000	4.25193e-08
137.600000	4.29408e-08
137.550000	4.33664e-08
137.500000	4.37962e-08
137.450000	4.42302e-08
137.400000	4.46686e-08
137.350000	4.51112e-08
137.300000	4.55583e-08
137.250000	4.60098e-08
137.200000	4.64658e-08
137.150000	4.69262e-08
137.100000	4.73912e-08
137.050000	4.78609e-08
137.000000	4.83351e-08
136.950000	4.88141e-08
136.900000	4.92978e-08
136.850000	4.97863e-08
136.800000	5.02796e-08
136.750000	5.07778e-08
136.700000	5.12809e-08
136.650000	5.1789e-08
136.600000	5.23021e-08
136.550000	5.28203e-08
136.500000	5.33437e-08
136.450000	5.38722e-08
136.400000	5.44059e-08
136.350000	5.49449e-08
136.300000	5.54892e-08
136.250000	5.6039e-08
136.200000	5.65941e-08
136.150000	5.71548e-08
136.100000	5.77209e-08
136.050000	5.82927e-08
136.000000	5.88702e-08
135.950000	5.94533e-08
135.900000	6.00422e-08
135.850000	6.0637e-08
135.800000	6.12376e-08
135.750000	6.18442e-08
135.700000	6.24567e-08
135.650000	6.30753e-08
135.600000	6.37001e-08
135.550000	6.4331e-08
135.500000	6.49681e-08
135.450000	6.56116e-08
135.400000	6.62614e-08
135.350000	6.69176e-08
135.300000	6.75803e-08
135.250000	6.82496e-08
135.200000	6.89255e-08
135.150000	6.9608e-08
135.100000	7.02973e-08
135.050000	7.09935e-08
135.000000	7.16965e-08
134.950000	7.24064e-08
134.900000	7.31234e-08
134.850000	7.38475e-08
134.800000	7.45787e-08
134.750000	7.53171e-08
134.700000	7.60628e-08
134.650000	7.68159e-08
134.600000	7.75765e-08
134.550000	7.83446e-08
134.500000	7.91202e-08
134.450000	7.99035e-08
134.400000	8.06946e-08
134.350000	8.14935e-08
134.300000	8.23002e-08
134.250000	8.3115e-08
134.200000	8.39378e-08
134.150000	8.47687e-08
134.100000	8.56078e-08
134.050000	8.64553e-08
134.000000	8.73111e-08
133.950000	8.81753e-08
133.900000	8.90481e-08
133.850000	8.99295e-08
133.800000	9.08196e-08
133.750000	9.17185e-08
133.700000	9.26263e-08
133.650000	9.35431e-08
133.600000	9.44689e-08
133.550000	9.54039e-08
133.500000	9.6348e-08
133.450000	9.73016e-08
133.400000	9.82645e-08
133.350000	9.9237e-08
133.300000	1.00219e-07
133.250000	1.01211e-07
133.200000	1.02212e-07
133.150000	1.03224e-07
133.100000	1.04245e-07
133.050000	1.05277e-07
133.000000	1.06318e-07
132.950000	1.0737e-07
132.900000	1.08433e-07
132.850000	1.09506e-07
132.800000	1.10589e-07
132.750000	1.11683e-07
132.700000	1.12788e-07
132.650000	1.13904e-07
132.600000	1.15031e-07
132.550000	1.16169e-07
132.500000	1.17318e-07
132.450000	1.18479e-07
132.400000	1.19651e-07
132.350000	1.20834e-07
132.300000	1.2203e-07
132.250000	1.23237e-07
132.200000	1.24456e-07
132.150000	1.25687e-07
132.100000	1.2693e-07
132.050000	1.28186e-07
132.000000	1.29454e-07
131.950000	1.30734e-07
131.900000	1.32027e-07
131.850000	1.33333e-07
131.800000	1.34651e-07
131.750000	1.35983e-07
131.700000	1.37328e-07
131.650000	1.38686e-07
131.600000	1.40058e-07
131.550000	1.41443e-07
131.500000	1.42841e-07
131.450000	1.44254e-07
131.400000	1.4568e-07
131.350000	1.47121e-07
131.300000	1.48575e-07
131.250000	1.50045e-07
131.200000	1.51528e-07
131.150000	1.53026e-07
131.100000	1.54539e-07
131.050000	1.56067e-07
131.000000	1.5761e-07
130.950000	1.59168e-07
130.900000	1.60742e-07
130.850000	1.62331e-07
130.800000	1.63936e-07
130.750000	1.65557e-07
130.700000	1.67193e-07
130.650000	1.68846e-07
130.600000	1.70515e-07
130.550000	1.722e-07
130.500000	1.73903e-07
130.450000	1.75621e-07
130.400000	1.77357e-07
130.350000	1.7911e-07
130.300000	1.80881e-07
130.250000	1.82668e-07
130.200000	1.84474e-07
130.150000	1.86297e-07
130.100000	1.88138e-07
130.050000	1.89997e-07
130.000000	1.91875e-07
129.950000	1.93771e-07
129.900000	1.95686e-07
129.850000	1.9762e-07
129.800000	1.99572e-07
129.750000	2.01544e-07
129.700000	2.03536e-07
129.650000	2.05547e-07
129.600000	2.07578e-07
129.550000	2.09629e-07
129.500000	2.117e-07
129.450000	2.13792e-07
129.400000	2.15904e-07
129.350000	2.18037e-07
129.300000	2.20191e-07
129.250000	2.22366e-07
129.200000	2.24563e-07
129.150000	2.26781e-07
129.100000	2.29021e-07
129.050000	2.31284e-07
129.000000	2.33568e-07
128.950000	2.35875e-07
128.900000	2.38205e-07
128.850000	2.40558e-07
128.800000	2.42934e-07
128.750000	2.45333e-07
128.700000	2.47756e-07
128.650000	2.50203e-07
128.600000	2.52674e-07
128.550000	2.5517e-07
128.500000	2.5769e-07
128.450000	2.60234e-07
128.400000	2.62804e-07
128.350000	2.65399e-07
128.300000	2.6802e-07
128.250000	2.70667e-07
128.200000	2.73339e-07
128.150000	2.76038e-07
128.100000	2.78764e-07
128.050000	2.81516e-07
128.000000	2.84295e-07
127.950000	2.87102e-07
127.900000	2.89937e-07
127.850000	2.92799e-07
127.800000	2.9569e-07
127.750000	2.98609e-07
127.700000	3.01556e-07
127.650000	3.04533e-07
127.600000	3.07539e-07
127.550000	3.10575e-07
127.500000	3.13641e-07
127.450000	3.16736e-07
127.400000	3.19863e-07
127.350000	3.2302e-07
127.300000	3.26208e-07
127.250000	3.29427e-07
127.200000	3.32678e-07
127.150000	3.35962e-07
127.100000	3.39277e-07
127.050000	3.42625e-07
127.000000	3.46006e-07
126.950000	3.49421e-07
126.900000	3.52869e-07
126.850000	3.5635e-07
126.800000	3.59867e-07
126.750000	3.63417e-07
126.700000	3.67003e-07
126.650000	3.70624e-07
126.600000	3.74281e-07
126.550000	3.77973e-07
126.500000	3.81702e-07
126.450000	3.85468e-07
126.400000	3.8927e-07
126.350000	3.93111e-07
126.300000	3.96988e-07
126.250000	4.00904e-07
126.200000	4.04859e-07
126.150000	4.08852e-07
126.100000	4.12885e-07
126.050000	4.16958e-07
126.000000	4.2107e-07
125.950000	4.25223e-07
125.900000	4.29417e-07
125.850000	4.33652e-07
125.800000	4.37928e-07
125.750000	4.42247e-07
125.700000	4.46608e-07
125.650000	4.51012e-07
125.600000	4.55459e-07
125.550000	4.5995e-07
125.500000	4.64486e-07
125.450000	4.69066e-07
125.400000	4.7369e-07
125.350000	4.78361e-07
125.300000	4.83077e-07
125.250000	4.8784e-07
125.200000	4.92649e-07
125.150000	4.97506e-07
125.100000	5.0241e-07
125.050000	5.07363e-07
125.000000	5.12364e-07
124.950000	5.17415e-07
124.900000	5.22515e-07
124.850000	5.27665e-07
124.800000	5.32866e-07
124.750000	5.38118e-07
124.700000	5.43422e-07
124.650000	5.48777e-07
124.600000	5.54186e-07
124.550000	5.59647e-07
124.500000	5.65162e-07
124.450000	5.70732e-07
124.400000	5.76356e-07
124.350000	5.82035e-07
124.300000	5.8777e-07
124.250000	5.93561e-07
124.200000	5.9941e-07
124.150000	6.05316e-07
124.100000	6.11279e-07
124.050000	6.17302e-07
124.000000	6.23383e-07
123.950000	6.29525e-07
123.900000	6.35726e-07
123.850000	6.41989e-07
123.800000	6.48313e-07
123.750000	6.54699e-07
123.700000	6.61147e-07
123.650000	6.6766e-07
123.600000	6.74236e-07
123.550000	6.80876e-07
123.500000	6.87582e-07
123.450000	6.94354e-07
123.400000	7.01192e-07
123.350000	7.08097e-07
123.300000	7.1507e-07
123.250000	7.22112e-07
123.200000	7.29222e-07
123.150000	7.36403e-07
123.100000	7.43654e-07
123.050000	7.50976e-07
123.000000	7.5837e-07
122.950000	7.65836e-07
122.900000	7.73376e-07
122.850000	7.8099e-07
122.800000	7.88678e-07
122.750000	7.96442e-07
122.700000	8.04282e-07
122.650000	8.12199e-07
122.600000	8.20194e-07
122.550000	8.28267e-07
122.500000	8.36419e-07
122.450000	8.44652e-07
122.400000	8.52965e-07
122.350000	8.61359e-07
122.300000	8.69836e-07
122.250000	8.78396e-07
122.200000	8.87041e-07
122.150000	8.95769e-07
122.100000	9.04584e-07
122.050000	9.13485e-07
122.000000	9.22473e-07
121.950000	9.31549e-07
121.900000	9.40714e-07
121.850000	9.4997e-07
121.800000	9.59316e-07
121.750000	9.68753e-07
121.700000	9.78283e-07
121.650000	9.87907e-07
121.600000	9.97624e-07
121.550000	1.00744e-06
121.500000	1.01735e-06
121.450000	1.02735e-06
121.400000	1.03746e-06
121.350000	1.04766e-06
121.300000	1.05796e-06
121.250000	1.06837e-06
121.200000	1.07888e-06
121.150000	1.08949e-06
121.100000	1.1002e-06
121.050000	1.11102e-06
121.000000	1.12194e-06
120.950000	1.13297e-06
120.900000	1.14411e-06
120.850000	1.15536e-06
120.800000	1.16672e-06
120.750000	1.17819e-06
120.700000	1.18977e-06
120.650000	1.20147e-06
120.600000	1.21328e-06
120.550000	1.2252e-06
120.500000	1.23725e-06
120.450000	1.24941e-06
120.400000	1.26169e-06
120.350000	1.27409e-06
120.300000	1.28661e-06
120.250000	1.29925e-06
120.200000	1.31202e-06
120.150000	1.32491e-06
120.100000	1.33793e-06
120.050000	1.35108e-06
120.000000	1.36436e-06
119.950000	1.37776e-06
119.900000	1.3913e-06
119.850000	1.40497e-06
119.800000	1.41877e-06
119.750000	1.43271e-06
119.700000	1.44678e-06
119.650000	1.46099e-06
119.600000	1.47534e-06
119.550000	1.48983e-06
119.500000	1.50447e-06
119.450000	1.51924e-06
119.400000	1.53416e-06
119.350000	1.54923e-06
119.300000	1.56445e-06
119.250000	1.57981e-06
119.200000	1.59532e-06
119.150000	1.61099e-06
119.100000	1.62681e-06
119.050000	1.64278e-06
119.000000	1.65891e-06
118.950000	1.67519e-06
118.900000	1.69164e-06
118.850000	1.70825e-06
118.800000	1.72502e-06
118.750000	1.74195e-06
118.700000	1.75905e-06
118.650000	1.77631e-06
118.600000	1.79375e-06
118.550000	1.81135e-06
118.500000	1.82913e-06
118.450000	1.84708e-06
118.400000	1.86521e-06
118.350000	1.88351e-06
118.300000	1.90199e-06
118.250000	1.92066e-06
118.200000	1.9395e-06
118.150000	1.95853e-06
118.100000	1.97775e-06
118.050000	1.99715e-06
118.000000	2.01674e-06
117.950000	2.03653e-06
117.900000	2.0565e-06
117.850000	2.07668e-06
117.800000	2.09705e-06
117.750000	2.11761e-06
117.700000	2.13838e-06
117.650000	2.15936e-06
117.600000	2.18053e-06
117.550000	2.20192e-06
117.500000	2.22351e-06
117.450000	2.24531e-06
117.400000	2.26733e-06
117.350000	2.28956e-06
117.300000	2.31201e-06
117.250000	2.33467e-06
117.200000	2.35756e-06
117.150000	2.38067e-06
117.100000	2.40401e-06
117.050000	2.42758e-06
117.000000	2.45137e-06
116.950000	2.4754e-06
116.900000	2.49966e-06
116.850000	2.52416e-06
116.800000	2.54889e-06
116.750000	2.57387e-06
116.700000	2.59909e-06
116.650000	2.62456e-06
116.600000	2.65028e-06
116.550000	2.67625e-06
116.500000	2.70247e-06
116.450000	2.72894e-06
116.400000	2.75568e-06
116.350000	2.78267e-06
116.300000	2.80993e-06
116.250000	2.83745e-06
116.200000	2.86525e-06
116.150000	2.89331e-06
116.100000	2.92165e-06
116.050000	2.95026e-06
116.000000	2.97915e-06
115.950000	3.00832e-06
115.900000	3.03778e-06
115.850000	3.06753e-06
115.800000	3.09756e-06
115.750000	3.12789e-06
115.700000	3.15851e-06
115.650000	3.18943e-06
115.600000	3.22065e-06
115.550000	3.25218e-06
115.500000	3.28401e-06
115.450000	3.31616e-06
115.400000	3.34861e-06
115.350000	3.38139e-06
115.300000	3.41448e-06
115.250000	3.44789e-06
115.200000	3.48163e-06
115.150000	3.5157e-06
115.100000	3.5501e-06
115.050000	3.58483e-06
115.000000	3.6199e-06
114.950000	3.65532e-06
114.900000	3.69107e-06
114.850000	3.72718e-06
114.800000	3.76364e-06
114.750000	3.80045e-06
114.700000	3.83762e-06
114.650000	3.87515e-06
114.600000	3.91305e-06
114.550000	3.95131e-06
114.500000	3.98995e-06
114.450000	4.02896e-06
114.400000	4.06836e-06
114.350000	4.10813e-06
114.300000	4.1483e-06
114.250000	4.18885e-06
114.200000	4.2298e-06
114.150000	4.27114e-06
114.100000	4.31289e-06
114.050000	4.35504e-06
114.000000	4.39761e-06
113.950000	4.44058e-06
113.900000	4.48398e-06
113.850000	4.52779e-06
113.800000	4.57203e-06
113.750000	4.61671e-06
113.700000	4.66181e-06
113.650000	4.70736e-06
113.600000	4.75334e-06
113.550000	4.79977e-06
113.500000	4.84666e-06
113.450000	4.894e-06
113.400000	4.9418e-06
113.350000	4.99006e-06
113.300000	5.03879e-06
113.250000	5.088e-06
113.200000	5.13768e-06
113.150000	5.18784e-06
113.100000	5.2385e-06
113.050000	5.28964e-06
113.000000	5.34128e-06
112.950000	5.39342e-06
112.900000	5.44607e-06
112.850000	5.49922e-06
112.800000	5.5529e-06
112.750000	5.60709e-06
112.700000	5.66181e-06
112.650000	5.71706e-06
112.600000	5.77285e-06
112.550000	5.82917e-06
112.500000	5.88605e-06
112.450000	5.94347e-06
112.400000	6.00145e-06
112.350000	6.06e-06
112.300000	6.11911e-06
112.250000	6.17879e-06
112.200000	6.23905e-06
112.150000	6.2999e-06
112.100000	6.36134e-06
112.050000	6.42337e-06
112.000000	6.486e-06
111.950000	6.54924e-06
111.900000	6.61309e-06
111.850000	6.67756e-06
111.800000	6.74266e-06
111.750000	6.80838e-06
111.700000	6.87474e-06
111.650000	6.94175e-06
111.600000	7.0094e-06
111.550000	7.07771e-06
111.500000	7.14668e-06
111.450000	7.21632e-06
111.400000	7.28663e-06
111.350000	7.35762e-06
111.300000	7.4293e-06
111.250000	7.50167e-06
111.200000	7.57474e-06
111.150000	7.64852e-06
111.100000	7.72301e-06
111.050000	7.79822e-06
111.000000	7.87416e-06
110.950000	7.95084e-06
110.900000	8.02826e-06
110.850000	8.10642e-06
110.800000	8.18534e-06
110.750000	8.26502e-06
110.700000	8.34548e-06
110.650000	8.42671e-06
110.600000	8.50872e-06
110.550000	8.59153e-06
110.500000	8.67514e-06
110.450000	8.75956e-06
110.400000	8.84479e-06
110.350000	8.93085e-06
110.300000	9.01773e-06
110.250000	9.10546e-06
110.200000	9.19403e-06
110.150000	9.28346e-06
110.100000	9.37375e-06
110.050000	9.46491e-06
110.000000	9.55696e-06
109.950000	9.64989e-06
109.900000	9.74371e-06
109.850000	9.83845e-06
109.800000	9.9341e-06
109.750000	1.00307e-05
109.700000	1.01282e-05
109.650000	1.02266e-05
109.600000	1.0326e-05
109.550000	1.04264e-05
109.500000	1.05277e-05
109.450000	1.063e-05
109.400000	1.07332e-05
109.350000	1.08375e-05
109.300000	1.09428e-05
109.250000	1.10491e-05
109.200000	1.11564e-05
109.150000	1.12648e-05
109.100000	1.13742e-05
109.050000	1.14846e-05
109.000000	1.15961e-05
108.950000	1.17087e-05
108.900000	1.18224e-05
108.850000	1.19372e-05
108.800000	1.2053e-05
108.750000	1.217e-05
108.700000	1.22881e-05
108.650000	1.24074e-05
108.600000	1.25278e-05
108.550000	1.26493e-05
108.500000	1.27721e-05
108.450000	1.2896e-05
108.400000	1.30211e-05
108.350000	1.31474e-05
108.300000	1.32749e-05
108.250000	1.34036e-05
108.200000	1.35336e-05
108.150000	1.36648e-05
108.100000	1.37973e-05
108.050000	1.39311e-05
108.000000	1.40662e-05
107.950000	1.42025e-05
107.900000	1.43402e-05
107.850000	1.44791e-05
107.800000	1.46194e-05
107.750000	1.47611e-05
107.700000	1.49041e-05
107.650000	1.50485e-05
107.600000	1.51943e-05
107.550000	1.53415e-05
107.500000	1.54901e-05
107.450000	1.56401e-05
107.400000	1.57915e-05
107.350000	1.59445e-05
107.300000	1.60988e-05
107.250000	1.62547e-05
107.200000	1.6412e-05
107.150000	1.65709e-05
107.100000	1.67313e-05
107.050000	1.68932e-05
107.000000	1.70567e-05
106.950000	1.72217e-05
106.900000	1.73883e-05
106.850000	1.75565e-05
106.800000	1.77264e-05
106.750000	1.78978e-05
106.700000	1.80709e-05
106.650000	1.82457e-05
106.600000	1.84221e-05
106.550000	1.86002e-05
106.500000	1.878e-05
106.450000	1.89615e-05
106.400000	1.91448e-05
106.350000	1.93298e-05
106.300000	1.95166e-05
106.250000	1.97052e-05
106.200000	1.98956e-05
106.150000	2.00878e-05
106.100000	2.02819e-05
106.050000	2.04778e-05
106.000000	2.06755e-05
105.950000	2.08752e-05
105.900000	2.10767e-05
105.850000	2.12802e-05
105.800000	2.14857e-05
105.750000	2.16931e-05
105.700000	2.19024e-05
105.650000	2.21138e-05
105.600000	2.23272e-05
105.550000	2.25426e-05
105.500000	2.27601e-05
105.450000	2.29797e-05
105.400000	2.32013e-05
105.350000	2.34251e-05
105.300000	2.3651e-05
105.250000	2.3879e-05
105.200000	2.41092e-05
105.150000	2.43417e-05
105.100000	2.45763e-05
105.050000	2.48132e-05
105.000000	2.50523e-05
104.950000	2.52937e-05
104.900000	2.55374e-05
104.850000	2.57834e-05
104.800000	2.60317e-05
104.750000	2.62825e-05
104.700000	2.65356e-05
104.650000	2.67911e-05
104.600000	2.7049e-05
104.550000	2.73094e-05
104.500000	2.75723e-05
104.450000	2.78377e-05
104.400000	2.81055e-05
104.350000	2.8376e-05
104.300000	2.8649e-05
104.250000	2.89246e-05
104.200000	2.92028e-05
104.150000	2.94837e-05
104.100000	2.97672e-05
104.050000	3.00534e-05
104.000000	3.03423e-05
103.950000	3.0634e-05
103.900000	3.09284e-05
103.850000	3.12257e-05
103.800000	3.15257e-05
103.750000	3.18286e-05
103.700000	3.21343e-05
103.650000	3.2443e-05
103.600000	3.27546e-05
103.550000	3.30691e-05
103.500000	3.33866e-05
103.450000	3.37071e-05
103.400000	3.40307e-05
103.350000	3.43573e-05
103.300000	3.4687e-05
103.250000	3.50198e-05
103.200000	3.53558e-05
103.150000	3.56949e-05
103.100000	3.60373e-05
103.050000	3.63828e-05
103.000000	3.67317e-05
102.950000	3.70838e-05
102.900000	3.74393e-05
102.850000	3.77981e-05
102.800000	3.81603e-05
102.750000	3.8526e-05
102.700000	3.8895e-05
102.650000	3.92676e-05
102.600000	3.96437e-05
102.550000	4.00233e-05
102.500000	4.04065e-05
102.450000	4.07933e-05
102.400000	4.11837e-05
102.350000	4.15779e-05
102.300000	4.19757e-05
102.250000	4.23773e-05
102.200000	4.27826e-05
102.150000	4.31918e-05
102.100000	4.36048e-05
102.050000	4.40218e-05
102.000000	4.44426e-05
101.950000	4.48674e-05
101.900000	4.52961e-05
101.850000	4.5729e-05
101.800000	4.61658e-05
101.750000	4.66068e-05
101.700000	4.70519e-05
101.650000	4.75012e-05
101.600000	4.79547e-05
101.550000	4.84125e-05
101.500000	4.88745e-05
101.450000	4.93409e-05
101.400000	4.98116e-05
101.350000	5.02868e-05
101.300000	5.07664e-05
101.250000	5.12505e-05
101.200000	5.17391e-05
101.150000	5.22323e-05
101.100000	5.27301e-05
101.050000	5.32326e-05
101.000000	5.37398e-05
100.950000	5.42517e-05
100.900000	5.47684e-05
100.850000	5.52899e-05
100.800000	5.58163e-05
100.750000	5.63476e-05
100.700000	5.68838e-05
100.650000	5.74251e-05
100.600000	5.79714e-05
100.550000	5.85228e-05
100.500000	5.90793e-05
100.450000	5.9641e-05
100.400000	6.0208e-05
100.350000	6.07802e-05
100.300000	6.13577e-05
100.250000	6.19407e-05
100.200000	6.2529e-05
100.150000	6.31228e-05
100.100000	6.37222e-05
100.050000	6.43271e-05
100.000000	6.49376e-05
99.950000	6.55538e-05
99.900000	6.61757e-05
99.850000	6.68033e-05
99.800000	6.74368e-05
99.750000	6.80762e-05
99.700000	6.87215e-05
99.650000	6.93727e-05
99.600000	7.003e-05
99.550000	7.06934e-05
99.500000	7.13629e-05
99.450000	7.20386e-05
99.400000	7.27205e-05
99.350000	7.34088e-05
99.300000	7.41034e-05
99.250000	7.48044e-05
99.200000	7.55119e-05
99.150000	7.62259e-05
99.100000	7.69465e-05
99.050000	7.76737e-05
99.000000	7.84077e-05
98.950000	7.91484e-05
98.900000	7.98959e-05
98.850000	8.06503e-05
98.800000	8.14116e-05
98.750000	8.21799e-05
98.700000	8.29553e-05
98.650000	8.37378e-05
98.600000	8.45275e-05
98.550000	8.53244e-05
98.500000	8.61286e-05
98.450000	8.69403e-05
98.400000	8.77593e-05
98.350000	8.85858e-05
98.300000	8.94199e-05
98.250000	9.02617e-05
98.200000	9.11111e-05
98.150000	9.19683e-05
98.100000	9.28333e-05
98.050000	9.37062e-05
98.000000	9.45871e-05
97.950000	9.5476e-05
97.900000	9.63731e-05
97.850000	9.72782e-05
97.800000	9.81917e-05
97.750000	9.91134e-05
97.700000	0.000100044
97.650000	0.000100982
97.600000	0.000101929
97.550000	0.000102885
97.500000	0.000103849
97.450000	0.000104822
97.400000	0.000105804
97.350000	0.000106795
97.300000	0.000107795
97.250000	0.000108804
97.200000	0.000109822
97.150000	0.000110849
97.100000	0.000111885
97.050000	0.000112931
97.000000	0.000113986
96.950000	0.000115051
96.900000	0.000116125
96.850000	0.000117209
96.800000	0.000118303
96.750000	0.000119406
96.700000	0.00012052
96.650000	0.000121643
96.600000	0.000122777
96.550000	0.00012392
96.500000	0.000125074
96.450000	0.000126238
96.400000	0.000127413
96.350000	0.000128598
96.300000	0.000129793
96.250000	0.000131
96.200000	0.000132217
96.150000	0.000133445
96.100000	0.000134684
96.050000	0.000135933
96.000000	0.000137194
95.950000	0.000138466
95.900000	0.00013975
95.850000	0.000141044
95.800000	0.000142351
95.750000	0.000143668
95.700000	0.000144998
95.650000	0.000146339
95.600000	0.000147692
95.550000	0.000149057
95.500000	0.000150433
95.450000	0.000151822
95.400000	0.000153223
95.350000	0.000154637
95.300000	0.000156063
95.250000	0.000157501
95.200000	0.000158952
95.150000	0.000160415
95.100000	0.000161891
95.050000	0.000163381
95.000000	0.000164883
94.950000	0.000166398
94.900000	0.000167926
94.850000	0.000169468
94.800000	0.000171023
94.750000	0.000172591
94.700000	0.000174173
94.650000	0.000175768
94.600000	0.000177378
94.550000	0.000179001
94.500000	0.000180638
94.450000	0.000182289
94.400000	0.000183954
94.350000	0.000185634
94.300000	0.000187328
94.250000	0.000189036
94.200000	0.000190759
94.150000	0.000192496
94.100000	0.000194249
94.050000	0.000196016
94.000000	0.000197798
93.950000	0.000199595
93.900000	0.000201407
93.850000	0.000203235
93.800000	0.000205078
93.750000	0.000206936
93.700000	0.00020881
93.650000	0.0002107
93.600000	0.000212605
93.550000	0.000214527
93.500000	0.000216464
93.450000	0.000218417
93.400000	0.000220387
93.350000	0.000222373
93.300000	0.000224375
93.250000	0.000226394
93.200000	0.000228429
93.150000	0.000230481
93.100000	0.000232549
93.050000	0.000234635
93.000000	0.000236737
92.950000	0.000238857
92.900000	0.000240994
92.850000	0.000243147
92.800000	0.000245319
92.750000	0.000247507
92.700000	0.000249714
92.650000	0.000251937
92.600000	0.000254179
92.550000	0.000256438
92.500000	0.000258715
92.450000	0.00026101
92.400000	0.000263323
92.350000	0.000265654
92.300000	0.000268004
92.250000	0.000270372
92.200000	0.000272758
92.150000	0.000275162
92.100000	0.000277585
92.050000	0.000280026
92.000000	0.000282486
91.950000	0.000284965
91.900000	0.000287462
91.850000	0.000289979
91.800000	0.000292514
91.750000	0.000295068
91.700000	0.000297641
91.650000	0.000300232
91.600000	0.000302843
91.550000	0.000305473
91.500000	0.000308122
91.450000	0.000310791
91.400000	0.000313478
91.350000	0.000316184
91.300000	0.00031891
91.250000	0.000321655
91.200000	0.000324419
91.150000	0.000327202
91.100000	0.000330004
91.050000	0.000332825
91.000000	0.000335665
90.950000	0.000338525
90.900000	0.000341403
90.850000	0.000344301
90.800000	0.000347217
90.750000	0.000350152
90.700000	0.000353105
90.650000	0.000356078
90.600000	0.000359068
90.550000	0.000362077
90.500000	0.000365105
90.450000	0.00036815
90.400000	0.000371213
90.350000	0.000374294
90.300000	0.000377393
90.250000	0.000380508
90.200000	0.000383641
90.150000	0.000386791
90.100000	0.000389957
90.050000	0.000393139
90.000000	0.000396337
89.950000	0.00039955
89.900000	0.000402779
89.850000	0.000406022
89.800000	0.000409279
89.750000	0.000412549
89.700000	0.000415833
89.650000	0.000419129
89.600000	0.000422437
89.550000	0.000425756
89.500000	0.000429085
89.450000	0.000432423
89.400000	0.00043577
89.350000	0.000439124
89.300000	0.000442484
89.250000	0.00044585
89.200000	0.000449219
89.150000	0.00045259
89.100000	0.000455962
89.050000	0.000459332
89.000000	0.000462699
88.950000	0.00046606
88.900000	0.000469412
88.850000	0.000472754
88.800000	0.00047608
88.750000	0.000479388
88.700000	0.000482672
88.650000	0.000485927
88.600000	0.000489148
88.550000	0.000492325
88.500000	0.000495449
88.450000	0.000498506
88.400000	0.00050148
88.350000	0.000504344
88.300000	0.000507059
88.250000	0.000509545
&
```
