## Supplementary material for "All-at-once RNA folding with 3D motif prediction framed by evolutionary information": RF03016_RT-12.cacofold.cov

```
#
# Method Target_E-val [cov_min,cov_max] [FP | TP True Found | Sen PPV F] 
# GTp    0.05           [-9.95,61.71]    [0 | 18 47 18 | 38.30 100.00 55.38] 
#
# in_CaCoFold in_given  left_pos      right_pos  score            E-value       pvalue       substitutions    power
#------------------------------------------------------------------------------------------------------------------------
*	*	        11	       134	31.85430	0.00679845	0.000183742	4		0.07
*	*	        21	        68	49.55020	1.03423e-05	2.79521e-07	18		0.55
*	*	        22	        67	27.28460	0.0310687	0.000839695	22		0.63
*	*	        23	        66	44.68039	6.44666e-05	1.74234e-06	14		0.45
*	*	        24	        65	44.66867	6.44666e-05	1.74234e-06	19		0.57
*	*	        80	        95	29.45544	0.0149572	0.000404249	7		0.20
*	*	        81	        94	42.98629	0.000121258	3.27723e-06	12		0.39
*	*	        82	        93	61.12400	1.34168e-07	3.62616e-09	17		0.52
*	*	        99	       163	43.34307	0.000106485	2.87798e-06	16		0.50
*	*	       110	       152	38.85430	0.00055095	1.48905e-05	13		0.42
*	*	       111	       151	57.21643	5.83901e-07	1.57811e-08	15		0.47
*	*	       112	       150	61.71400	1.06975e-07	2.89122e-09	14		0.45
*	*	       113	       149	58.88247	3.13529e-07	8.47375e-09	16		0.50
*	*	       114	       148	27.88001	0.0254198	0.000687023	15		0.47
*	*	       116	       146	44.35494	7.20798e-05	1.9481e-06	16		0.50
*	*	       125	       141	27.67906	0.0267234	0.000722255	6		0.16
*	*	       126	       140	46.67208	3.05892e-05	8.26735e-07	4		0.07
*	 	       160	       161	46.55542	0.00727562	8.58176e-07	5		0.11
```
