## Supplementary material for "All-at-once RNA folding with 3D motif prediction framed by evolutionary information": RF03016_RT-12.cacofold.helixcov

```
# RMs = 7 L = 165

# RM_HELIX NESTED 17-32 57-70, nbp = 13 nbp_cov = 4
# pvals: 0.254774,0.069771,2.79521e-07,0.000839695,1.74234e-06,1.74234e-06,0.0359307,0.0236876,0.13027,0.0115678,0.374756,0.0394245,0.0355079
# aggregated NONE
NESTED  ::::::::::::::::<<<<<<<<<<<<<____>>>>>>>>>>>>>:::::::::::::::::::::::::::::::::::::::::::::::::::::::::::::::::::::::::::::::::::::
        ::::::::::::::::::<<<<__________________>>>>:::::::::::::::::::::::::::::::::::::::::::::::::::::::::::::::::::::::::::::::::::::::

# RM_HELIX NESTED 75-82 93-98, nbp = 6 nbp_cov = 3
# pvals: 0.522331,0.30347,0.00139753,0.000404249,3.27723e-06,3.62616e-09
# aggregated NONE
NESTED  ::::::::::::::::::::::::::::::::::::::::::::::::::<<<<<<_______>>>>>>::::::::::::::::::::::::::::::::::::::::::::::::::::::::::::::
        :::::::::::::::::::::::::::::::::::::::::::::::::::::<<<_______>>>:::::::::::::::::::::::::::::::::::::::::::::::::::::::::::::::::

# RM_HELIX NESTED 121-128 138-144, nbp = 7 nbp_cov = 2
# pvals: 0.268591,0.187223,0.0155432,0.000722255,8.26735e-07,0.435226,0.00436289
# aggregated NONE
NESTED  :::::::::::::::::::::::::::::::::::::::::::::::::::::::::::::::::::::::::::::::::::::::::::<<<<<<<_______>>>>>>>:::::::::::::::::::
        ::::::::::::::::::::::::::::::::::::::::::::::::::::::::::::::::::::::::::::::::::::::::::::::<<___________>>::::::::::::::::::::::

# RM_HELIX NESTED 104-116 146-159, nbp = 13 nbp_cov = 6
# pvals: 0.116489,0.42788,0.039818,0.435226,0.0195126,0.0263124,1.48905e-05,1.57811e-08,2.89122e-09,8.47375e-09,0.000687023,0.0621315,1.9481e-06
# aggregated NONE
NESTED  ::::::::::::::::::::::::::::::::::::::::::::::::::::::::::::::::::::::::::<<<<<<<<<<<<<_________________________>>>>>>>>>>>>>::::::
        ::::::::::::::::::::::::::::::::::::::::::::::::::::::::::::::::::::::::::::::::<<<<<-<_________________________>->>>>>::::::::::::

# RM_HELIX NESTED 160-160 161-161, nbp = 1 nbp_cov = 1
# pvals: 8.58176e-07
# aggregated NONE
NESTED  :::::::::::::::::::::::::::::::::::::::::::::::::::::::::::::::::::::::::::::::::::::::::::::::::::::::::::::::::::::::::::::<>::::
        :::::::::::::::::::::::::::::::::::::::::::::::::::::::::::::::::::::::::::::::::::::::::::::::::::::::::::::::::::::::::::::<>::::

# RM_HELIX NESTED 99-100 162-163, nbp = 2 nbp_cov = 1
# pvals: 2.87798e-06,0.0422255
# aggregated NONE
NESTED  :::::::::::::::::::::::::::::::::::::::::::::::::::::::::::::::::::::<<________________________________________________________>>::
        :::::::::::::::::::::::::::::::::::::::::::::::::::::::::::::::::::::<__________________________________________________________>::

# RM_HELIX PK 10-14 131-135, nbp = 5 nbp_cov = 1
# pvals: 0.0165414,0.000183742,0.435226,0.00990605,0.00139166
# aggregated NONE
PK      :::::::::<<<<<_____________________________________________________________________________________>>>>>:::::::::::::::::::::::::::
        ::::::::::<___________________________________________________________________________________________>::::::::::::::::::::::::::::
```
