## Supplementary material for "All-at-once RNA folding with 3D motif prediction framed by evolutionary information": RF03016_RT-12.cacofold.power

```
# Power analysis of CaCoFold structure
#
# Powertype = SINGLE SUBSTITUTIONS
# covary left_pos right_pos substitutions power
#----------------------------------------------------------------
10		135		2		0.00
* 11		134		4		0.07
12		133		0		0.00
13		132		5		0.11
14		131		7		0.20
17		70		15		0.47
20		69		13		0.42
* 21		68		18		0.55
* 22		67		22		0.63
* 23		66		14		0.45
* 24		65		19		0.57
25		64		16		0.50
26		63		12		0.39
27		62		14		0.45
28		61		15		0.47
30		59		12		0.39
31		58		11		0.35
32		57		10		0.32
75		98		12		0.39
76		97		3		0.02
79		96		13		0.42
* 80		95		7		0.20
* 81		94		12		0.39
* 82		93		17		0.52
* 99		163		16		0.50
100		162		6		0.16
104		159		4		0.07
105		157		2		0.00
106		156		4		0.07
107		155		0		0.00
108		154		2		0.00
109		153		3		0.02
* 110		152		13		0.42
* 111		151		15		0.47
* 112		150		14		0.45
* 113		149		16		0.50
* 114		148		15		0.47
115		147		13		0.42
* 116		146		16		0.50
121		144		16		0.50
123		143		18		0.55
124		142		22		0.63
* 125		141		6		0.16
* 126		140		4		0.07
127		139		2		0.00
128		138		12		0.39
* 160		161		5		0.11
#
# BPAIRS 47
# avg substitutions per BP 10.6
# BPAIRS expected to covary 14.7 +/- 2.8
# BPAIRS observed to covary 18
#
```
