## Supplementary material for "All-at-once RNA folding with 3D motif prediction framed by evolutionary information": RF03016_RT-12.helixcov

```
# RMs = 6 L = 165

# RM_HELIX NESTED 20-25 64-69, nbp = 6 nbp_cov = 4
# pvals: 0.069771,2.79521e-07,0.000839695,1.74234e-06,1.74234e-06,0.0359307
# aggregated NONE
NESTED  :::::::::::::::::<<<<<<________________>>>>>>::::::::::::::::::::::::::::::::::::::::::::::::::::::::::::::::::::::::::::::::::::::
        ::::::::::::::::::<<<<__________________>>>>:::::::::::::::::::::::::::::::::::::::::::::::::::::::::::::::::::::::::::::::::::::::

# RM_HELIX NESTED 79-82 93-96, nbp = 4 nbp_cov = 3
# pvals: 0.00139753,0.000404249,3.27723e-06,3.62616e-09
# aggregated NONE
NESTED  ::::::::::::::::::::::::::::::::::::::::::::::::::::<<<<_______>>>>::::::::::::::::::::::::::::::::::::::::::::::::::::::::::::::::
        :::::::::::::::::::::::::::::::::::::::::::::::::::::<<<_______>>>:::::::::::::::::::::::::::::::::::::::::::::::::::::::::::::::::

# RM_HELIX NESTED 10-14 131-135, nbp = 5 nbp_cov = 1
# pvals: 0.0165414,0.000183742,0.435226,0.00990605,0.00139166
# aggregated NONE
NESTED  :::::::::<<<<<_____________________________________________________________________________________>>>>>:::::::::::::::::::::::::::
        ::::::::::<___________________________________________________________________________________________>::::::::::::::::::::::::::::

# RM_HELIX PK 124-128 138-142, nbp = 5 nbp_cov = 2
# pvals: 0.0155432,0.000722255,8.26735e-07,0.435226,0.00436289
# aggregated NONE
PK      :::::::::::::::::::::::::::::::::::::::::::::::::::::::::::::::::::::::::::::::::::::::::::::<<<<<_______>>>>>:::::::::::::::::::::
        ::::::::::::::::::::::::::::::::::::::::::::::::::::::::::::::::::::::::::::::::::::::::::::::<<___________>>::::::::::::::::::::::

# RM_HELIX PK 107-116 146-155, nbp = 10 nbp_cov = 6
# pvals: 0.435226,0.0195126,0.0263124,1.48905e-05,1.57811e-08,2.89122e-09,8.47375e-09,0.000687023,0.0621315,1.9481e-06
# aggregated NONE
PK      :::::::::::::::::::::::::::::::::::::::::::::::::::::::::::::::::::::::::::::<<<<<<<<<<_________________________>>>>>>>>>>:::::::::
        ::::::::::::::::::::::::::::::::::::::::::::::::::::::::::::::::::::::::::::::::<<<<<-<_________________________>->>>>>::::::::::::

# RM_HELIX PK 97-103 159-165, nbp = 7 nbp_cov = 1
# pvals: 0.656078,0.0236876,2.87798e-06,0.0422255,0.00413388,0.254774,0.0669289
# aggregated NONE
PK      :::::::::::::::::::::::::::::::::::::::::::::::::::::::::::::::::::<<<<<<<__________________________________________________>>>>>>>
        :::::::::::::::::::::::::::::::::::::::::::::::::::::::::::::::::::::<__________________________________________________________>::
```
