## Supplementary material for "All-at-once RNA folding with 3D motif prediction framed by evolutionary information": RF03016_RT-12.power

```
# Power analysis of given structure 
#
# Powertype = SINGLE SUBSTITUTIONS
# covary  left_pos      right_pos    substitutions      power
#----------------------------------------------------------------
          10		135		2		0.00
     *    11		134		4		0.07
          12		133		0		0.00
          13		132		5		0.11
          14		131		7		0.20
          20		69		13		0.42
     *    21		68		18		0.55
     *    22		67		22		0.63
     *    23		66		14		0.45
     *    24		65		19		0.57
          25		64		16		0.50
          79		96		13		0.42
     *    80		95		7		0.20
     *    81		94		12		0.39
     *    82		93		17		0.52
          97		165		11		0.35
          98		164		12		0.39
     *    99		163		16		0.50
          100		162		6		0.16
          101		161		5		0.11
          102		160		7		0.20
          103		159		4		0.07
          107		155		0		0.00
          108		154		2		0.00
          109		153		3		0.02
     *    110		152		13		0.42
     *    111		151		15		0.47
     *    112		150		14		0.45
     *    113		149		16		0.50
     *    114		148		15		0.47
          115		147		13		0.42
     *    116		146		16		0.50
          124		142		22		0.63
     *    125		141		6		0.16
     *    126		140		4		0.07
          127		139		2		0.00
          128		138		12		0.39
#
# BPAIRS 37
# avg substitutions per BP  10.4
# BPAIRS expected to covary 11.3 +/- 2.5
# BPAIRS observed to covary 17
#
```
