## Supplementary material for "All-at-once RNA folding with 3D motif prediction framed by evolutionary information": RF03016_RT-12.surv

```
61.700000	0.027027
61.100000	0.0540541
58.850000	0.0810811
57.200000	0.108108
49.550000	0.135135
46.650000	0.162162
44.650000	0.216216
44.350000	0.243243
43.300000	0.27027
42.950000	0.297297
38.850000	0.324324
31.850000	0.351351
29.450000	0.378378
27.850000	0.405405
27.650000	0.432432
27.250000	0.459459
25.700000	0.486486
25.650000	0.513514
21.650000	0.540541
21.450000	0.567568
18.200000	0.594595
16.350000	0.621622
16.100000	0.648649
15.400000	0.675676
14.600000	0.702703
14.150000	0.72973
12.750000	0.756757
12.050000	0.783784
10.300000	0.810811
9.950000	0.837838
9.750000	0.864865
3.100000	0.891892
-0.050000	0.972973
-2.750000	1
&
46.550000	0.000117952
39.500000	0.000235905
35.800000	0.000353857
35.050000	0.000471809
31.450000	0.000589762
30.500000	0.000707714
29.950000	0.000943619
29.750000	0.00117952
29.300000	0.00129748
28.400000	0.00141543
27.000000	0.00153338
26.450000	0.00165133
26.300000	0.00176929
26.200000	0.00188724
25.550000	0.00200519
24.900000	0.00212314
23.700000	0.002477
22.450000	0.00259495
22.050000	0.0027129
22.000000	0.00294881
21.650000	0.00306676
21.550000	0.00318471
21.000000	0.00330267
20.800000	0.00342062
20.600000	0.00353857
20.550000	0.00365652
20.050000	0.00377448
20.000000	0.00389243
19.900000	0.00401038
19.600000	0.00412833
19.150000	0.00424628
19.000000	0.00448219
18.750000	0.00460014
18.450000	0.00471809
18.400000	0.00483605
18.100000	0.0051899
18.000000	0.00530786
17.850000	0.00566171
17.800000	0.00577967
17.750000	0.00601557
17.700000	0.00625147
17.550000	0.00660533
17.450000	0.00672328
17.300000	0.00684124
17.150000	0.00695919
17.000000	0.00707714
16.750000	0.00719509
16.500000	0.00731305
16.400000	0.0076669
16.300000	0.00790281
16.200000	0.00802076
16.150000	0.00837462
16.100000	0.00861052
16.050000	0.00872847
16.000000	0.00884643
15.900000	0.00896438
15.750000	0.00908233
15.500000	0.00920028
15.450000	0.00943619
15.400000	0.00979004
15.350000	0.009908
15.250000	0.0100259
15.150000	0.0108516
15.100000	0.0112055
15.000000	0.0113234
14.950000	0.0119132
14.900000	0.0120311
14.800000	0.012385
14.700000	0.0127389
14.650000	0.0130927
14.600000	0.0133286
14.550000	0.0135645
14.500000	0.0136825
14.400000	0.0138004
14.350000	0.0139184
14.300000	0.0141543
14.200000	0.0142722
14.100000	0.0146261
14.050000	0.014744
14.000000	0.0149799
13.950000	0.0152159
13.900000	0.0153338
13.850000	0.0155697
13.800000	0.0158056
13.750000	0.0159236
13.700000	0.0161595
13.650000	0.0165133
13.600000	0.0168672
13.550000	0.017221
13.500000	0.017339
13.450000	0.0175749
13.400000	0.0182826
13.350000	0.0185185
13.300000	0.0186365
13.250000	0.019698
13.200000	0.019816
13.150000	0.0205237
13.100000	0.0218212
13.050000	0.0224109
13.000000	0.0231187
12.950000	0.0233546
12.900000	0.0235905
12.850000	0.0238264
12.800000	0.0240623
12.750000	0.0241802
12.650000	0.0242982
12.600000	0.0244161
12.550000	0.0248879
12.500000	0.0255957
12.450000	0.0257136
12.400000	0.0263034
12.350000	0.0273649
12.300000	0.0281906
12.250000	0.0286624
12.200000	0.0287804
12.150000	0.0290163
12.100000	0.0294881
12.050000	0.029606
11.900000	0.0298419
11.850000	0.0299599
11.800000	0.0303138
11.750000	0.0305497
11.650000	0.0310215
11.600000	0.0312574
11.550000	0.0316112
11.500000	0.0325548
11.450000	0.0330267
11.400000	0.0333805
11.350000	0.0334985
11.300000	0.0344421
11.250000	0.0349139
11.200000	0.0350318
11.150000	0.0353857
11.100000	0.0356216
11.050000	0.0359755
11.000000	0.0362114
10.950000	0.0366832
10.900000	0.0373909
10.850000	0.0376268
10.800000	0.0378627
10.750000	0.0382166
10.700000	0.0389243
10.650000	0.0393961
10.600000	0.0399858
10.550000	0.0406936
10.500000	0.0411654
10.450000	0.0415192
10.400000	0.0416372
10.350000	0.0424628
10.300000	0.0428167
10.250000	0.0432885
10.200000	0.0437603
10.150000	0.0447039
10.100000	0.0451757
10.050000	0.0456476
10.000000	0.0462373
9.950000	0.046945
9.900000	0.0474168
9.850000	0.0478887
9.800000	0.0480066
9.750000	0.0481246
9.700000	0.0491861
9.650000	0.049422
9.600000	0.0497759
9.550000	0.0503657
9.500000	0.0517811
9.450000	0.0529606
9.400000	0.0533145
9.350000	0.0540222
9.300000	0.054376
9.250000	0.0552017
9.150000	0.0554376
9.100000	0.0561453
9.050000	0.0573248
9.000000	0.0574428
8.950000	0.0579146
8.900000	0.0582685
8.850000	0.0586223
8.800000	0.0592121
8.750000	0.0596839
8.700000	0.0603916
8.650000	0.0615711
8.600000	0.0621609
8.550000	0.0631045
8.500000	0.0640481
8.450000	0.0645199
8.400000	0.0647558
8.350000	0.0658174
8.300000	0.0662892
8.250000	0.0677046
8.200000	0.0684124
8.150000	0.069238
8.100000	0.0702996
8.050000	0.0715971
8.000000	0.0725407
7.950000	0.0733664
7.900000	0.0740741
7.850000	0.0747818
7.800000	0.0753715
7.750000	0.0765511
7.700000	0.0778485
7.650000	0.0787922
7.600000	0.0799717
7.550000	0.0802076
7.500000	0.0811512
7.450000	0.0823307
7.400000	0.0833923
7.350000	0.0841
7.300000	0.0849257
7.250000	0.0858693
7.200000	0.0863411
7.150000	0.0872847
7.100000	0.0875206
7.050000	0.0884643
7.000000	0.0892899
6.950000	0.0898797
6.900000	0.0909413
6.850000	0.0927105
6.800000	0.0935362
6.750000	0.0938901
6.700000	0.0942439
6.650000	0.0950696
6.600000	0.0961312
6.550000	0.096603
6.500000	0.0975466
6.450000	0.0986082
6.400000	0.0999056
6.350000	0.101321
6.300000	0.101793
6.250000	0.10309
6.200000	0.10486
6.150000	0.105921
6.100000	0.106983
6.050000	0.108516
6.000000	0.109106
5.950000	0.109932
5.900000	0.111229
5.850000	0.112409
5.800000	0.113234
5.750000	0.114414
5.700000	0.115829
5.650000	0.116773
5.600000	0.11807
5.550000	0.11984
5.500000	0.121373
5.450000	0.12267
5.400000	0.123968
5.350000	0.126209
5.300000	0.127742
5.250000	0.128686
5.200000	0.129866
5.150000	0.131871
5.100000	0.13364
5.050000	0.134702
5.000000	0.136943
4.950000	0.137532
4.900000	0.139302
4.850000	0.140481
4.800000	0.142015
4.750000	0.14284
4.700000	0.144492
4.650000	0.146379
4.600000	0.147322
4.550000	0.148148
4.500000	0.149328
4.450000	0.151333
4.400000	0.152512
4.350000	0.153574
4.300000	0.155343
4.250000	0.15782
4.200000	0.159943
4.150000	0.161477
4.100000	0.16242
4.050000	0.165605
4.000000	0.167728
3.950000	0.169144
3.900000	0.170323
3.850000	0.171857
3.800000	0.17398
3.750000	0.176103
3.700000	0.1774
3.650000	0.179877
3.600000	0.180703
3.550000	0.182826
3.500000	0.184713
3.450000	0.186247
3.400000	0.188252
3.350000	0.189431
3.300000	0.191437
3.250000	0.194503
3.200000	0.197216
3.150000	0.198986
3.100000	0.200755
3.050000	0.203704
3.000000	0.205591
2.950000	0.207832
2.900000	0.209247
2.850000	0.210781
2.800000	0.212904
2.750000	0.215263
2.700000	0.21715
2.650000	0.218566
2.600000	0.220453
2.550000	0.223402
2.500000	0.225289
2.450000	0.228592
2.400000	0.230833
2.350000	0.232956
2.300000	0.236141
2.250000	0.238264
2.200000	0.240151
2.150000	0.24251
2.100000	0.244869
2.050000	0.247464
2.000000	0.250885
1.950000	0.25289
1.900000	0.254187
1.850000	0.257136
1.800000	0.260085
1.750000	0.263623
1.700000	0.265629
1.650000	0.267752
1.600000	0.270937
1.550000	0.274239
1.500000	0.275655
1.450000	0.278014
1.400000	0.280609
1.350000	0.282732
1.300000	0.284737
1.250000	0.287686
1.200000	0.290635
1.150000	0.293465
1.100000	0.295942
1.050000	0.298891
1.000000	0.301604
0.950000	0.304553
0.900000	0.309153
0.850000	0.311748
0.800000	0.314815
0.750000	0.316584
0.700000	0.318707
0.650000	0.321066
0.600000	0.324015
0.550000	0.327436
0.500000	0.329441
0.450000	0.33239
0.400000	0.334749
0.350000	0.337462
0.300000	0.340293
0.250000	0.343241
0.200000	0.348313
0.150000	0.354919
0.100000	0.365063
0.050000	0.385822
0.000000	0.411654
-0.050000	0.451286
-0.100000	0.483251
-0.150000	0.492097
-0.200000	0.495754
-0.250000	0.50059
-0.300000	0.5046
-0.350000	0.507785
-0.400000	0.511323
-0.450000	0.51439
-0.500000	0.516867
-0.550000	0.520878
-0.600000	0.524888
-0.650000	0.527247
-0.700000	0.531021
-0.750000	0.53456
-0.800000	0.538806
-0.850000	0.542345
-0.900000	0.547063
-0.950000	0.55072
-1.000000	0.554966
-1.050000	0.558976
-1.100000	0.562987
-1.150000	0.567587
-1.200000	0.57313
-1.250000	0.577259
-1.300000	0.581505
-1.350000	0.585044
-1.400000	0.588582
-1.450000	0.592121
-1.500000	0.596131
-1.550000	0.600377
-1.600000	0.604742
-1.650000	0.608516
-1.700000	0.614768
-1.750000	0.617598
-1.800000	0.621491
-1.850000	0.628096
-1.900000	0.633404
-1.950000	0.63824
-2.000000	0.642604
-2.050000	0.645317
-2.100000	0.649092
-2.150000	0.654636
-2.200000	0.65782
-2.250000	0.663364
-2.300000	0.66761
-2.350000	0.671621
-2.400000	0.675277
-2.450000	0.678462
-2.500000	0.682708
-2.550000	0.688724
-2.600000	0.69415
-2.650000	0.699457
-2.700000	0.703586
-2.750000	0.70854
-2.800000	0.712196
-2.850000	0.715617
-2.900000	0.720335
-2.950000	0.725407
-3.000000	0.729063
-3.050000	0.733074
-3.100000	0.736966
-3.150000	0.740977
-3.200000	0.745459
-3.250000	0.749115
-3.300000	0.753244
-3.350000	0.756782
-3.400000	0.760321
-3.450000	0.764449
-3.500000	0.768106
-3.550000	0.772116
-3.600000	0.775655
-3.650000	0.779901
-3.700000	0.784501
-3.750000	0.788158
-3.800000	0.794881
-3.850000	0.798184
-3.900000	0.802312
-3.950000	0.806086
-4.000000	0.809861
-4.050000	0.812928
-4.100000	0.817174
-4.150000	0.819297
-4.200000	0.822954
-4.250000	0.826256
-4.300000	0.829677
-4.350000	0.833451
-4.400000	0.83581
-4.450000	0.837933
-4.500000	0.841354
-4.550000	0.843241
-4.600000	0.846898
-4.650000	0.850201
-4.700000	0.852795
-4.750000	0.855272
-4.800000	0.858103
-4.850000	0.860816
-4.900000	0.864591
-4.950000	0.868129
-5.000000	0.869899
-5.050000	0.87214
-5.100000	0.874735
-5.150000	0.876622
-5.200000	0.878627
-5.250000	0.880868
-5.300000	0.883463
-5.350000	0.885232
-5.400000	0.887356
-5.450000	0.889243
-5.500000	0.89172
-5.550000	0.893961
-5.600000	0.896792
-5.650000	0.899033
-5.700000	0.901274
-5.750000	0.903279
-5.800000	0.905166
-5.850000	0.906582
-5.900000	0.908115
-5.950000	0.909649
-6.000000	0.912361
-6.050000	0.914013
-6.100000	0.9159
-6.150000	0.916726
-6.200000	0.918495
-6.250000	0.919556
-6.300000	0.921208
-6.350000	0.923449
-6.400000	0.924746
-6.450000	0.926162
-6.500000	0.928167
-6.550000	0.929818
-6.600000	0.931588
-6.650000	0.933239
-6.700000	0.934654
-6.750000	0.936542
-6.800000	0.937839
-6.850000	0.939255
-6.900000	0.940434
-6.950000	0.941967
-7.000000	0.942793
-7.050000	0.945034
-7.100000	0.946096
-7.150000	0.947983
-7.200000	0.949163
-7.250000	0.950224
-7.300000	0.951522
-7.350000	0.952701
-7.400000	0.954588
-7.450000	0.956004
-7.500000	0.956947
-7.550000	0.958363
-7.600000	0.959306
-7.650000	0.960486
-7.700000	0.961312
-7.750000	0.962373
-7.800000	0.963435
-7.850000	0.964378
-7.900000	0.965322
-7.950000	0.965794
-8.000000	0.966502
-8.050000	0.967445
-8.100000	0.968389
-8.150000	0.969096
-8.200000	0.970276
-8.250000	0.971456
-8.300000	0.972281
-8.350000	0.972989
-8.400000	0.973461
-8.450000	0.973815
-8.550000	0.974286
-8.600000	0.974522
-8.650000	0.975112
-8.700000	0.975348
-8.750000	0.976645
-8.800000	0.977353
-8.850000	0.978179
-8.900000	0.979004
-8.950000	0.979712
-9.000000	0.980066
-9.050000	0.980184
-9.100000	0.98042
-9.150000	0.980656
-9.200000	0.981364
-9.250000	0.981835
-9.300000	0.982425
-9.350000	0.982661
-9.400000	0.982779
-9.450000	0.983723
-9.500000	0.984076
-9.550000	0.984312
-9.600000	0.984666
-9.650000	0.985256
-9.700000	0.985374
-9.750000	0.985846
-9.800000	0.986082
-9.850000	0.987379
-9.900000	0.987497
-9.950000	1
&
42.050000	5.87199e-06
41.000000	1.1744e-05
37.750000	1.7616e-05
37.600000	2.3488e-05
37.400000	2.936e-05
37.350000	3.52319e-05
37.150000	4.11039e-05
37.100000	4.69759e-05
36.350000	5.28479e-05
35.700000	5.87199e-05
35.600000	6.45919e-05
35.250000	7.04639e-05
35.200000	7.63359e-05
34.950000	8.22079e-05
34.500000	8.80799e-05
34.350000	9.39518e-05
33.950000	9.98238e-05
33.750000	0.000111568
33.600000	0.00011744
33.450000	0.000123312
33.300000	0.000129184
32.850000	0.000135056
32.800000	0.000140928
32.750000	0.0001468
32.550000	0.000152672
32.250000	0.000158544
32.200000	0.000164416
32.100000	0.000170288
32.050000	0.00017616
31.950000	0.000187904
31.750000	0.000193776
31.550000	0.000199648
31.350000	0.00020552
31.150000	0.000217264
31.100000	0.000229008
31.000000	0.00023488
30.900000	0.000240752
30.800000	0.000252496
30.750000	0.000258368
30.650000	0.00026424
30.350000	0.000270112
30.250000	0.000281856
30.200000	0.000287728
30.150000	0.0002936
30.100000	0.000305344
30.050000	0.000311216
29.950000	0.000322959
29.850000	0.000328831
29.800000	0.000334703
29.750000	0.000346447
29.700000	0.000358191
29.650000	0.000364063
29.600000	0.000381679
29.550000	0.000387551
29.500000	0.000399295
29.350000	0.000416911
29.300000	0.000440399
29.200000	0.000446271
29.150000	0.000452143
29.100000	0.000458015
29.000000	0.000463887
28.950000	0.000481503
28.900000	0.000487375
28.800000	0.000493247
28.700000	0.000499119
28.650000	0.000510863
28.600000	0.000516735
28.550000	0.000522607
28.450000	0.000546095
28.350000	0.000551967
28.300000	0.000587199
28.250000	0.000598943
28.150000	0.000622431
28.100000	0.000634175
28.050000	0.000640047
28.000000	0.000645919
27.950000	0.000657663
27.900000	0.000681151
27.850000	0.000687023
27.800000	0.000704639
27.700000	0.000722255
27.550000	0.000739871
27.500000	0.000751615
27.450000	0.000780975
27.400000	0.000786847
27.350000	0.000804463
27.300000	0.000816207
27.250000	0.000839695
27.200000	0.000845567
27.150000	0.000857311
27.100000	0.000863183
27.050000	0.000880799
27.000000	0.000892543
26.950000	0.000916031
26.900000	0.000927775
26.850000	0.000957134
26.800000	0.000968878
26.750000	0.000986494
26.700000	0.00102173
26.650000	0.00103934
26.600000	0.00105696
26.550000	0.0010687
26.500000	0.00108045
26.450000	0.00109219
26.400000	0.00110393
26.350000	0.00111568
26.300000	0.00113329
26.250000	0.00116265
26.200000	0.00119789
26.150000	0.00122725
26.100000	0.00124486
26.050000	0.00126248
26.000000	0.00128009
25.950000	0.00130358
25.900000	0.00130945
25.850000	0.00133881
25.800000	0.00135056
25.750000	0.0013623
25.700000	0.00139166
25.650000	0.00139753
25.600000	0.00141515
25.550000	0.00143864
25.500000	0.00145038
25.450000	0.001468
25.400000	0.00149149
25.350000	0.00151497
25.300000	0.00154433
25.250000	0.00156782
25.200000	0.00159131
25.150000	0.0016148
25.100000	0.00163829
25.050000	0.00166765
25.000000	0.00169701
24.950000	0.00170875
24.900000	0.00173811
24.850000	0.0017616
24.800000	0.00177921
24.750000	0.00181445
24.700000	0.00183793
24.650000	0.00186729
24.600000	0.00187904
24.550000	0.00190252
24.500000	0.00191427
24.450000	0.00193188
24.400000	0.00197299
24.350000	0.00199648
24.300000	0.00201996
24.250000	0.0020552
24.200000	0.00208456
24.150000	0.00210217
24.100000	0.00211392
24.050000	0.00213153
24.000000	0.00214915
23.950000	0.00217851
23.900000	0.00220787
23.850000	0.00223723
23.750000	0.00225484
23.700000	0.00227246
23.650000	0.00231356
23.600000	0.00237816
23.550000	0.00240752
23.500000	0.00244862
23.450000	0.00246624
23.400000	0.00251908
23.350000	0.00256606
23.300000	0.00258955
23.250000	0.00263065
23.200000	0.00265414
23.150000	0.00270699
23.100000	0.00274222
23.050000	0.0027892
23.000000	0.00286553
22.950000	0.00289489
22.900000	0.00291838
22.850000	0.0029771
22.800000	0.0030182
22.750000	0.00306518
22.700000	0.00313564
22.650000	0.00317675
22.600000	0.00321198
22.550000	0.00324721
22.500000	0.00327657
22.450000	0.00332355
22.400000	0.00335291
22.350000	0.00343511
22.300000	0.00347622
22.250000	0.00355843
22.200000	0.00361715
22.150000	0.00368174
22.100000	0.00372871
22.050000	0.00376982
22.000000	0.00382267
21.950000	0.0038579
21.900000	0.00390487
21.850000	0.00395185
21.800000	0.00398708
21.750000	0.00403993
21.700000	0.00409278
21.650000	0.00413388
21.600000	0.00416911
21.550000	0.00422783
21.500000	0.00428068
21.450000	0.00436289
21.400000	0.00442748
21.350000	0.0045273
21.300000	0.00460364
21.250000	0.00465649
21.200000	0.00470346
21.150000	0.0047387
21.100000	0.00479742
21.050000	0.00483265
21.000000	0.00489137
20.950000	0.00496183
20.900000	0.00504991
20.850000	0.0051145
20.800000	0.00519084
20.750000	0.00522607
20.700000	0.00526718
20.650000	0.00536113
20.600000	0.00543746
20.550000	0.00552554
20.500000	0.00559014
20.450000	0.00563711
20.400000	0.00572519
20.350000	0.0058074
20.300000	0.00589548
20.250000	0.00597769
20.200000	0.00602466
20.150000	0.00608338
20.100000	0.00620669
20.050000	0.00626541
20.000000	0.00637111
19.950000	0.00640047
19.900000	0.00646506
19.850000	0.00654727
19.800000	0.00662361
19.750000	0.00669407
19.700000	0.00679977
19.650000	0.0068761
19.600000	0.0069818
19.550000	0.00708162
19.500000	0.00718732
19.450000	0.00732824
19.400000	0.00741632
19.350000	0.00752789
19.300000	0.00761597
19.250000	0.00770992
19.200000	0.00780975
19.150000	0.00789783
19.100000	0.00796242
19.050000	0.00806224
19.000000	0.00815619
18.950000	0.00826776
18.900000	0.00837933
18.850000	0.00846154
18.800000	0.00856723
18.750000	0.00866119
18.700000	0.00876688
18.650000	0.00886671
18.600000	0.00896066
18.550000	0.0090781
18.500000	0.00924251
18.450000	0.00933059
18.400000	0.0094539
18.350000	0.00957722
18.300000	0.00965355
18.250000	0.00977099
18.200000	0.00990605
18.150000	0.0100117
18.100000	0.0101762
18.050000	0.0102877
18.000000	0.0103993
17.950000	0.0105637
17.900000	0.0106753
17.850000	0.0107868
17.800000	0.0109454
17.750000	0.0110393
17.700000	0.0111803
17.650000	0.0113095
17.600000	0.0114151
17.550000	0.0115678
17.500000	0.0117499
17.450000	0.0118614
17.400000	0.0120552
17.350000	0.0121903
17.300000	0.0123429
17.250000	0.0125308
17.200000	0.0126835
17.150000	0.0128773
17.100000	0.0130006
17.050000	0.0131533
17.000000	0.0133353
16.950000	0.0134938
16.900000	0.0136348
16.850000	0.0137816
16.800000	0.013946
16.750000	0.0141221
16.700000	0.01431
16.650000	0.0144862
16.600000	0.0146389
16.550000	0.0148268
16.500000	0.0150264
16.450000	0.0151439
16.400000	0.0153259
16.350000	0.0155432
16.300000	0.0157311
16.250000	0.0159366
16.200000	0.0161304
16.150000	0.0163065
16.100000	0.0165414
16.050000	0.0167469
16.000000	0.017017
15.950000	0.0171756
15.900000	0.0173928
15.850000	0.0176042
15.800000	0.0177863
15.750000	0.01798
15.700000	0.0181562
15.650000	0.0184028
15.600000	0.0186494
15.550000	0.0188491
15.500000	0.0190429
15.450000	0.0193012
15.400000	0.0195126
15.350000	0.0197416
15.300000	0.0199589
15.250000	0.0201938
15.200000	0.020458
15.150000	0.0207399
15.100000	0.0209865
15.050000	0.0212918
15.000000	0.0215091
14.950000	0.021791
14.900000	0.0220317
14.850000	0.0222842
14.800000	0.0225308
14.750000	0.0227598
14.700000	0.0230945
14.650000	0.0234175
14.600000	0.0236876
14.550000	0.0238579
14.500000	0.0241632
14.450000	0.0243981
14.400000	0.0247446
14.350000	0.0250617
14.300000	0.0253376
14.250000	0.0256665
14.200000	0.0259659
14.150000	0.0263124
14.100000	0.0265531
14.050000	0.0268585
14.000000	0.0271932
13.950000	0.0274927
13.900000	0.0278215
13.850000	0.0281268
13.800000	0.0283911
13.750000	0.0287199
13.700000	0.0289959
13.650000	0.0293365
13.600000	0.0296888
13.550000	0.030047
13.500000	0.0303641
13.450000	0.0307986
13.400000	0.0310981
13.350000	0.0314856
13.300000	0.0318262
13.250000	0.0321491
13.200000	0.0324956
13.150000	0.0329771
13.100000	0.0333999
13.050000	0.033717
13.000000	0.0340928
12.950000	0.0344099
12.900000	0.0347857
12.850000	0.0352143
12.800000	0.0355079
12.750000	0.0359307
12.700000	0.0362948
12.650000	0.0368291
12.600000	0.0372754
12.550000	0.0377099
12.500000	0.0381621
12.450000	0.0385672
12.400000	0.0389959
12.350000	0.0394245
12.300000	0.039818
12.250000	0.0403758
12.200000	0.0407751
12.150000	0.0412214
12.100000	0.041744
12.050000	0.0422255
12.000000	0.0427481
11.950000	0.0432883
11.900000	0.0438109
11.850000	0.0443042
11.800000	0.0447681
11.750000	0.0452554
11.700000	0.0457193
11.650000	0.0460834
11.600000	0.0466236
11.550000	0.0472402
11.500000	0.0478332
11.450000	0.0483089
11.400000	0.048855
11.350000	0.0493776
11.300000	0.0499941
11.250000	0.05064
11.200000	0.0511744
11.150000	0.051744
11.100000	0.0522666
11.050000	0.0528009
11.000000	0.0533412
10.950000	0.0539636
10.900000	0.0545625
10.850000	0.0552554
10.800000	0.0559366
10.750000	0.0564651
10.700000	0.0570581
10.650000	0.0576218
10.600000	0.0582795
10.550000	0.0589196
10.500000	0.0595831
10.450000	0.060182
10.400000	0.0608162
10.350000	0.0614504
10.300000	0.0621315
10.250000	0.0627951
10.200000	0.0634938
10.150000	0.0641339
10.100000	0.0647328
10.050000	0.0656078
10.000000	0.0662889
9.950000	0.0669289
9.900000	0.067616
9.850000	0.0684028
9.800000	0.0691016
9.750000	0.069771
9.700000	0.0704756
9.650000	0.0712801
9.600000	0.0719554
9.550000	0.072707
9.500000	0.0735056
9.450000	0.0742748
9.400000	0.0749677
9.350000	0.0757663
9.300000	0.0766295
9.250000	0.0775161
9.200000	0.0784087
9.150000	0.0792366
9.100000	0.0798767
9.050000	0.0808162
9.000000	0.0817322
8.950000	0.0827187
8.900000	0.0834938
8.850000	0.0842161
8.800000	0.0851086
8.750000	0.0859072
8.700000	0.086788
8.650000	0.0877217
8.600000	0.0887317
8.550000	0.0895244
8.500000	0.090458
8.450000	0.0914445
8.400000	0.0923371
8.350000	0.0934645
8.300000	0.0945156
8.250000	0.0955432
8.200000	0.0964474
8.150000	0.0974046
8.100000	0.0983441
8.050000	0.0993776
8.000000	0.100388
7.950000	0.101403
7.900000	0.102361
7.850000	0.103388
7.800000	0.104322
7.750000	0.105432
7.700000	0.106588
7.650000	0.107686
7.600000	0.108743
7.550000	0.109794
7.500000	0.110887
7.450000	0.112014
7.400000	0.113241
7.350000	0.11424
7.300000	0.115385
7.250000	0.116489
7.200000	0.117675
7.150000	0.119078
7.100000	0.12027
7.050000	0.121591
7.000000	0.122789
6.950000	0.124034
6.900000	0.125208
6.850000	0.126447
6.800000	0.127681
6.750000	0.129037
6.700000	0.13027
6.650000	0.131491
6.600000	0.132789
6.550000	0.134052
6.500000	0.135273
6.450000	0.136594
6.400000	0.137933
6.350000	0.139219
6.300000	0.140634
6.250000	0.142038
6.200000	0.143435
6.150000	0.144827
6.100000	0.146265
6.050000	0.147681
6.000000	0.14899
5.950000	0.150464
5.900000	0.151762
5.850000	0.153365
5.800000	0.154938
5.750000	0.156483
5.700000	0.157962
5.650000	0.159489
5.600000	0.160916
5.550000	0.162443
5.500000	0.163934
5.450000	0.165549
5.400000	0.167093
5.350000	0.168597
5.300000	0.170182
5.250000	0.171908
5.200000	0.173594
5.150000	0.175291
5.100000	0.176888
5.050000	0.178638
5.000000	0.180417
4.950000	0.182002
4.900000	0.183717
4.850000	0.18542
4.800000	0.187223
4.750000	0.188937
4.700000	0.190752
4.650000	0.192454
4.600000	0.19424
4.550000	0.196124
4.500000	0.197898
4.450000	0.199742
4.400000	0.201609
4.350000	0.203341
4.300000	0.205109
4.250000	0.207005
4.200000	0.208967
4.150000	0.210969
4.100000	0.212854
4.050000	0.214656
4.000000	0.216588
3.950000	0.218561
3.900000	0.220452
3.850000	0.222496
3.800000	0.224586
3.750000	0.226565
3.700000	0.228585
3.650000	0.230493
3.600000	0.23259
3.550000	0.234656
3.500000	0.236876
3.450000	0.239043
3.400000	0.241151
3.350000	0.24347
3.300000	0.245784
3.250000	0.247968
3.200000	0.25027
3.150000	0.252449
3.100000	0.254774
3.050000	0.257199
3.000000	0.259401
2.950000	0.261732
2.900000	0.263881
2.850000	0.266307
2.800000	0.268591
2.750000	0.27074
2.700000	0.27303
2.650000	0.27532
2.600000	0.277821
2.550000	0.280388
2.500000	0.282701
2.450000	0.28525
2.400000	0.287592
2.350000	0.290182
2.300000	0.292613
2.250000	0.295109
2.200000	0.29791
2.150000	0.300658
2.100000	0.30347
2.050000	0.30606
2.000000	0.308632
1.950000	0.31111
1.900000	0.313817
1.850000	0.316536
1.800000	0.319243
1.750000	0.32209
1.700000	0.325308
1.650000	0.328209
1.600000	0.330846
1.550000	0.333729
1.500000	0.336389
1.450000	0.339325
1.400000	0.342196
1.350000	0.345109
1.300000	0.347898
1.250000	0.350716
1.200000	0.35377
1.150000	0.356612
1.100000	0.359742
1.050000	0.362443
1.000000	0.365396
0.950000	0.368503
0.900000	0.371732
0.850000	0.374756
0.800000	0.377892
0.750000	0.381057
0.700000	0.384404
0.650000	0.387563
0.600000	0.390816
0.550000	0.393934
0.500000	0.397258
0.450000	0.400599
0.400000	0.403793
0.350000	0.406947
0.300000	0.410352
0.250000	0.413817
0.200000	0.417234
0.150000	0.420746
0.100000	0.424187
0.050000	0.42788
0.000000	0.431497
-0.050000	0.435226
-0.100000	0.438767
-0.150000	0.442454
-0.200000	0.446201
-0.250000	0.449841
-0.300000	0.453688
-0.350000	0.457628
-0.400000	0.461603
-0.450000	0.465437
-0.500000	0.46936
-0.550000	0.473165
-0.600000	0.477152
-0.650000	0.481186
-0.700000	0.485344
-0.750000	0.489383
-0.800000	0.493517
-0.850000	0.497769
-0.900000	0.502073
-0.950000	0.506025
-1.000000	0.510029
-1.050000	0.513981
-1.100000	0.518103
-1.150000	0.522331
-1.200000	0.526195
-1.250000	0.530622
-1.300000	0.534762
-1.350000	0.53906
-1.400000	0.5436
-1.450000	0.547798
-1.500000	0.552143
-1.550000	0.556377
-1.600000	0.56027
-1.650000	0.564363
-1.700000	0.568808
-1.750000	0.572877
-1.800000	0.577158
-1.850000	0.581169
-1.900000	0.58525
-1.950000	0.589466
-2.000000	0.593441
-2.050000	0.597669
-2.100000	0.601879
-2.150000	0.606031
-2.200000	0.610223
-2.250000	0.614445
-2.300000	0.618479
-2.350000	0.622654
-2.400000	0.626941
-2.450000	0.630875
-2.500000	0.635021
-2.550000	0.639307
-2.600000	0.643506
-2.650000	0.647733
-2.700000	0.65185
-2.750000	0.656078
-2.800000	0.660288
-2.850000	0.664304
-2.900000	0.668379
-2.950000	0.672472
-3.000000	0.676312
-3.050000	0.680323
-3.100000	0.684193
-3.150000	0.68818
-3.200000	0.692454
-3.250000	0.696494
-3.300000	0.700399
-3.350000	0.704163
-3.400000	0.70791
-3.450000	0.711797
-3.500000	0.71569
-3.550000	0.719689
-3.600000	0.723617
-3.650000	0.72754
-3.700000	0.73138
-3.750000	0.735003
-3.800000	0.738908
-3.850000	0.742437
-3.900000	0.745737
-3.950000	0.749331
-4.000000	0.753059
-4.050000	0.756559
-4.100000	0.760076
-4.150000	0.763453
-4.200000	0.766823
-4.250000	0.770076
-4.300000	0.773335
-4.350000	0.776571
-4.400000	0.77983
-4.450000	0.783241
-4.500000	0.786706
-4.550000	0.790094
-4.600000	0.793558
-4.650000	0.796653
-4.700000	0.799742
-4.750000	0.802901
-4.800000	0.805778
-4.850000	0.808831
-4.900000	0.811603
-4.950000	0.814656
-5.000000	0.817927
-5.050000	0.820945
-5.100000	0.823723
-5.150000	0.826453
-5.200000	0.829354
-5.250000	0.832173
-5.300000	0.835015
-5.350000	0.837921
-5.400000	0.840511
-5.450000	0.843259
-5.500000	0.845995
-5.550000	0.848644
-5.600000	0.851227
-5.650000	0.853611
-5.700000	0.856301
-5.750000	0.858708
-5.800000	0.861145
-5.850000	0.863605
-5.900000	0.86589
-5.950000	0.868168
-6.000000	0.870393
-6.050000	0.87266
-6.100000	0.87505
-6.150000	0.877217
-6.200000	0.87916
-6.250000	0.881327
-6.300000	0.883635
-6.350000	0.885731
-6.400000	0.887868
-6.450000	0.889794
-6.500000	0.891856
-6.550000	0.893758
-6.600000	0.895825
-6.650000	0.897739
-6.700000	0.899612
-6.750000	0.90158
-6.800000	0.903365
-6.850000	0.905261
-6.900000	0.906923
-6.950000	0.908555
-7.000000	0.91027
-7.050000	0.912067
-7.100000	0.913717
-7.150000	0.915473
-7.200000	0.917187
-7.250000	0.918743
-7.300000	0.920399
-7.350000	0.921891
-7.400000	0.923447
-7.450000	0.925056
-7.500000	0.926594
-7.550000	0.928109
-7.600000	0.929536
-7.650000	0.931075
-7.700000	0.932454
-7.750000	0.933776
-7.800000	0.93515
-7.850000	0.93643
-7.900000	0.937657
-7.950000	0.939014
-8.000000	0.940217
-8.050000	0.941533
-8.100000	0.942754
-8.150000	0.943917
-8.200000	0.945208
-8.250000	0.946265
-8.300000	0.94761
-8.350000	0.948702
-8.400000	0.9499
-8.450000	0.950799
-8.500000	0.95185
-8.550000	0.952901
-8.600000	0.953934
-8.650000	0.954968
-8.700000	0.95589
-8.750000	0.956829
-8.800000	0.957681
-8.850000	0.95862
-8.900000	0.959524
-8.950000	0.960364
-9.000000	0.961221
-9.050000	0.962043
-9.100000	0.962977
-9.150000	0.963864
-9.200000	0.964703
-9.250000	0.965537
-9.300000	0.966201
-9.350000	0.967058
-9.400000	0.967898
-9.450000	0.968579
-9.500000	0.969342
-9.550000	0.970082
-9.600000	0.970746
-9.650000	0.971368
-9.700000	0.971991
-9.750000	0.972748
-9.800000	0.973288
-9.850000	0.973876
-9.900000	0.974351
-9.950000	1
&
133.850000	3.60854e-21
133.800000	3.67801e-21
133.750000	3.74882e-21
133.700000	3.821e-21
133.650000	3.89457e-21
133.600000	3.96955e-21
133.550000	4.04597e-21
133.500000	4.12387e-21
133.450000	4.20327e-21
133.400000	4.28419e-21
133.350000	4.36667e-21
133.300000	4.45074e-21
133.250000	4.53643e-21
133.200000	4.62377e-21
133.150000	4.71279e-21
133.100000	4.80352e-21
133.050000	4.896e-21
133.000000	4.99026e-21
132.950000	5.08634e-21
132.900000	5.18426e-21
132.850000	5.28407e-21
132.800000	5.3858e-21
132.750000	5.48949e-21
132.700000	5.59517e-21
132.650000	5.70289e-21
132.600000	5.81269e-21
132.550000	5.92459e-21
132.500000	6.03865e-21
132.450000	6.15491e-21
132.400000	6.2734e-21
132.350000	6.39418e-21
132.300000	6.51728e-21
132.250000	6.64274e-21
132.200000	6.77063e-21
132.150000	6.90097e-21
132.100000	7.03383e-21
132.050000	7.16924e-21
132.000000	7.30726e-21
131.950000	7.44794e-21
131.900000	7.59132e-21
131.850000	7.73746e-21
131.800000	7.88642e-21
131.750000	8.03824e-21
131.700000	8.19299e-21
131.650000	8.35071e-21
131.600000	8.51147e-21
131.550000	8.67533e-21
131.500000	8.84234e-21
131.450000	9.01256e-21
131.400000	9.18606e-21
131.350000	9.3629e-21
131.300000	9.54314e-21
131.250000	9.72686e-21
131.200000	9.91411e-21
131.150000	1.0105e-20
131.100000	1.02995e-20
131.050000	1.04978e-20
131.000000	1.06998e-20
130.950000	1.09058e-20
130.900000	1.11158e-20
130.850000	1.13298e-20
130.800000	1.15479e-20
130.750000	1.17702e-20
130.700000	1.19967e-20
130.650000	1.22277e-20
130.600000	1.24631e-20
130.550000	1.2703e-20
130.500000	1.29475e-20
130.450000	1.31967e-20
130.400000	1.34508e-20
130.350000	1.37097e-20
130.300000	1.39736e-20
130.250000	1.42426e-20
130.200000	1.45168e-20
130.150000	1.47962e-20
130.100000	1.5081e-20
130.050000	1.53713e-20
130.000000	1.56672e-20
129.950000	1.59688e-20
129.900000	1.62762e-20
129.850000	1.65895e-20
129.800000	1.69089e-20
129.750000	1.72344e-20
129.700000	1.75661e-20
129.650000	1.79042e-20
129.600000	1.82489e-20
129.550000	1.86002e-20
129.500000	1.89582e-20
129.450000	1.93231e-20
129.400000	1.96951e-20
129.350000	2.00742e-20
129.300000	2.04606e-20
129.250000	2.08544e-20
129.200000	2.12559e-20
129.150000	2.1665e-20
129.100000	2.2082e-20
129.050000	2.25071e-20
129.000000	2.29403e-20
128.950000	2.33819e-20
128.900000	2.38319e-20
128.850000	2.42907e-20
128.800000	2.47582e-20
128.750000	2.52348e-20
128.700000	2.57205e-20
128.650000	2.62156e-20
128.600000	2.67202e-20
128.550000	2.72345e-20
128.500000	2.77587e-20
128.450000	2.8293e-20
128.400000	2.88376e-20
128.350000	2.93927e-20
128.300000	2.99584e-20
128.250000	3.05351e-20
128.200000	3.11228e-20
128.150000	3.17218e-20
128.100000	3.23324e-20
128.050000	3.29547e-20
128.000000	3.3589e-20
127.950000	3.42355e-20
127.900000	3.48945e-20
127.850000	3.55661e-20
127.800000	3.62507e-20
127.750000	3.69484e-20
127.700000	3.76596e-20
127.650000	3.83844e-20
127.600000	3.91232e-20
127.550000	3.98762e-20
127.500000	4.06437e-20
127.450000	4.1426e-20
127.400000	4.22233e-20
127.350000	4.3036e-20
127.300000	4.38643e-20
127.250000	4.47085e-20
127.200000	4.5569e-20
127.150000	4.64461e-20
127.100000	4.734e-20
127.050000	4.82512e-20
127.000000	4.91798e-20
126.950000	5.01264e-20
126.900000	5.10911e-20
126.850000	5.20745e-20
126.800000	5.30767e-20
126.750000	5.40982e-20
126.700000	5.51394e-20
126.650000	5.62007e-20
126.600000	5.72823e-20
126.550000	5.83848e-20
126.500000	5.95085e-20
126.450000	6.06538e-20
126.400000	6.18211e-20
126.350000	6.30109e-20
126.300000	6.42236e-20
126.250000	6.54596e-20
126.200000	6.67195e-20
126.150000	6.80035e-20
126.100000	6.93123e-20
126.050000	7.06463e-20
126.000000	7.20059e-20
125.950000	7.33917e-20
125.900000	7.48041e-20
125.850000	7.62438e-20
125.800000	7.77111e-20
125.750000	7.92067e-20
125.700000	8.0731e-20
125.650000	8.22847e-20
125.600000	8.38683e-20
125.550000	8.54824e-20
125.500000	8.71275e-20
125.450000	8.88043e-20
125.400000	9.05133e-20
125.350000	9.22552e-20
125.300000	9.40306e-20
125.250000	9.58402e-20
125.200000	9.76847e-20
125.150000	9.95646e-20
125.100000	1.01481e-19
125.050000	1.03434e-19
125.000000	1.05424e-19
124.950000	1.07453e-19
124.900000	1.09521e-19
124.850000	1.11628e-19
124.800000	1.13777e-19
124.750000	1.15966e-19
124.700000	1.18198e-19
124.650000	1.20473e-19
124.600000	1.22791e-19
124.550000	1.25154e-19
124.500000	1.27562e-19
124.450000	1.30017e-19
124.400000	1.32519e-19
124.350000	1.35069e-19
124.300000	1.37669e-19
124.250000	1.40318e-19
124.200000	1.43018e-19
124.150000	1.4577e-19
124.100000	1.48575e-19
124.050000	1.51435e-19
124.000000	1.54349e-19
123.950000	1.57319e-19
123.900000	1.60346e-19
123.850000	1.63432e-19
123.800000	1.66577e-19
123.750000	1.69782e-19
123.700000	1.73049e-19
123.650000	1.76379e-19
123.600000	1.79773e-19
123.550000	1.83233e-19
123.500000	1.86759e-19
123.450000	1.90352e-19
123.400000	1.94015e-19
123.350000	1.97749e-19
123.300000	2.01554e-19
123.250000	2.05432e-19
123.200000	2.09385e-19
123.150000	2.13415e-19
123.100000	2.17521e-19
123.050000	2.21707e-19
123.000000	2.25973e-19
122.950000	2.30321e-19
122.900000	2.34753e-19
122.850000	2.3927e-19
122.800000	2.43874e-19
122.750000	2.48567e-19
122.700000	2.5335e-19
122.650000	2.58225e-19
122.600000	2.63194e-19
122.550000	2.68258e-19
122.500000	2.7342e-19
122.450000	2.78681e-19
122.400000	2.84043e-19
122.350000	2.89508e-19
122.300000	2.95079e-19
122.250000	3.00757e-19
122.200000	3.06544e-19
122.150000	3.12442e-19
122.100000	3.18454e-19
122.050000	3.24581e-19
122.000000	3.30827e-19
121.950000	3.37192e-19
121.900000	3.4368e-19
121.850000	3.50293e-19
121.800000	3.57033e-19
121.750000	3.63902e-19
121.700000	3.70904e-19
121.650000	3.78041e-19
121.600000	3.85315e-19
121.550000	3.92728e-19
121.500000	4.00285e-19
121.450000	4.07986e-19
121.400000	4.15836e-19
121.350000	4.23837e-19
121.300000	4.31992e-19
121.250000	4.40304e-19
121.200000	4.48775e-19
121.150000	4.5741e-19
121.100000	4.6621e-19
121.050000	4.7518e-19
121.000000	4.84323e-19
120.950000	4.93641e-19
120.900000	5.03139e-19
120.850000	5.12819e-19
120.800000	5.22686e-19
120.750000	5.32742e-19
120.700000	5.42992e-19
120.650000	5.53439e-19
120.600000	5.64087e-19
120.550000	5.74939e-19
120.500000	5.86001e-19
120.450000	5.97275e-19
120.400000	6.08766e-19
120.350000	6.20479e-19
120.300000	6.32416e-19
120.250000	6.44583e-19
120.200000	6.56985e-19
120.150000	6.69624e-19
120.100000	6.82507e-19
120.050000	6.95638e-19
120.000000	7.09021e-19
119.950000	7.22662e-19
119.900000	7.36565e-19
119.850000	7.50736e-19
119.800000	7.65179e-19
119.750000	7.799e-19
119.700000	7.94904e-19
119.650000	8.10197e-19
119.600000	8.25784e-19
119.550000	8.4167e-19
119.500000	8.57863e-19
119.450000	8.74366e-19
119.400000	8.91187e-19
119.350000	9.08332e-19
119.300000	9.25807e-19
119.250000	9.43617e-19
119.200000	9.61771e-19
119.150000	9.80273e-19
119.100000	9.99131e-19
119.050000	1.01835e-18
119.000000	1.03794e-18
118.950000	1.05791e-18
118.900000	1.07826e-18
118.850000	1.09901e-18
118.800000	1.12015e-18
118.750000	1.1417e-18
118.700000	1.16366e-18
118.650000	1.18604e-18
118.600000	1.20886e-18
118.550000	1.23212e-18
118.500000	1.25582e-18
118.450000	1.27998e-18
118.400000	1.3046e-18
118.350000	1.3297e-18
118.300000	1.35528e-18
118.250000	1.38135e-18
118.200000	1.40792e-18
118.150000	1.435e-18
118.100000	1.46261e-18
118.050000	1.49074e-18
118.000000	1.51942e-18
117.950000	1.54865e-18
117.900000	1.57844e-18
117.850000	1.6088e-18
117.800000	1.63975e-18
117.750000	1.67129e-18
117.700000	1.70344e-18
117.650000	1.73621e-18
117.600000	1.7696e-18
117.550000	1.80364e-18
117.500000	1.83834e-18
117.450000	1.8737e-18
117.400000	1.90974e-18
117.350000	1.94648e-18
117.300000	1.98392e-18
117.250000	2.02208e-18
117.200000	2.06098e-18
117.150000	2.10062e-18
117.100000	2.14103e-18
117.050000	2.18221e-18
117.000000	2.22419e-18
116.950000	2.26697e-18
116.900000	2.31057e-18
116.850000	2.35502e-18
116.800000	2.40032e-18
116.750000	2.44649e-18
116.700000	2.49354e-18
116.650000	2.54151e-18
116.600000	2.59039e-18
116.550000	2.64022e-18
116.500000	2.691e-18
116.450000	2.74276e-18
116.400000	2.79552e-18
116.350000	2.84929e-18
116.300000	2.90409e-18
116.250000	2.95995e-18
116.200000	3.01688e-18
116.150000	3.07491e-18
116.100000	3.13405e-18
116.050000	3.19433e-18
116.000000	3.25577e-18
115.950000	3.31839e-18
115.900000	3.38222e-18
115.850000	3.44727e-18
115.800000	3.51357e-18
115.750000	3.58115e-18
115.700000	3.65003e-18
115.650000	3.72023e-18
115.600000	3.79178e-18
115.550000	3.86471e-18
115.500000	3.93904e-18
115.450000	4.0148e-18
115.400000	4.09202e-18
115.350000	4.17072e-18
115.300000	4.25094e-18
115.250000	4.3327e-18
115.200000	4.41603e-18
115.150000	4.50096e-18
115.100000	4.58753e-18
115.050000	4.67576e-18
115.000000	4.76568e-18
114.950000	4.85734e-18
114.900000	4.95076e-18
114.850000	5.04597e-18
114.800000	5.14302e-18
114.750000	5.24193e-18
114.700000	5.34275e-18
114.650000	5.4455e-18
114.600000	5.55023e-18
114.550000	5.65697e-18
114.500000	5.76576e-18
114.450000	5.87665e-18
114.400000	5.98967e-18
114.350000	6.10486e-18
114.300000	6.22227e-18
114.250000	6.34193e-18
114.200000	6.4639e-18
114.150000	6.58821e-18
114.100000	6.71491e-18
114.050000	6.84404e-18
114.000000	6.97566e-18
113.950000	7.10981e-18
113.900000	7.24654e-18
113.850000	7.3859e-18
113.800000	7.52794e-18
113.750000	7.67271e-18
113.700000	7.82026e-18
113.650000	7.97065e-18
113.600000	8.12393e-18
113.550000	8.28016e-18
113.500000	8.4394e-18
113.450000	8.60169e-18
113.400000	8.7671e-18
113.350000	8.9357e-18
113.300000	9.10754e-18
113.250000	9.28268e-18
113.200000	9.46118e-18
113.150000	9.64312e-18
113.100000	9.82856e-18
113.050000	1.00176e-17
113.000000	1.02102e-17
112.950000	1.04065e-17
112.900000	1.06067e-17
112.850000	1.08106e-17
112.800000	1.10185e-17
112.750000	1.12304e-17
112.700000	1.14463e-17
112.650000	1.16664e-17
112.600000	1.18908e-17
112.550000	1.21194e-17
112.500000	1.23525e-17
112.450000	1.259e-17
112.400000	1.28321e-17
112.350000	1.30789e-17
112.300000	1.33303e-17
112.250000	1.35867e-17
112.200000	1.38479e-17
112.150000	1.41142e-17
112.100000	1.43856e-17
112.050000	1.46622e-17
112.000000	1.49441e-17
111.950000	1.52315e-17
111.900000	1.55244e-17
111.850000	1.58229e-17
111.800000	1.61271e-17
111.750000	1.64372e-17
111.700000	1.67533e-17
111.650000	1.70754e-17
111.600000	1.74037e-17
111.550000	1.77384e-17
111.500000	1.80794e-17
111.450000	1.84271e-17
111.400000	1.87814e-17
111.350000	1.91425e-17
111.300000	1.95106e-17
111.250000	1.98857e-17
111.200000	2.02681e-17
111.150000	2.06578e-17
111.100000	2.10549e-17
111.050000	2.14598e-17
111.000000	2.18724e-17
110.950000	2.22929e-17
110.900000	2.27215e-17
110.850000	2.31584e-17
110.800000	2.36037e-17
110.750000	2.40575e-17
110.700000	2.452e-17
110.650000	2.49915e-17
110.600000	2.5472e-17
110.550000	2.59617e-17
110.500000	2.64609e-17
110.450000	2.69696e-17
110.400000	2.74881e-17
110.350000	2.80166e-17
110.300000	2.85553e-17
110.250000	2.91043e-17
110.200000	2.96638e-17
110.150000	3.02341e-17
110.100000	3.08154e-17
110.050000	3.14078e-17
110.000000	3.20117e-17
109.950000	3.26271e-17
109.900000	3.32544e-17
109.850000	3.38937e-17
109.800000	3.45453e-17
109.750000	3.52095e-17
109.700000	3.58864e-17
109.650000	3.65763e-17
109.600000	3.72795e-17
109.550000	3.79962e-17
109.500000	3.87267e-17
109.450000	3.94712e-17
109.400000	4.023e-17
109.350000	4.10034e-17
109.300000	4.17917e-17
109.250000	4.25951e-17
109.200000	4.3414e-17
109.150000	4.42486e-17
109.100000	4.50992e-17
109.050000	4.59662e-17
109.000000	4.68499e-17
108.950000	4.77505e-17
108.900000	4.86685e-17
108.850000	4.96041e-17
108.800000	5.05576e-17
108.750000	5.15295e-17
108.700000	5.25201e-17
108.650000	5.35297e-17
108.600000	5.45588e-17
108.550000	5.56076e-17
108.500000	5.66765e-17
108.450000	5.77661e-17
108.400000	5.88765e-17
108.350000	6.00083e-17
108.300000	6.11618e-17
108.250000	6.23375e-17
108.200000	6.35358e-17
108.150000	6.47572e-17
108.100000	6.6002e-17
108.050000	6.72707e-17
108.000000	6.85638e-17
107.950000	6.98818e-17
107.900000	7.12251e-17
107.850000	7.25942e-17
107.800000	7.39896e-17
107.750000	7.54119e-17
107.700000	7.68615e-17
107.650000	7.83389e-17
107.600000	7.98447e-17
107.550000	8.13795e-17
107.500000	8.29437e-17
107.450000	8.45381e-17
107.400000	8.6163e-17
107.350000	8.78192e-17
107.300000	8.95072e-17
107.250000	9.12277e-17
107.200000	9.29812e-17
107.150000	9.47684e-17
107.100000	9.65899e-17
107.050000	9.84465e-17
107.000000	1.00339e-16
106.950000	1.02267e-16
106.900000	1.04233e-16
106.850000	1.06236e-16
106.800000	1.08278e-16
106.750000	1.1036e-16
106.700000	1.12481e-16
106.650000	1.14643e-16
106.600000	1.16846e-16
106.550000	1.19092e-16
106.500000	1.21381e-16
106.450000	1.23714e-16
106.400000	1.26092e-16
106.350000	1.28515e-16
106.300000	1.30985e-16
106.250000	1.33503e-16
106.200000	1.36069e-16
106.150000	1.38684e-16
106.100000	1.41349e-16
106.050000	1.44066e-16
106.000000	1.46835e-16
105.950000	1.49657e-16
105.900000	1.52533e-16
105.850000	1.55465e-16
105.800000	1.58452e-16
105.750000	1.61498e-16
105.700000	1.64602e-16
105.650000	1.67765e-16
105.600000	1.70989e-16
105.550000	1.74275e-16
105.500000	1.77625e-16
105.450000	1.81038e-16
105.400000	1.84518e-16
105.350000	1.88064e-16
105.300000	1.91678e-16
105.250000	1.95362e-16
105.200000	1.99116e-16
105.150000	2.02943e-16
105.100000	2.06843e-16
105.050000	2.10818e-16
105.000000	2.14869e-16
104.950000	2.18999e-16
104.900000	2.23207e-16
104.850000	2.27497e-16
104.800000	2.31869e-16
104.750000	2.36324e-16
104.700000	2.40866e-16
104.650000	2.45495e-16
104.600000	2.50212e-16
104.550000	2.55021e-16
104.500000	2.59921e-16
104.450000	2.64916e-16
104.400000	2.70007e-16
104.350000	2.75196e-16
104.300000	2.80484e-16
104.250000	2.85874e-16
104.200000	2.91367e-16
104.150000	2.96966e-16
104.100000	3.02673e-16
104.050000	3.08489e-16
104.000000	3.14417e-16
103.950000	3.20459e-16
103.900000	3.26617e-16
103.850000	3.32893e-16
103.800000	3.3929e-16
103.750000	3.45809e-16
103.700000	3.52454e-16
103.650000	3.59227e-16
103.600000	3.66129e-16
103.550000	3.73165e-16
103.500000	3.80335e-16
103.450000	3.87643e-16
103.400000	3.95092e-16
103.350000	4.02683e-16
103.300000	4.10421e-16
103.250000	4.18307e-16
103.200000	4.26345e-16
103.150000	4.34537e-16
103.100000	4.42886e-16
103.050000	4.51396e-16
103.000000	4.60069e-16
102.950000	4.68909e-16
102.900000	4.77918e-16
102.850000	4.87101e-16
102.800000	4.9646e-16
102.750000	5.05999e-16
102.700000	5.15721e-16
102.650000	5.2563e-16
102.600000	5.35729e-16
102.550000	5.46023e-16
102.500000	5.56513e-16
102.450000	5.67206e-16
102.400000	5.78104e-16
102.350000	5.89211e-16
102.300000	6.00531e-16
102.250000	6.12069e-16
102.200000	6.23829e-16
102.150000	6.35814e-16
102.100000	6.4803e-16
102.050000	6.6048e-16
102.000000	6.7317e-16
101.950000	6.86103e-16
101.900000	6.99285e-16
101.850000	7.12719e-16
101.800000	7.26412e-16
101.750000	7.40368e-16
101.700000	7.54592e-16
101.650000	7.69089e-16
101.600000	7.83865e-16
101.550000	7.98924e-16
101.500000	8.14273e-16
101.450000	8.29916e-16
101.400000	8.4586e-16
101.350000	8.6211e-16
101.300000	8.78672e-16
101.250000	8.95552e-16
101.200000	9.12757e-16
101.150000	9.30291e-16
101.100000	9.48163e-16
101.050000	9.66378e-16
101.000000	9.84943e-16
100.950000	1.00386e-15
100.900000	1.02315e-15
100.850000	1.0428e-15
100.800000	1.06284e-15
100.750000	1.08325e-15
100.700000	1.10406e-15
100.650000	1.12527e-15
100.600000	1.14689e-15
100.550000	1.16892e-15
100.500000	1.19137e-15
100.450000	1.21426e-15
100.400000	1.23759e-15
100.350000	1.26136e-15
100.300000	1.28559e-15
100.250000	1.31028e-15
100.200000	1.33545e-15
100.150000	1.36111e-15
100.100000	1.38725e-15
100.050000	1.4139e-15
100.000000	1.44106e-15
99.950000	1.46874e-15
99.900000	1.49695e-15
99.850000	1.5257e-15
99.800000	1.55501e-15
99.750000	1.58488e-15
99.700000	1.61532e-15
99.650000	1.64635e-15
99.600000	1.67797e-15
99.550000	1.7102e-15
99.500000	1.74305e-15
99.450000	1.77653e-15
99.400000	1.81066e-15
99.350000	1.84543e-15
99.300000	1.88088e-15
99.250000	1.91701e-15
99.200000	1.95383e-15
99.150000	1.99135e-15
99.100000	2.0296e-15
99.050000	2.06858e-15
99.000000	2.10831e-15
98.950000	2.14881e-15
98.900000	2.19008e-15
98.850000	2.23214e-15
98.800000	2.27501e-15
98.750000	2.31871e-15
98.700000	2.36324e-15
98.650000	2.40863e-15
98.600000	2.45489e-15
98.550000	2.50204e-15
98.500000	2.55009e-15
98.450000	2.59907e-15
98.400000	2.64899e-15
98.350000	2.69986e-15
98.300000	2.75171e-15
98.250000	2.80456e-15
98.200000	2.85842e-15
98.150000	2.91332e-15
98.100000	2.96927e-15
98.050000	3.02629e-15
98.000000	3.08441e-15
97.950000	3.14365e-15
97.900000	3.20402e-15
97.850000	3.26555e-15
97.800000	3.32827e-15
97.750000	3.39218e-15
97.700000	3.45733e-15
97.650000	3.52372e-15
97.600000	3.59139e-15
97.550000	3.66036e-15
97.500000	3.73065e-15
97.450000	3.80229e-15
97.400000	3.87531e-15
97.350000	3.94973e-15
97.300000	4.02558e-15
97.250000	4.10288e-15
97.200000	4.18167e-15
97.150000	4.26197e-15
97.100000	4.34382e-15
97.050000	4.42723e-15
97.000000	4.51224e-15
96.950000	4.59889e-15
96.900000	4.6872e-15
96.850000	4.77721e-15
96.800000	4.86894e-15
96.750000	4.96244e-15
96.700000	5.05772e-15
96.650000	5.15484e-15
96.600000	5.25383e-15
96.550000	5.35471e-15
96.500000	5.45753e-15
96.450000	5.56232e-15
96.400000	5.66913e-15
96.350000	5.77798e-15
96.300000	5.88893e-15
96.250000	6.002e-15
96.200000	6.11724e-15
96.150000	6.2347e-15
96.100000	6.35441e-15
96.050000	6.47642e-15
96.000000	6.60077e-15
95.950000	6.72751e-15
95.900000	6.85668e-15
95.850000	6.98833e-15
95.800000	7.12251e-15
95.750000	7.25926e-15
95.700000	7.39864e-15
95.650000	7.54069e-15
95.600000	7.68547e-15
95.550000	7.83303e-15
95.500000	7.98342e-15
95.450000	8.1367e-15
95.400000	8.29292e-15
95.350000	8.45214e-15
95.300000	8.61441e-15
95.250000	8.7798e-15
95.200000	8.94836e-15
95.150000	9.12016e-15
95.100000	9.29525e-15
95.050000	9.47371e-15
95.000000	9.65559e-15
94.950000	9.84096e-15
94.900000	1.00299e-14
94.850000	1.02224e-14
94.800000	1.04187e-14
94.750000	1.06187e-14
94.700000	1.08226e-14
94.650000	1.10303e-14
94.600000	1.12421e-14
94.550000	1.14579e-14
94.500000	1.16779e-14
94.450000	1.19021e-14
94.400000	1.21305e-14
94.350000	1.23634e-14
94.300000	1.26008e-14
94.250000	1.28426e-14
94.200000	1.30892e-14
94.150000	1.33404e-14
94.100000	1.35965e-14
94.050000	1.38575e-14
94.000000	1.41236e-14
93.950000	1.43947e-14
93.900000	1.4671e-14
93.850000	1.49526e-14
93.800000	1.52396e-14
93.750000	1.55322e-14
93.700000	1.58303e-14
93.650000	1.61342e-14
93.600000	1.64439e-14
93.550000	1.67595e-14
93.500000	1.70812e-14
93.450000	1.74091e-14
93.400000	1.77433e-14
93.350000	1.80839e-14
93.300000	1.8431e-14
93.250000	1.87847e-14
93.200000	1.91453e-14
93.150000	1.95128e-14
93.100000	1.98873e-14
93.050000	2.0269e-14
93.000000	2.06581e-14
92.950000	2.10546e-14
92.900000	2.14587e-14
92.850000	2.18706e-14
92.800000	2.22903e-14
92.750000	2.27182e-14
92.700000	2.31542e-14
92.650000	2.35986e-14
92.600000	2.40515e-14
92.550000	2.45131e-14
92.500000	2.49836e-14
92.450000	2.54631e-14
92.400000	2.59518e-14
92.350000	2.64499e-14
92.300000	2.69575e-14
92.250000	2.74749e-14
92.200000	2.80022e-14
92.150000	2.85396e-14
92.100000	2.90873e-14
92.050000	2.96456e-14
92.000000	3.02145e-14
91.950000	3.07944e-14
91.900000	3.13854e-14
91.850000	3.19877e-14
91.800000	3.26016e-14
91.750000	3.32272e-14
91.700000	3.38649e-14
91.650000	3.45148e-14
91.600000	3.51771e-14
91.550000	3.58522e-14
91.500000	3.65402e-14
91.450000	3.72414e-14
91.400000	3.79561e-14
91.350000	3.86844e-14
91.300000	3.94268e-14
91.250000	4.01834e-14
91.200000	4.09545e-14
91.150000	4.17404e-14
91.100000	4.25414e-14
91.050000	4.33577e-14
91.000000	4.41897e-14
90.950000	4.50376e-14
90.900000	4.59019e-14
90.850000	4.67827e-14
90.800000	4.76803e-14
90.750000	4.85953e-14
90.700000	4.95277e-14
90.650000	5.04781e-14
90.600000	5.14467e-14
90.550000	5.24338e-14
90.500000	5.34399e-14
90.450000	5.44653e-14
90.400000	5.55103e-14
90.350000	5.65754e-14
90.300000	5.7661e-14
90.250000	5.87673e-14
90.200000	5.98949e-14
90.150000	6.10441e-14
90.100000	6.22153e-14
90.050000	6.34091e-14
90.000000	6.46257e-14
89.950000	6.58656e-14
89.900000	6.71293e-14
89.850000	6.84173e-14
89.800000	6.97299e-14
89.750000	7.10678e-14
89.700000	7.24312e-14
89.650000	7.38209e-14
89.600000	7.52372e-14
89.550000	7.66806e-14
89.500000	7.81518e-14
89.450000	7.96511e-14
89.400000	8.11792e-14
89.350000	8.27367e-14
89.300000	8.43239e-14
89.250000	8.59417e-14
89.200000	8.75904e-14
89.150000	8.92708e-14
89.100000	9.09834e-14
89.050000	9.27288e-14
89.000000	9.45077e-14
88.950000	9.63207e-14
88.900000	9.81685e-14
88.850000	1.00052e-13
88.800000	1.01971e-13
88.750000	1.03927e-13
88.700000	1.05921e-13
88.650000	1.07953e-13
88.600000	1.10024e-13
88.550000	1.12134e-13
88.500000	1.14285e-13
88.450000	1.16477e-13
88.400000	1.18712e-13
88.350000	1.20989e-13
88.300000	1.2331e-13
88.250000	1.25675e-13
88.200000	1.28086e-13
88.150000	1.30543e-13
88.100000	1.33047e-13
88.050000	1.35599e-13
88.000000	1.382e-13
87.950000	1.4085e-13
87.900000	1.43552e-13
87.850000	1.46306e-13
87.800000	1.49112e-13
87.750000	1.51972e-13
87.700000	1.54887e-13
87.650000	1.57858e-13
87.600000	1.60885e-13
87.550000	1.63971e-13
87.500000	1.67116e-13
87.450000	1.70321e-13
87.400000	1.73588e-13
87.350000	1.76917e-13
87.300000	1.8031e-13
87.250000	1.83769e-13
87.200000	1.87293e-13
87.150000	1.90885e-13
87.100000	1.94546e-13
87.050000	1.98277e-13
87.000000	2.0208e-13
86.950000	2.05956e-13
86.900000	2.09905e-13
86.850000	2.13931e-13
86.800000	2.18034e-13
86.750000	2.22215e-13
86.700000	2.26477e-13
86.650000	2.3082e-13
86.600000	2.35246e-13
86.550000	2.39758e-13
86.500000	2.44356e-13
86.450000	2.49042e-13
86.400000	2.53817e-13
86.350000	2.58685e-13
86.300000	2.63646e-13
86.250000	2.68701e-13
86.200000	2.73854e-13
86.150000	2.79105e-13
86.100000	2.84458e-13
86.050000	2.89912e-13
86.000000	2.95471e-13
85.950000	3.01137e-13
85.900000	3.06912e-13
85.850000	3.12797e-13
85.800000	3.18795e-13
85.750000	3.24907e-13
85.700000	3.31138e-13
85.650000	3.37487e-13
85.600000	3.43958e-13
85.550000	3.50553e-13
85.500000	3.57275e-13
85.450000	3.64125e-13
85.400000	3.71107e-13
85.350000	3.78222e-13
85.300000	3.85474e-13
85.250000	3.92865e-13
85.200000	4.00398e-13
85.150000	4.08074e-13
85.100000	4.15898e-13
85.050000	4.23872e-13
85.000000	4.31999e-13
84.950000	4.40282e-13
84.900000	4.48723e-13
84.850000	4.57326e-13
84.800000	4.66094e-13
84.750000	4.7503e-13
84.700000	4.84137e-13
84.650000	4.93419e-13
84.600000	5.02878e-13
84.550000	5.12519e-13
84.500000	5.22344e-13
84.450000	5.32358e-13
84.400000	5.42564e-13
84.350000	5.52965e-13
84.300000	5.63566e-13
84.250000	5.7437e-13
84.200000	5.85381e-13
84.150000	5.96602e-13
84.100000	6.08039e-13
84.050000	6.19695e-13
84.000000	6.31574e-13
83.950000	6.43681e-13
83.900000	6.5602e-13
83.850000	6.68596e-13
83.800000	6.81412e-13
83.750000	6.94474e-13
83.700000	7.07786e-13
83.650000	7.21353e-13
83.600000	7.3518e-13
83.550000	7.49272e-13
83.500000	7.63634e-13
83.450000	7.78272e-13
83.400000	7.93189e-13
83.350000	8.08393e-13
83.300000	8.23887e-13
83.250000	8.39679e-13
83.200000	8.55773e-13
83.150000	8.72176e-13
83.100000	8.88893e-13
83.050000	9.0593e-13
83.000000	9.23293e-13
82.950000	9.40989e-13
82.900000	9.59024e-13
82.850000	9.77405e-13
82.800000	9.96137e-13
82.750000	1.01523e-12
82.700000	1.03469e-12
82.650000	1.05452e-12
82.600000	1.07473e-12
82.550000	1.09532e-12
82.500000	1.11632e-12
82.450000	1.13771e-12
82.400000	1.15951e-12
82.350000	1.18173e-12
82.300000	1.20438e-12
82.250000	1.22746e-12
82.200000	1.25098e-12
82.150000	1.27496e-12
82.100000	1.29939e-12
82.050000	1.32429e-12
82.000000	1.34967e-12
81.950000	1.37553e-12
81.900000	1.40189e-12
81.850000	1.42875e-12
81.800000	1.45613e-12
81.750000	1.48404e-12
81.700000	1.51247e-12
81.650000	1.54146e-12
81.600000	1.57099e-12
81.550000	1.60109e-12
81.500000	1.63177e-12
81.450000	1.66304e-12
81.400000	1.69491e-12
81.350000	1.72738e-12
81.300000	1.76048e-12
81.250000	1.79421e-12
81.200000	1.82859e-12
81.150000	1.86363e-12
81.100000	1.89933e-12
81.050000	1.93572e-12
81.000000	1.97281e-12
80.950000	2.01061e-12
80.900000	2.04913e-12
80.850000	2.08839e-12
80.800000	2.1284e-12
80.750000	2.16918e-12
80.700000	2.21074e-12
80.650000	2.25309e-12
80.600000	2.29626e-12
80.550000	2.34025e-12
80.500000	2.38509e-12
80.450000	2.43078e-12
80.400000	2.47735e-12
80.350000	2.52481e-12
80.300000	2.57318e-12
80.250000	2.62247e-12
80.200000	2.67271e-12
80.150000	2.72391e-12
80.100000	2.77609e-12
80.050000	2.82927e-12
80.000000	2.88347e-12
79.950000	2.9387e-12
79.900000	2.995e-12
79.850000	3.05237e-12
79.800000	3.11084e-12
79.750000	3.17043e-12
79.700000	3.23115e-12
79.650000	3.29305e-12
79.600000	3.35612e-12
79.550000	3.42041e-12
79.500000	3.48593e-12
79.450000	3.5527e-12
79.400000	3.62074e-12
79.350000	3.69009e-12
79.300000	3.76077e-12
79.250000	3.8328e-12
79.200000	3.90622e-12
79.150000	3.98103e-12
79.100000	4.05728e-12
79.050000	4.13499e-12
79.000000	4.21418e-12
78.950000	4.29489e-12
78.900000	4.37715e-12
78.850000	4.46098e-12
78.800000	4.54642e-12
78.750000	4.63349e-12
78.700000	4.72223e-12
78.650000	4.81266e-12
78.600000	4.90483e-12
78.550000	4.99876e-12
78.500000	5.09449e-12
78.450000	5.19205e-12
78.400000	5.29148e-12
78.350000	5.39281e-12
78.300000	5.49608e-12
78.250000	5.60133e-12
78.200000	5.70859e-12
78.150000	5.81791e-12
78.100000	5.92932e-12
78.050000	6.04286e-12
78.000000	6.15857e-12
77.950000	6.2765e-12
77.900000	6.39668e-12
77.850000	6.51917e-12
77.800000	6.64399e-12
77.750000	6.77121e-12
77.700000	6.90086e-12
77.650000	7.033e-12
77.600000	7.16766e-12
77.550000	7.3049e-12
77.500000	7.44476e-12
77.450000	7.5873e-12
77.400000	7.73257e-12
77.350000	7.88062e-12
77.300000	8.0315e-12
77.250000	8.18527e-12
77.200000	8.34198e-12
77.150000	8.50169e-12
77.100000	8.66446e-12
77.050000	8.83034e-12
77.000000	8.99939e-12
76.950000	9.17168e-12
76.900000	9.34727e-12
76.850000	9.52621e-12
76.800000	9.70858e-12
76.750000	9.89444e-12
76.700000	1.00839e-11
76.650000	1.02769e-11
76.600000	1.04736e-11
76.550000	1.06741e-11
76.500000	1.08784e-11
76.450000	1.10867e-11
76.400000	1.12989e-11
76.350000	1.15152e-11
76.300000	1.17356e-11
76.250000	1.19603e-11
76.200000	1.21892e-11
76.150000	1.24225e-11
76.100000	1.26603e-11
76.050000	1.29026e-11
76.000000	1.31496e-11
75.950000	1.34013e-11
75.900000	1.36578e-11
75.850000	1.39192e-11
75.800000	1.41856e-11
75.750000	1.44571e-11
75.700000	1.47338e-11
75.650000	1.50158e-11
75.600000	1.53032e-11
75.550000	1.55961e-11
75.500000	1.58945e-11
75.450000	1.61987e-11
75.400000	1.65087e-11
75.350000	1.68247e-11
75.300000	1.71467e-11
75.250000	1.74748e-11
75.200000	1.78092e-11
75.150000	1.815e-11
75.100000	1.84974e-11
75.050000	1.88514e-11
75.000000	1.92121e-11
74.950000	1.95797e-11
74.900000	1.99544e-11
74.850000	2.03363e-11
74.800000	2.07254e-11
74.750000	2.1122e-11
74.700000	2.15262e-11
74.650000	2.19381e-11
74.600000	2.23578e-11
74.550000	2.27856e-11
74.500000	2.32216e-11
74.450000	2.36659e-11
74.400000	2.41187e-11
74.350000	2.45802e-11
74.300000	2.50505e-11
74.250000	2.55298e-11
74.200000	2.60183e-11
74.150000	2.65161e-11
74.100000	2.70234e-11
74.050000	2.75404e-11
74.000000	2.80673e-11
73.950000	2.86043e-11
73.900000	2.91515e-11
73.850000	2.97092e-11
73.800000	3.02776e-11
73.750000	3.08568e-11
73.700000	3.14471e-11
73.650000	3.20487e-11
73.600000	3.26618e-11
73.550000	3.32866e-11
73.500000	3.39233e-11
73.450000	3.45723e-11
73.400000	3.52336e-11
73.350000	3.59076e-11
73.300000	3.65944e-11
73.250000	3.72944e-11
73.200000	3.80078e-11
73.150000	3.87348e-11
73.100000	3.94757e-11
73.050000	4.02308e-11
73.000000	4.10003e-11
72.950000	4.17845e-11
72.900000	4.25837e-11
72.850000	4.33982e-11
72.800000	4.42282e-11
72.750000	4.50741e-11
72.700000	4.59362e-11
72.650000	4.68147e-11
72.600000	4.77101e-11
72.550000	4.86225e-11
72.500000	4.95524e-11
72.450000	5.05001e-11
72.400000	5.14659e-11
72.350000	5.24501e-11
72.300000	5.34532e-11
72.250000	5.44754e-11
72.200000	5.55171e-11
72.150000	5.65788e-11
72.100000	5.76607e-11
72.050000	5.87633e-11
72.000000	5.9887e-11
71.950000	6.10322e-11
71.900000	6.21992e-11
71.850000	6.33886e-11
71.800000	6.46006e-11
71.750000	6.58359e-11
71.700000	6.70947e-11
71.650000	6.83776e-11
71.600000	6.9685e-11
71.550000	7.10174e-11
71.500000	7.23752e-11
71.450000	7.3759e-11
71.400000	7.51692e-11
71.350000	7.66064e-11
71.300000	7.8071e-11
71.250000	7.95636e-11
71.200000	8.10847e-11
71.150000	8.26349e-11
71.100000	8.42147e-11
71.050000	8.58246e-11
71.000000	8.74654e-11
70.950000	8.91374e-11
70.900000	9.08415e-11
70.850000	9.2578e-11
70.800000	9.43478e-11
70.750000	9.61513e-11
70.700000	9.79893e-11
70.650000	9.98624e-11
70.600000	1.01771e-10
70.550000	1.03717e-10
70.500000	1.05699e-10
70.450000	1.07719e-10
70.400000	1.09778e-10
70.350000	1.11877e-10
70.300000	1.14015e-10
70.250000	1.16194e-10
70.200000	1.18415e-10
70.150000	1.20678e-10
70.100000	1.22985e-10
70.050000	1.25335e-10
70.000000	1.27731e-10
69.950000	1.30172e-10
69.900000	1.3266e-10
69.850000	1.35195e-10
69.800000	1.37779e-10
69.750000	1.40412e-10
69.700000	1.43095e-10
69.650000	1.45829e-10
69.600000	1.48616e-10
69.550000	1.51456e-10
69.500000	1.5435e-10
69.450000	1.573e-10
69.400000	1.60305e-10
69.350000	1.63369e-10
69.300000	1.6649e-10
69.250000	1.69672e-10
69.200000	1.72914e-10
69.150000	1.76217e-10
69.100000	1.79584e-10
69.050000	1.83016e-10
69.000000	1.86512e-10
68.950000	1.90076e-10
68.900000	1.93707e-10
68.850000	1.97408e-10
68.800000	2.0118e-10
68.750000	2.05023e-10
68.700000	2.0894e-10
68.650000	2.12932e-10
68.600000	2.17e-10
68.550000	2.21145e-10
68.500000	2.2537e-10
68.450000	2.29675e-10
68.400000	2.34063e-10
68.350000	2.38534e-10
68.300000	2.4309e-10
68.250000	2.47734e-10
68.200000	2.52466e-10
68.150000	2.57288e-10
68.100000	2.62203e-10
68.050000	2.67211e-10
68.000000	2.72315e-10
67.950000	2.77516e-10
67.900000	2.82817e-10
67.850000	2.88219e-10
67.800000	2.93723e-10
67.750000	2.99333e-10
67.700000	3.0505e-10
67.650000	3.10876e-10
67.600000	3.16813e-10
67.550000	3.22864e-10
67.500000	3.29029e-10
67.450000	3.35313e-10
67.400000	3.41716e-10
67.350000	3.48242e-10
67.300000	3.54892e-10
67.250000	3.61669e-10
67.200000	3.68575e-10
67.150000	3.75613e-10
67.100000	3.82786e-10
67.050000	3.90095e-10
67.000000	3.97543e-10
66.950000	4.05134e-10
66.900000	4.1287e-10
66.850000	4.20753e-10
66.800000	4.28786e-10
66.750000	4.36973e-10
66.700000	4.45316e-10
66.650000	4.53818e-10
66.600000	4.62482e-10
66.550000	4.71312e-10
66.500000	4.80309e-10
66.450000	4.89479e-10
66.400000	4.98823e-10
66.350000	5.08346e-10
66.300000	5.1805e-10
66.250000	5.2794e-10
66.200000	5.38018e-10
66.150000	5.48288e-10
66.100000	5.58754e-10
66.050000	5.6942e-10
66.000000	5.80289e-10
65.950000	5.91365e-10
65.900000	6.02652e-10
65.850000	6.14155e-10
65.800000	6.25877e-10
65.750000	6.37823e-10
65.700000	6.49996e-10
65.650000	6.62402e-10
65.600000	6.75044e-10
65.550000	6.87927e-10
65.500000	7.01056e-10
65.450000	7.14435e-10
65.400000	7.28069e-10
65.350000	7.41964e-10
65.300000	7.56123e-10
65.250000	7.70552e-10
65.200000	7.85256e-10
65.150000	8.0024e-10
65.100000	8.1551e-10
65.050000	8.31071e-10
65.000000	8.46929e-10
64.950000	8.63089e-10
64.900000	8.79557e-10
64.850000	8.9634e-10
64.800000	9.13441e-10
64.750000	9.30869e-10
64.700000	9.4863e-10
64.650000	9.66728e-10
64.600000	9.85172e-10
64.550000	1.00397e-09
64.500000	1.02312e-09
64.450000	1.04264e-09
64.400000	1.06253e-09
64.350000	1.0828e-09
64.300000	1.10345e-09
64.250000	1.1245e-09
64.200000	1.14595e-09
64.150000	1.16781e-09
64.100000	1.19009e-09
64.050000	1.21279e-09
64.000000	1.23592e-09
63.950000	1.2595e-09
63.900000	1.28352e-09
63.850000	1.308e-09
63.800000	1.33295e-09
63.750000	1.35837e-09
63.700000	1.38427e-09
63.650000	1.41067e-09
63.600000	1.43758e-09
63.550000	1.46499e-09
63.500000	1.49293e-09
63.450000	1.5214e-09
63.400000	1.55041e-09
63.350000	1.57998e-09
63.300000	1.61011e-09
63.250000	1.64081e-09
63.200000	1.6721e-09
63.150000	1.70398e-09
63.100000	1.73647e-09
63.050000	1.76958e-09
63.000000	1.80332e-09
62.950000	1.8377e-09
62.900000	1.87274e-09
62.850000	1.90844e-09
62.800000	1.94483e-09
62.750000	1.9819e-09
62.700000	2.01969e-09
62.650000	2.05819e-09
62.600000	2.09743e-09
62.550000	2.13741e-09
62.500000	2.17815e-09
62.450000	2.21968e-09
62.400000	2.26199e-09
62.350000	2.3051e-09
62.300000	2.34904e-09
62.250000	2.39381e-09
62.200000	2.43944e-09
62.150000	2.48594e-09
62.100000	2.53332e-09
62.050000	2.5816e-09
62.000000	2.6308e-09
61.950000	2.68094e-09
61.900000	2.73203e-09
61.850000	2.7841e-09
61.800000	2.83715e-09
61.750000	2.89122e-09
61.700000	2.94632e-09
61.650000	3.00246e-09
61.600000	3.05967e-09
61.550000	3.11798e-09
61.500000	3.17739e-09
61.450000	3.23793e-09
61.400000	3.29962e-09
61.350000	3.36249e-09
61.300000	3.42656e-09
61.250000	3.49184e-09
61.200000	3.55837e-09
61.150000	3.62616e-09
61.100000	3.69524e-09
61.050000	3.76564e-09
61.000000	3.83737e-09
60.950000	3.91047e-09
60.900000	3.98497e-09
60.850000	4.06088e-09
60.800000	4.13823e-09
60.750000	4.21705e-09
60.700000	4.29738e-09
60.650000	4.37923e-09
60.600000	4.46264e-09
60.550000	4.54764e-09
60.500000	4.63425e-09
60.450000	4.72251e-09
60.400000	4.81245e-09
60.350000	4.9041e-09
60.300000	4.9975e-09
60.250000	5.09267e-09
60.200000	5.18965e-09
60.150000	5.28847e-09
60.100000	5.38918e-09
60.050000	5.4918e-09
60.000000	5.59637e-09
59.950000	5.70293e-09
59.900000	5.81152e-09
59.850000	5.92217e-09
59.800000	6.03492e-09
59.750000	6.14982e-09
59.700000	6.2669e-09
59.650000	6.38621e-09
59.600000	6.50779e-09
59.550000	6.63168e-09
59.500000	6.75793e-09
59.450000	6.88657e-09
59.400000	7.01766e-09
59.350000	7.15125e-09
59.300000	7.28737e-09
59.250000	7.42608e-09
59.200000	7.56743e-09
59.150000	7.71146e-09
59.100000	7.85823e-09
59.050000	8.00779e-09
59.000000	8.1602e-09
58.950000	8.3155e-09
58.900000	8.47375e-09
58.850000	8.63501e-09
58.800000	8.79933e-09
58.750000	8.96678e-09
58.700000	9.1374e-09
58.650000	9.31128e-09
58.600000	9.48845e-09
58.550000	9.66899e-09
58.500000	9.85296e-09
58.450000	1.00404e-08
58.400000	1.02315e-08
58.350000	1.04261e-08
58.300000	1.06245e-08
58.250000	1.08266e-08
58.200000	1.10326e-08
58.150000	1.12424e-08
58.100000	1.14563e-08
58.050000	1.16742e-08
58.000000	1.18963e-08
57.950000	1.21226e-08
57.900000	1.23532e-08
57.850000	1.25881e-08
57.800000	1.28275e-08
57.750000	1.30715e-08
57.700000	1.33201e-08
57.650000	1.35734e-08
57.600000	1.38316e-08
57.550000	1.40946e-08
57.500000	1.43626e-08
57.450000	1.46358e-08
57.400000	1.49141e-08
57.350000	1.51977e-08
57.300000	1.54866e-08
57.250000	1.57811e-08
57.200000	1.60812e-08
57.150000	1.63869e-08
57.100000	1.66985e-08
57.050000	1.70159e-08
57.000000	1.73394e-08
56.950000	1.76691e-08
56.900000	1.80049e-08
56.850000	1.83472e-08
56.800000	1.8696e-08
56.750000	1.90513e-08
56.700000	1.94135e-08
56.650000	1.97825e-08
56.600000	2.01585e-08
56.550000	2.05416e-08
56.500000	2.0932e-08
56.450000	2.13298e-08
56.400000	2.17352e-08
56.350000	2.21482e-08
56.300000	2.25691e-08
56.250000	2.2998e-08
56.200000	2.3435e-08
56.150000	2.38803e-08
56.100000	2.43341e-08
56.050000	2.47964e-08
56.000000	2.52675e-08
55.950000	2.57476e-08
55.900000	2.62368e-08
55.850000	2.67352e-08
55.800000	2.72431e-08
55.750000	2.77607e-08
55.700000	2.8288e-08
55.650000	2.88254e-08
55.600000	2.93729e-08
55.550000	2.99308e-08
55.500000	3.04993e-08
55.450000	3.10786e-08
55.400000	3.16689e-08
55.350000	3.22703e-08
55.300000	3.28832e-08
55.250000	3.35076e-08
55.200000	3.4144e-08
55.150000	3.47923e-08
55.100000	3.5453e-08
55.050000	3.61262e-08
55.000000	3.68121e-08
54.950000	3.75111e-08
54.900000	3.82233e-08
54.850000	3.8949e-08
54.800000	3.96884e-08
54.750000	4.04419e-08
54.700000	4.12096e-08
54.650000	4.19919e-08
54.600000	4.2789e-08
54.550000	4.36012e-08
54.500000	4.44288e-08
54.450000	4.52721e-08
54.400000	4.61314e-08
54.350000	4.70069e-08
54.300000	4.7899e-08
54.250000	4.88081e-08
54.200000	4.97343e-08
54.150000	5.06781e-08
54.100000	5.16397e-08
54.050000	5.26196e-08
54.000000	5.3618e-08
53.950000	5.46354e-08
53.900000	5.5672e-08
53.850000	5.67282e-08
53.800000	5.78045e-08
53.750000	5.89011e-08
53.700000	6.00185e-08
53.650000	6.1157e-08
53.600000	6.23171e-08
53.550000	6.34991e-08
53.500000	6.47035e-08
53.450000	6.59308e-08
53.400000	6.71812e-08
53.350000	6.84554e-08
53.300000	6.97536e-08
53.250000	7.10764e-08
53.200000	7.24243e-08
53.150000	7.37976e-08
53.100000	7.51969e-08
53.050000	7.66228e-08
53.000000	7.80756e-08
52.950000	7.95559e-08
52.900000	8.10642e-08
52.850000	8.2601e-08
52.800000	8.41669e-08
52.750000	8.57624e-08
52.700000	8.73881e-08
52.650000	8.90446e-08
52.600000	9.07324e-08
52.550000	9.24521e-08
52.500000	9.42044e-08
52.450000	9.59898e-08
52.400000	9.78089e-08
52.350000	9.96625e-08
52.300000	1.01551e-07
52.250000	1.03475e-07
52.200000	1.05436e-07
52.150000	1.07434e-07
52.100000	1.09469e-07
52.050000	1.11543e-07
52.000000	1.13657e-07
51.950000	1.1581e-07
51.900000	1.18004e-07
51.850000	1.20239e-07
51.800000	1.22517e-07
51.750000	1.24837e-07
51.700000	1.27202e-07
51.650000	1.29611e-07
51.600000	1.32065e-07
51.550000	1.34567e-07
51.500000	1.37115e-07
51.450000	1.39711e-07
51.400000	1.42357e-07
51.350000	1.45052e-07
51.300000	1.47799e-07
51.250000	1.50597e-07
51.200000	1.53448e-07
51.150000	1.56353e-07
51.100000	1.59313e-07
51.050000	1.62329e-07
51.000000	1.65401e-07
50.950000	1.68532e-07
50.900000	1.71722e-07
50.850000	1.74972e-07
50.800000	1.78283e-07
50.750000	1.81657e-07
50.700000	1.85095e-07
50.650000	1.88598e-07
50.600000	1.92166e-07
50.550000	1.95802e-07
50.500000	1.99507e-07
50.450000	2.03281e-07
50.400000	2.07127e-07
50.350000	2.11045e-07
50.300000	2.15038e-07
50.250000	2.19105e-07
50.200000	2.2325e-07
50.150000	2.27472e-07
50.100000	2.31774e-07
50.050000	2.36158e-07
50.000000	2.40624e-07
49.950000	2.45174e-07
49.900000	2.4981e-07
49.850000	2.54533e-07
49.800000	2.59346e-07
49.750000	2.64249e-07
49.700000	2.69245e-07
49.650000	2.74335e-07
49.600000	2.79521e-07
49.550000	2.84804e-07
49.500000	2.90188e-07
49.450000	2.95672e-07
49.400000	3.0126e-07
49.350000	3.06954e-07
49.300000	3.12755e-07
49.250000	3.18665e-07
49.200000	3.24686e-07
49.150000	3.30821e-07
49.100000	3.37071e-07
49.050000	3.43439e-07
49.000000	3.49928e-07
48.950000	3.56538e-07
48.900000	3.63273e-07
48.850000	3.70135e-07
48.800000	3.77126e-07
48.750000	3.84248e-07
48.700000	3.91505e-07
48.650000	3.98898e-07
48.600000	4.06431e-07
48.550000	4.14105e-07
48.500000	4.21924e-07
48.450000	4.2989e-07
48.400000	4.38006e-07
48.350000	4.46275e-07
48.300000	4.54699e-07
48.250000	4.63282e-07
48.200000	4.72027e-07
48.150000	4.80936e-07
48.100000	4.90012e-07
48.050000	4.99259e-07
48.000000	5.08681e-07
47.950000	5.18279e-07
47.900000	5.28058e-07
47.850000	5.38021e-07
47.800000	5.48172e-07
47.750000	5.58513e-07
47.700000	5.69048e-07
47.650000	5.79782e-07
47.600000	5.90718e-07
47.550000	6.01859e-07
47.500000	6.13209e-07
47.450000	6.24773e-07
47.400000	6.36555e-07
47.350000	6.48557e-07
47.300000	6.60786e-07
47.250000	6.73244e-07
47.200000	6.85936e-07
47.150000	6.98866e-07
47.100000	7.1204e-07
47.050000	7.2546e-07
47.000000	7.39133e-07
46.950000	7.53063e-07
46.900000	7.67254e-07
46.850000	7.81712e-07
46.800000	7.96442e-07
46.750000	8.11447e-07
46.700000	8.26735e-07
46.650000	8.4231e-07
46.600000	8.58176e-07
46.550000	8.74341e-07
46.500000	8.90809e-07
46.450000	9.07586e-07
46.400000	9.24678e-07
46.350000	9.42091e-07
46.300000	9.5983e-07
46.250000	9.77902e-07
46.200000	9.96313e-07
46.150000	1.01507e-06
46.100000	1.03418e-06
46.050000	1.05364e-06
46.000000	1.07347e-06
45.950000	1.09368e-06
45.900000	1.11426e-06
45.850000	1.13523e-06
45.800000	1.15659e-06
45.750000	1.17835e-06
45.700000	1.20052e-06
45.650000	1.2231e-06
45.600000	1.24611e-06
45.550000	1.26955e-06
45.500000	1.29342e-06
45.450000	1.31775e-06
45.400000	1.34253e-06
45.350000	1.36777e-06
45.300000	1.39349e-06
45.250000	1.41969e-06
45.200000	1.44638e-06
45.150000	1.47357e-06
45.100000	1.50126e-06
45.050000	1.52948e-06
45.000000	1.55822e-06
44.950000	1.58751e-06
44.900000	1.61734e-06
44.850000	1.64772e-06
44.800000	1.67868e-06
44.750000	1.71021e-06
44.700000	1.74234e-06
44.650000	1.77507e-06
44.600000	1.8084e-06
44.550000	1.84236e-06
44.500000	1.87696e-06
44.450000	1.9122e-06
44.400000	1.9481e-06
44.350000	1.98467e-06
44.300000	2.02193e-06
44.250000	2.05988e-06
44.200000	2.09854e-06
44.150000	2.13792e-06
44.100000	2.17804e-06
44.050000	2.21891e-06
44.000000	2.26054e-06
43.950000	2.30295e-06
43.900000	2.34615e-06
43.850000	2.39015e-06
43.800000	2.43498e-06
43.750000	2.48064e-06
43.700000	2.52716e-06
43.650000	2.57454e-06
43.600000	2.62281e-06
43.550000	2.67197e-06
43.500000	2.72206e-06
43.450000	2.77308e-06
43.400000	2.82505e-06
43.350000	2.87798e-06
43.300000	2.93191e-06
43.250000	2.98684e-06
43.200000	3.04279e-06
43.150000	3.09979e-06
43.100000	3.15785e-06
43.050000	3.21699e-06
43.000000	3.27723e-06
42.950000	3.33859e-06
42.900000	3.4011e-06
42.850000	3.46477e-06
42.800000	3.52963e-06
42.750000	3.59569e-06
42.700000	3.66298e-06
42.650000	3.73152e-06
42.600000	3.80134e-06
42.550000	3.87246e-06
42.500000	3.9449e-06
42.450000	4.01869e-06
42.400000	4.09385e-06
42.350000	4.1704e-06
42.300000	4.24838e-06
42.250000	4.32781e-06
42.200000	4.40872e-06
42.150000	4.49113e-06
42.100000	4.57507e-06
42.050000	4.66057e-06
42.000000	4.74766e-06
41.950000	4.83636e-06
41.900000	4.92671e-06
41.850000	5.01874e-06
41.800000	5.11247e-06
41.750000	5.20795e-06
41.700000	5.3052e-06
41.650000	5.40425e-06
41.600000	5.50514e-06
41.550000	5.6079e-06
41.500000	5.71256e-06
41.450000	5.81917e-06
41.400000	5.92775e-06
41.350000	6.03834e-06
41.300000	6.15098e-06
41.250000	6.26571e-06
41.200000	6.38257e-06
41.150000	6.50158e-06
41.100000	6.62281e-06
41.050000	6.74627e-06
41.000000	6.87202e-06
40.950000	7.0001e-06
40.900000	7.13055e-06
40.850000	7.26341e-06
40.800000	7.39873e-06
40.750000	7.53655e-06
40.700000	7.67692e-06
40.650000	7.81989e-06
40.600000	7.96549e-06
40.550000	8.11379e-06
40.500000	8.26483e-06
40.450000	8.41865e-06
40.400000	8.57532e-06
40.350000	8.73488e-06
40.300000	8.89739e-06
40.250000	9.06289e-06
40.200000	9.23145e-06
40.150000	9.40311e-06
40.100000	9.57795e-06
40.050000	9.75601e-06
40.000000	9.93735e-06
39.950000	1.0122e-05
39.900000	1.03101e-05
39.850000	1.05017e-05
39.800000	1.06967e-05
39.750000	1.08954e-05
39.700000	1.10977e-05
39.650000	1.13038e-05
39.600000	1.15136e-05
39.550000	1.17274e-05
39.500000	1.1945e-05
39.450000	1.21666e-05
39.400000	1.23923e-05
39.350000	1.26222e-05
39.300000	1.28563e-05
39.250000	1.30947e-05
39.200000	1.33375e-05
39.150000	1.35847e-05
39.100000	1.38364e-05
39.050000	1.40928e-05
39.000000	1.43539e-05
38.950000	1.46198e-05
38.900000	1.48905e-05
38.850000	1.51663e-05
38.800000	1.5447e-05
38.750000	1.5733e-05
38.700000	1.60241e-05
38.650000	1.63206e-05
38.600000	1.66225e-05
38.550000	1.69299e-05
38.500000	1.7243e-05
38.450000	1.75618e-05
38.400000	1.78864e-05
38.350000	1.8217e-05
38.300000	1.85536e-05
38.250000	1.88963e-05
38.200000	1.92453e-05
38.150000	1.96007e-05
38.100000	1.99626e-05
38.050000	2.03311e-05
38.000000	2.07063e-05
37.950000	2.10883e-05
37.900000	2.14773e-05
37.850000	2.18734e-05
37.800000	2.22767e-05
37.750000	2.26874e-05
37.700000	2.31055e-05
37.650000	2.35312e-05
37.600000	2.39647e-05
37.550000	2.44061e-05
37.500000	2.48555e-05
37.450000	2.5313e-05
37.400000	2.57789e-05
37.350000	2.62532e-05
37.300000	2.67362e-05
37.250000	2.72279e-05
37.200000	2.77285e-05
37.150000	2.82382e-05
37.100000	2.87572e-05
37.050000	2.92855e-05
37.000000	2.98234e-05
36.950000	3.03711e-05
36.900000	3.09287e-05
36.850000	3.14963e-05
36.800000	3.20742e-05
36.750000	3.26626e-05
36.700000	3.32616e-05
36.650000	3.38714e-05
36.600000	3.44922e-05
36.550000	3.51242e-05
36.500000	3.57676e-05
36.450000	3.64227e-05
36.400000	3.70895e-05
36.350000	3.77683e-05
36.300000	3.84593e-05
36.250000	3.91628e-05
36.200000	3.98789e-05
36.150000	4.06079e-05
36.100000	4.135e-05
36.050000	4.21054e-05
36.000000	4.28744e-05
35.950000	4.36571e-05
35.900000	4.44539e-05
35.850000	4.5265e-05
35.800000	4.60906e-05
35.750000	4.69309e-05
35.700000	4.77863e-05
35.650000	4.8657e-05
35.600000	4.95433e-05
35.550000	5.04453e-05
35.500000	5.13635e-05
35.450000	5.2298e-05
35.400000	5.32492e-05
35.350000	5.42174e-05
35.300000	5.52027e-05
35.250000	5.62056e-05
35.200000	5.72264e-05
35.150000	5.82652e-05
35.100000	5.93225e-05
35.050000	6.03986e-05
35.000000	6.14937e-05
34.950000	6.26082e-05
34.900000	6.37425e-05
34.850000	6.48968e-05
34.800000	6.60715e-05
34.750000	6.7267e-05
34.700000	6.84836e-05
34.650000	6.97216e-05
34.600000	7.09815e-05
34.550000	7.22635e-05
34.500000	7.35681e-05
34.450000	7.48956e-05
34.400000	7.62464e-05
34.350000	7.76209e-05
34.300000	7.90196e-05
34.250000	8.04427e-05
34.200000	8.18907e-05
34.150000	8.3364e-05
34.100000	8.48631e-05
34.050000	8.63883e-05
34.000000	8.79401e-05
33.950000	8.95189e-05
33.900000	9.11252e-05
33.850000	9.27594e-05
33.800000	9.44219e-05
33.750000	9.61133e-05
33.700000	9.7834e-05
33.650000	9.95845e-05
33.600000	0.000101365
33.550000	0.000103177
33.500000	0.000105019
33.450000	0.000106894
33.400000	0.0001088
33.350000	0.000110739
33.300000	0.000112712
33.250000	0.000114718
33.200000	0.000116759
33.150000	0.000118835
33.100000	0.000120945
33.050000	0.000123092
33.000000	0.000125276
32.950000	0.000127496
32.900000	0.000129754
32.850000	0.00013205
32.800000	0.000134385
32.750000	0.00013676
32.700000	0.000139174
32.650000	0.000141629
32.600000	0.000144125
32.550000	0.000146663
32.500000	0.000149243
32.450000	0.000151866
32.400000	0.000154533
32.350000	0.000157244
32.300000	0.00016
32.250000	0.000162802
32.200000	0.000165649
32.150000	0.000168544
32.100000	0.000171486
32.050000	0.000174476
32.000000	0.000177515
31.950000	0.000180603
31.900000	0.000183742
31.850000	0.000186931
31.800000	0.000190172
31.750000	0.000193465
31.700000	0.000196811
31.650000	0.00020021
31.600000	0.000203663
31.550000	0.000207171
31.500000	0.000210734
31.450000	0.000214354
31.400000	0.00021803
31.350000	0.000221764
31.300000	0.000225556
31.250000	0.000229406
31.200000	0.000233316
31.150000	0.000237286
31.100000	0.000241316
31.050000	0.000245408
31.000000	0.000249561
30.950000	0.000253776
30.900000	0.000258055
30.850000	0.000262396
30.800000	0.000266802
30.750000	0.000271271
30.700000	0.000275806
30.650000	0.000280406
30.600000	0.000285071
30.550000	0.000289802
30.500000	0.000294599
30.450000	0.000299463
30.400000	0.000304394
30.350000	0.000309391
30.300000	0.000314455
30.250000	0.000319586
30.200000	0.000324784
30.150000	0.000330048
30.100000	0.000335379
30.050000	0.000340776
30.000000	0.000346238
29.950000	0.000351766
29.900000	0.000357358
29.850000	0.000363013
29.800000	0.00036873
29.750000	0.000374508
29.700000	0.000380346
29.650000	0.000386241
29.600000	0.000392191
29.550000	0.000398195
29.500000	0.000404249
29.450000	0.00041035
29.400000	0.000416495
29.350000	0.000422678
29.300000	0.000428895
29.250000	0.00043514
29.200000	0.000441406
29.150000	0.000447685
29.100000	0.000453966
29.050000	0.000460239
29.000000	0.000466488
28.950000	0.000472696
28.900000	0.000478841
28.850000	0.000484893
28.800000	0.000490812
28.750000	0.00049654
28.700000	0.000501986
28.650000	0.000506974
&
```
