## Supplementary material for "All-at-once RNA folding with 3D motif prediction framed by evolutionary information": RF03017_RT-13.cacofold.helixcov

```
# RMs = 3 L = 75

# RM_HELIX NESTED 20-25 35-40, nbp = 6 nbp_cov = 3
# pvals: 5.63466e-05,0.00695171,0.000694165,3.17851e-05,0.695638,0.21868
# aggregated NONE
NESTED  :::::::::::::::::::<<<<<<______>>>>>>::::::::::::::::::::::::::::::::::
        :::::::::::::::::::<-<<__________>>->::::::::::::::::::::::::::::::::::

# RM_HELIX NESTED 41-45 54-58, nbp = 5 nbp_cov = 1
# pvals: 0.12208,0.00590342,0.00191952,0.0833441,0.0325875
# aggregated NONE
NESTED  :::::::::::::::::::::::::::::::::::::<<<<<_______>>>>>:::::::::::::::::
        :::::::::::::::::::::::::::::::::::::::<___________>:::::::::::::::::::

# RM_HELIX NESTED 7-17 60-70, nbp = 11 nbp_cov = 1
# pvals: 0.542845,0.542845,0.0252173,0.000247866,0.542845,0.0639437,0.0691992,0.01634,0.0547022,0.00440241,0.0336258
# aggregated NONE
NESTED  ::::::<<<<<<<<<<<______________________________________>>>>>>>>>>>:::::
        :::::::::<____________________________________________________>::::::::
```
