## Supplementary material for "All-at-once RNA folding with 3D motif prediction framed by evolutionary information": RF03017_RT-13.power

```
# Power analysis of given structure 
#
# Powertype = SINGLE SUBSTITUTIONS
# covary  left_pos      right_pos    substitutions      power
#----------------------------------------------------------------
          7		70		0		0.00
          8		69		0		0.00
          9		68		5		0.11
     *    10		67		4		0.07
          11		66		0		0.00
          12		65		3		0.02
          13		64		2		0.00
          14		63		4		0.07
          15		62		3		0.02
          16		61		4		0.07
          17		60		3		0.02
     *    20		40		2		0.00
          21		39		2		0.00
     *    22		38		4		0.07
     *    23		37		6		0.16
          24		36		2		0.00
          42		57		2		0.00
     *    43		56		7		0.20
          44		55		3		0.02
          45		54		6		0.16
#
# BPAIRS 20
# avg substitutions per BP  3.1
# BPAIRS expected to covary 1.0 +/- 0.9
# BPAIRS observed to covary 5
#
```
