## Supplementary material for "All-at-once RNA folding with 3D motif prediction framed by evolutionary information": RF03017_RT-13.sorted.cacofold.cov

```
# The predicted CaCoFold structure
# BPAIRS observed to covary 5
#
#
# Method Target_E-val [cov_min,cov_max] [FP | TP True Found | Sen PPV F] 
# GTp    0.05         [-6.21,13.86]     [0 | 5 22 5 | 22.73 100.00 37.04] 
#
# in_fold in_given   left_pos       right_pos      score           E-value    pvalue       substitutions      power
#-----------------------------------------------------------------------------------------------------------------------
*	*	        23	        37	13.85747	0.000635702	3.17851e-05	6		0.16
*	*	        20	        40	13.43009	0.00112693	5.63466e-05	2		0.00
*	*	        10	        67	12.32276	0.00495732	0.000247866	4		0.07
*	*	        22	        38	11.40653	0.0138833	0.000694165	4		0.07
*	*	        43	        56	10.04164	0.0383903	0.00191952	7		0.20
```
