## Supplementary material for "All-at-once RNA folding with 3D motif prediction framed by evolutionary information": RF03017_RT-13.sorted.cov

```
#
# Method Target_E-val [cov_min,cov_max] [FP | TP True Found | Sen PPV F] 
# GTp    0.05         [-6.21,13.86]     [0 | 5 20 5 | 25.00 100.00 40.00] 
#
#       left_pos       right_pos        score          E-value           pvalue       substitutions      power
#--------------------------------------------------------------------------------------------------------------
*	      23	      37	13.85747	0.000635702	3.17851e-05	6		0.16
*	      20	      40	13.43009	0.00112693	5.63466e-05	2		0.00
*	      10	      67	12.32276	0.00495732	0.000247866	4		0.07
*	      22	      38	11.40653	0.0138833	0.000694165	4		0.07
*	      43	      56	10.04164	0.0383903	0.00191952	7		0.20
```
