## Supplementary material for "All-at-once RNA folding with 3D motif prediction framed by evolutionary information": RF03017_RT-13.surv

```
13.827816	0.05
13.419105	0.1
12.315587	0.15
11.375553	0.2
10.026809	0.25
8.351096	0.3
7.819773	0.35
7.615418	0.4
6.471029	0.45
5.571866	0.5
4.958800	0.55
4.877058	0.6
3.528314	0.65
3.119603	0.7
2.915248	0.75
2.506538	0.8
-0.027467	0.95
-0.599661	1
&
11.293811	0.00040568
10.435519	0.000811359
10.231164	0.00121704
9.740712	0.0020284
9.495486	0.00243408
8.637194	0.00324544
8.596323	0.00365112
7.615418	0.00446247
7.411063	0.00486815
6.879739	0.00527383
6.634513	0.00567951
6.471029	0.00649087
6.307545	0.00689655
6.225802	0.00851927
5.857963	0.00892495
5.571866	0.00973631
5.530995	0.0105477
5.408382	0.0109533
5.204026	0.0117647
4.999671	0.0133874
4.917929	0.0137931
4.836187	0.0141988
4.672703	0.0150101
4.590961	0.0154158
4.468348	0.0170385
4.345735	0.0178499
4.304864	0.0190669
4.263993	0.0198783
4.223122	0.020284
4.141379	0.0210953
4.100508	0.0223124
4.018766	0.0227181
3.977895	0.0231237
3.937024	0.0247465
3.896153	0.0255578
3.855282	0.0263692
3.814411	0.0279919
3.773540	0.0292089
3.732669	0.0300203
3.691798	0.0308316
3.610056	0.0324544
3.569185	0.03286
3.446572	0.0332657
3.405701	0.0340771
3.364830	0.0352941
3.283088	0.0373225
3.242217	0.0389452
3.201346	0.0397566
3.160475	0.0409736
3.037861	0.0434077
2.996990	0.0446247
2.956119	0.0450304
2.915248	0.0454361
2.874377	0.0474645
2.833506	0.0490872
2.792635	0.0511156
2.710893	0.051927
2.670022	0.053144
2.629151	0.0539554
2.588280	0.0547667
2.547409	0.0567951
2.506538	0.0592292
2.465667	0.0640974
2.424796	0.064503
2.383925	0.0649087
2.343054	0.0661258
2.302183	0.0669371
2.261312	0.0693712
2.220441	0.0697769
2.179570	0.0701826
2.138699	0.072211
2.097828	0.0730223
2.056956	0.0738337
2.016085	0.0766734
1.975214	0.0787018
1.934343	0.0807302
1.893472	0.0819473
1.852601	0.0843813
1.811730	0.0880325
1.770859	0.0892495
1.729988	0.0920892
1.689117	0.0924949
1.648246	0.093712
1.607375	0.0965517
1.566504	0.0981744
1.525633	0.0997972
1.484762	0.10142
1.443891	0.103854
1.403020	0.105071
1.362149	0.107099
1.321278	0.108722
1.280407	0.114402
1.239536	0.11643
1.198665	0.117241
1.157794	0.118053
1.116923	0.118864
1.076052	0.120487
1.035181	0.12211
0.994309	0.122921
0.953438	0.123327
0.912567	0.125355
0.871696	0.128195
0.830825	0.130223
0.789954	0.133063
0.749083	0.135497
0.708212	0.137525
0.667341	0.139959
0.626470	0.141582
0.585599	0.145233
0.544728	0.148479
0.503857	0.150913
0.462986	0.153753
0.422115	0.154564
0.381244	0.156998
0.340373	0.16146
0.299502	0.164706
0.258631	0.172414
0.217760	0.175254
0.176889	0.17931
0.136018	0.184178
0.095147	0.187018
0.054276	0.193103
0.013405	0.199594
-0.027467	0.671805
-0.068338	0.675862
-0.109209	0.683976
-0.150080	0.686815
-0.190951	0.692495
-0.231822	0.696552
-0.272693	0.702231
-0.313564	0.709533
-0.354435	0.717241
-0.395306	0.723732
-0.436177	0.729817
-0.477048	0.73712
-0.517919	0.742799
-0.558790	0.748073
-0.599661	0.753753
-0.640532	0.76146
-0.681403	0.769168
-0.722274	0.774442
-0.763145	0.781744
-0.804016	0.78783
-0.844887	0.791886
-0.885758	0.798783
-0.926629	0.805274
-0.967500	0.810142
-1.008371	0.818661
-1.049242	0.826775
-1.090114	0.833671
-1.130985	0.840162
-1.171856	0.844625
-1.212727	0.848682
-1.253598	0.85355
-1.294469	0.858418
-1.335340	0.862475
-1.376211	0.866126
-1.417082	0.870183
-1.457953	0.875051
-1.498824	0.88357
-1.539695	0.887627
-1.580566	0.890467
-1.621437	0.896146
-1.662308	0.899797
-1.703179	0.902637
-1.744050	0.906694
-1.784921	0.911968
-1.825792	0.914402
-1.866663	0.915619
-1.907534	0.918053
-1.948405	0.923327
-1.989276	0.930223
-2.030147	0.934686
-2.071018	0.939959
-2.111889	0.943611
-2.152761	0.946856
-2.193632	0.948479
-2.234503	0.951318
-2.275374	0.954158
-2.316245	0.956592
-2.357116	0.957404
-2.397987	0.959432
-2.438858	0.960649
-2.479729	0.963083
-2.520600	0.963895
-2.561471	0.968357
-2.602342	0.971197
-2.643213	0.972008
-2.684084	0.974037
-2.724955	0.975254
-2.765826	0.976471
-2.806697	0.978093
-2.888439	0.979716
-2.929310	0.980933
-2.970181	0.981744
-3.011052	0.983367
-3.051923	0.983773
-3.092794	0.984178
-3.133665	0.984584
-3.174537	0.985801
-3.215408	0.987424
-3.297150	0.989047
-3.378892	0.991075
-3.460634	0.991886
-3.542376	0.993103
-3.583247	0.993509
-3.624118	0.99432
-3.664989	0.995943
-3.746731	0.996349
-3.910215	0.99716
-3.951086	0.997566
-4.482410	0.998377
-4.645894	0.998783
-4.727636	0.999189
-4.931991	0.999594
-6.239864	1
&
15.748755	2.01207e-06
15.135689	4.02414e-06
14.972205	6.03622e-06
14.849592	8.04829e-06
14.808721	1.00604e-05
14.726979	1.20724e-05
14.686108	1.40845e-05
14.604365	1.60966e-05
14.400010	1.81087e-05
14.318268	2.21328e-05
14.277397	2.41449e-05
14.236526	2.61569e-05
14.195655	2.8169e-05
14.154784	3.01811e-05
14.113913	3.21932e-05
14.032171	3.42052e-05
13.909558	3.82294e-05
13.786945	4.42656e-05
13.746074	5.03018e-05
13.705203	5.6338e-05
13.623460	6.03622e-05
13.541718	6.43863e-05
13.500847	7.04225e-05
13.459976	7.44467e-05
13.419105	7.84708e-05
13.255621	8.2495e-05
13.214750	8.4507e-05
13.173879	9.05433e-05
13.133008	9.85915e-05
13.092137	0.000100604
13.010395	0.000102616
12.969524	0.00010664
12.928653	0.000108652
12.887782	0.000114688
12.846911	0.000126761
12.806040	0.000128773
12.765169	0.000132797
12.724298	0.000148893
12.683427	0.000162978
12.642556	0.000171026
12.601685	0.000185111
12.560813	0.000191147
12.519942	0.000201207
12.479071	0.000207243
12.438200	0.00021328
12.397329	0.000221328
12.356458	0.000229376
12.315587	0.000239437
12.274716	0.000247485
12.233845	0.000253521
12.192974	0.00027163
12.152103	0.000287726
12.111232	0.000307847
12.070361	0.000331992
12.029490	0.000358149
11.988619	0.000368209
11.947748	0.000384306
11.906877	0.000418511
11.866006	0.000434608
11.825135	0.000452716
11.784264	0.000478873
11.743393	0.00049497
11.702522	0.000523139
11.661651	0.000535211
11.620780	0.000555332
11.579909	0.000581489
11.539038	0.000593561
11.498166	0.000609658
11.457295	0.000657948
11.416424	0.000672032
11.375553	0.000694165
11.334682	0.000716298
11.293811	0.000746479
11.252940	0.0007666
11.212069	0.000796781
11.171198	0.00082495
11.130327	0.000851107
11.089456	0.000879276
11.048585	0.000915493
11.007714	0.000949698
10.966843	0.000981891
10.925972	0.00100201
10.885101	0.00103622
10.844230	0.00106841
10.803359	0.00110463
10.762488	0.00113883
10.721617	0.00117505
10.680746	0.00120523
10.639875	0.00124145
10.599004	0.00126761
10.558133	0.00131388
10.517262	0.00137425
10.476390	0.00140443
10.435519	0.00143461
10.394648	0.00147686
10.353777	0.00152113
10.312906	0.00156539
10.272035	0.00159759
10.231164	0.00166398
10.190293	0.00172032
10.149422	0.00175252
10.108551	0.00180282
10.067680	0.00185312
10.026809	0.00191952
9.985938	0.00198592
9.945067	0.0020161
9.904196	0.00204427
9.863325	0.00208451
9.822454	0.00211469
9.781583	0.00216097
9.740712	0.00221127
9.699841	0.0022837
9.658970	0.00234608
9.618099	0.00241046
9.577228	0.00247284
9.536357	0.00253521
9.495486	0.00258954
9.454615	0.00263581
9.413743	0.00268209
9.372872	0.00272837
9.332001	0.00278873
9.291130	0.00283702
9.250259	0.00289537
9.209388	0.00295976
9.168517	0.00300402
9.127646	0.0030664
9.086775	0.00313481
9.045904	0.00319115
9.005033	0.00328169
8.964162	0.00335211
8.923291	0.0034004
8.882420	0.00344869
8.841549	0.00352515
8.800678	0.00361771
8.759807	0.00368209
8.718936	0.00375252
8.678065	0.00380483
8.637194	0.0038672
8.596323	0.00393964
8.555452	0.004
8.514581	0.0040664
8.473710	0.00415493
8.432839	0.00422938
8.391968	0.00432394
8.351096	0.00440241
8.310225	0.00446881
8.269354	0.0045332
8.228483	0.00467404
8.187612	0.00481087
8.146741	0.00486318
8.105870	0.00497183
8.064999	0.00507847
8.024128	0.00517304
7.983257	0.00532797
7.942386	0.00547485
7.901515	0.00560161
7.860644	0.00573441
7.819773	0.00590342
7.778902	0.00610664
7.738031	0.00631992
7.697160	0.00657344
7.656289	0.00674245
7.615418	0.00695171
7.574547	0.00724145
7.533676	0.00760765
7.492805	0.00802414
7.451934	0.00831187
7.411063	0.00869618
7.370192	0.00904024
7.329320	0.00942455
7.288449	0.00977867
7.247578	0.0102938
7.206707	0.0106076
7.165836	0.0109658
7.124965	0.0113481
7.084094	0.0116378
7.043223	0.0120101
7.002352	0.0123883
6.961481	0.0127767
6.920610	0.0129839
6.879739	0.0132938
6.838868	0.0136076
6.797997	0.0139296
6.757126	0.0142032
6.716255	0.0144608
6.675384	0.0147384
6.634513	0.0150221
6.593642	0.0152958
6.552771	0.0156298
6.511900	0.015998
6.471029	0.01634
6.430158	0.0166841
6.389287	0.0170201
6.348416	0.0174044
6.307545	0.0177686
6.266673	0.0180744
6.225802	0.0185392
6.184931	0.0189638
6.144060	0.0193018
6.103189	0.0196841
6.062318	0.0201247
6.021447	0.0205292
5.980576	0.0209598
5.939705	0.021334
5.898834	0.0216942
5.857963	0.0221569
5.817092	0.0225915
5.776221	0.0229819
5.735350	0.0234286
5.694479	0.0238531
5.653608	0.0242757
5.612737	0.0247284
5.571866	0.0252173
5.530995	0.0257304
5.490124	0.0262153
5.449253	0.0266519
5.408382	0.0270946
5.367511	0.027507
5.326640	0.0280724
5.285769	0.0286197
5.244898	0.0291408
5.204026	0.0296801
5.163155	0.0300946
5.122284	0.0306076
5.081413	0.0311026
5.040542	0.0315372
4.999671	0.0320805
4.958800	0.0325875
4.917929	0.0331368
4.877058	0.0336258
4.836187	0.0341489
4.795316	0.0346237
4.754445	0.0351026
4.713574	0.0355775
4.672703	0.0360805
4.631832	0.0365473
4.590961	0.0370302
4.550090	0.0375815
4.509219	0.0381509
4.468348	0.0387545
4.427477	0.0392998
4.386606	0.0398511
4.345735	0.0404205
4.304864	0.0409638
4.263993	0.0415996
4.223122	0.042159
4.182251	0.0427284
4.141379	0.0434145
4.100508	0.0439779
4.059637	0.0447022
4.018766	0.0453239
3.977895	0.0460382
3.937024	0.0466962
3.896153	0.0473863
3.855282	0.0480744
3.814411	0.0488169
3.773540	0.0496097
3.732669	0.0504889
3.691798	0.0512173
3.650927	0.0520402
3.610056	0.0528873
3.569185	0.0537928
3.528314	0.0547022
3.487443	0.0555392
3.446572	0.0563903
3.405701	0.0573018
3.364830	0.0582978
3.323959	0.0592656
3.283088	0.0602455
3.242217	0.0611871
3.201346	0.0620684
3.160475	0.0630342
3.119603	0.0639437
3.078732	0.0650342
3.037861	0.0660382
2.996990	0.0670704
2.956119	0.0681207
2.915248	0.0691992
2.874377	0.0703058
2.833506	0.0716479
2.792635	0.0728773
2.751764	0.074163
2.710893	0.0754125
2.670022	0.0769095
2.629151	0.0783722
2.588280	0.0799155
2.547409	0.0816258
2.506538	0.0833441
2.465667	0.0848008
2.424796	0.0863441
2.383925	0.0878632
2.343054	0.0893763
2.302183	0.0907445
2.261312	0.0922334
2.220441	0.0936559
2.179570	0.0950563
2.138699	0.0964024
2.097828	0.0979235
2.056956	0.0993622
2.016085	0.100821
1.975214	0.102362
1.934343	0.104046
1.893472	0.105734
1.852601	0.107419
1.811730	0.109107
1.770859	0.110823
1.729988	0.112791
1.689117	0.114507
1.648246	0.116324
1.607375	0.118274
1.566504	0.120211
1.525633	0.12208
1.484762	0.123891
1.443891	0.126006
1.403020	0.128014
1.362149	0.129972
1.321278	0.131972
1.280407	0.134004
1.239536	0.136
1.198665	0.138342
1.157794	0.140592
1.116923	0.142952
1.076052	0.145306
1.035181	0.147845
0.994309	0.150322
0.953438	0.152734
0.912567	0.155473
0.871696	0.157934
0.830825	0.160368
0.789954	0.163145
0.749083	0.165988
0.708212	0.168992
0.667341	0.171855
0.626470	0.174827
0.585599	0.17762
0.544728	0.180789
0.503857	0.183883
0.462986	0.187227
0.422115	0.190678
0.381244	0.194179
0.340373	0.198066
0.299502	0.201857
0.258631	0.20566
0.217760	0.209861
0.176889	0.214195
0.136018	0.21868
0.095147	0.223507
0.054276	0.228718
0.013405	0.234781
-0.027467	0.542845
-0.068338	0.559525
-0.109209	0.573151
-0.150080	0.582839
-0.190951	0.59162
-0.231822	0.600678
-0.272693	0.610571
-0.313564	0.620819
-0.354435	0.631372
-0.395306	0.642662
-0.436177	0.653521
-0.477048	0.664062
-0.517919	0.674748
-0.558790	0.685388
-0.599661	0.695638
-0.640532	0.705608
-0.681403	0.715761
-0.722274	0.725652
-0.763145	0.7354
-0.804016	0.744577
-0.844887	0.75367
-0.885758	0.762423
-0.926629	0.771034
-0.967500	0.779459
-1.008371	0.787215
-1.049242	0.795491
-1.090114	0.802656
-1.130985	0.810139
-1.171856	0.817284
-1.212727	0.824268
-1.253598	0.830779
-1.294469	0.837247
-1.335340	0.843406
-1.376211	0.849366
-1.417082	0.855298
-1.457953	0.861153
-1.498824	0.866688
-1.539695	0.872235
-1.580566	0.877123
-1.621437	0.881849
-1.662308	0.886678
-1.703179	0.891316
-1.744050	0.896064
-1.784921	0.900356
-1.825792	0.90433
-1.866663	0.908435
-1.907534	0.912227
-1.948405	0.915767
-1.989276	0.919113
-2.030147	0.922354
-2.071018	0.925628
-2.111889	0.928724
-2.152761	0.931551
-2.193632	0.93431
-2.234503	0.937028
-2.275374	0.939881
-2.316245	0.942581
-2.357116	0.945004
-2.397987	0.947509
-2.438858	0.949996
-2.479729	0.952362
-2.520600	0.954543
-2.561471	0.956753
-2.602342	0.958873
-2.643213	0.961
-2.684084	0.962966
-2.724955	0.964714
-2.765826	0.966457
-2.806697	0.968129
-2.847568	0.969805
-2.888439	0.9714
-2.929310	0.972958
-2.970181	0.974324
-3.011052	0.975608
-3.051923	0.976863
-3.092794	0.978211
-3.133665	0.979429
-3.174537	0.980523
-3.215408	0.981539
-3.256279	0.982378
-3.297150	0.983437
-3.338021	0.984262
-3.378892	0.985213
-3.419763	0.986133
-3.460634	0.986891
-3.501505	0.987648
-3.542376	0.988437
-3.583247	0.989183
-3.624118	0.989857
-3.664989	0.990505
-3.705860	0.991044
-3.746731	0.991652
-3.787602	0.992233
-3.828473	0.992805
-3.869344	0.993322
-3.910215	0.993793
-3.951086	0.994127
-3.991957	0.994515
-4.032828	0.994853
-4.073699	0.995193
-4.114570	0.995537
-4.155441	0.995839
-4.196312	0.996105
-4.237184	0.996455
-4.278055	0.996712
-4.318926	0.996952
-4.359797	0.997191
-4.400668	0.997358
-4.441539	0.997584
-4.482410	0.997803
-4.523281	0.997936
-4.564152	0.998082
-4.605023	0.998191
-4.645894	0.998312
-4.686765	0.998441
-4.727636	0.998577
-4.768507	0.99868
-4.809378	0.998771
-4.850249	0.998857
-4.891120	0.99894
-4.931991	0.999016
-4.972862	0.999103
-5.013733	0.999143
-5.054604	0.999229
-5.095475	0.999282
-5.136346	0.99932
-5.177217	0.99936
-5.218088	0.999412
-5.258959	0.999459
-5.299831	0.999511
-5.340702	0.999569
-5.381573	0.999606
-5.422444	0.99965
-5.463315	0.999668
-5.504186	0.999702
-5.545057	0.999744
-5.585928	0.999765
-5.626799	0.999779
-5.667670	0.999799
-5.708541	0.999815
-5.749412	0.999823
-5.790283	0.999837
-5.831154	0.999857
-5.872025	0.999871
-5.912896	0.999883
-5.953767	0.999887
-5.994638	0.999891
-6.035509	0.999899
-6.076380	0.999905
-6.117251	0.999909
-6.198993	0.999915
-6.239864	0.999928
-6.280735	0.99994
-6.321606	0.999942
-6.362478	0.999946
-6.403349	0.999948
-6.444220	0.999952
-6.485091	0.999958
-6.525962	0.999962
-6.566833	0.99997
-6.607704	0.999974
-6.648575	0.999978
-6.771188	0.99998
-6.852930	0.999984
-7.016414	0.999986
-7.057285	0.999988
-7.098156	0.99999
-7.139027	0.999992
-7.220769	0.999994
-7.547738	0.999996
-7.792964	0.999998
-7.997319	1
&
41.865348	2.20056e-23
41.824477	2.34062e-23
41.783606	2.4896e-23
41.742735	2.64805e-23
41.701864	2.81658e-23
41.660993	2.99585e-23
41.620122	3.18651e-23
41.579251	3.38931e-23
41.538380	3.60502e-23
41.497509	3.83445e-23
41.456638	4.07848e-23
41.415767	4.33804e-23
41.374896	4.61412e-23
41.334025	4.90776e-23
41.293154	5.22009e-23
41.252283	5.55229e-23
41.211412	5.90563e-23
41.170541	6.28145e-23
41.129670	6.68118e-23
41.088799	7.10635e-23
41.047928	7.55857e-23
41.007057	8.03956e-23
40.966186	8.55116e-23
40.925314	9.0953e-23
40.884443	9.67407e-23
40.843572	1.02897e-22
40.802701	1.09444e-22
40.761830	1.16408e-22
40.720959	1.23815e-22
40.680088	1.31694e-22
40.639217	1.40074e-22
40.598346	1.48986e-22
40.557475	1.58466e-22
40.516604	1.68549e-22
40.475733	1.79273e-22
40.434862	1.9068e-22
40.393991	2.02812e-22
40.353120	2.15716e-22
40.312249	2.29441e-22
40.271378	2.44039e-22
40.230507	2.59566e-22
40.189636	2.7608e-22
40.148765	2.93645e-22
40.107894	3.12327e-22
40.067023	3.32197e-22
40.026152	3.53332e-22
39.985281	3.75811e-22
39.944410	3.9972e-22
39.903539	4.25149e-22
39.862667	4.52196e-22
39.821796	4.80964e-22
39.780925	5.11561e-22
39.740054	5.44104e-22
39.699183	5.78718e-22
39.658312	6.15532e-22
39.617441	6.54689e-22
39.576570	6.96336e-22
39.535699	7.40631e-22
39.494828	7.87744e-22
39.453957	8.37854e-22
39.413086	8.9115e-22
39.372215	9.47836e-22
39.331344	1.00813e-21
39.290473	1.07225e-21
39.249602	1.14046e-21
39.208731	1.213e-21
39.167860	1.29015e-21
39.126989	1.37221e-21
39.086118	1.45949e-21
39.045247	1.55232e-21
39.004376	1.65106e-21
38.963505	1.75607e-21
38.922634	1.86776e-21
38.881763	1.98655e-21
38.840891	2.1129e-21
38.800020	2.24728e-21
38.759149	2.3902e-21
38.718278	2.54222e-21
38.677407	2.7039e-21
38.636536	2.87586e-21
38.595665	3.05875e-21
38.554794	3.25328e-21
38.513923	3.46017e-21
38.473052	3.68022e-21
38.432181	3.91426e-21
38.391310	4.16318e-21
38.350439	4.42793e-21
38.309568	4.7095e-21
38.268697	5.00899e-21
38.227826	5.32751e-21
38.186955	5.66628e-21
38.146084	6.02659e-21
38.105213	6.40981e-21
38.064342	6.8174e-21
38.023471	7.25089e-21
37.982600	7.71194e-21
37.941729	8.20231e-21
37.900858	8.72385e-21
37.859987	9.27854e-21
37.819116	9.8685e-21
37.778244	1.0496e-20
37.737373	1.11633e-20
37.696502	1.18731e-20
37.655631	1.2628e-20
37.614760	1.34308e-20
37.573889	1.42847e-20
37.533018	1.51929e-20
37.492147	1.61588e-20
37.451276	1.71862e-20
37.410405	1.82788e-20
37.369534	1.94408e-20
37.328663	2.06768e-20
37.287792	2.19912e-20
37.246921	2.33893e-20
37.206050	2.48761e-20
37.165179	2.64575e-20
37.124308	2.81394e-20
37.083437	2.99282e-20
37.042566	3.18307e-20
37.001695	3.38541e-20
36.960824	3.60061e-20
36.919953	3.82948e-20
36.879082	4.0729e-20
36.838211	4.33179e-20
36.797340	4.60713e-20
36.756469	4.89997e-20
36.715597	5.21142e-20
36.674726	5.54267e-20
36.633855	5.89496e-20
36.592984	6.26964e-20
36.552113	6.66812e-20
36.511242	7.09193e-20
36.470371	7.54267e-20
36.429500	8.02205e-20
36.388629	8.53189e-20
36.347758	9.07413e-20
36.306887	9.65082e-20
36.266016	1.02642e-19
36.225145	1.09165e-19
36.184274	1.16102e-19
36.143403	1.2348e-19
36.102532	1.31327e-19
36.061661	1.39673e-19
36.020790	1.48549e-19
35.979919	1.57989e-19
35.939048	1.68028e-19
35.898177	1.78705e-19
35.857306	1.90061e-19
35.816435	2.02138e-19
35.775564	2.14982e-19
35.734693	2.28642e-19
35.693821	2.4317e-19
35.652950	2.58621e-19
35.612079	2.75054e-19
35.571208	2.9253e-19
35.530337	3.11116e-19
35.489466	3.30883e-19
35.448595	3.51906e-19
35.407724	3.74264e-19
35.366853	3.98042e-19
35.325982	4.2333e-19
35.285111	4.50225e-19
35.244240	4.78828e-19
35.203369	5.09248e-19
35.162498	5.41599e-19
35.121627	5.76006e-19
35.080756	6.12598e-19
35.039885	6.51513e-19
34.999014	6.929e-19
34.958143	7.36916e-19
34.917272	7.83727e-19
34.876401	8.33511e-19
34.835530	8.86456e-19
34.794659	9.42764e-19
34.753788	1.00265e-18
34.712917	1.06633e-18
34.672046	1.13406e-18
34.631174	1.2061e-18
34.590303	1.2827e-18
34.549432	1.36417e-18
34.508561	1.45081e-18
34.467690	1.54296e-18
34.426819	1.64095e-18
34.385948	1.74517e-18
34.345077	1.856e-18
34.304206	1.97388e-18
34.263335	2.09923e-18
34.222464	2.23254e-18
34.181593	2.37432e-18
34.140722	2.5251e-18
34.099851	2.68545e-18
34.058980	2.85599e-18
34.018109	3.03735e-18
33.977238	3.23022e-18
33.936367	3.43533e-18
33.895496	3.65347e-18
33.854625	3.88545e-18
33.813754	4.13217e-18
33.772883	4.39454e-18
33.732012	4.67356e-18
33.691141	4.9703e-18
33.650270	5.28587e-18
33.609399	5.62148e-18
33.568527	5.97838e-18
33.527656	6.35794e-18
33.486785	6.76159e-18
33.445914	7.19086e-18
33.405043	7.64738e-18
33.364172	8.13287e-18
33.323301	8.64917e-18
33.282430	9.19824e-18
33.241559	9.78215e-18
33.200688	1.04031e-17
33.159817	1.10635e-17
33.118946	1.17658e-17
33.078075	1.25126e-17
33.037204	1.33069e-17
32.996333	1.41515e-17
32.955462	1.50498e-17
32.914591	1.6005e-17
32.873720	1.70209e-17
32.832849	1.81012e-17
32.791978	1.925e-17
32.751107	2.04718e-17
32.710236	2.17711e-17
32.669365	2.31528e-17
32.628494	2.46221e-17
32.587623	2.61847e-17
32.546752	2.78465e-17
32.505880	2.96136e-17
32.465009	3.14929e-17
32.424138	3.34914e-17
32.383267	3.56166e-17
32.342396	3.78767e-17
32.301525	4.02802e-17
32.260654	4.28361e-17
32.219783	4.55541e-17
32.178912	4.84446e-17
32.138041	5.15184e-17
32.097170	5.47872e-17
32.056299	5.82633e-17
32.015428	6.19599e-17
31.974557	6.58909e-17
31.933686	7.00713e-17
31.892815	7.45168e-17
31.851944	7.92442e-17
31.811073	8.42715e-17
31.770202	8.96176e-17
31.729331	9.53027e-17
31.688460	1.01348e-16
31.647589	1.07777e-16
31.606718	1.14614e-16
31.565847	1.21884e-16
31.524976	1.29616e-16
31.484104	1.37837e-16
31.443233	1.4658e-16
31.402362	1.55877e-16
31.361491	1.65764e-16
31.320620	1.76277e-16
31.279749	1.87457e-16
31.238878	1.99346e-16
31.198007	2.11989e-16
31.157136	2.25433e-16
31.116265	2.3973e-16
31.075394	2.54933e-16
31.034523	2.71099e-16
30.993652	2.88291e-16
30.952781	3.06572e-16
30.911910	3.26012e-16
30.871039	3.46685e-16
30.830168	3.68667e-16
30.789297	3.92043e-16
30.748426	4.16901e-16
30.707555	4.43335e-16
30.666684	4.71443e-16
30.625813	5.01334e-16
30.584942	5.33118e-16
30.544071	5.66917e-16
30.503200	6.02858e-16
30.462329	6.41077e-16
30.421457	6.81718e-16
30.380586	7.24934e-16
30.339715	7.70889e-16
30.298844	8.19755e-16
30.257973	8.71719e-16
30.217102	9.26974e-16
30.176231	9.85731e-16
30.135360	1.04821e-15
30.094489	1.11465e-15
30.053618	1.1853e-15
30.012747	1.26042e-15
29.971876	1.3403e-15
29.931005	1.42525e-15
29.890134	1.51557e-15
29.849263	1.61162e-15
29.808392	1.71375e-15
29.767521	1.82236e-15
29.726650	1.93784e-15
29.685779	2.06063e-15
29.644908	2.19121e-15
29.604037	2.33005e-15
29.563166	2.47769e-15
29.522295	2.63468e-15
29.481424	2.80161e-15
29.440553	2.97912e-15
29.399682	3.16786e-15
29.358810	3.36856e-15
29.317939	3.58197e-15
29.277068	3.8089e-15
29.236197	4.05019e-15
29.195326	4.30677e-15
29.154455	4.57958e-15
29.113584	4.86968e-15
29.072713	5.17814e-15
29.031842	5.50613e-15
28.990971	5.85489e-15
28.950100	6.22573e-15
28.909229	6.62005e-15
28.868358	7.03933e-15
28.827487	7.48516e-15
28.786616	7.95921e-15
28.745745	8.46326e-15
28.704874	8.99923e-15
28.664003	9.56912e-15
28.623132	1.01751e-14
28.582261	1.08194e-14
28.541390	1.15045e-14
28.500519	1.2233e-14
28.459648	1.30075e-14
28.418777	1.38311e-14
28.377906	1.47068e-14
28.337034	1.56379e-14
28.296163	1.6628e-14
28.255292	1.76807e-14
28.214421	1.88e-14
28.173550	1.99901e-14
28.132679	2.12555e-14
28.091808	2.2601e-14
28.050937	2.40317e-14
28.010066	2.55528e-14
27.969195	2.71702e-14
27.928324	2.88899e-14
27.887453	3.07184e-14
27.846582	3.26626e-14
27.805711	3.47297e-14
27.764840	3.69277e-14
27.723969	3.92646e-14
27.683098	4.17494e-14
27.642227	4.43913e-14
27.601356	4.72003e-14
27.560485	5.01869e-14
27.519614	5.33625e-14
27.478743	5.67389e-14
27.437872	6.03288e-14
27.397001	6.41457e-14
27.356130	6.82039e-14
27.315259	7.25188e-14
27.274387	7.71065e-14
27.233516	8.19843e-14
27.192645	8.71705e-14
27.151774	9.26846e-14
27.110903	9.85473e-14
27.070032	1.04781e-13
27.029161	1.11408e-13
26.988290	1.18454e-13
26.947419	1.25946e-13
26.906548	1.33911e-13
26.865677	1.4238e-13
26.824806	1.51384e-13
26.783935	1.60957e-13
26.743064	1.71135e-13
26.702193	1.81956e-13
26.661322	1.93462e-13
26.620451	2.05694e-13
26.579580	2.18699e-13
26.538709	2.32526e-13
26.497838	2.47227e-13
26.456967	2.62856e-13
26.416096	2.79473e-13
26.375225	2.9714e-13
26.334354	3.15923e-13
26.293483	3.35892e-13
26.252612	3.57123e-13
26.211740	3.79695e-13
26.170869	4.03693e-13
26.129998	4.29207e-13
26.089127	4.56332e-13
26.048256	4.85171e-13
26.007385	5.1583e-13
25.966514	5.48426e-13
25.925643	5.8308e-13
25.884772	6.19923e-13
25.843901	6.59092e-13
25.803030	7.00734e-13
25.762159	7.45006e-13
25.721288	7.92073e-13
25.680417	8.42111e-13
25.639546	8.95308e-13
25.598675	9.51864e-13
25.557804	1.01199e-12
25.516933	1.07591e-12
25.476062	1.14387e-12
25.435191	1.21611e-12
25.394320	1.29292e-12
25.353449	1.37457e-12
25.312578	1.46137e-12
25.271707	1.55365e-12
25.230836	1.65176e-12
25.189965	1.75606e-12
25.149093	1.86693e-12
25.108222	1.98481e-12
25.067351	2.11012e-12
25.026480	2.24333e-12
24.985609	2.38495e-12
24.944738	2.5355e-12
24.903867	2.69555e-12
24.862996	2.8657e-12
24.822125	3.04657e-12
24.781254	3.23886e-12
24.740383	3.44327e-12
24.699512	3.66057e-12
24.658641	3.89157e-12
24.617770	4.13714e-12
24.576899	4.3982e-12
24.536028	4.67571e-12
24.495157	4.97073e-12
24.454286	5.28434e-12
24.413415	5.61772e-12
24.372544	5.97211e-12
24.331673	6.34885e-12
24.290802	6.74933e-12
24.249931	7.17505e-12
24.209060	7.6276e-12
24.168189	8.10867e-12
24.127317	8.62006e-12
24.086446	9.16367e-12
24.045575	9.74154e-12
24.004704	1.03558e-11
23.963833	1.10088e-11
23.922962	1.17029e-11
23.882091	1.24407e-11
23.841220	1.32251e-11
23.800349	1.40588e-11
23.759478	1.4945e-11
23.718607	1.58871e-11
23.677736	1.68884e-11
23.636865	1.79529e-11
23.595994	1.90843e-11
23.555123	2.0287e-11
23.514252	2.15655e-11
23.473381	2.29244e-11
23.432510	2.43689e-11
23.391639	2.59043e-11
23.350768	2.75363e-11
23.309897	2.92711e-11
23.269026	3.11151e-11
23.228155	3.30751e-11
23.187284	3.51584e-11
23.146413	3.73729e-11
23.105542	3.97267e-11
23.064670	4.22286e-11
23.023799	4.48879e-11
22.982928	4.77145e-11
22.942057	5.07189e-11
22.901186	5.39123e-11
22.860315	5.73065e-11
22.819444	6.09143e-11
22.778573	6.47489e-11
22.737702	6.88246e-11
22.696831	7.31566e-11
22.655960	7.7761e-11
22.615089	8.26549e-11
22.574218	8.78565e-11
22.533347	9.3385e-11
22.492476	9.92611e-11
22.451605	1.05506e-10
22.410734	1.12144e-10
22.369863	1.19199e-10
22.328992	1.26698e-10
22.288121	1.34667e-10
22.247250	1.43138e-10
22.206379	1.5214e-10
22.165508	1.61708e-10
22.124637	1.71877e-10
22.083766	1.82684e-10
22.042895	1.94171e-10
22.002023	2.06379e-10
21.961152	2.19353e-10
21.920281	2.33142e-10
21.879410	2.47797e-10
21.838539	2.63371e-10
21.797668	2.79924e-10
21.756797	2.97515e-10
21.715926	3.16211e-10
21.675055	3.3608e-10
21.634184	3.57196e-10
21.593313	3.79636e-10
21.552442	4.03485e-10
21.511571	4.2883e-10
21.470700	4.55764e-10
21.429829	4.84389e-10
21.388958	5.14808e-10
21.348087	5.47136e-10
21.307216	5.8149e-10
21.266345	6.17999e-10
21.225474	6.56796e-10
21.184603	6.98026e-10
21.143732	7.41841e-10
21.102861	7.88401e-10
21.061990	8.3788e-10
21.021119	8.90459e-10
20.980247	9.46333e-10
20.939376	1.00571e-09
20.898505	1.0688e-09
20.857634	1.13585e-09
20.816763	1.2071e-09
20.775892	1.2828e-09
20.735021	1.36325e-09
20.694150	1.44874e-09
20.653279	1.53958e-09
20.612408	1.63611e-09
20.571537	1.73867e-09
20.530666	1.84766e-09
20.489795	1.96347e-09
20.448924	2.08653e-09
20.408053	2.21728e-09
20.367182	2.35622e-09
20.326311	2.50384e-09
20.285440	2.6607e-09
20.244569	2.82737e-09
20.203698	3.00447e-09
20.162827	3.19263e-09
20.121956	3.39256e-09
20.081085	3.60498e-09
20.040214	3.83069e-09
19.999343	4.0705e-09
19.958472	4.32529e-09
19.917600	4.596e-09
19.876729	4.88363e-09
19.835858	5.18922e-09
19.794987	5.5139e-09
19.754116	5.85885e-09
19.713245	6.22534e-09
19.672374	6.61471e-09
19.631503	7.02839e-09
19.590632	7.46788e-09
19.549761	7.93481e-09
19.508890	8.43086e-09
19.468019	8.95787e-09
19.427148	9.51775e-09
19.386277	1.01125e-08
19.345406	1.07444e-08
19.304535	1.14157e-08
19.263664	1.21289e-08
19.222793	1.28865e-08
19.181922	1.36913e-08
19.141051	1.45462e-08
19.100180	1.54545e-08
19.059309	1.64193e-08
19.018438	1.74442e-08
18.977567	1.85329e-08
18.936696	1.96894e-08
18.895825	2.09179e-08
18.854953	2.22229e-08
18.814082	2.36091e-08
18.773211	2.50816e-08
18.732340	2.66457e-08
18.691469	2.8307e-08
18.650598	3.00717e-08
18.609727	3.19461e-08
18.568856	3.3937e-08
18.527985	3.60517e-08
18.487114	3.82978e-08
18.446243	4.06835e-08
18.405372	4.32174e-08
18.364501	4.59086e-08
18.323630	4.8767e-08
18.282759	5.18029e-08
18.241888	5.50272e-08
18.201017	5.84516e-08
18.160146	6.20886e-08
18.119275	6.59511e-08
18.078404	7.00532e-08
18.037533	7.44097e-08
17.996662	7.90363e-08
17.955791	8.39497e-08
17.914920	8.91675e-08
17.874049	9.47087e-08
17.833177	1.00593e-07
17.792306	1.06842e-07
17.751435	1.13478e-07
17.710564	1.20524e-07
17.669693	1.28007e-07
17.628822	1.35952e-07
17.587951	1.44389e-07
17.547080	1.53348e-07
17.506209	1.6286e-07
17.465338	1.72961e-07
17.424467	1.83686e-07
17.383596	1.95073e-07
17.342725	2.07163e-07
17.301854	2.20001e-07
17.260983	2.3363e-07
17.220112	2.48101e-07
17.179241	2.63464e-07
17.138370	2.79775e-07
17.097499	2.97091e-07
17.056628	3.15475e-07
17.015757	3.34992e-07
16.974886	3.55711e-07
16.934015	3.77706e-07
16.893144	4.01055e-07
16.852273	4.25841e-07
16.811402	4.52152e-07
16.770530	4.80082e-07
16.729659	5.09728e-07
16.688788	5.41197e-07
16.647917	5.74599e-07
16.607046	6.10053e-07
16.566175	6.47683e-07
16.525304	6.87623e-07
16.484433	7.30014e-07
16.443562	7.75004e-07
16.402691	8.22753e-07
16.361820	8.73427e-07
16.320949	9.27206e-07
16.280078	9.84278e-07
16.239207	1.04484e-06
16.198336	1.10911e-06
16.157465	1.17732e-06
16.116594	1.24969e-06
16.075723	1.32648e-06
16.034852	1.40796e-06
15.993981	1.49442e-06
15.953110	1.58615e-06
15.912239	1.68348e-06
15.871368	1.78674e-06
15.830497	1.89629e-06
15.789626	2.01252e-06
15.748755	2.13582e-06
15.707883	2.26662e-06
15.667012	2.40537e-06
15.626141	2.55256e-06
15.585270	2.70868e-06
15.544399	2.87428e-06
15.503528	3.04993e-06
15.462657	3.23623e-06
15.421786	3.43381e-06
15.380915	3.64336e-06
15.340044	3.86559e-06
15.299173	4.10127e-06
15.258302	4.35118e-06
15.217431	4.61619e-06
15.176560	4.89719e-06
15.135689	5.19514e-06
15.094818	5.51104e-06
15.053947	5.84597e-06
15.013076	6.20106e-06
14.972205	6.57749e-06
14.931334	6.97654e-06
14.890463	7.39954e-06
14.849592	7.84791e-06
14.808721	8.32315e-06
14.767850	8.82684e-06
14.726979	9.36066e-06
14.686108	9.92638e-06
14.645236	1.05259e-05
14.604365	1.11611e-05
14.563494	1.18342e-05
14.522623	1.25474e-05
14.481752	1.33029e-05
14.440881	1.41033e-05
14.400010	1.49512e-05
14.359139	1.58494e-05
14.318268	1.68006e-05
14.277397	1.78081e-05
14.236526	1.88751e-05
14.195655	2.00049e-05
14.154784	2.12012e-05
14.113913	2.24678e-05
14.073042	2.38088e-05
14.032171	2.52283e-05
13.991300	2.67308e-05
13.950429	2.83211e-05
13.909558	3.00042e-05
13.868687	3.17851e-05
13.827816	3.36695e-05
13.786945	3.56631e-05
13.746074	3.77721e-05
13.705203	4.00028e-05
13.664332	4.2362e-05
13.623460	4.48568e-05
13.582589	4.74946e-05
13.541718	5.02834e-05
13.500847	5.32311e-05
13.459976	5.63466e-05
13.419105	5.96388e-05
13.378234	6.31172e-05
13.337363	6.67917e-05
13.296492	7.06727e-05
13.255621	7.47709e-05
13.214750	7.90978e-05
13.173879	8.36651e-05
13.133008	8.84852e-05
13.092137	9.35708e-05
13.051266	9.89354e-05
13.010395	0.000104593
12.969524	0.000110557
12.928653	0.000116843
12.887782	0.000123467
12.846911	0.000130444
12.806040	0.00013779
12.765169	0.000145522
12.724298	0.000153657
12.683427	0.000162212
12.642556	0.000171206
12.601685	0.000180654
12.560813	0.000190575
12.519942	0.000200987
12.479071	0.000211906
12.438200	0.000223349
12.397329	0.000235331
12.356458	0.000247866
12.315587	0.000260967
12.274716	0.000274644
12.233845	0.000288904
12.192974	0.000303751
12.152103	0.000319182
12.111232	0.000335189
12.070361	0.000351756
12.029490	0.000368853
11.988619	0.000386438
11.947748	0.000404448
11.906877	0.000422792
11.866006	0.000441339
11.825135	0.000459899
11.784264	0.000478184
11.743393	0.000495728
11.702522	0.000511653
&
```
