## Supplementary material for "All-at-once RNA folding with 3D motif prediction framed by evolutionary information": RF03018_RT-15.cacofold.cov

```
#
# Method Target_E-val [cov_min,cov_max] [FP | TP True Found | Sen PPV F] 
# GTp    0.05           [-9.95,115.05]    [0 | 24 262 24 | 9.16 100.00 16.78] 
#
# in_CaCoFold in_given  left_pos      right_pos  score            E-value       pvalue       substitutions    power
#------------------------------------------------------------------------------------------------------------------------
*	*	        13	        36	86.27856	1.5767e-07	2.81554e-09	21		0.61
*	*	        15	        34	58.67993	0.000136381	2.43537e-06	37		0.80
*	*	        19	        30	55.62474	0.000286569	5.11731e-06	32		0.76
*	*	        20	        29	77.53215	1.35279e-06	2.4157e-08	27		0.70
*	*	        63	       273	46.61263	0.0025272	4.51286e-05	8		0.24
*	*	        64	       272	115.04684	1.32859e-10	2.37249e-12	18		0.55
*	*	        66	       270	35.76795	0.0309384	0.000552472	4		0.07
*	*	        73	       110	66.42914	2.0546e-05	3.66892e-07	27		0.70
*	*	        74	       109	76.19279	1.88413e-06	3.36453e-08	20		0.59
*	*	       123	       206	58.53391	0.000141459	2.52605e-06	6		0.16
*	*	       130	       203	44.17917	0.00454128	8.10944e-05	31		0.75
*	*	       132	       202	52.03925	0.000686687	1.22623e-05	21		0.61
*	*	       134	       199	46.53056	0.00258859	4.62248e-05	11		0.35
*	*	       137	       198	48.43396	0.00163911	2.92699e-05	6		0.16
*	*	       141	       180	53.39857	0.000494993	8.83915e-06	25		0.67
*	*	       142	       179	54.28876	0.000397843	7.10434e-06	14		0.45
*	*	       143	       178	78.88654	9.71197e-07	1.73428e-08	23		0.64
*	*	       144	       177	76.09748	1.93094e-06	3.4481e-08	14		0.45
*	*	       145	       176	69.64225	9.38671e-06	1.6762e-07	31		0.75
*	*	       211	       259	58.05695	0.000157851	2.81877e-06	8		0.24
*	*	       215	       255	35.41499	0.0324187	0.000578906	17		0.52
*	*	       216	       254	40.71584	0.0102599	0.000183212	38		0.81
*	*	       217	       253	68.71238	1.17014e-05	2.08953e-07	46		0.85
*	*	       233	       240	53.97175	0.000427908	7.64121e-06	18		0.55
```
