## Supplementary material for "All-at-once RNA folding with 3D motif prediction framed by evolutionary information": RF03018_RT-15.cacofold.power

```
# Power analysis of CaCoFold structure
#
# Powertype = SINGLE SUBSTITUTIONS
# covary left_pos right_pos substitutions power
#----------------------------------------------------------------
3		44		16		0.50
4		43		6		0.16
5		42		2		0.00
6		41		4		0.07
7		40		15		0.47
8		39		12		0.39
9		38		7		0.20
11		37		11		0.35
* 13		36		21		0.61
14		35		14		0.45
* 15		34		37		0.80
16		33		19		0.57
17		32		11		0.35
18		31		19		0.57
* 19		30		32		0.76
* 20		29		27		0.70
21		28		7		0.20
22		27		14		0.45
56		279		22		0.63
57		278		17		0.52
58		277		21		0.61
59		276		17		0.52
61		275		6		0.16
62		274		5		0.11
* 63		273		8		0.24
* 64		272		18		0.55
65		271		7		0.20
* 66		270		4		0.07
68		115		3		0.02
69		114		6		0.16
70		113		4		0.07
71		112		4		0.07
72		111		1		0.00
* 73		110		27		0.70
* 74		109		20		0.59
75		108		17		0.52
121		208		3		0.02
122		207		0		0.00
* 123		206		6		0.16
124		205		3		0.02
* 130		203		31		0.75
* 132		202		21		0.61
133		200		0		0.00
* 134		199		11		0.35
* 137		198		6		0.16
138		197		9		0.28
139		193		25		0.67
* 141		180		25		0.67
* 142		179		14		0.45
* 143		178		23		0.64
* 144		177		14		0.45
* 145		176		31		0.75
209		262		6		0.16
210		260		5		0.11
* 211		259		8		0.24
212		258		8		0.24
213		257		13		0.42
214		256		11		0.35
* 215		255		17		0.52
* 216		254		38		0.81
* 217		253		46		0.85
218		252		20		0.59
219		251		17		0.52
220		250		9		0.28
221		249		3		0.02
232		241		10		0.32
* 233		240		18		0.55
234		239		21		0.61
#
# BPAIRS 68
# avg substitutions per BP 14.0
# BPAIRS expected to covary 25.9 +/- 3.4
# BPAIRS observed to covary 24
#
```
