## Supplementary material for "All-at-once RNA folding with 3D motif prediction framed by evolutionary information": RF03018_RT-15.sorted.cov

```
#
# Method Target_E-val [cov_min,cov_max] [FP | TP True Found | Sen PPV F] 
# GTp    0.05         [-9.95,115.05]     [0 | 24 56 24 | 42.86 100.00 60.00] 
#
#       left_pos       right_pos        score          E-value           pvalue       substitutions      power
#--------------------------------------------------------------------------------------------------------------
*	      64	     272	115.04684	1.32859e-10	2.37249e-12	18		0.55
*	      13	      36	86.27856	1.5767e-07	2.81554e-09	21		0.61
*	     143	     178	78.88654	9.71197e-07	1.73428e-08	23		0.64
*	      20	      29	77.53215	1.35279e-06	2.4157e-08	27		0.70
*	      74	     109	76.19279	1.88413e-06	3.36453e-08	20		0.59
*	     144	     177	76.09748	1.93094e-06	3.4481e-08	14		0.45
*	     145	     176	69.64225	9.38671e-06	1.6762e-07	31		0.75
*	     217	     253	68.71238	1.17014e-05	2.08953e-07	46		0.85
*	      73	     110	66.42914	2.0546e-05	3.66892e-07	27		0.70
*	      15	      34	58.67993	0.000136381	2.43537e-06	37		0.80
*	     123	     206	58.53391	0.000141459	2.52605e-06	6		0.16
*	     211	     259	58.05695	0.000157851	2.81877e-06	8		0.24
*	      19	      30	55.62474	0.000286569	5.11731e-06	32		0.76
*	     142	     179	54.28876	0.000397843	7.10434e-06	14		0.45
*	     233	     240	53.97175	0.000427908	7.64121e-06	18		0.55
*	     141	     180	53.39857	0.000494993	8.83915e-06	25		0.67
*	     132	     202	52.03925	0.000686687	1.22623e-05	21		0.61
*	     137	     198	48.43396	0.00163911	2.92699e-05	6		0.16
*	      63	     273	46.61263	0.0025272	4.51286e-05	8		0.24
*	     134	     199	46.53056	0.00258859	4.62248e-05	11		0.35
*	     130	     203	44.17917	0.00454128	8.10944e-05	31		0.75
*	     216	     254	40.71584	0.0102599	0.000183212	38		0.81
*	      66	     270	35.76795	0.0309384	0.000552472	4		0.07
*	     215	     255	35.41499	0.0324187	0.000578906	17		0.52
```
