## Supplementary material for "All-at-once RNA folding with 3D motif prediction framed by evolutionary information": RF03018_RT-15.surv

```
115.000000	0.0178571
86.250000	0.0357143
78.850000	0.0535714
77.500000	0.0714286
76.150000	0.0892857
76.050000	0.107143
69.600000	0.125
68.700000	0.142857
66.400000	0.160714
58.650000	0.178571
58.500000	0.196429
58.050000	0.214286
55.600000	0.232143
54.250000	0.25
53.950000	0.267857
53.350000	0.285714
52.000000	0.303571
48.400000	0.321429
46.600000	0.339286
46.500000	0.357143
44.150000	0.375
40.700000	0.392857
35.750000	0.410714
35.400000	0.428571
32.850000	0.446429
32.100000	0.464286
31.700000	0.482143
31.000000	0.5
30.950000	0.517857
29.950000	0.535714
26.350000	0.553571
26.300000	0.571429
25.000000	0.589286
23.800000	0.607143
21.350000	0.625
20.500000	0.642857
18.850000	0.660714
15.950000	0.678571
15.750000	0.696429
15.700000	0.714286
15.600000	0.732143
15.100000	0.75
13.400000	0.767857
12.400000	0.785714
12.350000	0.803571
11.850000	0.821429
3.150000	0.839286
1.600000	0.857143
0.350000	0.875
0.000000	0.892857
-0.050000	0.928571
-0.100000	0.964286
-1.050000	0.982143
-1.300000	1
&
50.400000	5.30251e-05
37.250000	0.00010605
33.100000	0.0002121
31.850000	0.00031815
31.550000	0.000371176
31.200000	0.000583276
31.050000	0.000636301
30.950000	0.000689326
30.900000	0.000742351
29.750000	0.000848401
29.600000	0.000954451
29.450000	0.00100748
29.150000	0.0010605
28.550000	0.00111353
28.400000	0.00116655
28.350000	0.00121958
28.200000	0.0012726
27.750000	0.00132563
27.000000	0.00137865
26.000000	0.00143168
25.750000	0.0014847
25.500000	0.00153773
25.150000	0.0016968
24.950000	0.00174983
24.900000	0.00180285
24.600000	0.00185588
24.200000	0.0019089
24.150000	0.00196193
24.000000	0.00206798
23.600000	0.002121
23.550000	0.00217403
22.900000	0.00222705
22.200000	0.00249218
22.000000	0.0025452
21.800000	0.00270428
21.700000	0.0027573
21.550000	0.00286335
21.500000	0.00291638
21.400000	0.0029694
21.300000	0.00302243
21.150000	0.00307545
20.850000	0.00312848
20.650000	0.0031815
20.500000	0.00323453
20.450000	0.00328756
20.300000	0.00344663
20.250000	0.00360571
20.000000	0.00371176
19.800000	0.00376478
19.700000	0.00381781
19.650000	0.00387083
19.600000	0.00392386
19.500000	0.00413596
19.450000	0.00424201
19.300000	0.00440108
19.200000	0.00445411
19.100000	0.00450713
19.050000	0.00466621
19.000000	0.00477226
18.950000	0.00482528
18.700000	0.00487831
18.650000	0.00498436
18.600000	0.00503738
18.450000	0.00509041
18.350000	0.00514343
18.300000	0.00530251
18.200000	0.00535553
18.150000	0.00540856
18.050000	0.00556763
17.900000	0.00562066
17.650000	0.00577973
17.600000	0.00588578
17.500000	0.00593881
17.400000	0.00604486
17.350000	0.00609788
17.300000	0.00615091
17.250000	0.00620393
17.150000	0.00625696
17.050000	0.00636301
17.000000	0.00641603
16.950000	0.00646906
16.850000	0.00678721
16.800000	0.00705234
16.750000	0.00710536
16.700000	0.00726444
16.600000	0.00742351
16.550000	0.00747654
16.500000	0.00768864
16.450000	0.00774166
16.400000	0.00790074
16.350000	0.00805981
16.300000	0.00816586
16.250000	0.00821889
16.200000	0.00832494
16.150000	0.00848401
16.100000	0.00869611
15.950000	0.00874914
15.900000	0.00880216
15.850000	0.00906729
15.800000	0.00912031
15.750000	0.00922636
15.650000	0.00943846
15.550000	0.00949149
15.500000	0.00970359
15.450000	0.00996872
15.400000	0.0101808
15.300000	0.0104459
15.200000	0.010499
15.150000	0.010552
15.100000	0.0107111
15.050000	0.0109762
15.000000	0.0111883
14.950000	0.0112943
14.900000	0.0115595
14.850000	0.0117185
14.800000	0.0119306
14.750000	0.0121427
14.700000	0.0123548
14.650000	0.0125139
14.600000	0.012673
14.550000	0.0128321
14.500000	0.0129381
14.450000	0.0130442
14.400000	0.0132032
14.350000	0.0135214
14.300000	0.0136805
14.250000	0.0139986
14.200000	0.0142107
14.150000	0.0144228
14.100000	0.0150061
14.050000	0.0152712
14.000000	0.0153242
13.950000	0.0154303
13.900000	0.0155363
13.850000	0.0157484
13.800000	0.0158545
13.750000	0.0160136
13.700000	0.0162787
13.650000	0.0164378
13.600000	0.0167559
13.550000	0.016809
13.450000	0.016915
13.400000	0.0171271
13.350000	0.0173392
13.300000	0.0180285
13.250000	0.0181876
13.200000	0.0182937
13.150000	0.0183997
13.100000	0.0186648
13.050000	0.0187709
13.000000	0.019036
12.950000	0.019089
12.900000	0.0191421
12.850000	0.0192481
12.800000	0.0195132
12.750000	0.0196723
12.700000	0.0200435
12.650000	0.0202026
12.600000	0.0204147
12.550000	0.0207328
12.500000	0.021104
12.450000	0.02121
12.400000	0.0214752
12.350000	0.0216873
12.300000	0.0218463
12.250000	0.0221115
12.200000	0.0223766
12.150000	0.0227478
12.100000	0.0229599
12.050000	0.0230129
12.000000	0.0231189
11.950000	0.0234901
11.900000	0.0238613
11.850000	0.0240734
11.800000	0.0246036
11.750000	0.0250809
11.650000	0.025346
11.600000	0.0256641
11.550000	0.0258232
11.500000	0.0261414
11.450000	0.0265656
11.400000	0.0268307
11.350000	0.0273079
11.300000	0.0277321
11.250000	0.0282093
11.200000	0.0284214
11.150000	0.0287396
11.100000	0.0294289
11.050000	0.029588
11.000000	0.0299592
10.950000	0.0304894
10.900000	0.0309136
10.850000	0.0314969
10.800000	0.0319211
10.750000	0.0321332
10.700000	0.0326634
10.650000	0.0331407
10.600000	0.0334588
10.550000	0.033724
10.500000	0.0340421
10.450000	0.0344663
10.400000	0.0346254
10.350000	0.0349435
10.300000	0.0354208
10.250000	0.0361101
10.200000	0.0364813
10.150000	0.0368524
10.100000	0.0373297
10.050000	0.0375948
10.000000	0.0378069
9.950000	0.0382841
9.900000	0.0386553
9.850000	0.0389734
9.800000	0.0391325
9.750000	0.0395567
9.700000	0.0398749
9.650000	0.0408293
9.600000	0.0414656
9.550000	0.0419959
9.500000	0.0425791
9.450000	0.0431624
9.400000	0.0435866
9.350000	0.0441169
9.300000	0.0442759
9.250000	0.0446471
9.200000	0.0449653
9.150000	0.0454425
9.100000	0.0459727
9.050000	0.0466621
9.000000	0.0472984
8.950000	0.0475105
8.900000	0.0480937
8.850000	0.0485179
8.800000	0.0488891
8.750000	0.0492073
8.700000	0.0501617
8.650000	0.0505329
8.600000	0.0519646
8.550000	0.0524418
8.500000	0.0530781
8.450000	0.0539795
8.400000	0.0544037
8.350000	0.054934
8.300000	0.0552521
8.250000	0.0557294
8.200000	0.0563126
8.150000	0.0568429
8.100000	0.057161
8.050000	0.0577443
8.000000	0.0585927
7.950000	0.0593351
7.900000	0.0598123
7.850000	0.0602365
7.800000	0.0609788
7.750000	0.0614561
7.700000	0.0622514
7.650000	0.0628877
7.600000	0.0636301
7.550000	0.0644255
7.500000	0.0653269
7.450000	0.0656981
7.400000	0.0663344
7.350000	0.0671828
7.300000	0.067554
7.250000	0.0682433
7.200000	0.0688266
7.150000	0.0696219
7.100000	0.0703113
7.050000	0.0712127
7.000000	0.0720611
6.950000	0.0727504
6.900000	0.073917
6.850000	0.0746063
6.800000	0.0753486
6.750000	0.0765152
6.700000	0.0772575
6.650000	0.078318
6.600000	0.0791134
6.550000	0.0800148
6.500000	0.0809693
6.450000	0.0817116
6.400000	0.0826131
6.350000	0.0835675
6.300000	0.0843629
6.250000	0.0855295
6.200000	0.0863779
6.150000	0.0871202
6.100000	0.0878626
6.050000	0.0886579
6.000000	0.0897715
5.950000	0.0905668
5.900000	0.0919985
5.850000	0.0932181
5.800000	0.0943846
5.750000	0.0954451
5.700000	0.0965587
5.650000	0.0975131
5.600000	0.0988918
5.550000	0.100164
5.500000	0.101066
5.450000	0.102179
5.400000	0.103346
5.350000	0.104459
5.300000	0.105626
5.250000	0.107217
5.200000	0.108118
5.150000	0.109444
5.100000	0.110822
5.050000	0.11236
5.000000	0.11358
4.950000	0.114799
4.900000	0.115966
4.850000	0.116973
4.800000	0.118193
4.750000	0.119466
4.700000	0.120473
4.650000	0.12164
4.600000	0.122594
4.550000	0.123654
4.500000	0.12498
4.450000	0.126147
4.400000	0.128003
4.350000	0.129752
4.300000	0.131555
4.250000	0.133464
4.200000	0.135214
4.150000	0.136911
4.100000	0.138183
4.050000	0.140357
4.000000	0.142107
3.950000	0.143645
3.900000	0.145448
3.850000	0.146349
3.800000	0.148046
3.750000	0.14969
3.700000	0.151121
3.650000	0.152818
3.600000	0.154621
3.550000	0.156318
3.500000	0.158174
3.450000	0.160719
3.400000	0.163211
3.350000	0.164643
3.300000	0.16565
3.250000	0.167559
3.200000	0.169415
3.150000	0.1709
3.100000	0.173445
3.050000	0.175301
3.000000	0.177051
2.950000	0.179225
2.900000	0.180869
2.850000	0.182937
2.800000	0.18458
2.750000	0.187179
2.700000	0.189353
2.650000	0.191368
2.600000	0.192852
2.550000	0.19492
2.500000	0.196776
2.450000	0.199056
2.400000	0.20123
2.350000	0.203563
2.300000	0.205472
2.250000	0.207381
2.200000	0.209661
2.150000	0.211729
2.100000	0.214274
2.050000	0.216767
2.000000	0.218622
1.950000	0.221751
1.900000	0.22419
1.850000	0.226576
1.800000	0.229068
1.750000	0.231879
1.700000	0.234106
1.650000	0.236651
1.600000	0.238772
1.550000	0.241953
1.500000	0.24487
1.450000	0.247521
1.400000	0.250013
1.350000	0.253142
1.300000	0.25574
1.250000	0.258285
1.200000	0.260035
1.150000	0.262421
1.100000	0.265338
1.050000	0.267936
1.000000	0.27064
0.950000	0.273556
0.900000	0.276632
0.850000	0.279177
0.800000	0.281563
0.750000	0.28448
0.700000	0.28729
0.650000	0.290153
0.600000	0.292645
0.550000	0.295403
0.500000	0.299114
0.450000	0.303356
0.400000	0.306114
0.350000	0.309242
0.300000	0.312583
0.250000	0.317355
0.200000	0.320537
0.150000	0.324195
0.100000	0.328278
0.050000	0.332149
0.000000	0.385651
-0.050000	0.48168
-0.100000	0.488732
-0.150000	0.496898
-0.200000	0.504534
-0.250000	0.510154
-0.300000	0.514767
-0.350000	0.519752
-0.400000	0.524895
-0.450000	0.529721
-0.500000	0.534546
-0.550000	0.540166
-0.600000	0.545575
-0.650000	0.5504
-0.700000	0.555385
-0.750000	0.560369
-0.800000	0.565247
-0.850000	0.570815
-0.900000	0.576436
-0.950000	0.582003
-1.000000	0.588154
-1.050000	0.592502
-1.100000	0.597062
-1.150000	0.600774
-1.200000	0.605228
-1.250000	0.610319
-1.300000	0.616311
-1.350000	0.621719
-1.400000	0.627711
-1.450000	0.633279
-1.500000	0.637892
-1.550000	0.643353
-1.600000	0.648921
-1.650000	0.654436
-1.700000	0.65995
-1.750000	0.664351
-1.800000	0.669283
-1.850000	0.674055
-1.900000	0.678986
-1.950000	0.684448
-2.000000	0.689432
-2.050000	0.694416
-2.100000	0.699401
-2.150000	0.703855
-2.200000	0.709104
-2.250000	0.713399
-2.300000	0.717801
-2.350000	0.723474
-2.400000	0.727822
-2.450000	0.732064
-2.500000	0.737314
-2.550000	0.742086
-2.600000	0.745586
-2.650000	0.749934
-2.700000	0.754282
-2.750000	0.758418
-2.800000	0.763031
-2.850000	0.767167
-2.900000	0.771409
-2.950000	0.774643
-3.000000	0.778514
-3.050000	0.78159
-3.100000	0.785301
-3.150000	0.788483
-3.200000	0.792036
-3.250000	0.796172
-3.300000	0.799194
-3.350000	0.80211
-3.400000	0.80508
-3.450000	0.807943
-3.500000	0.811602
-3.550000	0.8142
-3.600000	0.81717
-3.650000	0.819927
-3.700000	0.822366
-3.750000	0.825919
-3.800000	0.829206
-3.850000	0.83207
-3.900000	0.835145
-3.950000	0.838327
-4.000000	0.841667
-4.050000	0.843894
-4.100000	0.847076
-4.150000	0.849833
-4.200000	0.852855
-4.250000	0.855719
-4.300000	0.857787
-4.350000	0.860597
-4.400000	0.863036
-4.450000	0.865422
-4.500000	0.868074
-4.550000	0.870089
-4.600000	0.872369
-4.650000	0.874755
-4.700000	0.877512
-4.750000	0.879739
-4.800000	0.882125
-4.850000	0.884246
-4.900000	0.885943
-4.950000	0.88817
-5.000000	0.890503
-5.050000	0.893367
-5.100000	0.895541
-5.150000	0.897662
-5.200000	0.899358
-5.250000	0.901267
-5.300000	0.9036
-5.350000	0.905774
-5.400000	0.907418
-5.450000	0.909009
-5.500000	0.910865
-5.550000	0.912827
-5.600000	0.915054
-5.650000	0.916379
-5.700000	0.917917
-5.750000	0.91972
-5.800000	0.921735
-5.850000	0.92322
-5.900000	0.925129
-5.950000	0.927356
-6.000000	0.92953
-6.050000	0.930749
-6.100000	0.932817
-6.150000	0.934249
-6.200000	0.936264
-6.250000	0.937696
-6.300000	0.939021
-6.350000	0.940453
-6.400000	0.941831
-6.450000	0.943422
-6.500000	0.944642
-6.550000	0.945702
-6.600000	0.946922
-6.650000	0.94846
-6.700000	0.95005
-6.750000	0.951323
-6.800000	0.953126
-6.850000	0.954398
-6.900000	0.955671
-6.950000	0.956519
-7.000000	0.957103
-7.050000	0.957845
-7.100000	0.958906
-7.150000	0.960602
-7.200000	0.961822
-7.250000	0.962882
-7.300000	0.963784
-7.350000	0.96442
-7.400000	0.965852
-7.450000	0.966541
-7.500000	0.967496
-7.550000	0.968556
-7.600000	0.969086
-7.650000	0.970147
-7.700000	0.971154
-7.750000	0.972321
-7.800000	0.97301
-7.850000	0.973487
-7.900000	0.974336
-7.950000	0.975184
-8.000000	0.975874
-8.050000	0.976616
-8.100000	0.97704
-8.150000	0.977676
-8.200000	0.978154
-8.250000	0.97879
-8.300000	0.979055
-8.350000	0.979585
-8.400000	0.980169
-8.450000	0.980752
-8.500000	0.981441
-8.550000	0.982237
-8.600000	0.982502
-8.650000	0.982873
-8.700000	0.983297
-8.750000	0.984039
-8.800000	0.984411
-8.850000	0.984676
-8.900000	0.985047
-8.950000	0.985471
-9.000000	0.986267
-9.050000	0.987062
-9.100000	0.987539
-9.150000	0.98791
-9.200000	0.988388
-9.250000	0.988759
-9.300000	0.989395
-9.350000	0.98966
-9.400000	0.990243
-9.450000	0.990402
-9.500000	0.990774
-9.550000	0.991198
-9.600000	0.99141
-9.650000	0.991781
-9.700000	0.992099
-9.750000	0.992364
-9.800000	0.992895
-9.850000	0.993054
-9.900000	0.993213
-9.950000	1
&
58.750000	2.6434e-06
56.600000	5.28681e-06
54.800000	7.93021e-06
52.500000	1.05736e-05
51.850000	1.3217e-05
50.850000	1.58604e-05
50.700000	1.85038e-05
50.550000	2.11472e-05
50.500000	2.6434e-05
50.400000	2.90775e-05
49.800000	3.17209e-05
49.750000	3.43643e-05
48.550000	3.70077e-05
48.250000	3.96511e-05
47.900000	4.22945e-05
47.450000	4.49379e-05
47.150000	4.75813e-05
46.900000	5.02247e-05
46.800000	5.28681e-05
46.500000	5.55115e-05
46.250000	5.81549e-05
45.550000	6.07983e-05
45.350000	6.34417e-05
44.950000	6.60851e-05
44.250000	6.87285e-05
44.150000	7.13719e-05
44.050000	7.40153e-05
44.000000	7.66587e-05
43.850000	7.93021e-05
43.700000	8.19455e-05
43.600000	8.4589e-05
43.500000	8.72324e-05
43.400000	8.98758e-05
43.300000	9.51626e-05
43.250000	9.7806e-05
43.050000	0.000103093
43.000000	0.000105736
42.900000	0.00010838
42.850000	0.000111023
42.800000	0.000113666
42.650000	0.00011631
42.600000	0.000121597
42.450000	0.00012424
42.400000	0.000126883
42.350000	0.000129527
42.300000	0.00013217
42.250000	0.000134814
42.150000	0.000137457
41.950000	0.0001401
41.850000	0.000142744
41.800000	0.000145387
41.550000	0.000153317
41.500000	0.000155961
41.450000	0.000158604
41.200000	0.000161248
41.150000	0.000163891
41.050000	0.000166534
41.000000	0.000169178
40.900000	0.000174465
40.750000	0.000177108
40.700000	0.000179752
40.600000	0.000182395
40.350000	0.000185038
40.300000	0.000187682
40.250000	0.000190325
40.100000	0.000192969
40.050000	0.000200899
39.950000	0.000208829
39.900000	0.000216759
39.850000	0.000224689
39.800000	0.000227333
39.700000	0.000235263
39.600000	0.00024055
39.450000	0.00024848
39.400000	0.000251123
39.350000	0.00025641
39.250000	0.000261697
39.200000	0.00026434
39.150000	0.000266984
39.100000	0.000269627
39.050000	0.000272271
39.000000	0.000274914
38.900000	0.000277557
38.850000	0.000288131
38.750000	0.000296061
38.600000	0.000303992
38.500000	0.000309278
38.450000	0.000317209
38.400000	0.000319852
38.350000	0.000322495
38.300000	0.000327782
38.200000	0.000330426
38.150000	0.000333069
38.100000	0.000335712
38.050000	0.000340999
38.000000	0.000343643
37.850000	0.000346286
37.800000	0.000354216
37.750000	0.000359503
37.700000	0.00036479
37.550000	0.00037272
37.500000	0.000375363
37.450000	0.00038065
37.400000	0.000383294
37.350000	0.000391224
37.300000	0.000399154
37.200000	0.000409728
37.150000	0.000415015
37.100000	0.000420301
37.050000	0.000422945
37.000000	0.000428232
36.900000	0.000433518
36.850000	0.000436162
36.800000	0.000438805
36.750000	0.000446735
36.650000	0.000454666
36.600000	0.000457309
36.550000	0.000462596
36.500000	0.000465239
36.450000	0.000470526
36.400000	0.000483743
36.350000	0.000486386
36.300000	0.000491673
36.250000	0.00049696
36.200000	0.00050489
36.100000	0.000510177
36.050000	0.000512821
36.000000	0.000523394
35.950000	0.000533968
35.900000	0.000541898
35.850000	0.000544541
35.800000	0.000552472
35.700000	0.000557758
35.600000	0.000560402
35.500000	0.000563045
35.400000	0.000578906
35.350000	0.000581549
35.300000	0.000584192
35.200000	0.000594766
35.150000	0.00060534
35.100000	0.000610626
35.050000	0.00062913
35.000000	0.000644991
34.950000	0.000658208
34.900000	0.000668781
34.850000	0.000674068
34.800000	0.000684642
34.750000	0.000687285
34.700000	0.000697859
34.650000	0.000700502
34.600000	0.000711076
34.550000	0.000713719
34.500000	0.000716363
34.450000	0.000721649
34.400000	0.000726936
34.350000	0.000742797
34.300000	0.00074544
34.250000	0.000756014
34.200000	0.000763944
34.150000	0.000771874
34.100000	0.000782448
34.050000	0.000785091
34.000000	0.000790378
33.950000	0.000800952
33.900000	0.000811525
33.850000	0.000816812
33.800000	0.000824742
33.750000	0.000837959
33.700000	0.00084589
33.650000	0.000848533
33.600000	0.000859107
33.550000	0.000867037
33.500000	0.000872324
33.450000	0.00087761
33.400000	0.000890827
33.350000	0.000896114
33.300000	0.000901401
33.250000	0.000914618
33.200000	0.000919905
33.150000	0.000927835
33.100000	0.000943695
33.050000	0.000967486
33.000000	0.000972773
32.950000	0.000983347
32.900000	0.000988633
32.850000	0.000991277
32.800000	0.000999207
32.750000	0.00100714
32.700000	0.00101771
32.650000	0.001023
32.600000	0.00102828
32.550000	0.00103621
32.500000	0.00104679
32.450000	0.00105208
32.400000	0.00106001
32.350000	0.00107851
32.300000	0.0010838
32.250000	0.00108644
32.200000	0.00110494
32.100000	0.00112609
32.050000	0.00114724
32.000000	0.00116574
31.950000	0.00117367
31.900000	0.0011816
31.850000	0.00119482
31.800000	0.00119746
31.750000	0.00120539
31.700000	0.00122918
31.650000	0.00123976
31.550000	0.00125033
31.500000	0.0012609
31.450000	0.00126883
31.400000	0.00128469
31.350000	0.00129527
31.300000	0.00130584
31.250000	0.00132435
31.200000	0.00133756
31.150000	0.00135078
31.100000	0.00135342
31.050000	0.00136135
31.000000	0.00137986
30.900000	0.00138514
30.850000	0.00139572
30.800000	0.00140629
30.750000	0.00141422
30.700000	0.0014248
30.650000	0.00143537
30.600000	0.0014433
30.550000	0.00145387
30.500000	0.0014618
30.450000	0.00146973
30.400000	0.00148295
30.350000	0.00149352
30.300000	0.00150145
30.250000	0.00152789
30.200000	0.00153582
30.150000	0.00154904
30.100000	0.0015649
30.050000	0.00158076
30.000000	0.00159133
29.950000	0.00161776
29.900000	0.00163098
29.850000	0.00164684
29.800000	0.00166534
29.750000	0.00167063
29.700000	0.00169178
29.650000	0.00171028
29.600000	0.0017235
29.550000	0.00174729
29.500000	0.00177108
29.450000	0.00177372
29.400000	0.00179752
29.350000	0.00182395
29.300000	0.00184245
29.250000	0.00184774
29.200000	0.00186096
29.150000	0.0018821
29.100000	0.00189532
29.050000	0.00191911
29.000000	0.00193497
28.950000	0.00196141
28.900000	0.00198255
28.850000	0.00198784
28.800000	0.0020037
28.750000	0.00202749
28.700000	0.00205128
28.650000	0.00206979
28.600000	0.002083
28.550000	0.00209886
28.500000	0.00211208
28.450000	0.00212265
28.400000	0.00214909
28.350000	0.00218345
28.300000	0.00220196
28.250000	0.00224161
28.200000	0.0022654
28.150000	0.00229183
28.100000	0.00231034
28.050000	0.00233413
28.000000	0.00234734
27.950000	0.00237378
27.900000	0.00240814
27.850000	0.00241607
27.800000	0.00243986
27.750000	0.00246101
27.700000	0.00249537
27.650000	0.00251652
27.600000	0.00254296
27.550000	0.00256939
27.500000	0.00259582
27.450000	0.00261433
27.400000	0.0026249
27.350000	0.0026672
27.300000	0.00269363
27.250000	0.00272006
27.200000	0.0027465
27.150000	0.002765
27.100000	0.00281523
27.050000	0.0028443
27.000000	0.00287338
26.950000	0.00291303
26.900000	0.00295533
26.850000	0.0029844
26.800000	0.00300026
26.750000	0.00303199
26.700000	0.00307428
26.650000	0.00309278
26.600000	0.00312715
26.550000	0.00318266
26.500000	0.00321967
26.450000	0.00324346
26.400000	0.00328047
26.350000	0.00331219
26.300000	0.00334391
26.250000	0.00337563
26.200000	0.00340999
26.150000	0.00345493
26.100000	0.00348136
26.050000	0.0035078
26.000000	0.00355274
25.950000	0.00357653
25.900000	0.00362939
25.850000	0.00366112
25.800000	0.0037087
25.750000	0.00374835
25.700000	0.00379064
25.650000	0.00381972
25.600000	0.00385144
25.550000	0.0038858
25.500000	0.00391488
25.450000	0.00395453
25.400000	0.00397304
25.350000	0.00401269
25.300000	0.00407349
25.250000	0.00412635
25.200000	0.00415543
25.150000	0.00420566
25.100000	0.00423738
25.050000	0.00426646
25.000000	0.00430611
24.950000	0.00436162
24.900000	0.0044092
24.850000	0.00445942
24.800000	0.00448586
24.750000	0.00453608
24.700000	0.00458631
24.650000	0.00462331
24.600000	0.00468147
24.550000	0.00471583
24.500000	0.00477399
24.450000	0.00483479
24.400000	0.00487444
24.350000	0.00494052
24.300000	0.00497753
24.250000	0.00502511
24.200000	0.00508591
24.150000	0.00513614
24.100000	0.00518107
24.050000	0.00522072
24.000000	0.00527624
23.950000	0.00533703
23.900000	0.00539783
23.850000	0.00544277
23.800000	0.00549564
23.750000	0.00554058
23.700000	0.00558023
23.650000	0.00564896
23.600000	0.00573354
23.550000	0.00579434
23.500000	0.00584457
23.450000	0.00589479
23.400000	0.00594502
23.350000	0.0060111
23.300000	0.00609305
23.250000	0.00616442
23.200000	0.00621729
23.150000	0.00626487
23.100000	0.00633888
23.050000	0.00640233
23.000000	0.00644462
22.950000	0.00648427
22.900000	0.00654243
22.850000	0.00660322
22.800000	0.00665874
22.750000	0.00672218
22.700000	0.00678033
22.650000	0.00685964
22.600000	0.00693101
22.550000	0.00700502
22.500000	0.00705525
22.450000	0.0070949
22.400000	0.00713719
22.350000	0.00720856
22.300000	0.00726408
22.250000	0.00734867
22.200000	0.00740418
22.150000	0.00747291
22.100000	0.00756807
22.050000	0.00764473
22.000000	0.00770288
21.950000	0.00779276
21.900000	0.00786149
21.850000	0.00795136
21.800000	0.00801745
21.750000	0.00810732
21.700000	0.00818927
21.650000	0.00826064
21.600000	0.00831879
21.550000	0.00840074
21.500000	0.00849062
21.450000	0.00856992
21.400000	0.00864393
21.350000	0.00872059
21.300000	0.00878668
21.250000	0.00888448
21.200000	0.00896114
21.150000	0.00904309
21.100000	0.00913561
21.050000	0.00922548
21.000000	0.00932064
20.950000	0.00943167
20.900000	0.00951097
20.850000	0.00959027
20.800000	0.00966957
20.750000	0.00976209
20.700000	0.00990484
20.650000	0.0100106
20.600000	0.0101348
20.550000	0.0102326
20.500000	0.0103595
20.450000	0.0104388
20.400000	0.010526
20.350000	0.0106186
20.300000	0.0107111
20.250000	0.0107798
20.200000	0.010867
20.150000	0.0109622
20.100000	0.0110547
20.050000	0.011142
20.000000	0.011216
19.950000	0.0113349
19.900000	0.0114592
19.850000	0.0115675
19.800000	0.0116759
19.750000	0.0117975
19.700000	0.0119059
19.650000	0.012009
19.600000	0.0121094
19.550000	0.0122231
19.500000	0.0123288
19.450000	0.0124399
19.400000	0.0125826
19.350000	0.0126989
19.300000	0.0128417
19.250000	0.0129897
19.200000	0.0131271
19.150000	0.0132699
19.100000	0.0133915
19.050000	0.0135369
19.000000	0.0136902
18.950000	0.0138197
18.900000	0.013944
18.850000	0.0140893
18.800000	0.0142506
18.750000	0.0143537
18.700000	0.0145017
18.650000	0.0146577
18.600000	0.0147766
18.550000	0.0149167
18.500000	0.015041
18.450000	0.0151441
18.400000	0.0153
18.350000	0.015456
18.300000	0.0155934
18.250000	0.0156939
18.200000	0.0158314
18.150000	0.0160032
18.100000	0.0161618
18.050000	0.0163151
18.000000	0.0164526
17.950000	0.01659
17.900000	0.016738
17.850000	0.0168755
17.800000	0.0169997
17.750000	0.0171874
17.700000	0.0173381
17.650000	0.0174914
17.600000	0.0176764
17.550000	0.0178853
17.500000	0.0180571
17.450000	0.0182078
17.400000	0.0183769
17.350000	0.0185514
17.300000	0.0187391
17.250000	0.0189294
17.200000	0.0191092
17.150000	0.0192916
17.100000	0.0194502
17.050000	0.0196431
17.000000	0.0198388
16.950000	0.0200317
16.900000	0.0202273
16.850000	0.0203965
16.800000	0.0205604
16.750000	0.0207587
16.700000	0.0209543
16.650000	0.021134
16.600000	0.0213508
16.550000	0.0215728
16.500000	0.0217632
16.450000	0.0219376
16.400000	0.0221332
16.350000	0.0223817
16.300000	0.0225694
16.250000	0.0227624
16.200000	0.0229844
16.150000	0.023225
16.100000	0.023484
16.050000	0.0237298
16.000000	0.023936
15.950000	0.0241872
15.900000	0.0244145
15.850000	0.0246207
15.800000	0.0248401
15.750000	0.0250489
15.700000	0.0253027
15.650000	0.0255406
15.600000	0.0257388
15.550000	0.0259767
15.500000	0.0262437
15.450000	0.0265054
15.400000	0.0268068
15.350000	0.0270738
15.300000	0.0273064
15.250000	0.0276077
15.200000	0.0278377
15.150000	0.02811
15.100000	0.0283902
15.050000	0.0286122
15.000000	0.0288977
14.950000	0.0291779
14.900000	0.0294687
14.850000	0.0297595
14.800000	0.0300423
14.750000	0.0303357
14.700000	0.0306529
14.650000	0.0309437
14.600000	0.031253
14.550000	0.0315649
14.500000	0.0318821
14.450000	0.0321623
14.400000	0.0324319
14.350000	0.0327386
14.300000	0.0330611
14.250000	0.0333624
14.200000	0.033677
14.150000	0.0339307
14.100000	0.0342506
14.050000	0.034589
14.000000	0.034922
13.950000	0.0352815
13.900000	0.0355987
13.850000	0.0359239
13.800000	0.0362596
13.750000	0.0365794
13.700000	0.036968
13.650000	0.0372984
13.600000	0.0375971
13.550000	0.0379804
13.500000	0.0383611
13.450000	0.0387206
13.400000	0.039051
13.350000	0.0394079
13.300000	0.0397753
13.250000	0.0401295
13.200000	0.0404494
13.150000	0.0408538
13.100000	0.0412398
13.050000	0.0415966
13.000000	0.0419112
12.950000	0.0422892
12.900000	0.0427174
12.850000	0.0431404
12.800000	0.0435527
12.750000	0.0439572
12.700000	0.0443431
12.650000	0.0448084
12.600000	0.0452577
12.550000	0.0456622
12.500000	0.0461459
12.450000	0.0465794
12.400000	0.0470315
12.350000	0.0474518
12.300000	0.047917
12.250000	0.0483743
12.200000	0.0487973
12.150000	0.0492176
12.100000	0.0497436
12.050000	0.0502564
12.000000	0.050645
11.950000	0.0511578
11.900000	0.0516389
11.850000	0.0520883
11.800000	0.0525773
11.750000	0.0530743
11.700000	0.0535237
11.650000	0.0540233
11.600000	0.0545467
11.550000	0.055004
11.500000	0.0555829
11.450000	0.0560719
11.400000	0.0566297
11.350000	0.0571425
11.300000	0.0576712
11.250000	0.0581893
11.200000	0.0587444
11.150000	0.0592149
11.100000	0.0597991
11.050000	0.0602934
11.000000	0.0609014
10.950000	0.061557
10.900000	0.0621094
10.850000	0.0626434
10.800000	0.0631377
10.750000	0.0637008
10.700000	0.0643299
10.650000	0.0649141
10.600000	0.0655591
10.550000	0.0661776
10.500000	0.0668226
10.450000	0.0675178
10.400000	0.0681919
10.350000	0.0687973
10.300000	0.0695242
10.250000	0.0701771
10.200000	0.070867
10.150000	0.0715279
10.100000	0.0722707
10.050000	0.072913
10.000000	0.0735977
9.950000	0.074351
9.900000	0.0750225
9.850000	0.0758525
9.800000	0.0766085
9.750000	0.0773777
9.700000	0.0780809
9.650000	0.0787735
9.600000	0.0794687
9.550000	0.080148
9.500000	0.080875
9.450000	0.0816442
9.400000	0.0823606
9.350000	0.0831324
9.300000	0.0839413
9.250000	0.0847317
9.200000	0.0855009
9.150000	0.0862543
9.100000	0.087042
9.050000	0.0878113
9.000000	0.0886149
8.950000	0.0894237
8.900000	0.0902802
8.850000	0.0911605
8.800000	0.091964
8.750000	0.0928655
8.700000	0.0937695
8.650000	0.094589
8.600000	0.0954216
8.550000	0.0963706
8.500000	0.0973725
8.450000	0.0982739
8.400000	0.099207
8.350000	0.100201
8.300000	0.10115
8.250000	0.102051
8.200000	0.102961
8.150000	0.103836
8.100000	0.104729
8.050000	0.105617
8.000000	0.106561
7.950000	0.107491
7.900000	0.108427
7.850000	0.109305
7.800000	0.110354
7.750000	0.111372
7.700000	0.112408
7.650000	0.113405
7.600000	0.114512
7.550000	0.115556
7.500000	0.116611
7.450000	0.11769
7.400000	0.118731
7.350000	0.119802
7.300000	0.120923
7.250000	0.122017
7.200000	0.123069
7.150000	0.124185
7.100000	0.125276
7.050000	0.126302
7.000000	0.127446
6.950000	0.128662
6.900000	0.129826
6.850000	0.13092
6.800000	0.132178
6.750000	0.133357
6.700000	0.134623
6.650000	0.135842
6.600000	0.137018
6.550000	0.138269
6.500000	0.139537
6.450000	0.140891
6.400000	0.142075
6.350000	0.143391
6.300000	0.144814
6.250000	0.146006
6.200000	0.147288
6.150000	0.14867
6.100000	0.150032
6.050000	0.151375
6.000000	0.152717
5.950000	0.154198
5.900000	0.155599
5.850000	0.156926
5.800000	0.158374
5.750000	0.159746
5.700000	0.161256
5.650000	0.162672
5.600000	0.164052
5.550000	0.165551
5.500000	0.167071
5.450000	0.168668
5.400000	0.170262
5.350000	0.17185
5.300000	0.17345
5.250000	0.174856
5.200000	0.176587
5.150000	0.178179
5.100000	0.179707
5.050000	0.18133
5.000000	0.183032
4.950000	0.184663
4.900000	0.186342
4.850000	0.188033
4.800000	0.189752
4.750000	0.191338
4.700000	0.192992
4.650000	0.194644
4.600000	0.196344
4.550000	0.198023
4.500000	0.199799
4.450000	0.201583
4.400000	0.203402
4.350000	0.205163
4.300000	0.207013
4.250000	0.208784
4.200000	0.210505
4.150000	0.212421
4.100000	0.214155
4.050000	0.215863
4.000000	0.217822
3.950000	0.21973
3.900000	0.22166
3.850000	0.223669
3.800000	0.22566
3.750000	0.227679
3.700000	0.229712
3.650000	0.23175
3.600000	0.233867
3.550000	0.235897
3.500000	0.237898
3.450000	0.239997
3.400000	0.242075
3.350000	0.244219
3.300000	0.246357
3.250000	0.248602
3.200000	0.250862
3.150000	0.252976
3.100000	0.255123
3.050000	0.257137
3.000000	0.259381
2.950000	0.261589
2.900000	0.263894
2.850000	0.266212
2.800000	0.268393
2.750000	0.270574
2.700000	0.272728
2.650000	0.275044
2.600000	0.277343
2.550000	0.279759
2.500000	0.28212
2.450000	0.284539
2.400000	0.287005
2.350000	0.289532
2.300000	0.291943
2.250000	0.294533
2.200000	0.296965
2.150000	0.299511
2.100000	0.302165
2.050000	0.304774
2.000000	0.307309
1.950000	0.309709
1.900000	0.312411
1.850000	0.314985
1.800000	0.317777
1.750000	0.320523
1.700000	0.32314
1.650000	0.325797
1.600000	0.328435
1.550000	0.331063
1.500000	0.333812
1.450000	0.336548
1.400000	0.339196
1.350000	0.341901
1.300000	0.344618
1.250000	0.34747
1.200000	0.350378
1.150000	0.353111
1.100000	0.355977
1.050000	0.358903
1.000000	0.361731
0.950000	0.364806
0.900000	0.367764
0.850000	0.370632
0.800000	0.373608
0.750000	0.376749
0.700000	0.379884
0.650000	0.383032
0.600000	0.386106
0.550000	0.389099
0.500000	0.392189
0.450000	0.395091
0.400000	0.398488
0.350000	0.401663
0.300000	0.404718
0.250000	0.407975
0.200000	0.411248
0.150000	0.41461
0.100000	0.417827
0.050000	0.421044
0.000000	0.424335
-0.050000	0.427481
-0.100000	0.430859
-0.150000	0.434438
-0.200000	0.437978
-0.250000	0.441433
-0.300000	0.444935
-0.350000	0.448567
-0.400000	0.452038
-0.450000	0.455731
-0.500000	0.459339
-0.550000	0.462834
-0.600000	0.466421
-0.650000	0.470182
-0.700000	0.473891
-0.750000	0.477597
-0.800000	0.481639
-0.850000	0.485461
-0.900000	0.489355
-0.950000	0.493183
-1.000000	0.497142
-1.050000	0.500989
-1.100000	0.504711
-1.150000	0.508528
-1.200000	0.512329
-1.250000	0.516244
-1.300000	0.520235
-1.350000	0.524256
-1.400000	0.528308
-1.450000	0.532368
-1.500000	0.536468
-1.550000	0.540508
-1.600000	0.544597
-1.650000	0.548829
-1.700000	0.552992
-1.750000	0.556857
-1.800000	0.560888
-1.850000	0.565062
-1.900000	0.56927
-1.950000	0.573323
-2.000000	0.577571
-2.050000	0.581422
-2.100000	0.585638
-2.150000	0.589778
-2.200000	0.593743
-2.250000	0.597719
-2.300000	0.601787
-2.350000	0.605998
-2.400000	0.610441
-2.450000	0.614613
-2.500000	0.618678
-2.550000	0.622744
-2.600000	0.626849
-2.650000	0.630975
-2.700000	0.635131
-2.750000	0.639408
-2.800000	0.643574
-2.850000	0.647706
-2.900000	0.651882
-2.950000	0.655971
-3.000000	0.659905
-3.050000	0.663986
-3.100000	0.667917
-3.150000	0.671924
-3.200000	0.675778
-3.250000	0.679691
-3.300000	0.683746
-3.350000	0.687663
-3.400000	0.691745
-3.450000	0.69589
-3.500000	0.699786
-3.550000	0.703651
-3.600000	0.70752
-3.650000	0.711351
-3.700000	0.715178
-3.750000	0.719062
-3.800000	0.722873
-3.850000	0.726566
-3.900000	0.73009
-3.950000	0.733873
-4.000000	0.737557
-4.050000	0.741208
-4.100000	0.74489
-4.150000	0.748625
-4.200000	0.75207
-4.250000	0.755662
-4.300000	0.75922
-4.350000	0.762786
-4.400000	0.766104
-4.450000	0.769352
-4.500000	0.772781
-4.550000	0.775958
-4.600000	0.779157
-4.650000	0.782538
-4.700000	0.785792
-4.750000	0.789075
-4.800000	0.792199
-4.850000	0.795326
-4.900000	0.798287
-4.950000	0.801435
-5.000000	0.804523
-5.050000	0.807626
-5.100000	0.810626
-5.150000	0.813703
-5.200000	0.816696
-5.250000	0.819672
-5.300000	0.822543
-5.350000	0.825274
-5.400000	0.827954
-5.450000	0.830767
-5.500000	0.833526
-5.550000	0.836159
-5.600000	0.838768
-5.650000	0.841316
-5.700000	0.843764
-5.750000	0.84636
-5.800000	0.848797
-5.850000	0.851343
-5.900000	0.853894
-5.950000	0.856445
-6.000000	0.858832
-6.050000	0.861227
-6.100000	0.863399
-6.150000	0.865726
-6.200000	0.868023
-6.250000	0.870288
-6.300000	0.872361
-6.350000	0.874549
-6.400000	0.876696
-6.450000	0.87898
-6.500000	0.881039
-6.550000	0.883103
-6.600000	0.885147
-6.650000	0.887206
-6.700000	0.889249
-6.750000	0.89129
-6.800000	0.893246
-6.850000	0.895136
-6.900000	0.896947
-6.950000	0.898816
-7.000000	0.900603
-7.050000	0.902371
-7.100000	0.904177
-7.150000	0.906067
-7.200000	0.907835
-7.250000	0.909553
-7.300000	0.911269
-7.350000	0.91295
-7.400000	0.914592
-7.450000	0.916196
-7.500000	0.917859
-7.550000	0.919323
-7.600000	0.920827
-7.650000	0.922345
-7.700000	0.923851
-7.750000	0.925324
-7.800000	0.92673
-7.850000	0.92816
-7.900000	0.929574
-7.950000	0.931052
-8.000000	0.932289
-8.050000	0.933526
-8.100000	0.934748
-8.150000	0.935908
-8.200000	0.937158
-8.250000	0.938385
-8.300000	0.939537
-8.350000	0.940764
-8.400000	0.941903
-8.450000	0.943077
-8.500000	0.944158
-8.550000	0.945239
-8.600000	0.94636
-8.650000	0.94752
-8.700000	0.948565
-8.750000	0.949561
-8.800000	0.950531
-8.850000	0.951546
-8.900000	0.952532
-8.950000	0.953497
-9.000000	0.954563
-9.050000	0.955519
-9.100000	0.956497
-9.150000	0.957386
-9.200000	0.958351
-9.250000	0.959276
-9.300000	0.960079
-9.350000	0.960896
-9.400000	0.961734
-9.450000	0.962538
-9.500000	0.963376
-9.550000	0.964089
-9.600000	0.964874
-9.650000	0.965649
-9.700000	0.966384
-9.750000	0.967119
-9.800000	0.967832
-9.850000	0.968509
-9.900000	0.969241
-9.950000	1
&
240.450000	8.35372e-26
240.400000	8.45765e-26
240.350000	8.56288e-26
240.300000	8.66942e-26
240.250000	8.77729e-26
240.200000	8.88649e-26
240.150000	8.99706e-26
240.100000	9.109e-26
240.050000	9.22233e-26
240.000000	9.33707e-26
239.950000	9.45324e-26
239.900000	9.57086e-26
239.850000	9.68993e-26
239.800000	9.8105e-26
239.750000	9.93256e-26
239.700000	1.00561e-25
239.650000	1.01813e-25
239.600000	1.03079e-25
239.550000	1.04362e-25
239.500000	1.0566e-25
239.450000	1.06975e-25
239.400000	1.08306e-25
239.350000	1.09653e-25
239.300000	1.11018e-25
239.250000	1.12399e-25
239.200000	1.13797e-25
239.150000	1.15213e-25
239.100000	1.16646e-25
239.050000	1.18098e-25
239.000000	1.19567e-25
238.950000	1.21055e-25
238.900000	1.22561e-25
238.850000	1.24086e-25
238.800000	1.2563e-25
238.750000	1.27193e-25
238.700000	1.28775e-25
238.650000	1.30377e-25
238.600000	1.31999e-25
238.550000	1.33642e-25
238.500000	1.35304e-25
238.450000	1.36988e-25
238.400000	1.38692e-25
238.350000	1.40418e-25
238.300000	1.42165e-25
238.250000	1.43933e-25
238.200000	1.45724e-25
238.150000	1.47537e-25
238.100000	1.49373e-25
238.050000	1.51231e-25
238.000000	1.53113e-25
237.950000	1.55018e-25
237.900000	1.56946e-25
237.850000	1.58899e-25
237.800000	1.60876e-25
237.750000	1.62878e-25
237.700000	1.64904e-25
237.650000	1.66956e-25
237.600000	1.69033e-25
237.550000	1.71136e-25
237.500000	1.73265e-25
237.450000	1.75421e-25
237.400000	1.77603e-25
237.350000	1.79813e-25
237.300000	1.8205e-25
237.250000	1.84315e-25
237.200000	1.86608e-25
237.150000	1.8893e-25
237.100000	1.9128e-25
237.050000	1.9366e-25
237.000000	1.9607e-25
236.950000	1.98509e-25
236.900000	2.00979e-25
236.850000	2.03479e-25
236.800000	2.06011e-25
236.750000	2.08574e-25
236.700000	2.11169e-25
236.650000	2.13796e-25
236.600000	2.16456e-25
236.550000	2.19149e-25
236.500000	2.21875e-25
236.450000	2.24636e-25
236.400000	2.27431e-25
236.350000	2.3026e-25
236.300000	2.33125e-25
236.250000	2.36025e-25
236.200000	2.38962e-25
236.150000	2.41935e-25
236.100000	2.44945e-25
236.050000	2.47992e-25
236.000000	2.51078e-25
235.950000	2.54201e-25
235.900000	2.57364e-25
235.850000	2.60566e-25
235.800000	2.63808e-25
235.750000	2.6709e-25
235.700000	2.70413e-25
235.650000	2.73777e-25
235.600000	2.77183e-25
235.550000	2.80632e-25
235.500000	2.84123e-25
235.450000	2.87658e-25
235.400000	2.91237e-25
235.350000	2.9486e-25
235.300000	2.98528e-25
235.250000	3.02243e-25
235.200000	3.06003e-25
235.150000	3.0981e-25
235.100000	3.13664e-25
235.050000	3.17567e-25
235.000000	3.21518e-25
234.950000	3.25518e-25
234.900000	3.29567e-25
234.850000	3.33668e-25
234.800000	3.37819e-25
234.750000	3.42022e-25
234.700000	3.46277e-25
234.650000	3.50585e-25
234.600000	3.54947e-25
234.550000	3.59362e-25
234.500000	3.63833e-25
234.450000	3.6836e-25
234.400000	3.72943e-25
234.350000	3.77582e-25
234.300000	3.8228e-25
234.250000	3.87036e-25
234.200000	3.91851e-25
234.150000	3.96726e-25
234.100000	4.01662e-25
234.050000	4.06659e-25
234.000000	4.11718e-25
233.950000	4.1684e-25
233.900000	4.22026e-25
233.850000	4.27277e-25
233.800000	4.32593e-25
233.750000	4.37974e-25
233.700000	4.43423e-25
233.650000	4.4894e-25
233.600000	4.54525e-25
233.550000	4.6018e-25
233.500000	4.65905e-25
233.450000	4.71701e-25
233.400000	4.7757e-25
233.350000	4.83511e-25
233.300000	4.89527e-25
233.250000	4.95617e-25
233.200000	5.01783e-25
233.150000	5.08025e-25
233.100000	5.14346e-25
233.050000	5.20745e-25
233.000000	5.27223e-25
232.950000	5.33782e-25
232.900000	5.40423e-25
232.850000	5.47146e-25
232.800000	5.53953e-25
232.750000	5.60845e-25
232.700000	5.67822e-25
232.650000	5.74887e-25
232.600000	5.82039e-25
232.550000	5.8928e-25
232.500000	5.96611e-25
232.450000	6.04033e-25
232.400000	6.11548e-25
232.350000	6.19156e-25
232.300000	6.26859e-25
232.250000	6.34657e-25
232.200000	6.42553e-25
232.150000	6.50547e-25
232.100000	6.5864e-25
232.050000	6.66834e-25
232.000000	6.7513e-25
231.950000	6.83529e-25
231.900000	6.92033e-25
231.850000	7.00642e-25
231.800000	7.09359e-25
231.750000	7.18184e-25
231.700000	7.27119e-25
231.650000	7.36164e-25
231.600000	7.45323e-25
231.550000	7.54595e-25
231.500000	7.63983e-25
231.450000	7.73487e-25
231.400000	7.8311e-25
231.350000	7.92853e-25
231.300000	8.02716e-25
231.250000	8.12703e-25
231.200000	8.22813e-25
231.150000	8.33049e-25
231.100000	8.43413e-25
231.050000	8.53906e-25
231.000000	8.64529e-25
230.950000	8.75284e-25
230.900000	8.86173e-25
230.850000	8.97198e-25
230.800000	9.08359e-25
230.750000	9.1966e-25
230.700000	9.31101e-25
230.650000	9.42685e-25
230.600000	9.54412e-25
230.550000	9.66286e-25
230.500000	9.78307e-25
230.450000	9.90477e-25
230.400000	1.0028e-24
230.350000	1.01527e-24
230.300000	1.02791e-24
230.250000	1.04069e-24
230.200000	1.05364e-24
230.150000	1.06675e-24
230.100000	1.08002e-24
230.050000	1.09345e-24
230.000000	1.10706e-24
229.950000	1.12083e-24
229.900000	1.13477e-24
229.850000	1.14889e-24
229.800000	1.16318e-24
229.750000	1.17765e-24
229.700000	1.1923e-24
229.650000	1.20714e-24
229.600000	1.22216e-24
229.550000	1.23736e-24
229.500000	1.25275e-24
229.450000	1.26834e-24
229.400000	1.28412e-24
229.350000	1.30009e-24
229.300000	1.31626e-24
229.250000	1.33264e-24
229.200000	1.34922e-24
229.150000	1.366e-24
229.100000	1.383e-24
229.050000	1.4002e-24
229.000000	1.41762e-24
228.950000	1.43526e-24
228.900000	1.45311e-24
228.850000	1.47119e-24
228.800000	1.48949e-24
228.750000	1.50802e-24
228.700000	1.52678e-24
228.650000	1.54577e-24
228.600000	1.565e-24
228.550000	1.58447e-24
228.500000	1.60418e-24
228.450000	1.62414e-24
228.400000	1.64435e-24
228.350000	1.6648e-24
228.300000	1.68551e-24
228.250000	1.70648e-24
228.200000	1.72771e-24
228.150000	1.7492e-24
228.100000	1.77096e-24
228.050000	1.79299e-24
228.000000	1.8153e-24
227.950000	1.83788e-24
227.900000	1.86075e-24
227.850000	1.88389e-24
227.800000	1.90733e-24
227.750000	1.93106e-24
227.700000	1.95508e-24
227.650000	1.9794e-24
227.600000	2.00403e-24
227.550000	2.02896e-24
227.500000	2.0542e-24
227.450000	2.07975e-24
227.400000	2.10562e-24
227.350000	2.13182e-24
227.300000	2.15834e-24
227.250000	2.18519e-24
227.200000	2.21237e-24
227.150000	2.23989e-24
227.100000	2.26776e-24
227.050000	2.29597e-24
227.000000	2.32453e-24
226.950000	2.35345e-24
226.900000	2.38273e-24
226.850000	2.41237e-24
226.800000	2.44238e-24
226.750000	2.47276e-24
226.700000	2.50352e-24
226.650000	2.53467e-24
226.600000	2.5662e-24
226.550000	2.59812e-24
226.500000	2.63044e-24
226.450000	2.66316e-24
226.400000	2.69629e-24
226.350000	2.72984e-24
226.300000	2.7638e-24
226.250000	2.79818e-24
226.200000	2.83299e-24
226.150000	2.86823e-24
226.100000	2.90391e-24
226.050000	2.94003e-24
226.000000	2.97661e-24
225.950000	3.01364e-24
225.900000	3.05113e-24
225.850000	3.08908e-24
225.800000	3.12751e-24
225.750000	3.16641e-24
225.700000	3.2058e-24
225.650000	3.24568e-24
225.600000	3.28606e-24
225.550000	3.32694e-24
225.500000	3.36833e-24
225.450000	3.41023e-24
225.400000	3.45265e-24
225.350000	3.4956e-24
225.300000	3.53908e-24
225.250000	3.58311e-24
225.200000	3.62768e-24
225.150000	3.67281e-24
225.100000	3.7185e-24
225.050000	3.76476e-24
225.000000	3.81159e-24
224.950000	3.85901e-24
224.900000	3.90701e-24
224.850000	3.95561e-24
224.800000	4.00482e-24
224.750000	4.05464e-24
224.700000	4.10508e-24
224.650000	4.15614e-24
224.600000	4.20785e-24
224.550000	4.26019e-24
224.500000	4.31319e-24
224.450000	4.36684e-24
224.400000	4.42116e-24
224.350000	4.47616e-24
224.300000	4.53184e-24
224.250000	4.58822e-24
224.200000	4.64529e-24
224.150000	4.70308e-24
224.100000	4.76158e-24
224.050000	4.82082e-24
224.000000	4.88079e-24
223.950000	4.9415e-24
223.900000	5.00297e-24
223.850000	5.06521e-24
223.800000	5.12822e-24
223.750000	5.19201e-24
223.700000	5.25659e-24
223.650000	5.32198e-24
223.600000	5.38819e-24
223.550000	5.45521e-24
223.500000	5.52308e-24
223.450000	5.59178e-24
223.400000	5.66134e-24
223.350000	5.73176e-24
223.300000	5.80306e-24
223.250000	5.87525e-24
223.200000	5.94834e-24
223.150000	6.02233e-24
223.100000	6.09725e-24
223.050000	6.17309e-24
223.000000	6.24988e-24
222.950000	6.32763e-24
222.900000	6.40634e-24
222.850000	6.48603e-24
222.800000	6.56672e-24
222.750000	6.6484e-24
222.700000	6.7311e-24
222.650000	6.81484e-24
222.600000	6.89961e-24
222.550000	6.98544e-24
222.500000	7.07233e-24
222.450000	7.16031e-24
222.400000	7.24938e-24
222.350000	7.33955e-24
222.300000	7.43085e-24
222.250000	7.52329e-24
222.200000	7.61687e-24
222.150000	7.71162e-24
222.100000	7.80755e-24
222.050000	7.90467e-24
222.000000	8.003e-24
221.950000	8.10255e-24
221.900000	8.20334e-24
221.850000	8.30539e-24
221.800000	8.4087e-24
221.750000	8.5133e-24
221.700000	8.6192e-24
221.650000	8.72641e-24
221.600000	8.83497e-24
221.550000	8.94487e-24
221.500000	9.05613e-24
221.450000	9.16879e-24
221.400000	9.28284e-24
221.350000	9.39831e-24
221.300000	9.51522e-24
221.250000	9.63358e-24
221.200000	9.75341e-24
221.150000	9.87474e-24
221.100000	9.99757e-24
221.050000	1.01219e-23
221.000000	1.02478e-23
220.950000	1.03753e-23
220.900000	1.05044e-23
220.850000	1.0635e-23
220.800000	1.07673e-23
220.750000	1.09013e-23
220.700000	1.10369e-23
220.650000	1.11742e-23
220.600000	1.13132e-23
220.550000	1.14539e-23
220.500000	1.15964e-23
220.450000	1.17406e-23
220.400000	1.18867e-23
220.350000	1.20345e-23
220.300000	1.21842e-23
220.250000	1.23358e-23
220.200000	1.24892e-23
220.150000	1.26446e-23
220.100000	1.28019e-23
220.050000	1.29611e-23
220.000000	1.31223e-23
219.950000	1.32856e-23
219.900000	1.34508e-23
219.850000	1.36181e-23
219.800000	1.37875e-23
219.750000	1.3959e-23
219.700000	1.41327e-23
219.650000	1.43085e-23
219.600000	1.44864e-23
219.550000	1.46666e-23
219.500000	1.48491e-23
219.450000	1.50338e-23
219.400000	1.52208e-23
219.350000	1.54101e-23
219.300000	1.56018e-23
219.250000	1.57959e-23
219.200000	1.59924e-23
219.150000	1.61913e-23
219.100000	1.63927e-23
219.050000	1.65966e-23
219.000000	1.6803e-23
218.950000	1.7012e-23
218.900000	1.72237e-23
218.850000	1.74379e-23
218.800000	1.76548e-23
218.750000	1.78744e-23
218.700000	1.80968e-23
218.650000	1.83219e-23
218.600000	1.85498e-23
218.550000	1.87805e-23
218.500000	1.90141e-23
218.450000	1.92506e-23
218.400000	1.94901e-23
218.350000	1.97325e-23
218.300000	1.9978e-23
218.250000	2.02265e-23
218.200000	2.0478e-23
218.150000	2.07328e-23
218.100000	2.09907e-23
218.050000	2.12518e-23
218.000000	2.15161e-23
217.950000	2.17837e-23
217.900000	2.20547e-23
217.850000	2.2329e-23
217.800000	2.26068e-23
217.750000	2.2888e-23
217.700000	2.31727e-23
217.650000	2.34609e-23
217.600000	2.37527e-23
217.550000	2.40482e-23
217.500000	2.43473e-23
217.450000	2.46501e-23
217.400000	2.49568e-23
217.350000	2.52672e-23
217.300000	2.55815e-23
217.250000	2.58997e-23
217.200000	2.62218e-23
217.150000	2.6548e-23
217.100000	2.68782e-23
217.050000	2.72125e-23
217.000000	2.7551e-23
216.950000	2.78937e-23
216.900000	2.82407e-23
216.850000	2.8592e-23
216.800000	2.89476e-23
216.750000	2.93077e-23
216.700000	2.96722e-23
216.650000	3.00413e-23
216.600000	3.0415e-23
216.550000	3.07933e-23
216.500000	3.11763e-23
216.450000	3.15641e-23
216.400000	3.19567e-23
216.350000	3.23542e-23
216.300000	3.27566e-23
216.250000	3.31641e-23
216.200000	3.35766e-23
216.150000	3.39942e-23
216.100000	3.4417e-23
216.050000	3.48451e-23
216.000000	3.52786e-23
215.950000	3.57174e-23
215.900000	3.61616e-23
215.850000	3.66114e-23
215.800000	3.70668e-23
215.750000	3.75279e-23
215.700000	3.79946e-23
215.650000	3.84672e-23
215.600000	3.89457e-23
215.550000	3.94301e-23
215.500000	3.99206e-23
215.450000	4.04171e-23
215.400000	4.09198e-23
215.350000	4.14288e-23
215.300000	4.19441e-23
215.250000	4.24658e-23
215.200000	4.2994e-23
215.150000	4.35288e-23
215.100000	4.40702e-23
215.050000	4.46184e-23
215.000000	4.51734e-23
214.950000	4.57352e-23
214.900000	4.63041e-23
214.850000	4.688e-23
214.800000	4.74631e-23
214.750000	4.80535e-23
214.700000	4.86512e-23
214.650000	4.92563e-23
214.600000	4.9869e-23
214.550000	5.04893e-23
214.500000	5.11173e-23
214.450000	5.17531e-23
214.400000	5.23968e-23
214.350000	5.30485e-23
214.300000	5.37083e-23
214.250000	5.43764e-23
214.200000	5.50527e-23
214.150000	5.57375e-23
214.100000	5.64307e-23
214.050000	5.71326e-23
214.000000	5.78432e-23
213.950000	5.85627e-23
213.900000	5.92911e-23
213.850000	6.00286e-23
213.800000	6.07752e-23
213.750000	6.15311e-23
213.700000	6.22965e-23
213.650000	6.30713e-23
213.600000	6.38558e-23
213.550000	6.465e-23
213.500000	6.54541e-23
213.450000	6.62683e-23
213.400000	6.70925e-23
213.350000	6.7927e-23
213.300000	6.87719e-23
213.250000	6.96273e-23
213.200000	7.04933e-23
213.150000	7.13701e-23
213.100000	7.22578e-23
213.050000	7.31565e-23
213.000000	7.40664e-23
212.950000	7.49876e-23
212.900000	7.59203e-23
212.850000	7.68646e-23
212.800000	7.78207e-23
212.750000	7.87886e-23
212.700000	7.97685e-23
212.650000	8.07607e-23
212.600000	8.17652e-23
212.550000	8.27822e-23
212.500000	8.38118e-23
212.450000	8.48542e-23
212.400000	8.59096e-23
212.350000	8.69782e-23
212.300000	8.806e-23
212.250000	8.91553e-23
212.200000	9.02642e-23
212.150000	9.13868e-23
212.100000	9.25235e-23
212.050000	9.36743e-23
212.000000	9.48394e-23
211.950000	9.6019e-23
211.900000	9.72132e-23
211.850000	9.84223e-23
211.800000	9.96465e-23
211.750000	1.00886e-22
211.700000	1.02141e-22
211.650000	1.03411e-22
211.600000	1.04697e-22
211.550000	1.05999e-22
211.500000	1.07318e-22
211.450000	1.08653e-22
211.400000	1.10004e-22
211.350000	1.11372e-22
211.300000	1.12757e-22
211.250000	1.1416e-22
211.200000	1.1558e-22
211.150000	1.17017e-22
211.100000	1.18473e-22
211.050000	1.19946e-22
211.000000	1.21438e-22
210.950000	1.22948e-22
210.900000	1.24478e-22
210.850000	1.26026e-22
210.800000	1.27593e-22
210.750000	1.2918e-22
210.700000	1.30787e-22
210.650000	1.32414e-22
210.600000	1.3406e-22
210.550000	1.35728e-22
210.500000	1.37416e-22
210.450000	1.39125e-22
210.400000	1.40855e-22
210.350000	1.42607e-22
210.300000	1.44381e-22
210.250000	1.46177e-22
210.200000	1.47995e-22
210.150000	1.49835e-22
210.100000	1.51699e-22
210.050000	1.53586e-22
210.000000	1.55496e-22
209.950000	1.5743e-22
209.900000	1.59388e-22
209.850000	1.6137e-22
209.800000	1.63377e-22
209.750000	1.65409e-22
209.700000	1.67467e-22
209.650000	1.69549e-22
209.600000	1.71658e-22
209.550000	1.73793e-22
209.500000	1.75955e-22
209.450000	1.78143e-22
209.400000	1.80359e-22
209.350000	1.82602e-22
209.300000	1.84873e-22
209.250000	1.87172e-22
209.200000	1.895e-22
209.150000	1.91857e-22
209.100000	1.94243e-22
209.050000	1.96659e-22
209.000000	1.99105e-22
208.950000	2.01581e-22
208.900000	2.04088e-22
208.850000	2.06627e-22
208.800000	2.09197e-22
208.750000	2.11798e-22
208.700000	2.14433e-22
208.650000	2.17099e-22
208.600000	2.198e-22
208.550000	2.22533e-22
208.500000	2.25301e-22
208.450000	2.28103e-22
208.400000	2.3094e-22
208.350000	2.33812e-22
208.300000	2.3672e-22
208.250000	2.39664e-22
208.200000	2.42645e-22
208.150000	2.45663e-22
208.100000	2.48718e-22
208.050000	2.51811e-22
208.000000	2.54943e-22
207.950000	2.58114e-22
207.900000	2.61324e-22
207.850000	2.64574e-22
207.800000	2.67865e-22
207.750000	2.71196e-22
207.700000	2.74569e-22
207.650000	2.77984e-22
207.600000	2.81441e-22
207.550000	2.84942e-22
207.500000	2.88485e-22
207.450000	2.92073e-22
207.400000	2.95706e-22
207.350000	2.99383e-22
207.300000	3.03107e-22
207.250000	3.06877e-22
207.200000	3.10693e-22
207.150000	3.14557e-22
207.100000	3.18469e-22
207.050000	3.2243e-22
207.000000	3.2644e-22
206.950000	3.305e-22
206.900000	3.3461e-22
206.850000	3.38772e-22
206.800000	3.42985e-22
206.750000	3.47251e-22
206.700000	3.5157e-22
206.650000	3.55942e-22
206.600000	3.60369e-22
206.550000	3.64851e-22
206.500000	3.69388e-22
206.450000	3.73982e-22
206.400000	3.78633e-22
206.350000	3.83342e-22
206.300000	3.8811e-22
206.250000	3.92937e-22
206.200000	3.97823e-22
206.150000	4.02771e-22
206.100000	4.0778e-22
206.050000	4.12852e-22
206.000000	4.17986e-22
205.950000	4.23185e-22
205.900000	4.28448e-22
205.850000	4.33776e-22
205.800000	4.39171e-22
205.750000	4.44633e-22
205.700000	4.50162e-22
205.650000	4.55761e-22
205.600000	4.61429e-22
205.550000	4.67168e-22
205.500000	4.72978e-22
205.450000	4.7886e-22
205.400000	4.84815e-22
205.350000	4.90845e-22
205.300000	4.96949e-22
205.250000	5.0313e-22
205.200000	5.09387e-22
205.150000	5.15722e-22
205.100000	5.22136e-22
205.050000	5.28629e-22
205.000000	5.35203e-22
204.950000	5.4186e-22
204.900000	5.48598e-22
204.850000	5.55421e-22
204.800000	5.62329e-22
204.750000	5.69322e-22
204.700000	5.76402e-22
204.650000	5.83571e-22
204.600000	5.90828e-22
204.550000	5.98176e-22
204.500000	6.05615e-22
204.450000	6.13147e-22
204.400000	6.20772e-22
204.350000	6.28492e-22
204.300000	6.36309e-22
204.250000	6.44222e-22
204.200000	6.52234e-22
204.150000	6.60345e-22
204.100000	6.68558e-22
204.050000	6.76872e-22
204.000000	6.8529e-22
203.950000	6.93812e-22
203.900000	7.02441e-22
203.850000	7.11177e-22
203.800000	7.20021e-22
203.750000	7.28975e-22
203.700000	7.38041e-22
203.650000	7.4722e-22
203.600000	7.56512e-22
203.550000	7.6592e-22
203.500000	7.75446e-22
203.450000	7.85089e-22
203.400000	7.94853e-22
203.350000	8.04738e-22
203.300000	8.14746e-22
203.250000	8.24878e-22
203.200000	8.35136e-22
203.150000	8.45522e-22
203.100000	8.56037e-22
203.050000	8.66683e-22
203.000000	8.77462e-22
202.950000	8.88374e-22
202.900000	8.99422e-22
202.850000	9.10607e-22
202.800000	9.21931e-22
202.750000	9.33397e-22
202.700000	9.45005e-22
202.650000	9.56757e-22
202.600000	9.68655e-22
202.550000	9.80701e-22
202.500000	9.92897e-22
202.450000	1.00525e-21
202.400000	1.01775e-21
202.350000	1.0304e-21
202.300000	1.04322e-21
202.250000	1.05619e-21
202.200000	1.06933e-21
202.150000	1.08262e-21
202.100000	1.09609e-21
202.050000	1.10972e-21
202.000000	1.12352e-21
201.950000	1.13749e-21
201.900000	1.15164e-21
201.850000	1.16596e-21
201.800000	1.18046e-21
201.750000	1.19514e-21
201.700000	1.21e-21
201.650000	1.22505e-21
201.600000	1.24028e-21
201.550000	1.25571e-21
201.500000	1.27132e-21
201.450000	1.28713e-21
201.400000	1.30314e-21
201.350000	1.31934e-21
201.300000	1.33575e-21
201.250000	1.35236e-21
201.200000	1.36918e-21
201.150000	1.38621e-21
201.100000	1.40345e-21
201.050000	1.4209e-21
201.000000	1.43857e-21
200.950000	1.45646e-21
200.900000	1.47457e-21
200.850000	1.49291e-21
200.800000	1.51147e-21
200.750000	1.53027e-21
200.700000	1.5493e-21
200.650000	1.56857e-21
200.600000	1.58807e-21
200.550000	1.60782e-21
200.500000	1.62782e-21
200.450000	1.64806e-21
200.400000	1.66855e-21
200.350000	1.6893e-21
200.300000	1.71031e-21
200.250000	1.73158e-21
200.200000	1.75311e-21
200.150000	1.77491e-21
200.100000	1.79699e-21
200.050000	1.81933e-21
200.000000	1.84196e-21
199.950000	1.86486e-21
199.900000	1.88805e-21
199.850000	1.91153e-21
199.800000	1.9353e-21
199.750000	1.95937e-21
199.700000	1.98374e-21
199.650000	2.00841e-21
199.600000	2.03338e-21
199.550000	2.05867e-21
199.500000	2.08427e-21
199.450000	2.11019e-21
199.400000	2.13643e-21
199.350000	2.163e-21
199.300000	2.18989e-21
199.250000	2.21713e-21
199.200000	2.2447e-21
199.150000	2.27261e-21
199.100000	2.30087e-21
199.050000	2.32948e-21
199.000000	2.35845e-21
198.950000	2.38778e-21
198.900000	2.41747e-21
198.850000	2.44754e-21
198.800000	2.47797e-21
198.750000	2.50879e-21
198.700000	2.53998e-21
198.650000	2.57157e-21
198.600000	2.60355e-21
198.550000	2.63592e-21
198.500000	2.6687e-21
198.450000	2.70189e-21
198.400000	2.73549e-21
198.350000	2.7695e-21
198.300000	2.80394e-21
198.250000	2.83881e-21
198.200000	2.87411e-21
198.150000	2.90985e-21
198.100000	2.94604e-21
198.050000	2.98267e-21
198.000000	3.01976e-21
197.950000	3.05731e-21
197.900000	3.09533e-21
197.850000	3.13382e-21
197.800000	3.17279e-21
197.750000	3.21225e-21
197.700000	3.25219e-21
197.650000	3.29263e-21
197.600000	3.33358e-21
197.550000	3.37503e-21
197.500000	3.417e-21
197.450000	3.45949e-21
197.400000	3.50251e-21
197.350000	3.54606e-21
197.300000	3.59016e-21
197.250000	3.6348e-21
197.200000	3.68e-21
197.150000	3.72576e-21
197.100000	3.77209e-21
197.050000	3.819e-21
197.000000	3.86649e-21
196.950000	3.91457e-21
196.900000	3.96324e-21
196.850000	4.01253e-21
196.800000	4.06242e-21
196.750000	4.11294e-21
196.700000	4.16408e-21
196.650000	4.21586e-21
196.600000	4.26829e-21
196.550000	4.32136e-21
196.500000	4.3751e-21
196.450000	4.4295e-21
196.400000	4.48458e-21
196.350000	4.54035e-21
196.300000	4.59681e-21
196.250000	4.65397e-21
196.200000	4.71184e-21
196.150000	4.77043e-21
196.100000	4.82975e-21
196.050000	4.88981e-21
196.000000	4.95061e-21
195.950000	5.01217e-21
195.900000	5.0745e-21
195.850000	5.1376e-21
195.800000	5.20148e-21
195.750000	5.26616e-21
195.700000	5.33164e-21
195.650000	5.39794e-21
195.600000	5.46506e-21
195.550000	5.53302e-21
195.500000	5.60182e-21
195.450000	5.67148e-21
195.400000	5.742e-21
195.350000	5.8134e-21
195.300000	5.88569e-21
195.250000	5.95888e-21
195.200000	6.03297e-21
195.150000	6.10799e-21
195.100000	6.18394e-21
195.050000	6.26084e-21
195.000000	6.33869e-21
194.950000	6.41751e-21
194.900000	6.4973e-21
194.850000	6.5781e-21
194.800000	6.65989e-21
194.750000	6.7427e-21
194.700000	6.82655e-21
194.650000	6.91143e-21
194.600000	6.99737e-21
194.550000	7.08438e-21
194.500000	7.17247e-21
194.450000	7.26166e-21
194.400000	7.35195e-21
194.350000	7.44337e-21
194.300000	7.53592e-21
194.250000	7.62963e-21
194.200000	7.7245e-21
194.150000	7.82055e-21
194.100000	7.91779e-21
194.050000	8.01625e-21
194.000000	8.11592e-21
193.950000	8.21684e-21
193.900000	8.31901e-21
193.850000	8.42245e-21
193.800000	8.52718e-21
193.750000	8.63321e-21
193.700000	8.74056e-21
193.650000	8.84924e-21
193.600000	8.95928e-21
193.550000	9.07068e-21
193.500000	9.18347e-21
193.450000	9.29766e-21
193.400000	9.41327e-21
193.350000	9.53031e-21
193.300000	9.64882e-21
193.250000	9.76879e-21
193.200000	9.89026e-21
193.150000	1.00132e-20
193.100000	1.01377e-20
193.050000	1.02638e-20
193.000000	1.03914e-20
192.950000	1.05206e-20
192.900000	1.06514e-20
192.850000	1.07839e-20
192.800000	1.0918e-20
192.750000	1.10537e-20
192.700000	1.11912e-20
192.650000	1.13303e-20
192.600000	1.14712e-20
192.550000	1.16138e-20
192.500000	1.17582e-20
192.450000	1.19045e-20
192.400000	1.20525e-20
192.350000	1.22023e-20
192.300000	1.23541e-20
192.250000	1.25077e-20
192.200000	1.26632e-20
192.150000	1.28206e-20
192.100000	1.29801e-20
192.050000	1.31415e-20
192.000000	1.33049e-20
191.950000	1.34703e-20
191.900000	1.36378e-20
191.850000	1.38073e-20
191.800000	1.3979e-20
191.750000	1.41528e-20
191.700000	1.43288e-20
191.650000	1.4507e-20
191.600000	1.46874e-20
191.550000	1.487e-20
191.500000	1.50549e-20
191.450000	1.52421e-20
191.400000	1.54316e-20
191.350000	1.56234e-20
191.300000	1.58177e-20
191.250000	1.60144e-20
191.200000	1.62135e-20
191.150000	1.64151e-20
191.100000	1.66192e-20
191.050000	1.68258e-20
191.000000	1.7035e-20
190.950000	1.72469e-20
190.900000	1.74613e-20
190.850000	1.76784e-20
190.800000	1.78982e-20
190.750000	1.81208e-20
190.700000	1.83461e-20
190.650000	1.85742e-20
190.600000	1.88051e-20
190.550000	1.90389e-20
190.500000	1.92757e-20
190.450000	1.95153e-20
190.400000	1.9758e-20
190.350000	2.00036e-20
190.300000	2.02524e-20
190.250000	2.05042e-20
190.200000	2.07591e-20
190.150000	2.10172e-20
190.100000	2.12785e-20
190.050000	2.15431e-20
190.000000	2.1811e-20
189.950000	2.20821e-20
189.900000	2.23567e-20
189.850000	2.26347e-20
189.800000	2.29161e-20
189.750000	2.3201e-20
189.700000	2.34895e-20
189.650000	2.37816e-20
189.600000	2.40772e-20
189.550000	2.43766e-20
189.500000	2.46797e-20
189.450000	2.49865e-20
189.400000	2.52972e-20
189.350000	2.56117e-20
189.300000	2.59302e-20
189.250000	2.62526e-20
189.200000	2.6579e-20
189.150000	2.69095e-20
189.100000	2.7244e-20
189.050000	2.75828e-20
189.000000	2.79257e-20
188.950000	2.82729e-20
188.900000	2.86245e-20
188.850000	2.89803e-20
188.800000	2.93407e-20
188.750000	2.97055e-20
188.700000	3.00748e-20
188.650000	3.04487e-20
188.600000	3.08273e-20
188.550000	3.12106e-20
188.500000	3.15986e-20
188.450000	3.19915e-20
188.400000	3.23893e-20
188.350000	3.2792e-20
188.300000	3.31997e-20
188.250000	3.36125e-20
188.200000	3.40304e-20
188.150000	3.44535e-20
188.100000	3.48818e-20
188.050000	3.53155e-20
188.000000	3.57546e-20
187.950000	3.61991e-20
187.900000	3.66492e-20
187.850000	3.71049e-20
187.800000	3.75662e-20
187.750000	3.80333e-20
187.700000	3.85061e-20
187.650000	3.89849e-20
187.600000	3.94696e-20
187.550000	3.99603e-20
187.500000	4.04571e-20
187.450000	4.09601e-20
187.400000	4.14694e-20
187.350000	4.1985e-20
187.300000	4.2507e-20
187.250000	4.30355e-20
187.200000	4.35705e-20
187.150000	4.41122e-20
187.100000	4.46607e-20
187.050000	4.52159e-20
187.000000	4.57781e-20
186.950000	4.63473e-20
186.900000	4.69235e-20
186.850000	4.75069e-20
186.800000	4.80975e-20
186.750000	4.86955e-20
186.700000	4.93009e-20
186.650000	4.99139e-20
186.600000	5.05345e-20
186.550000	5.11627e-20
186.500000	5.17988e-20
186.450000	5.24428e-20
186.400000	5.30948e-20
186.350000	5.3755e-20
186.300000	5.44233e-20
186.250000	5.50999e-20
186.200000	5.57849e-20
186.150000	5.64785e-20
186.100000	5.71807e-20
186.050000	5.78916e-20
186.000000	5.86113e-20
185.950000	5.934e-20
185.900000	6.00778e-20
185.850000	6.08247e-20
185.800000	6.15809e-20
185.750000	6.23465e-20
185.700000	6.31217e-20
185.650000	6.39064e-20
185.600000	6.47009e-20
185.550000	6.55053e-20
185.500000	6.63197e-20
185.450000	6.71443e-20
185.400000	6.7979e-20
185.350000	6.88242e-20
185.300000	6.96798e-20
185.250000	7.05461e-20
185.200000	7.14232e-20
185.150000	7.23112e-20
185.100000	7.32102e-20
185.050000	7.41203e-20
185.000000	7.50418e-20
184.950000	7.59748e-20
184.900000	7.69193e-20
184.850000	7.78756e-20
184.800000	7.88438e-20
184.750000	7.9824e-20
184.700000	8.08164e-20
184.650000	8.18212e-20
184.600000	8.28384e-20
184.550000	8.38683e-20
184.500000	8.49109e-20
184.450000	8.59666e-20
184.400000	8.70353e-20
184.350000	8.81174e-20
184.300000	8.92129e-20
184.250000	9.0322e-20
184.200000	9.14449e-20
184.150000	9.25818e-20
184.100000	9.37328e-20
184.050000	9.48981e-20
184.000000	9.60779e-20
183.950000	9.72723e-20
183.900000	9.84816e-20
183.850000	9.9706e-20
183.800000	1.00946e-19
183.750000	1.022e-19
183.700000	1.03471e-19
183.650000	1.04757e-19
183.600000	1.0606e-19
183.550000	1.07378e-19
183.500000	1.08713e-19
183.450000	1.10065e-19
183.400000	1.11433e-19
183.350000	1.12818e-19
183.300000	1.14221e-19
183.250000	1.15641e-19
183.200000	1.17079e-19
183.150000	1.18534e-19
183.100000	1.20008e-19
183.050000	1.215e-19
183.000000	1.2301e-19
182.950000	1.24539e-19
182.900000	1.26088e-19
182.850000	1.27655e-19
182.800000	1.29242e-19
182.750000	1.30849e-19
182.700000	1.32476e-19
182.650000	1.34123e-19
182.600000	1.3579e-19
182.550000	1.37478e-19
182.500000	1.39187e-19
182.450000	1.40918e-19
182.400000	1.42669e-19
182.350000	1.44443e-19
182.300000	1.46239e-19
182.250000	1.48057e-19
182.200000	1.49897e-19
182.150000	1.51761e-19
182.100000	1.53647e-19
182.050000	1.55558e-19
182.000000	1.57491e-19
181.950000	1.59449e-19
181.900000	1.61432e-19
181.850000	1.63438e-19
181.800000	1.6547e-19
181.750000	1.67527e-19
181.700000	1.6961e-19
181.650000	1.71718e-19
181.600000	1.73853e-19
181.550000	1.76014e-19
181.500000	1.78203e-19
181.450000	1.80418e-19
181.400000	1.82661e-19
181.350000	1.84932e-19
181.300000	1.87231e-19
181.250000	1.89558e-19
181.200000	1.91915e-19
181.150000	1.943e-19
181.100000	1.96716e-19
181.050000	1.99161e-19
181.000000	2.01637e-19
180.950000	2.04144e-19
180.900000	2.06682e-19
180.850000	2.09251e-19
180.800000	2.11852e-19
180.750000	2.14486e-19
180.700000	2.17152e-19
180.650000	2.19852e-19
180.600000	2.22585e-19
180.550000	2.25352e-19
180.500000	2.28153e-19
180.450000	2.3099e-19
180.400000	2.33861e-19
180.350000	2.36768e-19
180.300000	2.39712e-19
180.250000	2.42692e-19
180.200000	2.45708e-19
180.150000	2.48763e-19
180.100000	2.51855e-19
180.050000	2.54986e-19
180.000000	2.58156e-19
179.950000	2.61365e-19
179.900000	2.64614e-19
179.850000	2.67904e-19
179.800000	2.71234e-19
179.750000	2.74606e-19
179.700000	2.7802e-19
179.650000	2.81476e-19
179.600000	2.84975e-19
179.550000	2.88517e-19
179.500000	2.92104e-19
179.450000	2.95735e-19
179.400000	2.99411e-19
179.350000	3.03133e-19
179.300000	3.06902e-19
179.250000	3.10717e-19
179.200000	3.14579e-19
179.150000	3.1849e-19
179.100000	3.22449e-19
179.050000	3.26457e-19
179.000000	3.30515e-19
178.950000	3.34624e-19
178.900000	3.38784e-19
178.850000	3.42995e-19
178.800000	3.47259e-19
178.750000	3.51576e-19
178.700000	3.55946e-19
178.650000	3.60371e-19
178.600000	3.64851e-19
178.550000	3.69386e-19
178.500000	3.73978e-19
178.450000	3.78627e-19
178.400000	3.83333e-19
178.350000	3.88098e-19
178.300000	3.92923e-19
178.250000	3.97807e-19
178.200000	4.02752e-19
178.150000	4.07759e-19
178.100000	4.12827e-19
178.050000	4.17959e-19
178.000000	4.23155e-19
177.950000	4.28415e-19
177.900000	4.3374e-19
177.850000	4.39132e-19
177.800000	4.44591e-19
177.750000	4.50117e-19
177.700000	4.55712e-19
177.650000	4.61377e-19
177.600000	4.67112e-19
177.550000	4.72919e-19
177.500000	4.78798e-19
177.450000	4.84749e-19
177.400000	4.90775e-19
177.350000	4.96876e-19
177.300000	5.03052e-19
177.250000	5.09305e-19
177.200000	5.15636e-19
177.150000	5.22046e-19
177.100000	5.28535e-19
177.050000	5.35105e-19
177.000000	5.41757e-19
176.950000	5.48491e-19
176.900000	5.55309e-19
176.850000	5.62212e-19
176.800000	5.692e-19
176.750000	5.76275e-19
176.700000	5.83439e-19
176.650000	5.90691e-19
176.600000	5.98034e-19
176.550000	6.05467e-19
176.500000	6.12994e-19
176.450000	6.20613e-19
176.400000	6.28328e-19
176.350000	6.36138e-19
176.300000	6.44045e-19
176.250000	6.52051e-19
176.200000	6.60156e-19
176.150000	6.68362e-19
176.100000	6.7667e-19
176.050000	6.85081e-19
176.000000	6.93597e-19
175.950000	7.02218e-19
175.900000	7.10947e-19
175.850000	7.19784e-19
175.800000	7.28731e-19
175.750000	7.3779e-19
175.700000	7.4696e-19
175.650000	7.56245e-19
175.600000	7.65645e-19
175.550000	7.75162e-19
175.500000	7.84798e-19
175.450000	7.94553e-19
175.400000	8.04429e-19
175.350000	8.14428e-19
175.300000	8.24552e-19
175.250000	8.34801e-19
175.200000	8.45177e-19
175.150000	8.55683e-19
175.100000	8.66319e-19
175.050000	8.77087e-19
175.000000	8.87989e-19
174.950000	8.99027e-19
174.900000	9.10202e-19
174.850000	9.21516e-19
174.800000	9.3297e-19
174.750000	9.44567e-19
174.700000	9.56307e-19
174.650000	9.68194e-19
174.600000	9.80229e-19
174.550000	9.92413e-19
174.500000	1.00475e-18
174.450000	1.01724e-18
174.400000	1.02988e-18
174.350000	1.04268e-18
174.300000	1.05564e-18
174.250000	1.06876e-18
174.200000	1.08205e-18
174.150000	1.0955e-18
174.100000	1.10911e-18
174.050000	1.1229e-18
174.000000	1.13686e-18
173.950000	1.15099e-18
173.900000	1.16529e-18
173.850000	1.17978e-18
173.800000	1.19444e-18
173.750000	1.20929e-18
173.700000	1.22432e-18
173.650000	1.23954e-18
173.600000	1.25495e-18
173.550000	1.27054e-18
173.500000	1.28634e-18
173.450000	1.30232e-18
173.400000	1.31851e-18
173.350000	1.3349e-18
173.300000	1.35149e-18
173.250000	1.36829e-18
173.200000	1.3853e-18
173.150000	1.40252e-18
173.100000	1.41995e-18
173.050000	1.4376e-18
173.000000	1.45547e-18
172.950000	1.47356e-18
172.900000	1.49187e-18
172.850000	1.51042e-18
172.800000	1.52919e-18
172.750000	1.5482e-18
172.700000	1.56744e-18
172.650000	1.58692e-18
172.600000	1.60664e-18
172.550000	1.62661e-18
172.500000	1.64683e-18
172.450000	1.6673e-18
172.400000	1.68802e-18
172.350000	1.709e-18
172.300000	1.73025e-18
172.250000	1.75175e-18
172.200000	1.77352e-18
172.150000	1.79557e-18
172.100000	1.81789e-18
172.050000	1.84048e-18
172.000000	1.86336e-18
171.950000	1.88652e-18
171.900000	1.90996e-18
171.850000	1.9337e-18
171.800000	1.95774e-18
171.750000	1.98207e-18
171.700000	2.0067e-18
171.650000	2.03165e-18
171.600000	2.0569e-18
171.550000	2.08246e-18
171.500000	2.10835e-18
171.450000	2.13455e-18
171.400000	2.16108e-18
171.350000	2.18794e-18
171.300000	2.21513e-18
171.250000	2.24267e-18
171.200000	2.27054e-18
171.150000	2.29876e-18
171.100000	2.32733e-18
171.050000	2.35626e-18
171.000000	2.38554e-18
170.950000	2.41519e-18
170.900000	2.44521e-18
170.850000	2.4756e-18
170.800000	2.50637e-18
170.750000	2.53752e-18
170.700000	2.56906e-18
170.650000	2.60099e-18
170.600000	2.63332e-18
170.550000	2.66604e-18
170.500000	2.69918e-18
170.450000	2.73273e-18
170.400000	2.76669e-18
170.350000	2.80108e-18
170.300000	2.83589e-18
170.250000	2.87114e-18
170.200000	2.90682e-18
170.150000	2.94295e-18
170.100000	2.97953e-18
170.050000	3.01656e-18
170.000000	3.05405e-18
169.950000	3.09201e-18
169.900000	3.13044e-18
169.850000	3.16934e-18
169.800000	3.20873e-18
169.750000	3.24861e-18
169.700000	3.28899e-18
169.650000	3.32986e-18
169.600000	3.37125e-18
169.550000	3.41315e-18
169.500000	3.45557e-18
169.450000	3.49852e-18
169.400000	3.542e-18
169.350000	3.58602e-18
169.300000	3.63059e-18
169.250000	3.67571e-18
169.200000	3.72139e-18
169.150000	3.76764e-18
169.100000	3.81447e-18
169.050000	3.86188e-18
169.000000	3.90987e-18
168.950000	3.95846e-18
168.900000	4.00766e-18
168.850000	4.05747e-18
168.800000	4.1079e-18
168.750000	4.15895e-18
168.700000	4.21064e-18
168.650000	4.26297e-18
168.600000	4.31595e-18
168.550000	4.36959e-18
168.500000	4.42389e-18
168.450000	4.47888e-18
168.400000	4.53454e-18
168.350000	4.59089e-18
168.300000	4.64795e-18
168.250000	4.70572e-18
168.200000	4.7642e-18
168.150000	4.82341e-18
168.100000	4.88335e-18
168.050000	4.94404e-18
168.000000	5.00549e-18
167.950000	5.0677e-18
167.900000	5.13068e-18
167.850000	5.19444e-18
167.800000	5.259e-18
167.750000	5.32436e-18
167.700000	5.39053e-18
167.650000	5.45752e-18
167.600000	5.52534e-18
167.550000	5.59401e-18
167.500000	5.66353e-18
167.450000	5.73392e-18
167.400000	5.80518e-18
167.350000	5.87732e-18
167.300000	5.95037e-18
167.250000	6.02432e-18
167.200000	6.09918e-18
167.150000	6.17498e-18
167.100000	6.25172e-18
167.050000	6.32942e-18
167.000000	6.40808e-18
166.950000	6.48772e-18
166.900000	6.56834e-18
166.850000	6.64997e-18
166.800000	6.73262e-18
166.750000	6.81629e-18
166.700000	6.901e-18
166.650000	6.98676e-18
166.600000	7.07359e-18
166.550000	7.16149e-18
166.500000	7.25049e-18
166.450000	7.3406e-18
166.400000	7.43183e-18
166.350000	7.52418e-18
166.300000	7.61769e-18
166.250000	7.71236e-18
166.200000	7.8082e-18
166.150000	7.90524e-18
166.100000	8.00348e-18
166.050000	8.10294e-18
166.000000	8.20364e-18
165.950000	8.30559e-18
165.900000	8.40881e-18
165.850000	8.51331e-18
165.800000	8.6191e-18
165.750000	8.72622e-18
165.700000	8.83466e-18
165.650000	8.94445e-18
165.600000	9.05561e-18
165.550000	9.16814e-18
165.500000	9.28208e-18
165.450000	9.39743e-18
165.400000	9.51421e-18
165.350000	9.63245e-18
165.300000	9.75215e-18
165.250000	9.87334e-18
165.200000	9.99604e-18
165.150000	1.01203e-17
165.100000	1.0246e-17
165.050000	1.03734e-17
165.000000	1.05023e-17
164.950000	1.06328e-17
164.900000	1.07649e-17
164.850000	1.08987e-17
164.800000	1.10341e-17
164.750000	1.11712e-17
164.700000	1.13101e-17
164.650000	1.14506e-17
164.600000	1.15929e-17
164.550000	1.1737e-17
164.500000	1.18828e-17
164.450000	1.20305e-17
164.400000	1.218e-17
164.350000	1.23314e-17
164.300000	1.24846e-17
164.250000	1.26397e-17
164.200000	1.27968e-17
164.150000	1.29558e-17
164.100000	1.31168e-17
164.050000	1.32798e-17
164.000000	1.34449e-17
163.950000	1.36119e-17
163.900000	1.37811e-17
163.850000	1.39524e-17
163.800000	1.41257e-17
163.750000	1.43013e-17
163.700000	1.4479e-17
163.650000	1.46589e-17
163.600000	1.48411e-17
163.550000	1.50255e-17
163.500000	1.52122e-17
163.450000	1.54012e-17
163.400000	1.55926e-17
163.350000	1.57864e-17
163.300000	1.59826e-17
163.250000	1.61812e-17
163.200000	1.63822e-17
163.150000	1.65858e-17
163.100000	1.67919e-17
163.050000	1.70006e-17
163.000000	1.72118e-17
162.950000	1.74257e-17
162.900000	1.76423e-17
162.850000	1.78615e-17
162.800000	1.80835e-17
162.750000	1.83082e-17
162.700000	1.85357e-17
162.650000	1.8766e-17
162.600000	1.89992e-17
162.550000	1.92353e-17
162.500000	1.94743e-17
162.450000	1.97163e-17
162.400000	1.99613e-17
162.350000	2.02093e-17
162.300000	2.04605e-17
162.250000	2.07147e-17
162.200000	2.09721e-17
162.150000	2.12327e-17
162.100000	2.14966e-17
162.050000	2.17637e-17
162.000000	2.20341e-17
161.950000	2.23079e-17
161.900000	2.25851e-17
161.850000	2.28658e-17
161.800000	2.31499e-17
161.750000	2.34376e-17
161.700000	2.37288e-17
161.650000	2.40236e-17
161.600000	2.43222e-17
161.550000	2.46244e-17
161.500000	2.49304e-17
161.450000	2.52402e-17
161.400000	2.55538e-17
161.350000	2.58713e-17
161.300000	2.61928e-17
161.250000	2.65183e-17
161.200000	2.68478e-17
161.150000	2.71814e-17
161.100000	2.75191e-17
161.050000	2.78611e-17
161.000000	2.82073e-17
160.950000	2.85578e-17
160.900000	2.89126e-17
160.850000	2.92719e-17
160.800000	2.96356e-17
160.750000	3.00039e-17
160.700000	3.03767e-17
160.650000	3.07541e-17
160.600000	3.11363e-17
160.550000	3.15232e-17
160.500000	3.19148e-17
160.450000	3.23114e-17
160.400000	3.27129e-17
160.350000	3.31194e-17
160.300000	3.35309e-17
160.250000	3.39475e-17
160.200000	3.43694e-17
160.150000	3.47964e-17
160.100000	3.52288e-17
160.050000	3.56665e-17
160.000000	3.61097e-17
159.950000	3.65584e-17
159.900000	3.70126e-17
159.850000	3.74725e-17
159.800000	3.79381e-17
159.750000	3.84095e-17
159.700000	3.88868e-17
159.650000	3.937e-17
159.600000	3.98591e-17
159.550000	4.03544e-17
159.500000	4.08558e-17
159.450000	4.13635e-17
159.400000	4.18774e-17
159.350000	4.23978e-17
159.300000	4.29246e-17
159.250000	4.34579e-17
159.200000	4.39979e-17
159.150000	4.45446e-17
159.100000	4.5098e-17
159.050000	4.56584e-17
159.000000	4.62257e-17
158.950000	4.68001e-17
158.900000	4.73816e-17
158.850000	4.79703e-17
158.800000	4.85663e-17
158.750000	4.91698e-17
158.700000	4.97807e-17
158.650000	5.03992e-17
158.600000	5.10254e-17
158.550000	5.16594e-17
158.500000	5.23013e-17
158.450000	5.29511e-17
158.400000	5.3609e-17
158.350000	5.42751e-17
158.300000	5.49495e-17
158.250000	5.56322e-17
158.200000	5.63235e-17
158.150000	5.70233e-17
158.100000	5.77318e-17
158.050000	5.84491e-17
158.000000	5.91753e-17
157.950000	5.99105e-17
157.900000	6.06549e-17
157.850000	6.14085e-17
157.800000	6.21715e-17
157.750000	6.2944e-17
157.700000	6.3726e-17
157.650000	6.45178e-17
157.600000	6.53194e-17
157.550000	6.6131e-17
157.500000	6.69526e-17
157.450000	6.77845e-17
157.400000	6.86267e-17
157.350000	6.94794e-17
157.300000	7.03426e-17
157.250000	7.12166e-17
157.200000	7.21014e-17
157.150000	7.29972e-17
157.100000	7.39042e-17
157.050000	7.48224e-17
157.000000	7.5752e-17
156.950000	7.66932e-17
156.900000	7.76461e-17
156.850000	7.86108e-17
156.800000	7.95875e-17
156.750000	8.05763e-17
156.700000	8.15774e-17
156.650000	8.2591e-17
156.600000	8.36171e-17
156.550000	8.4656e-17
156.500000	8.57078e-17
156.450000	8.67726e-17
156.400000	8.78507e-17
156.350000	8.89422e-17
156.300000	9.00472e-17
156.250000	9.1166e-17
156.200000	9.22986e-17
156.150000	9.34454e-17
156.100000	9.46064e-17
156.050000	9.57818e-17
156.000000	9.69718e-17
155.950000	9.81765e-17
155.900000	9.93963e-17
155.850000	1.00631e-16
155.800000	1.01881e-16
155.750000	1.03147e-16
155.700000	1.04429e-16
155.650000	1.05726e-16
155.600000	1.0704e-16
155.550000	1.0837e-16
155.500000	1.09716e-16
155.450000	1.11079e-16
155.400000	1.12459e-16
155.350000	1.13856e-16
155.300000	1.15271e-16
155.250000	1.16703e-16
155.200000	1.18153e-16
155.150000	1.19621e-16
155.100000	1.21107e-16
155.050000	1.22611e-16
155.000000	1.24135e-16
154.950000	1.25677e-16
154.900000	1.27238e-16
154.850000	1.28819e-16
154.800000	1.30419e-16
154.750000	1.3204e-16
154.700000	1.3368e-16
154.650000	1.35341e-16
154.600000	1.37022e-16
154.550000	1.38725e-16
154.500000	1.40448e-16
154.450000	1.42193e-16
154.400000	1.4396e-16
154.350000	1.45748e-16
154.300000	1.47559e-16
154.250000	1.49392e-16
154.200000	1.51248e-16
154.150000	1.53127e-16
154.100000	1.55029e-16
154.050000	1.56955e-16
154.000000	1.58905e-16
153.950000	1.60879e-16
153.900000	1.62878e-16
153.850000	1.64901e-16
153.800000	1.6695e-16
153.750000	1.69024e-16
153.700000	1.71124e-16
153.650000	1.7325e-16
153.600000	1.75402e-16
153.550000	1.77581e-16
153.500000	1.79787e-16
153.450000	1.82021e-16
153.400000	1.84282e-16
153.350000	1.86572e-16
153.300000	1.88889e-16
153.250000	1.91236e-16
153.200000	1.93612e-16
153.150000	1.96017e-16
153.100000	1.98452e-16
153.050000	2.00917e-16
153.000000	2.03413e-16
152.950000	2.0594e-16
152.900000	2.08499e-16
152.850000	2.11089e-16
152.800000	2.13711e-16
152.750000	2.16366e-16
152.700000	2.19054e-16
152.650000	2.21775e-16
152.600000	2.24531e-16
152.550000	2.2732e-16
152.500000	2.30144e-16
152.450000	2.33003e-16
152.400000	2.35897e-16
152.350000	2.38828e-16
152.300000	2.41795e-16
152.250000	2.44799e-16
152.200000	2.4784e-16
152.150000	2.50918e-16
152.100000	2.54035e-16
152.050000	2.57191e-16
152.000000	2.60386e-16
151.950000	2.63621e-16
151.900000	2.66896e-16
151.850000	2.70211e-16
151.800000	2.73568e-16
151.750000	2.76966e-16
151.700000	2.80407e-16
151.650000	2.8389e-16
151.600000	2.87417e-16
151.550000	2.90987e-16
151.500000	2.94602e-16
151.450000	2.98262e-16
151.400000	3.01967e-16
151.350000	3.05718e-16
151.300000	3.09516e-16
151.250000	3.13361e-16
151.200000	3.17254e-16
151.150000	3.21195e-16
151.100000	3.25185e-16
151.050000	3.29224e-16
151.000000	3.33314e-16
150.950000	3.37454e-16
150.900000	3.41646e-16
150.850000	3.4589e-16
150.800000	3.50187e-16
150.750000	3.54537e-16
150.700000	3.58941e-16
150.650000	3.634e-16
150.600000	3.67914e-16
150.550000	3.72484e-16
150.500000	3.77111e-16
150.450000	3.81796e-16
150.400000	3.86539e-16
150.350000	3.9134e-16
150.300000	3.96201e-16
150.250000	4.01123e-16
150.200000	4.06106e-16
150.150000	4.1115e-16
150.100000	4.16258e-16
150.050000	4.21428e-16
150.000000	4.26663e-16
149.950000	4.31963e-16
149.900000	4.37329e-16
149.850000	4.42761e-16
149.800000	4.48261e-16
149.750000	4.53829e-16
149.700000	4.59467e-16
149.650000	4.65174e-16
149.600000	4.70952e-16
149.550000	4.76802e-16
149.500000	4.82725e-16
149.450000	4.88721e-16
149.400000	4.94792e-16
149.350000	5.00938e-16
149.300000	5.07161e-16
149.250000	5.1346e-16
149.200000	5.19838e-16
149.150000	5.26296e-16
149.100000	5.32833e-16
149.050000	5.39452e-16
149.000000	5.46152e-16
148.950000	5.52936e-16
148.900000	5.59805e-16
148.850000	5.66758e-16
148.800000	5.73798e-16
148.750000	5.80925e-16
148.700000	5.88141e-16
148.650000	5.95447e-16
148.600000	6.02843e-16
148.550000	6.10331e-16
148.500000	6.17912e-16
148.450000	6.25587e-16
148.400000	6.33358e-16
148.350000	6.41225e-16
148.300000	6.4919e-16
148.250000	6.57254e-16
148.200000	6.65417e-16
148.150000	6.73683e-16
148.100000	6.82051e-16
148.050000	6.90522e-16
148.000000	6.99099e-16
147.950000	7.07783e-16
147.900000	7.16574e-16
147.850000	7.25475e-16
147.800000	7.34486e-16
147.750000	7.43609e-16
147.700000	7.52845e-16
147.650000	7.62196e-16
147.600000	7.71664e-16
147.550000	7.81248e-16
147.500000	7.90952e-16
147.450000	8.00776e-16
147.400000	8.10723e-16
147.350000	8.20792e-16
147.300000	8.30987e-16
147.250000	8.41309e-16
147.200000	8.51759e-16
147.150000	8.62338e-16
147.100000	8.73049e-16
147.050000	8.83893e-16
147.000000	8.94871e-16
146.950000	9.05986e-16
146.900000	9.17239e-16
146.850000	9.28632e-16
146.800000	9.40166e-16
146.750000	9.51843e-16
146.700000	9.63666e-16
146.650000	9.75635e-16
146.600000	9.87753e-16
146.550000	1.00002e-15
146.500000	1.01244e-15
146.450000	1.02502e-15
146.400000	1.03775e-15
146.350000	1.05064e-15
146.300000	1.06369e-15
146.250000	1.0769e-15
146.200000	1.09027e-15
146.150000	1.10381e-15
146.100000	1.11752e-15
146.050000	1.1314e-15
146.000000	1.14546e-15
145.950000	1.15968e-15
145.900000	1.17409e-15
145.850000	1.18867e-15
145.800000	1.20343e-15
145.750000	1.21838e-15
145.700000	1.23351e-15
145.650000	1.24883e-15
145.600000	1.26434e-15
145.550000	1.28005e-15
145.500000	1.29594e-15
145.450000	1.31204e-15
145.400000	1.32834e-15
145.350000	1.34483e-15
145.300000	1.36154e-15
145.250000	1.37845e-15
145.200000	1.39557e-15
145.150000	1.4129e-15
145.100000	1.43045e-15
145.050000	1.44821e-15
145.000000	1.4662e-15
144.950000	1.48441e-15
144.900000	1.50285e-15
144.850000	1.52151e-15
144.800000	1.54041e-15
144.750000	1.55954e-15
144.700000	1.57891e-15
144.650000	1.59852e-15
144.600000	1.61837e-15
144.550000	1.63847e-15
144.500000	1.65882e-15
144.450000	1.67942e-15
144.400000	1.70028e-15
144.350000	1.7214e-15
144.300000	1.74277e-15
144.250000	1.76442e-15
144.200000	1.78633e-15
144.150000	1.80852e-15
144.100000	1.83098e-15
144.050000	1.85372e-15
144.000000	1.87674e-15
143.950000	1.90005e-15
143.900000	1.92364e-15
143.850000	1.94754e-15
143.800000	1.97172e-15
143.750000	1.99621e-15
143.700000	2.021e-15
143.650000	2.0461e-15
143.600000	2.07151e-15
143.550000	2.09724e-15
143.500000	2.12328e-15
143.450000	2.14965e-15
143.400000	2.17635e-15
143.350000	2.20338e-15
143.300000	2.23074e-15
143.250000	2.25845e-15
143.200000	2.28649e-15
143.150000	2.31489e-15
143.100000	2.34364e-15
143.050000	2.37274e-15
143.000000	2.40221e-15
142.950000	2.43204e-15
142.900000	2.46225e-15
142.850000	2.49283e-15
142.800000	2.52378e-15
142.750000	2.55513e-15
142.700000	2.58686e-15
142.650000	2.61898e-15
142.600000	2.65151e-15
142.550000	2.68444e-15
142.500000	2.71777e-15
142.450000	2.75152e-15
142.400000	2.7857e-15
142.350000	2.82029e-15
142.300000	2.85531e-15
142.250000	2.89077e-15
142.200000	2.92667e-15
142.150000	2.96302e-15
142.100000	2.99981e-15
142.050000	3.03707e-15
142.000000	3.07478e-15
141.950000	3.11297e-15
141.900000	3.15163e-15
141.850000	3.19076e-15
141.800000	3.23039e-15
141.750000	3.2705e-15
141.700000	3.31112e-15
141.650000	3.35224e-15
141.600000	3.39387e-15
141.550000	3.43601e-15
141.500000	3.47868e-15
141.450000	3.52188e-15
141.400000	3.56562e-15
141.350000	3.60989e-15
141.300000	3.65472e-15
141.250000	3.70011e-15
141.200000	3.74606e-15
141.150000	3.79258e-15
141.100000	3.83967e-15
141.050000	3.88735e-15
141.000000	3.93563e-15
140.950000	3.9845e-15
140.900000	4.03398e-15
140.850000	4.08407e-15
140.800000	4.13479e-15
140.750000	4.18613e-15
140.700000	4.23812e-15
140.650000	4.29075e-15
140.600000	4.34403e-15
140.550000	4.39797e-15
140.500000	4.45258e-15
140.450000	4.50788e-15
140.400000	4.56385e-15
140.350000	4.62053e-15
140.300000	4.6779e-15
140.250000	4.73599e-15
140.200000	4.7948e-15
140.150000	4.85434e-15
140.100000	4.91462e-15
140.050000	4.97565e-15
140.000000	5.03743e-15
139.950000	5.09999e-15
139.900000	5.16332e-15
139.850000	5.22743e-15
139.800000	5.29234e-15
139.750000	5.35806e-15
139.700000	5.42459e-15
139.650000	5.49195e-15
139.600000	5.56015e-15
139.550000	5.62919e-15
139.500000	5.69909e-15
139.450000	5.76986e-15
139.400000	5.84151e-15
139.350000	5.91404e-15
139.300000	5.98748e-15
139.250000	6.06183e-15
139.200000	6.1371e-15
139.150000	6.2133e-15
139.100000	6.29045e-15
139.050000	6.36856e-15
139.000000	6.44764e-15
138.950000	6.5277e-15
138.900000	6.60876e-15
138.850000	6.69082e-15
138.800000	6.7739e-15
138.750000	6.85801e-15
138.700000	6.94317e-15
138.650000	7.02938e-15
138.600000	7.11666e-15
138.550000	7.20503e-15
138.500000	7.29449e-15
138.450000	7.38507e-15
138.400000	7.47677e-15
138.350000	7.56961e-15
138.300000	7.6636e-15
138.250000	7.75875e-15
138.200000	7.85509e-15
138.150000	7.95262e-15
138.100000	8.05137e-15
138.050000	8.15134e-15
138.000000	8.25255e-15
137.950000	8.35502e-15
137.900000	8.45876e-15
137.850000	8.56379e-15
137.800000	8.67012e-15
137.750000	8.77778e-15
137.700000	8.88677e-15
137.650000	8.99711e-15
137.600000	9.10882e-15
137.550000	9.22192e-15
137.500000	9.33642e-15
137.450000	9.45235e-15
137.400000	9.56971e-15
137.350000	9.68853e-15
137.300000	9.80883e-15
137.250000	9.93062e-15
137.200000	1.00539e-14
137.150000	1.01787e-14
137.100000	1.03051e-14
137.050000	1.04331e-14
137.000000	1.05626e-14
136.950000	1.06938e-14
136.900000	1.08265e-14
136.850000	1.0961e-14
136.800000	1.10971e-14
136.750000	1.12348e-14
136.700000	1.13743e-14
136.650000	1.15156e-14
136.600000	1.16585e-14
136.550000	1.18033e-14
136.500000	1.19498e-14
136.450000	1.20982e-14
136.400000	1.22484e-14
136.350000	1.24005e-14
136.300000	1.25544e-14
136.250000	1.27103e-14
136.200000	1.28681e-14
136.150000	1.30279e-14
136.100000	1.31896e-14
136.050000	1.33534e-14
136.000000	1.35192e-14
135.950000	1.3687e-14
135.900000	1.3857e-14
135.850000	1.4029e-14
135.800000	1.42032e-14
135.750000	1.43795e-14
135.700000	1.45581e-14
135.650000	1.47388e-14
135.600000	1.49218e-14
135.550000	1.51071e-14
135.500000	1.52946e-14
135.450000	1.54845e-14
135.400000	1.56767e-14
135.350000	1.58714e-14
135.300000	1.60684e-14
135.250000	1.62679e-14
135.200000	1.64699e-14
135.150000	1.66744e-14
135.100000	1.68814e-14
135.050000	1.7091e-14
135.000000	1.73032e-14
134.950000	1.7518e-14
134.900000	1.77355e-14
134.850000	1.79556e-14
134.800000	1.81786e-14
134.750000	1.84043e-14
134.700000	1.86327e-14
134.650000	1.88641e-14
134.600000	1.90983e-14
134.550000	1.93354e-14
134.500000	1.95754e-14
134.450000	1.98184e-14
134.400000	2.00645e-14
134.350000	2.03136e-14
134.300000	2.05658e-14
134.250000	2.08211e-14
134.200000	2.10796e-14
134.150000	2.13413e-14
134.100000	2.16062e-14
134.050000	2.18744e-14
134.000000	2.2146e-14
133.950000	2.24209e-14
133.900000	2.26993e-14
133.850000	2.29811e-14
133.800000	2.32664e-14
133.750000	2.35552e-14
133.700000	2.38477e-14
133.650000	2.41437e-14
133.600000	2.44434e-14
133.550000	2.47469e-14
133.500000	2.50541e-14
133.450000	2.53651e-14
133.400000	2.568e-14
133.350000	2.59988e-14
133.300000	2.63216e-14
133.250000	2.66483e-14
133.200000	2.69792e-14
133.150000	2.73141e-14
133.100000	2.76532e-14
133.050000	2.79965e-14
133.000000	2.8344e-14
132.950000	2.86959e-14
132.900000	2.90521e-14
132.850000	2.94128e-14
132.800000	2.97779e-14
132.750000	3.01475e-14
132.700000	3.05218e-14
132.650000	3.09007e-14
132.600000	3.12843e-14
132.550000	3.16726e-14
132.500000	3.20658e-14
132.450000	3.24639e-14
132.400000	3.28669e-14
132.350000	3.32749e-14
132.300000	3.36879e-14
132.250000	3.41061e-14
132.200000	3.45295e-14
132.150000	3.49582e-14
132.100000	3.53921e-14
132.050000	3.58315e-14
132.000000	3.62762e-14
131.950000	3.67266e-14
131.900000	3.71825e-14
131.850000	3.7644e-14
131.800000	3.81113e-14
131.750000	3.85844e-14
131.700000	3.90634e-14
131.650000	3.95483e-14
131.600000	4.00392e-14
131.550000	4.05362e-14
131.500000	4.10394e-14
131.450000	4.15489e-14
131.400000	4.20646e-14
131.350000	4.25868e-14
131.300000	4.31154e-14
131.250000	4.36506e-14
131.200000	4.41924e-14
131.150000	4.4741e-14
131.100000	4.52964e-14
131.050000	4.58586e-14
131.000000	4.64279e-14
130.950000	4.70042e-14
130.900000	4.75876e-14
130.850000	4.81783e-14
130.800000	4.87764e-14
130.750000	4.93818e-14
130.700000	4.99948e-14
130.650000	5.06154e-14
130.600000	5.12437e-14
130.550000	5.18797e-14
130.500000	5.25237e-14
130.450000	5.31757e-14
130.400000	5.38357e-14
130.350000	5.4504e-14
130.300000	5.51805e-14
130.250000	5.58654e-14
130.200000	5.65589e-14
130.150000	5.72609e-14
130.100000	5.79716e-14
130.050000	5.86912e-14
130.000000	5.94197e-14
129.950000	6.01573e-14
129.900000	6.09039e-14
129.850000	6.16599e-14
129.800000	6.24253e-14
129.750000	6.32001e-14
129.700000	6.39845e-14
129.650000	6.47787e-14
129.600000	6.55828e-14
129.550000	6.63968e-14
129.500000	6.72209e-14
129.450000	6.80553e-14
129.400000	6.89e-14
129.350000	6.97552e-14
129.300000	7.0621e-14
129.250000	7.14975e-14
129.200000	7.2385e-14
129.150000	7.32834e-14
129.100000	7.4193e-14
129.050000	7.51139e-14
129.000000	7.60462e-14
128.950000	7.699e-14
128.900000	7.79456e-14
128.850000	7.89131e-14
128.800000	7.98925e-14
128.750000	8.08841e-14
128.700000	8.1888e-14
128.650000	8.29044e-14
128.600000	8.39334e-14
128.550000	8.49751e-14
128.500000	8.60298e-14
128.450000	8.70976e-14
128.400000	8.81786e-14
128.350000	8.9273e-14
128.300000	9.0381e-14
128.250000	9.15028e-14
128.200000	9.26384e-14
128.150000	9.37882e-14
128.100000	9.49522e-14
128.050000	9.61307e-14
128.000000	9.73238e-14
127.950000	9.85317e-14
127.900000	9.97546e-14
127.850000	1.00993e-13
127.800000	1.02246e-13
127.750000	1.03515e-13
127.700000	1.048e-13
127.650000	1.06101e-13
127.600000	1.07417e-13
127.550000	1.08751e-13
127.500000	1.101e-13
127.450000	1.11467e-13
127.400000	1.1285e-13
127.350000	1.14251e-13
127.300000	1.15669e-13
127.250000	1.17104e-13
127.200000	1.18557e-13
127.150000	1.20029e-13
127.100000	1.21519e-13
127.050000	1.23027e-13
127.000000	1.24553e-13
126.950000	1.26099e-13
126.900000	1.27664e-13
126.850000	1.29249e-13
126.800000	1.30853e-13
126.750000	1.32477e-13
126.700000	1.34121e-13
126.650000	1.35785e-13
126.600000	1.3747e-13
126.550000	1.39176e-13
126.500000	1.40904e-13
126.450000	1.42652e-13
126.400000	1.44423e-13
126.350000	1.46215e-13
126.300000	1.4803e-13
126.250000	1.49867e-13
126.200000	1.51727e-13
126.150000	1.53609e-13
126.100000	1.55516e-13
126.050000	1.57446e-13
126.000000	1.594e-13
125.950000	1.61378e-13
125.900000	1.63381e-13
125.850000	1.65408e-13
125.800000	1.67461e-13
125.750000	1.69539e-13
125.700000	1.71643e-13
125.650000	1.73773e-13
125.600000	1.75929e-13
125.550000	1.78113e-13
125.500000	1.80323e-13
125.450000	1.82561e-13
125.400000	1.84826e-13
125.350000	1.8712e-13
125.300000	1.89442e-13
125.250000	1.91793e-13
125.200000	1.94173e-13
125.150000	1.96583e-13
125.100000	1.99022e-13
125.050000	2.01492e-13
125.000000	2.03992e-13
124.950000	2.06524e-13
124.900000	2.09087e-13
124.850000	2.11681e-13
124.800000	2.14308e-13
124.750000	2.16967e-13
124.700000	2.1966e-13
124.650000	2.22386e-13
124.600000	2.25145e-13
124.550000	2.27939e-13
124.500000	2.30768e-13
124.450000	2.33631e-13
124.400000	2.3653e-13
124.350000	2.39465e-13
124.300000	2.42437e-13
124.250000	2.45445e-13
124.200000	2.48491e-13
124.150000	2.51575e-13
124.100000	2.54696e-13
124.050000	2.57857e-13
124.000000	2.61057e-13
123.950000	2.64296e-13
123.900000	2.67575e-13
123.850000	2.70896e-13
123.800000	2.74257e-13
123.750000	2.7766e-13
123.700000	2.81106e-13
123.650000	2.84594e-13
123.600000	2.88125e-13
123.550000	2.917e-13
123.500000	2.9532e-13
123.450000	2.98984e-13
123.400000	3.02694e-13
123.350000	3.0645e-13
123.300000	3.10253e-13
123.250000	3.14103e-13
123.200000	3.18e-13
123.150000	3.21946e-13
123.100000	3.25941e-13
123.050000	3.29985e-13
123.000000	3.34079e-13
122.950000	3.38225e-13
122.900000	3.42421e-13
122.850000	3.4667e-13
122.800000	3.50972e-13
122.750000	3.55327e-13
122.700000	3.59735e-13
122.650000	3.64199e-13
122.600000	3.68718e-13
122.550000	3.73293e-13
122.500000	3.77925e-13
122.450000	3.82614e-13
122.400000	3.87361e-13
122.350000	3.92168e-13
122.300000	3.97033e-13
122.250000	4.0196e-13
122.200000	4.06947e-13
122.150000	4.11996e-13
122.100000	4.17108e-13
122.050000	4.22283e-13
122.000000	4.27523e-13
121.950000	4.32827e-13
121.900000	4.38198e-13
121.850000	4.43635e-13
121.800000	4.49139e-13
121.750000	4.54711e-13
121.700000	4.60353e-13
121.650000	4.66065e-13
121.600000	4.71847e-13
121.550000	4.77702e-13
121.500000	4.83629e-13
121.450000	4.89629e-13
121.400000	4.95704e-13
121.350000	5.01854e-13
121.300000	5.08081e-13
121.250000	5.14384e-13
121.200000	5.20766e-13
121.150000	5.27227e-13
121.100000	5.33769e-13
121.050000	5.40391e-13
121.000000	5.47096e-13
120.950000	5.53883e-13
120.900000	5.60755e-13
120.850000	5.67712e-13
120.800000	5.74756e-13
120.750000	5.81886e-13
120.700000	5.89106e-13
120.650000	5.96414e-13
120.600000	6.03814e-13
120.550000	6.11305e-13
120.500000	6.18889e-13
120.450000	6.26567e-13
120.400000	6.34341e-13
120.350000	6.42211e-13
120.300000	6.50178e-13
120.250000	6.58244e-13
120.200000	6.66411e-13
120.150000	6.74678e-13
120.100000	6.83049e-13
120.050000	6.91523e-13
120.000000	7.00102e-13
119.950000	7.08787e-13
119.900000	7.1758e-13
119.850000	7.26483e-13
119.800000	7.35495e-13
119.750000	7.4462e-13
119.700000	7.53858e-13
119.650000	7.6321e-13
119.600000	7.72678e-13
119.550000	7.82264e-13
119.500000	7.91968e-13
119.450000	8.01793e-13
119.400000	8.1174e-13
119.350000	8.2181e-13
119.300000	8.32005e-13
119.250000	8.42327e-13
119.200000	8.52776e-13
119.150000	8.63355e-13
119.100000	8.74066e-13
119.050000	8.84909e-13
119.000000	8.95886e-13
118.950000	9.07e-13
118.900000	9.18252e-13
118.850000	9.29643e-13
118.800000	9.41175e-13
118.750000	9.52851e-13
118.700000	9.64671e-13
118.650000	9.76638e-13
118.600000	9.88753e-13
118.550000	1.00102e-12
118.500000	1.01344e-12
118.450000	1.02601e-12
118.400000	1.03874e-12
118.350000	1.05162e-12
118.300000	1.06467e-12
118.250000	1.07787e-12
118.200000	1.09124e-12
118.150000	1.10478e-12
118.100000	1.11849e-12
118.050000	1.13236e-12
118.000000	1.14641e-12
117.950000	1.16063e-12
117.900000	1.17502e-12
117.850000	1.1896e-12
117.800000	1.20436e-12
117.750000	1.2193e-12
117.700000	1.23442e-12
117.650000	1.24973e-12
117.600000	1.26523e-12
117.550000	1.28093e-12
117.500000	1.29682e-12
117.450000	1.3129e-12
117.400000	1.32919e-12
117.350000	1.34568e-12
117.300000	1.36237e-12
117.250000	1.37927e-12
117.200000	1.39638e-12
117.150000	1.4137e-12
117.100000	1.43123e-12
117.050000	1.44899e-12
117.000000	1.46696e-12
116.950000	1.48515e-12
116.900000	1.50358e-12
116.850000	1.52223e-12
116.800000	1.54111e-12
116.750000	1.56022e-12
116.700000	1.57958e-12
116.650000	1.59917e-12
116.600000	1.619e-12
116.550000	1.63908e-12
116.500000	1.65942e-12
116.450000	1.68e-12
116.400000	1.70084e-12
116.350000	1.72193e-12
116.300000	1.74329e-12
116.250000	1.76491e-12
116.200000	1.7868e-12
116.150000	1.80897e-12
116.100000	1.8314e-12
116.050000	1.85412e-12
116.000000	1.87711e-12
115.950000	1.9004e-12
115.900000	1.92397e-12
115.850000	1.94783e-12
115.800000	1.97199e-12
115.750000	1.99645e-12
115.700000	2.02121e-12
115.650000	2.04628e-12
115.600000	2.07166e-12
115.550000	2.09735e-12
115.500000	2.12336e-12
115.450000	2.1497e-12
115.400000	2.17636e-12
115.350000	2.20335e-12
115.300000	2.23068e-12
115.250000	2.25835e-12
115.200000	2.28636e-12
115.150000	2.31471e-12
115.100000	2.34342e-12
115.050000	2.37249e-12
115.000000	2.40191e-12
114.950000	2.4317e-12
114.900000	2.46186e-12
114.850000	2.49239e-12
114.800000	2.5233e-12
114.750000	2.5546e-12
114.700000	2.58628e-12
114.650000	2.61835e-12
114.600000	2.65083e-12
114.550000	2.6837e-12
114.500000	2.71699e-12
114.450000	2.75068e-12
114.400000	2.7848e-12
114.350000	2.81933e-12
114.300000	2.8543e-12
114.250000	2.88969e-12
114.200000	2.92553e-12
114.150000	2.96181e-12
114.100000	2.99854e-12
114.050000	3.03573e-12
114.000000	3.07338e-12
113.950000	3.11149e-12
113.900000	3.15008e-12
113.850000	3.18915e-12
113.800000	3.2287e-12
113.750000	3.26874e-12
113.700000	3.30927e-12
113.650000	3.35031e-12
113.600000	3.39186e-12
113.550000	3.43392e-12
113.500000	3.47651e-12
113.450000	3.51962e-12
113.400000	3.56327e-12
113.350000	3.60746e-12
113.300000	3.65219e-12
113.250000	3.69748e-12
113.200000	3.74333e-12
113.150000	3.78975e-12
113.100000	3.83675e-12
113.050000	3.88433e-12
113.000000	3.9325e-12
112.950000	3.98126e-12
112.900000	4.03063e-12
112.850000	4.08062e-12
112.800000	4.13122e-12
112.750000	4.18245e-12
112.700000	4.23431e-12
112.650000	4.28682e-12
112.600000	4.33998e-12
112.550000	4.39379e-12
112.500000	4.44828e-12
112.450000	4.50344e-12
112.400000	4.55928e-12
112.350000	4.61582e-12
112.300000	4.67306e-12
112.250000	4.731e-12
112.200000	4.78967e-12
112.150000	4.84906e-12
112.100000	4.90919e-12
112.050000	4.97006e-12
112.000000	5.03169e-12
111.950000	5.09408e-12
111.900000	5.15725e-12
111.850000	5.22119e-12
111.800000	5.28594e-12
111.750000	5.35148e-12
111.700000	5.41784e-12
111.650000	5.48501e-12
111.600000	5.55303e-12
111.550000	5.62188e-12
111.500000	5.69159e-12
111.450000	5.76216e-12
111.400000	5.83361e-12
111.350000	5.90594e-12
111.300000	5.97917e-12
111.250000	6.05331e-12
111.200000	6.12836e-12
111.150000	6.20435e-12
111.100000	6.28128e-12
111.050000	6.35916e-12
111.000000	6.43801e-12
110.950000	6.51783e-12
110.900000	6.59865e-12
110.850000	6.68046e-12
110.800000	6.76329e-12
110.750000	6.84715e-12
110.700000	6.93205e-12
110.650000	7.01799e-12
110.600000	7.10501e-12
110.550000	7.1931e-12
110.500000	7.28228e-12
110.450000	7.37257e-12
110.400000	7.46398e-12
110.350000	7.55652e-12
110.300000	7.65021e-12
110.250000	7.74506e-12
110.200000	7.84109e-12
110.150000	7.93831e-12
110.100000	8.03673e-12
110.050000	8.13637e-12
110.000000	8.23724e-12
109.950000	8.33937e-12
109.900000	8.44276e-12
109.850000	8.54743e-12
109.800000	8.6534e-12
109.750000	8.76069e-12
109.700000	8.8693e-12
109.650000	8.97926e-12
109.600000	9.09058e-12
109.550000	9.20329e-12
109.500000	9.31739e-12
109.450000	9.4329e-12
109.400000	9.54985e-12
109.350000	9.66824e-12
109.300000	9.7881e-12
109.250000	9.90945e-12
109.200000	1.00323e-11
109.150000	1.01567e-11
109.100000	1.02826e-11
109.050000	1.04101e-11
109.000000	1.05391e-11
108.950000	1.06698e-11
108.900000	1.08021e-11
108.850000	1.0936e-11
108.800000	1.10715e-11
108.750000	1.12088e-11
108.700000	1.13477e-11
108.650000	1.14884e-11
108.600000	1.16308e-11
108.550000	1.1775e-11
108.500000	1.1921e-11
108.450000	1.20688e-11
108.400000	1.22184e-11
108.350000	1.23699e-11
108.300000	1.25232e-11
108.250000	1.26785e-11
108.200000	1.28356e-11
108.150000	1.29947e-11
108.100000	1.31558e-11
108.050000	1.33189e-11
108.000000	1.3484e-11
107.950000	1.36512e-11
107.900000	1.38204e-11
107.850000	1.39917e-11
107.800000	1.41651e-11
107.750000	1.43407e-11
107.700000	1.45185e-11
107.650000	1.46985e-11
107.600000	1.48807e-11
107.550000	1.50651e-11
107.500000	1.52519e-11
107.450000	1.54409e-11
107.400000	1.56323e-11
107.350000	1.58261e-11
107.300000	1.60223e-11
107.250000	1.62209e-11
107.200000	1.6422e-11
107.150000	1.66255e-11
107.100000	1.68316e-11
107.050000	1.70402e-11
107.000000	1.72515e-11
106.950000	1.74653e-11
106.900000	1.76818e-11
106.850000	1.79009e-11
106.800000	1.81228e-11
106.750000	1.83475e-11
106.700000	1.85749e-11
106.650000	1.88051e-11
106.600000	1.90382e-11
106.550000	1.92742e-11
106.500000	1.95131e-11
106.450000	1.97549e-11
106.400000	1.99998e-11
106.350000	2.02477e-11
106.300000	2.04986e-11
106.250000	2.07527e-11
106.200000	2.10099e-11
106.150000	2.12703e-11
106.100000	2.1534e-11
106.050000	2.18009e-11
106.000000	2.20711e-11
105.950000	2.23446e-11
105.900000	2.26216e-11
105.850000	2.2902e-11
105.800000	2.31858e-11
105.750000	2.34732e-11
105.700000	2.37641e-11
105.650000	2.40586e-11
105.600000	2.43568e-11
105.550000	2.46587e-11
105.500000	2.49643e-11
105.450000	2.52737e-11
105.400000	2.5587e-11
105.350000	2.59041e-11
105.300000	2.62251e-11
105.250000	2.65501e-11
105.200000	2.68792e-11
105.150000	2.72123e-11
105.100000	2.75496e-11
105.050000	2.7891e-11
105.000000	2.82367e-11
104.950000	2.85866e-11
104.900000	2.89409e-11
104.850000	2.92996e-11
104.800000	2.96627e-11
104.750000	3.00303e-11
104.700000	3.04024e-11
104.650000	3.07792e-11
104.600000	3.11607e-11
104.550000	3.15468e-11
104.500000	3.19378e-11
104.450000	3.23336e-11
104.400000	3.27343e-11
104.350000	3.31399e-11
104.300000	3.35506e-11
104.250000	3.39664e-11
104.200000	3.43873e-11
104.150000	3.48135e-11
104.100000	3.52449e-11
104.050000	3.56817e-11
104.000000	3.61239e-11
103.950000	3.65715e-11
103.900000	3.70247e-11
103.850000	3.74835e-11
103.800000	3.7948e-11
103.750000	3.84183e-11
103.700000	3.88944e-11
103.650000	3.93763e-11
103.600000	3.98643e-11
103.550000	4.03583e-11
103.500000	4.08584e-11
103.450000	4.13647e-11
103.400000	4.18773e-11
103.350000	4.23962e-11
103.300000	4.29215e-11
103.250000	4.34534e-11
103.200000	4.39918e-11
103.150000	4.4537e-11
103.100000	4.50888e-11
103.050000	4.56475e-11
103.000000	4.62132e-11
102.950000	4.67858e-11
102.900000	4.73655e-11
102.850000	4.79524e-11
102.800000	4.85466e-11
102.750000	4.91482e-11
102.700000	4.97571e-11
102.650000	5.03737e-11
102.600000	5.09978e-11
102.550000	5.16297e-11
102.500000	5.22695e-11
102.450000	5.29171e-11
102.400000	5.35728e-11
102.350000	5.42366e-11
102.300000	5.49086e-11
102.250000	5.55889e-11
102.200000	5.62777e-11
102.150000	5.6975e-11
102.100000	5.76809e-11
102.050000	5.83956e-11
102.000000	5.91191e-11
101.950000	5.98516e-11
101.900000	6.05932e-11
101.850000	6.13439e-11
101.800000	6.2104e-11
101.750000	6.28734e-11
101.700000	6.36524e-11
101.650000	6.44411e-11
101.600000	6.52395e-11
101.550000	6.60477e-11
101.500000	6.6866e-11
101.450000	6.76945e-11
101.400000	6.85332e-11
101.350000	6.93823e-11
101.300000	7.02419e-11
101.250000	7.11121e-11
101.200000	7.19931e-11
101.150000	7.28851e-11
101.100000	7.3788e-11
101.050000	7.47022e-11
101.000000	7.56277e-11
100.950000	7.65646e-11
100.900000	7.75132e-11
100.850000	7.84735e-11
100.800000	7.94457e-11
100.750000	8.04299e-11
100.700000	8.14263e-11
100.650000	8.2435e-11
100.600000	8.34563e-11
100.550000	8.44902e-11
100.500000	8.55369e-11
100.450000	8.65965e-11
100.400000	8.76693e-11
100.350000	8.87554e-11
100.300000	8.98549e-11
100.250000	9.0968e-11
100.200000	9.2095e-11
100.150000	9.32358e-11
100.100000	9.43908e-11
100.050000	9.55601e-11
100.000000	9.67439e-11
99.950000	9.79423e-11
99.900000	9.91556e-11
99.850000	1.00384e-10
99.800000	1.01627e-10
99.750000	1.02886e-10
99.700000	1.04161e-10
99.650000	1.05451e-10
99.600000	1.06757e-10
99.550000	1.0808e-10
99.500000	1.09419e-10
99.450000	1.10774e-10
99.400000	1.12146e-10
99.350000	1.13535e-10
99.300000	1.14942e-10
99.250000	1.16365e-10
99.200000	1.17807e-10
99.150000	1.19266e-10
99.100000	1.20743e-10
99.050000	1.22239e-10
99.000000	1.23753e-10
98.950000	1.25286e-10
98.900000	1.26838e-10
98.850000	1.28409e-10
98.800000	1.29999e-10
98.750000	1.3161e-10
98.700000	1.3324e-10
98.650000	1.3489e-10
98.600000	1.36561e-10
98.550000	1.38252e-10
98.500000	1.39965e-10
98.450000	1.41698e-10
98.400000	1.43453e-10
98.350000	1.4523e-10
98.300000	1.47029e-10
98.250000	1.4885e-10
98.200000	1.50694e-10
98.150000	1.5256e-10
98.100000	1.5445e-10
98.050000	1.56362e-10
98.000000	1.58299e-10
97.950000	1.6026e-10
97.900000	1.62244e-10
97.850000	1.64254e-10
97.800000	1.66288e-10
97.750000	1.68348e-10
97.700000	1.70433e-10
97.650000	1.72543e-10
97.600000	1.7468e-10
97.550000	1.76844e-10
97.500000	1.79034e-10
97.450000	1.81251e-10
97.400000	1.83496e-10
97.350000	1.85768e-10
97.300000	1.88069e-10
97.250000	1.90398e-10
97.200000	1.92756e-10
97.150000	1.95143e-10
97.100000	1.9756e-10
97.050000	2.00007e-10
97.000000	2.02484e-10
96.950000	2.04991e-10
96.900000	2.0753e-10
96.850000	2.101e-10
96.800000	2.12702e-10
96.750000	2.15336e-10
96.700000	2.18002e-10
96.650000	2.20702e-10
96.600000	2.23435e-10
96.550000	2.26202e-10
96.500000	2.29003e-10
96.450000	2.31839e-10
96.400000	2.3471e-10
96.350000	2.37616e-10
96.300000	2.40559e-10
96.250000	2.43537e-10
96.200000	2.46553e-10
96.150000	2.49606e-10
96.100000	2.52697e-10
96.050000	2.55826e-10
96.000000	2.58994e-10
95.950000	2.62201e-10
95.900000	2.65448e-10
95.850000	2.68735e-10
95.800000	2.72062e-10
95.750000	2.75431e-10
95.700000	2.78842e-10
95.650000	2.82294e-10
95.600000	2.8579e-10
95.550000	2.89328e-10
95.500000	2.92911e-10
95.450000	2.96538e-10
95.400000	3.00209e-10
95.350000	3.03927e-10
95.300000	3.0769e-10
95.250000	3.115e-10
95.200000	3.15356e-10
95.150000	3.19261e-10
95.100000	3.23214e-10
95.050000	3.27216e-10
95.000000	3.31267e-10
94.950000	3.35369e-10
94.900000	3.39521e-10
94.850000	3.43725e-10
94.800000	3.4798e-10
94.750000	3.52289e-10
94.700000	3.5665e-10
94.650000	3.61066e-10
94.600000	3.65536e-10
94.550000	3.70062e-10
94.500000	3.74644e-10
94.450000	3.79282e-10
94.400000	3.83978e-10
94.350000	3.88731e-10
94.300000	3.93544e-10
94.250000	3.98416e-10
94.200000	4.03349e-10
94.150000	4.08342e-10
94.100000	4.13398e-10
94.050000	4.18516e-10
94.000000	4.23697e-10
93.950000	4.28942e-10
93.900000	4.34252e-10
93.850000	4.39628e-10
93.800000	4.45071e-10
93.750000	4.50581e-10
93.700000	4.56159e-10
93.650000	4.61806e-10
93.600000	4.67522e-10
93.550000	4.7331e-10
93.500000	4.79169e-10
93.450000	4.85101e-10
93.400000	4.91106e-10
93.350000	4.97186e-10
93.300000	5.0334e-10
93.250000	5.09571e-10
93.200000	5.15879e-10
93.150000	5.22265e-10
93.100000	5.2873e-10
93.050000	5.35275e-10
93.000000	5.41901e-10
92.950000	5.48609e-10
92.900000	5.55399e-10
92.850000	5.62274e-10
92.800000	5.69234e-10
92.750000	5.7628e-10
92.700000	5.83414e-10
92.650000	5.90635e-10
92.600000	5.97946e-10
92.550000	6.05347e-10
92.500000	6.1284e-10
92.450000	6.20426e-10
92.400000	6.28105e-10
92.350000	6.35879e-10
92.300000	6.4375e-10
92.250000	6.51718e-10
92.200000	6.59785e-10
92.150000	6.67951e-10
92.100000	6.76218e-10
92.050000	6.84588e-10
92.000000	6.93061e-10
91.950000	7.01639e-10
91.900000	7.10323e-10
91.850000	7.19115e-10
91.800000	7.28015e-10
91.750000	7.37025e-10
91.700000	7.46147e-10
91.650000	7.55382e-10
91.600000	7.64731e-10
91.550000	7.74195e-10
91.500000	7.83777e-10
91.450000	7.93477e-10
91.400000	8.03297e-10
91.350000	8.13239e-10
91.300000	8.23303e-10
91.250000	8.33492e-10
91.200000	8.43808e-10
91.150000	8.5425e-10
91.100000	8.64822e-10
91.050000	8.75525e-10
91.000000	8.8636e-10
90.950000	8.97329e-10
90.900000	9.08434e-10
90.850000	9.19676e-10
90.800000	9.31057e-10
90.750000	9.42579e-10
90.700000	9.54243e-10
90.650000	9.66052e-10
90.600000	9.78007e-10
90.550000	9.90109e-10
90.500000	1.00236e-09
90.450000	1.01477e-09
90.400000	1.02732e-09
90.350000	1.04004e-09
90.300000	1.0529e-09
90.250000	1.06593e-09
90.200000	1.07912e-09
90.150000	1.09248e-09
90.100000	1.106e-09
90.050000	1.11968e-09
90.000000	1.13354e-09
89.950000	1.14756e-09
89.900000	1.16176e-09
89.850000	1.17614e-09
89.800000	1.19069e-09
89.750000	1.20542e-09
89.700000	1.22034e-09
89.650000	1.23544e-09
89.600000	1.25072e-09
89.550000	1.2662e-09
89.500000	1.28187e-09
89.450000	1.29773e-09
89.400000	1.31378e-09
89.350000	1.33004e-09
89.300000	1.34649e-09
89.250000	1.36315e-09
89.200000	1.38002e-09
89.150000	1.39709e-09
89.100000	1.41438e-09
89.050000	1.43188e-09
89.000000	1.44959e-09
88.950000	1.46753e-09
88.900000	1.48568e-09
88.850000	1.50406e-09
88.800000	1.52267e-09
88.750000	1.54151e-09
88.700000	1.56058e-09
88.650000	1.57989e-09
88.600000	1.59943e-09
88.550000	1.61922e-09
88.500000	1.63925e-09
88.450000	1.65953e-09
88.400000	1.68006e-09
88.350000	1.70085e-09
88.300000	1.72189e-09
88.250000	1.74319e-09
88.200000	1.76476e-09
88.150000	1.78659e-09
88.100000	1.80869e-09
88.050000	1.83106e-09
88.000000	1.85371e-09
87.950000	1.87664e-09
87.900000	1.89986e-09
87.850000	1.92336e-09
87.800000	1.94715e-09
87.750000	1.97124e-09
87.700000	1.99562e-09
87.650000	2.02031e-09
87.600000	2.0453e-09
87.550000	2.0706e-09
87.500000	2.09621e-09
87.450000	2.12214e-09
87.400000	2.14839e-09
87.350000	2.17497e-09
87.300000	2.20187e-09
87.250000	2.2291e-09
87.200000	2.25667e-09
87.150000	2.28459e-09
87.100000	2.31285e-09
87.050000	2.34145e-09
87.000000	2.37041e-09
86.950000	2.39973e-09
86.900000	2.42941e-09
86.850000	2.45946e-09
86.800000	2.48988e-09
86.750000	2.52068e-09
86.700000	2.55185e-09
86.650000	2.58341e-09
86.600000	2.61536e-09
86.550000	2.64771e-09
86.500000	2.68046e-09
86.450000	2.71361e-09
86.400000	2.74717e-09
86.350000	2.78114e-09
86.300000	2.81554e-09
86.250000	2.85036e-09
86.200000	2.88561e-09
86.150000	2.9213e-09
86.100000	2.95743e-09
86.050000	2.994e-09
86.000000	3.03103e-09
85.950000	3.06851e-09
85.900000	3.10646e-09
85.850000	3.14487e-09
85.800000	3.18376e-09
85.750000	3.22314e-09
85.700000	3.26299e-09
85.650000	3.30335e-09
85.600000	3.34419e-09
85.550000	3.38555e-09
85.500000	3.42741e-09
85.450000	3.4698e-09
85.400000	3.5127e-09
85.350000	3.55614e-09
85.300000	3.60011e-09
85.250000	3.64463e-09
85.200000	3.6897e-09
85.150000	3.73532e-09
85.100000	3.78151e-09
85.050000	3.82827e-09
85.000000	3.8756e-09
84.950000	3.92352e-09
84.900000	3.97204e-09
84.850000	4.02115e-09
84.800000	4.07087e-09
84.750000	4.1212e-09
84.700000	4.17216e-09
84.650000	4.22374e-09
84.600000	4.27597e-09
84.550000	4.32883e-09
84.500000	4.38236e-09
84.450000	4.43654e-09
84.400000	4.49139e-09
84.350000	4.54692e-09
84.300000	4.60314e-09
84.250000	4.66005e-09
84.200000	4.71766e-09
84.150000	4.77599e-09
84.100000	4.83503e-09
84.050000	4.89481e-09
84.000000	4.95532e-09
83.950000	5.01658e-09
83.900000	5.0786e-09
83.850000	5.14139e-09
83.800000	5.20495e-09
83.750000	5.26929e-09
83.700000	5.33443e-09
83.650000	5.40038e-09
83.600000	5.46714e-09
83.550000	5.53472e-09
83.500000	5.60314e-09
83.450000	5.67241e-09
83.400000	5.74253e-09
83.350000	5.81351e-09
83.300000	5.88538e-09
83.250000	5.95813e-09
83.200000	6.03178e-09
83.150000	6.10634e-09
83.100000	6.18182e-09
83.050000	6.25823e-09
83.000000	6.33559e-09
82.950000	6.4139e-09
82.900000	6.49318e-09
82.850000	6.57344e-09
82.800000	6.65469e-09
82.750000	6.73694e-09
82.700000	6.82021e-09
82.650000	6.90451e-09
82.600000	6.98985e-09
82.550000	7.07624e-09
82.500000	7.1637e-09
82.450000	7.25224e-09
82.400000	7.34188e-09
82.350000	7.43262e-09
82.300000	7.52448e-09
82.250000	7.61748e-09
82.200000	7.71162e-09
82.150000	7.80693e-09
82.100000	7.90342e-09
82.050000	8.00109e-09
82.000000	8.09998e-09
81.950000	8.20008e-09
81.900000	8.30142e-09
81.850000	8.40401e-09
81.800000	8.50787e-09
81.750000	8.61301e-09
81.700000	8.71945e-09
81.650000	8.8272e-09
81.600000	8.93629e-09
81.550000	9.04672e-09
81.500000	9.15851e-09
81.450000	9.27169e-09
81.400000	9.38626e-09
81.350000	9.50225e-09
81.300000	9.61967e-09
81.250000	9.73854e-09
81.200000	9.85888e-09
81.150000	9.9807e-09
81.100000	1.0104e-08
81.050000	1.02289e-08
81.000000	1.03553e-08
80.950000	1.04832e-08
80.900000	1.06128e-08
80.850000	1.07439e-08
80.800000	1.08766e-08
80.750000	1.1011e-08
80.700000	1.11471e-08
80.650000	1.12848e-08
80.600000	1.14242e-08
80.550000	1.15654e-08
80.500000	1.17083e-08
80.450000	1.18529e-08
80.400000	1.19994e-08
80.350000	1.21476e-08
80.300000	1.22977e-08
80.250000	1.24496e-08
80.200000	1.26035e-08
80.150000	1.27592e-08
80.100000	1.29168e-08
80.050000	1.30764e-08
80.000000	1.32379e-08
79.950000	1.34015e-08
79.900000	1.3567e-08
79.850000	1.37346e-08
79.800000	1.39043e-08
79.750000	1.40761e-08
79.700000	1.42499e-08
79.650000	1.4426e-08
79.600000	1.46042e-08
79.550000	1.47846e-08
79.500000	1.49672e-08
79.450000	1.51521e-08
79.400000	1.53393e-08
79.350000	1.55287e-08
79.300000	1.57206e-08
79.250000	1.59147e-08
79.200000	1.61113e-08
79.150000	1.63103e-08
79.100000	1.65118e-08
79.050000	1.67157e-08
79.000000	1.69222e-08
78.950000	1.71312e-08
78.900000	1.73428e-08
78.850000	1.7557e-08
78.800000	1.77739e-08
78.750000	1.79934e-08
78.700000	1.82156e-08
78.650000	1.84406e-08
78.600000	1.86683e-08
78.550000	1.88989e-08
78.500000	1.91323e-08
78.450000	1.93686e-08
78.400000	1.96078e-08
78.350000	1.985e-08
78.300000	2.00951e-08
78.250000	2.03433e-08
78.200000	2.05945e-08
78.150000	2.08488e-08
78.100000	2.11063e-08
78.050000	2.13669e-08
78.000000	2.16308e-08
77.950000	2.18979e-08
77.900000	2.21683e-08
77.850000	2.24421e-08
77.800000	2.27192e-08
77.750000	2.29998e-08
77.700000	2.32838e-08
77.650000	2.35713e-08
77.600000	2.38623e-08
77.550000	2.4157e-08
77.500000	2.44553e-08
77.450000	2.47572e-08
77.400000	2.50629e-08
77.350000	2.53724e-08
77.300000	2.56856e-08
77.250000	2.60028e-08
77.200000	2.63238e-08
77.150000	2.66489e-08
77.100000	2.69779e-08
77.050000	2.7311e-08
77.000000	2.76482e-08
76.950000	2.79895e-08
76.900000	2.83351e-08
76.850000	2.86849e-08
76.800000	2.9039e-08
76.750000	2.93975e-08
76.700000	2.97605e-08
76.650000	3.01279e-08
76.600000	3.04998e-08
76.550000	3.08763e-08
76.500000	3.12575e-08
76.450000	3.16434e-08
76.400000	3.2034e-08
76.350000	3.24294e-08
76.300000	3.28297e-08
76.250000	3.3235e-08
76.200000	3.36453e-08
76.150000	3.40606e-08
76.100000	3.4481e-08
76.050000	3.49066e-08
76.000000	3.53375e-08
75.950000	3.57737e-08
75.900000	3.62153e-08
75.850000	3.66623e-08
75.800000	3.71148e-08
75.750000	3.75729e-08
75.700000	3.80366e-08
75.650000	3.85061e-08
75.600000	3.89814e-08
75.550000	3.94625e-08
75.500000	3.99495e-08
75.450000	4.04426e-08
75.400000	4.09417e-08
75.350000	4.1447e-08
75.300000	4.19585e-08
75.250000	4.24763e-08
75.200000	4.30006e-08
75.150000	4.35312e-08
75.100000	4.40684e-08
75.050000	4.46123e-08
75.000000	4.51628e-08
74.950000	4.57202e-08
74.900000	4.62844e-08
74.850000	4.68555e-08
74.800000	4.74337e-08
74.750000	4.8019e-08
74.700000	4.86116e-08
74.650000	4.92114e-08
74.600000	4.98187e-08
74.550000	5.04334e-08
74.500000	5.10557e-08
74.450000	5.16857e-08
74.400000	5.23234e-08
74.350000	5.2969e-08
74.300000	5.36225e-08
74.250000	5.42842e-08
74.200000	5.49539e-08
74.150000	5.56319e-08
74.100000	5.63183e-08
74.050000	5.70132e-08
74.000000	5.77166e-08
73.950000	5.84286e-08
73.900000	5.91495e-08
73.850000	5.98792e-08
73.800000	6.06179e-08
73.750000	6.13658e-08
73.700000	6.21228e-08
73.650000	6.28892e-08
73.600000	6.3665e-08
73.550000	6.44504e-08
73.500000	6.52454e-08
73.450000	6.60503e-08
73.400000	6.6865e-08
73.350000	6.76898e-08
73.300000	6.85248e-08
73.250000	6.93701e-08
73.200000	7.02258e-08
73.150000	7.1092e-08
73.100000	7.19689e-08
73.050000	7.28566e-08
73.000000	7.37552e-08
72.950000	7.46649e-08
72.900000	7.55858e-08
72.850000	7.65181e-08
72.800000	7.74618e-08
72.750000	7.84172e-08
72.700000	7.93843e-08
72.650000	8.03634e-08
72.600000	8.13545e-08
72.550000	8.23578e-08
72.500000	8.33735e-08
72.450000	8.44017e-08
72.400000	8.54426e-08
72.350000	8.64963e-08
72.300000	8.75629e-08
72.250000	8.86427e-08
72.200000	8.97359e-08
72.150000	9.08424e-08
72.100000	9.19626e-08
72.050000	9.30966e-08
72.000000	9.42446e-08
71.950000	9.54067e-08
71.900000	9.65831e-08
71.850000	9.7774e-08
71.800000	9.89796e-08
71.750000	1.002e-07
71.700000	1.01435e-07
71.650000	1.02686e-07
71.600000	1.03952e-07
71.550000	1.05234e-07
71.500000	1.06531e-07
71.450000	1.07845e-07
71.400000	1.09174e-07
71.350000	1.1052e-07
71.300000	1.11883e-07
71.250000	1.13262e-07
71.200000	1.14658e-07
71.150000	1.16072e-07
71.100000	1.17503e-07
71.050000	1.18951e-07
71.000000	1.20418e-07
70.950000	1.21902e-07
70.900000	1.23405e-07
70.850000	1.24926e-07
70.800000	1.26466e-07
70.750000	1.28025e-07
70.700000	1.29603e-07
70.650000	1.312e-07
70.600000	1.32817e-07
70.550000	1.34454e-07
70.500000	1.36112e-07
70.450000	1.37789e-07
70.400000	1.39488e-07
70.350000	1.41207e-07
70.300000	1.42947e-07
70.250000	1.44709e-07
70.200000	1.46492e-07
70.150000	1.48298e-07
70.100000	1.50125e-07
70.050000	1.51975e-07
70.000000	1.53848e-07
69.950000	1.55744e-07
69.900000	1.57663e-07
69.850000	1.59606e-07
69.800000	1.61573e-07
69.750000	1.63564e-07
69.700000	1.6558e-07
69.650000	1.6762e-07
69.600000	1.69685e-07
69.550000	1.71776e-07
69.500000	1.73893e-07
69.450000	1.76035e-07
69.400000	1.78204e-07
69.350000	1.804e-07
69.300000	1.82623e-07
69.250000	1.84873e-07
69.200000	1.8715e-07
69.150000	1.89456e-07
69.100000	1.9179e-07
69.050000	1.94153e-07
69.000000	1.96545e-07
68.950000	1.98966e-07
68.900000	2.01417e-07
68.850000	2.03898e-07
68.800000	2.0641e-07
68.750000	2.08953e-07
68.700000	2.11527e-07
68.650000	2.14132e-07
68.600000	2.1677e-07
68.550000	2.1944e-07
68.500000	2.22143e-07
68.450000	2.24879e-07
68.400000	2.27649e-07
68.350000	2.30453e-07
68.300000	2.33292e-07
68.250000	2.36165e-07
68.200000	2.39074e-07
68.150000	2.42018e-07
68.100000	2.44999e-07
68.050000	2.48016e-07
68.000000	2.5107e-07
67.950000	2.54162e-07
67.900000	2.57292e-07
67.850000	2.60461e-07
67.800000	2.63668e-07
67.750000	2.66915e-07
67.700000	2.70202e-07
67.650000	2.73529e-07
67.600000	2.76897e-07
67.550000	2.80307e-07
67.500000	2.83758e-07
67.450000	2.87252e-07
67.400000	2.90789e-07
67.350000	2.94369e-07
67.300000	2.97994e-07
67.250000	3.01663e-07
67.200000	3.05377e-07
67.150000	3.09136e-07
67.100000	3.12942e-07
67.050000	3.16795e-07
67.000000	3.20695e-07
66.950000	3.24643e-07
66.900000	3.28639e-07
66.850000	3.32685e-07
66.800000	3.3678e-07
66.750000	3.40926e-07
66.700000	3.45123e-07
66.650000	3.49371e-07
66.600000	3.53671e-07
66.550000	3.58025e-07
66.500000	3.62431e-07
66.450000	3.66892e-07
66.400000	3.71408e-07
66.350000	3.75979e-07
66.300000	3.80607e-07
66.250000	3.85291e-07
66.200000	3.90033e-07
66.150000	3.94833e-07
66.100000	3.99692e-07
66.050000	4.04611e-07
66.000000	4.0959e-07
65.950000	4.1463e-07
65.900000	4.19733e-07
65.850000	4.24898e-07
65.800000	4.30126e-07
65.750000	4.35419e-07
65.700000	4.40777e-07
65.650000	4.462e-07
65.600000	4.5169e-07
65.550000	4.57248e-07
65.500000	4.62874e-07
65.450000	4.68569e-07
65.400000	4.74333e-07
65.350000	4.80169e-07
65.300000	4.86077e-07
65.250000	4.92056e-07
65.200000	4.9811e-07
65.150000	5.04238e-07
65.100000	5.10441e-07
65.050000	5.1672e-07
65.000000	5.23076e-07
64.950000	5.2951e-07
64.900000	5.36024e-07
64.850000	5.42617e-07
64.800000	5.49291e-07
64.750000	5.56047e-07
64.700000	5.62887e-07
64.650000	5.6981e-07
64.600000	5.76818e-07
64.550000	5.83912e-07
64.500000	5.91093e-07
64.450000	5.98363e-07
64.400000	6.05721e-07
64.350000	6.1317e-07
64.300000	6.20711e-07
64.250000	6.28344e-07
64.200000	6.3607e-07
64.150000	6.43892e-07
64.100000	6.5181e-07
64.050000	6.59824e-07
64.000000	6.67937e-07
63.950000	6.7615e-07
63.900000	6.84463e-07
63.850000	6.92879e-07
63.800000	7.01398e-07
63.750000	7.10021e-07
63.700000	7.1875e-07
63.650000	7.27586e-07
63.600000	7.36531e-07
63.550000	7.45585e-07
63.500000	7.54751e-07
63.450000	7.64029e-07
63.400000	7.73421e-07
63.350000	7.82928e-07
63.300000	7.92551e-07
63.250000	8.02293e-07
63.200000	8.12154e-07
63.150000	8.22136e-07
63.100000	8.32241e-07
63.050000	8.4247e-07
63.000000	8.52824e-07
62.950000	8.63305e-07
62.900000	8.73914e-07
62.850000	8.84654e-07
62.800000	8.95526e-07
62.750000	9.0653e-07
62.700000	9.1767e-07
62.650000	9.28946e-07
62.600000	9.40361e-07
62.550000	9.51916e-07
62.500000	9.63612e-07
62.450000	9.75452e-07
62.400000	9.87437e-07
62.350000	9.99569e-07
62.300000	1.01185e-06
62.250000	1.02428e-06
62.200000	1.03686e-06
62.150000	1.0496e-06
62.100000	1.0625e-06
62.050000	1.07555e-06
62.000000	1.08876e-06
61.950000	1.10213e-06
61.900000	1.11567e-06
61.850000	1.12938e-06
61.800000	1.14325e-06
61.750000	1.15729e-06
61.700000	1.1715e-06
61.650000	1.18589e-06
61.600000	1.20046e-06
61.550000	1.2152e-06
61.500000	1.23012e-06
61.450000	1.24523e-06
61.400000	1.26052e-06
61.350000	1.276e-06
61.300000	1.29167e-06
61.250000	1.30753e-06
61.200000	1.32358e-06
61.150000	1.33984e-06
61.100000	1.35629e-06
61.050000	1.37294e-06
61.000000	1.3898e-06
60.950000	1.40686e-06
60.900000	1.42413e-06
60.850000	1.44161e-06
60.800000	1.45931e-06
60.750000	1.47722e-06
60.700000	1.49536e-06
60.650000	1.51371e-06
60.600000	1.53229e-06
60.550000	1.5511e-06
60.500000	1.57014e-06
60.450000	1.58941e-06
60.400000	1.60892e-06
60.350000	1.62867e-06
60.300000	1.64865e-06
60.250000	1.66889e-06
60.200000	1.68937e-06
60.150000	1.7101e-06
60.100000	1.73108e-06
60.050000	1.75233e-06
60.000000	1.77383e-06
59.950000	1.79559e-06
59.900000	1.81762e-06
59.850000	1.83992e-06
59.800000	1.8625e-06
59.750000	1.88535e-06
59.700000	1.90848e-06
59.650000	1.93189e-06
59.600000	1.95559e-06
59.550000	1.97958e-06
59.500000	2.00386e-06
59.450000	2.02844e-06
59.400000	2.05333e-06
59.350000	2.07851e-06
59.300000	2.104e-06
59.250000	2.12981e-06
59.200000	2.15593e-06
59.150000	2.18237e-06
59.100000	2.20914e-06
59.050000	2.23623e-06
59.000000	2.26365e-06
58.950000	2.29141e-06
58.900000	2.31951e-06
58.850000	2.34795e-06
58.800000	2.37674e-06
58.750000	2.40588e-06
58.700000	2.43537e-06
58.650000	2.46523e-06
58.600000	2.49546e-06
58.550000	2.52605e-06
58.500000	2.55701e-06
58.450000	2.58836e-06
58.400000	2.62009e-06
58.350000	2.6522e-06
58.300000	2.68471e-06
58.250000	2.71762e-06
58.200000	2.75093e-06
58.150000	2.78464e-06
58.100000	2.81877e-06
58.050000	2.85332e-06
58.000000	2.88828e-06
57.950000	2.92368e-06
57.900000	2.9595e-06
57.850000	2.99577e-06
57.800000	3.03247e-06
57.750000	3.06963e-06
57.700000	3.10724e-06
57.650000	3.14531e-06
57.600000	3.18384e-06
57.550000	3.22285e-06
57.500000	3.26233e-06
57.450000	3.30229e-06
57.400000	3.34274e-06
57.350000	3.38369e-06
57.300000	3.42513e-06
57.250000	3.46709e-06
57.200000	3.50955e-06
57.150000	3.55253e-06
57.100000	3.59604e-06
57.050000	3.64008e-06
57.000000	3.68465e-06
56.950000	3.72977e-06
56.900000	3.77545e-06
56.850000	3.82167e-06
56.800000	3.86847e-06
56.750000	3.91583e-06
56.700000	3.96377e-06
56.650000	4.0123e-06
56.600000	4.06142e-06
56.550000	4.11114e-06
56.500000	4.16146e-06
56.450000	4.2124e-06
56.400000	4.26396e-06
56.350000	4.31615e-06
56.300000	4.36898e-06
56.250000	4.42245e-06
56.200000	4.47657e-06
56.150000	4.53136e-06
56.100000	4.58681e-06
56.050000	4.64294e-06
56.000000	4.69975e-06
55.950000	4.75725e-06
55.900000	4.81546e-06
55.850000	4.87437e-06
55.800000	4.93401e-06
55.750000	4.99437e-06
55.700000	5.05547e-06
55.650000	5.11731e-06
55.600000	5.17991e-06
55.550000	5.24326e-06
55.500000	5.3074e-06
55.450000	5.37231e-06
55.400000	5.43801e-06
55.350000	5.50452e-06
55.300000	5.57183e-06
55.250000	5.63997e-06
55.200000	5.70893e-06
55.150000	5.77874e-06
55.100000	5.84939e-06
55.050000	5.92091e-06
55.000000	5.9933e-06
54.950000	6.06657e-06
54.900000	6.14073e-06
54.850000	6.21579e-06
54.800000	6.29177e-06
54.750000	6.36867e-06
54.700000	6.44652e-06
54.650000	6.5253e-06
54.600000	6.60505e-06
54.550000	6.68577e-06
54.500000	6.76747e-06
54.450000	6.85017e-06
54.400000	6.93387e-06
54.350000	7.01859e-06
54.300000	7.10434e-06
54.250000	7.19113e-06
54.200000	7.27899e-06
54.150000	7.36791e-06
54.100000	7.45791e-06
54.050000	7.549e-06
54.000000	7.64121e-06
53.950000	7.73454e-06
53.900000	7.829e-06
53.850000	7.92461e-06
53.800000	8.02138e-06
53.750000	8.11933e-06
53.700000	8.21847e-06
53.650000	8.31882e-06
53.600000	8.42039e-06
53.550000	8.52319e-06
53.500000	8.62724e-06
53.450000	8.73256e-06
53.400000	8.83915e-06
53.350000	8.94704e-06
53.300000	9.05625e-06
53.250000	9.16678e-06
53.200000	9.27865e-06
53.150000	9.39188e-06
53.100000	9.50649e-06
53.050000	9.62249e-06
53.000000	9.7399e-06
52.950000	9.85873e-06
52.900000	9.97901e-06
52.850000	1.01007e-05
52.800000	1.0224e-05
52.750000	1.03487e-05
52.700000	1.04749e-05
52.650000	1.06027e-05
52.600000	1.0732e-05
52.550000	1.08629e-05
52.500000	1.09953e-05
52.450000	1.11294e-05
52.400000	1.12651e-05
52.350000	1.14025e-05
52.300000	1.15415e-05
52.250000	1.16822e-05
52.200000	1.18246e-05
52.150000	1.19687e-05
52.100000	1.21146e-05
52.050000	1.22623e-05
52.000000	1.24117e-05
51.950000	1.2563e-05
51.900000	1.27161e-05
51.850000	1.2871e-05
51.800000	1.30278e-05
51.750000	1.31866e-05
51.700000	1.33472e-05
51.650000	1.35098e-05
51.600000	1.36744e-05
51.550000	1.38409e-05
51.500000	1.40095e-05
51.450000	1.41801e-05
51.400000	1.43528e-05
51.350000	1.45276e-05
51.300000	1.47045e-05
51.250000	1.48835e-05
51.200000	1.50647e-05
51.150000	1.52481e-05
51.100000	1.54338e-05
51.050000	1.56216e-05
51.000000	1.58118e-05
50.950000	1.60042e-05
50.900000	1.6199e-05
50.850000	1.63961e-05
50.800000	1.65956e-05
50.750000	1.67976e-05
50.700000	1.70019e-05
50.650000	1.72088e-05
50.600000	1.74181e-05
50.550000	1.763e-05
50.500000	1.78444e-05
50.450000	1.80615e-05
50.400000	1.82811e-05
50.350000	1.85034e-05
50.300000	1.87284e-05
50.250000	1.89561e-05
50.200000	1.91866e-05
50.150000	1.94198e-05
50.100000	1.96559e-05
50.050000	1.98948e-05
50.000000	2.01366e-05
49.950000	2.03814e-05
49.900000	2.0629e-05
49.850000	2.08797e-05
49.800000	2.11334e-05
49.750000	2.13902e-05
49.700000	2.165e-05
49.650000	2.1913e-05
49.600000	2.21792e-05
49.550000	2.24485e-05
49.500000	2.27212e-05
49.450000	2.29971e-05
49.400000	2.32763e-05
49.350000	2.35589e-05
49.300000	2.3845e-05
49.250000	2.41344e-05
49.200000	2.44274e-05
49.150000	2.47239e-05
49.100000	2.50239e-05
49.050000	2.53276e-05
49.000000	2.56349e-05
48.950000	2.5946e-05
48.900000	2.62607e-05
48.850000	2.65793e-05
48.800000	2.69017e-05
48.750000	2.7228e-05
48.700000	2.75582e-05
48.650000	2.78924e-05
48.600000	2.82306e-05
48.550000	2.85729e-05
48.500000	2.89193e-05
48.450000	2.92699e-05
48.400000	2.96246e-05
48.350000	2.99837e-05
48.300000	3.0347e-05
48.250000	3.07148e-05
48.200000	3.10869e-05
48.150000	3.14636e-05
48.100000	3.18447e-05
48.050000	3.22304e-05
48.000000	3.26208e-05
47.950000	3.30158e-05
47.900000	3.34156e-05
47.850000	3.38202e-05
47.800000	3.42297e-05
47.750000	3.46441e-05
47.700000	3.50634e-05
47.650000	3.54878e-05
47.600000	3.59172e-05
47.550000	3.63518e-05
47.500000	3.67917e-05
47.450000	3.72368e-05
47.400000	3.76872e-05
47.350000	3.8143e-05
47.300000	3.86043e-05
47.250000	3.90711e-05
47.200000	3.95435e-05
47.150000	4.00216e-05
47.100000	4.05054e-05
47.050000	4.0995e-05
47.000000	4.14904e-05
46.950000	4.19918e-05
46.900000	4.24992e-05
46.850000	4.30126e-05
46.800000	4.35322e-05
46.750000	4.4058e-05
46.700000	4.45901e-05
46.650000	4.51286e-05
46.600000	4.56735e-05
46.550000	4.62248e-05
46.500000	4.67828e-05
46.450000	4.73475e-05
46.400000	4.79189e-05
46.350000	4.84971e-05
46.300000	4.90822e-05
46.250000	4.96743e-05
46.200000	5.02734e-05
46.150000	5.08797e-05
46.100000	5.14933e-05
46.050000	5.21141e-05
46.000000	5.27424e-05
45.950000	5.33781e-05
45.900000	5.40214e-05
45.850000	5.46724e-05
45.800000	5.53311e-05
45.750000	5.59977e-05
45.700000	5.66722e-05
45.650000	5.73547e-05
45.600000	5.80454e-05
45.550000	5.87442e-05
45.500000	5.94514e-05
45.450000	6.0167e-05
45.400000	6.08911e-05
45.350000	6.16238e-05
45.300000	6.23652e-05
45.250000	6.31153e-05
45.200000	6.38745e-05
45.150000	6.46426e-05
45.100000	6.54198e-05
45.050000	6.62062e-05
45.000000	6.7002e-05
44.950000	6.78072e-05
44.900000	6.86219e-05
44.850000	6.94463e-05
44.800000	7.02805e-05
44.750000	7.11246e-05
44.700000	7.19786e-05
44.650000	7.28427e-05
44.600000	7.37171e-05
44.550000	7.46018e-05
44.500000	7.54969e-05
44.450000	7.64027e-05
44.400000	7.73191e-05
44.350000	7.82464e-05
44.300000	7.91846e-05
44.250000	8.01339e-05
44.200000	8.10944e-05
44.150000	8.20662e-05
44.100000	8.30494e-05
44.050000	8.40443e-05
44.000000	8.50509e-05
43.950000	8.60693e-05
43.900000	8.70997e-05
43.850000	8.81423e-05
43.800000	8.91971e-05
43.750000	9.02643e-05
43.700000	9.13441e-05
43.650000	9.24365e-05
43.600000	9.35418e-05
43.550000	9.466e-05
43.500000	9.57914e-05
43.450000	9.69361e-05
43.400000	9.80941e-05
43.350000	9.92658e-05
43.300000	0.000100451
43.250000	0.00010165
43.200000	0.000102864
43.150000	0.000104091
43.100000	0.000105333
43.050000	0.000106589
43.000000	0.00010786
42.950000	0.000109146
42.900000	0.000110447
42.850000	0.000111763
42.800000	0.000113094
42.750000	0.000114441
42.700000	0.000115804
42.650000	0.000117182
42.600000	0.000118577
42.550000	0.000119987
42.500000	0.000121415
42.450000	0.000122858
42.400000	0.000124319
42.350000	0.000125796
42.300000	0.00012729
42.250000	0.000128802
42.200000	0.000130332
42.150000	0.000131878
42.100000	0.000133443
42.050000	0.000135026
42.000000	0.000136628
41.950000	0.000138247
41.900000	0.000139886
41.850000	0.000141543
41.800000	0.000143219
41.750000	0.000144915
41.700000	0.00014663
41.650000	0.000148365
41.600000	0.00015012
41.550000	0.000151895
41.500000	0.00015369
41.450000	0.000155506
41.400000	0.000157342
41.350000	0.0001592
41.300000	0.000161079
41.250000	0.000162979
41.200000	0.000164901
41.150000	0.000166845
41.100000	0.000168811
41.050000	0.000170799
41.000000	0.00017281
40.950000	0.000174844
40.900000	0.000176901
40.850000	0.000178981
40.800000	0.000181085
40.750000	0.000183212
40.700000	0.000185363
40.650000	0.000187539
40.600000	0.000189739
40.550000	0.000191964
40.500000	0.000194214
40.450000	0.000196489
40.400000	0.00019879
40.350000	0.000201116
40.300000	0.000203469
40.250000	0.000205848
40.200000	0.000208253
40.150000	0.000210685
40.100000	0.000213144
40.050000	0.00021563
40.000000	0.000218144
39.950000	0.000220685
39.900000	0.000223255
39.850000	0.000225853
39.800000	0.00022848
39.750000	0.000231135
39.700000	0.00023382
39.650000	0.000236534
39.600000	0.000239277
39.550000	0.000242051
39.500000	0.000244854
39.450000	0.000247688
39.400000	0.000250553
39.350000	0.000253448
39.300000	0.000256375
39.250000	0.000259333
39.200000	0.000262323
39.150000	0.000265345
39.100000	0.0002684
39.050000	0.000271486
39.000000	0.000274605
38.950000	0.000277758
38.900000	0.000280943
38.850000	0.000284162
38.800000	0.000287415
38.750000	0.000290701
38.700000	0.000294022
38.650000	0.000297377
38.600000	0.000300766
38.550000	0.000304191
38.500000	0.00030765
38.450000	0.000311144
38.400000	0.000314674
38.350000	0.000318239
38.300000	0.00032184
38.250000	0.000325477
38.200000	0.000329149
38.150000	0.000332858
38.100000	0.000336603
38.050000	0.000340384
38.000000	0.000344202
37.950000	0.000348056
37.900000	0.000351946
37.850000	0.000355873
37.800000	0.000359836
37.750000	0.000363836
37.700000	0.000367872
37.650000	0.000371944
37.600000	0.000376053
37.550000	0.000380197
37.500000	0.000384377
37.450000	0.000388592
37.400000	0.000392842
37.350000	0.000397127
37.300000	0.000401445
37.250000	0.000405798
37.200000	0.000410183
37.150000	0.0004146
37.100000	0.000419048
37.050000	0.000423527
37.000000	0.000428034
36.950000	0.000432569
36.900000	0.00043713
36.850000	0.000441714
36.800000	0.000446321
36.750000	0.000450946
36.700000	0.000455588
36.650000	0.000460241
36.600000	0.000464903
36.550000	0.000469566
36.500000	0.000474225
36.450000	0.00047887
36.400000	0.000483489
36.350000	0.000488065
36.300000	0.000492575
36.250000	0.000496979
36.200000	0.000501194
&
```
