## Supplementary material for "All-at-once RNA folding with 3D motif prediction framed by evolutionary information": RF03019_RT-16.cacofold.cov

```
#
# Method Target_E-val [cov_min,cov_max] [FP | TP True Found | Sen PPV F] 
# GTp    0.05           [-9.95,162.76]    [0 | 35 237 35 | 14.77 100.00 25.74] 
#
# in_CaCoFold in_given  left_pos      right_pos  score            E-value       pvalue       substitutions    power
#------------------------------------------------------------------------------------------------------------------------
*	*	         1	       101	64.61980	9.54871e-06	2.17016e-07	37		0.80
*	*	         2	       100	51.37540	0.000237635	5.4008e-06	33		0.77
*	*	         3	        99	120.01502	1.28414e-11	2.91851e-13	67		0.91
*	*	         4	        98	86.13148	5.07087e-08	1.15247e-09	68		0.91
*	*	         5	        97	81.85570	1.42993e-07	3.24985e-09	64		0.90
*	*	         6	        96	67.43361	4.83248e-06	1.09829e-07	65		0.90
*	*	         7	        95	48.24087	0.000508582	1.15587e-05	70		0.91
*	*	         8	        94	59.86024	3.0283e-05	6.88249e-07	61		0.89
*	*	         9	        93	49.38430	0.000385313	8.75712e-06	54		0.88
*	*	        10	        92	45.35532	0.00101049	2.29657e-05	52		0.87
*	*	        11	        91	89.46752	2.23902e-08	5.08867e-10	64		0.90
*	*	        12	        90	63.93689	1.13203e-05	2.57279e-07	58		0.89
*	*	        13	        89	79.19360	2.76206e-07	6.27741e-09	55		0.88
*	*	        14	        88	70.42685	2.32845e-06	5.29193e-08	60		0.89
*	~	        15	        87	71.81316	0.000666933	3.76331e-08	43		0.83
*	*	       123	       376	106.85637	3.19563e-10	7.2628e-12	47		0.85
*	*	       124	       375	162.75971	3.68334e-16	8.37123e-18	57		0.88
*	*	       125	       374	120.17289	1.2379e-11	2.81341e-13	59		0.89
*	*	       126	       372	67.82758	4.38431e-06	9.96434e-08	43		0.83
*	*	       127	       371	71.43990	1.82526e-06	4.14832e-08	25		0.67
*	*	       128	       369	153.33184	3.72183e-15	8.45869e-17	44		0.84
*	*	       129	       368	50.88033	0.000268173	6.09483e-06	20		0.59
*	*	       130	       367	52.71527	0.000171422	3.89595e-06	33		0.77
*	*	       209	       302	93.44228	8.53709e-09	1.94025e-10	34		0.78
*	 	       209	       303	59.20667	0.0142821	8.05898e-07	32		0.76
*	*	       210	       301	132.99772	5.40989e-13	1.22952e-14	45		0.84
*	*	       211	       300	159.87071	7.49075e-16	1.70244e-17	51		0.87
*	*	       212	       299	143.88086	3.75897e-14	8.54312e-16	49		0.86
*	*	       213	       298	122.35635	7.2288e-12	1.64291e-13	58		0.89
*	*	       216	       295	99.28166	2.046e-09	4.64999e-11	13		0.42
*	*	       217	       294	55.80784	8.08991e-05	1.83862e-06	14		0.45
*	*	       218	       292	122.16370	7.5911e-12	1.72525e-13	45		0.84
*	*	       225	       285	59.46536	3.33715e-05	7.58442e-07	43		0.83
*	*	       226	       284	85.40572	6.01524e-08	1.3671e-09	49		0.86
*	 	       302	       303	85.19319	2.57514e-05	1.45308e-09	30		0.74
```
