## Supplementary material for "All-at-once RNA folding with 3D motif prediction framed by evolutionary information": RF03019_RT-16.cacofold.helixcov

```
# RMs = 10 L = 386

# RM_HELIX NESTED 1-21 81-101, nbp = 21 nbp_cov = 15
# pvals: 2.17016e-07,5.4008e-06,2.91851e-13,1.15247e-09,3.24985e-09,1.09829e-07,1.15587e-05,6.88249e-07,8.75712e-06,2.29657e-05,5.08867e-10,2.57279e-07,6.27741e-09,5.29193e-08,3.76331e-08,0.000368841,0.00210233,0.000911854,0.111395,0.0400371,0.00600023
# aggregated NONE
NESTED  <<<<<<<<<<<<<<<<<<<<<_______>>>>>>>>>>>>>>>>>>>>>::::::::::::::::::::::::::::::::::::::::::::::::::::::::::::::::::::::::::::::::::::::::::::::::::::::::::::::::::::::::::::::::::::::::::::
        <<<<<<<<<<<<<<<___________________>>>>>>>>>>>>>>>::::::::::::::::::::::::::::::::::::::::::::::::::::::::::::::::::::::::::::::::::::::::::::::::::::::::::::::::::::::::::::::::::::::::::::

# RM_HELIX NESTED 225-227 283-285, nbp = 3 nbp_cov = 2
# pvals: 7.58442e-07,1.3671e-09,0.000934369
# aggregated NONE
NESTED  :::::::::::::::::::::::::::::::::::::::::::::::::::::::::::::::::::::::::::::::::::::::::::::::::::::::::::::::::::::::::<<<_____________>>>:::::::::::::::::::::::::::::::::::::::::::::::::
        :::::::::::::::::::::::::::::::::::::::::::::::::::::::::::::::::::::::::::::::::::::::::::::::::::::::::::::::::::::::::<<_______________>>:::::::::::::::::::::::::::::::::::::::::::::::::

# RM_HELIX NESTED 216-219 291-295, nbp = 4 nbp_cov = 3
# pvals: 4.64999e-11,1.83862e-06,1.72525e-13,0.112611
# aggregated NONE
NESTED  ::::::::::::::::::::::::::::::::::::::::::::::::::::::::::::::::::::::::::::::::::::::::::::::::::::::::::::::::<<<<____________________________>>>>:::::::::::::::::::::::::::::::::::::::::
        ::::::::::::::::::::::::::::::::::::::::::::::::::::::::::::::::::::::::::::::::::::::::::::::::::::::::::::::::<<<______________________________>>>:::::::::::::::::::::::::::::::::::::::::

# RM_HELIX NESTED 209-213 298-302, nbp = 5 nbp_cov = 5
# pvals: 1.94025e-10,1.22952e-14,1.70244e-17,8.54312e-16,1.64291e-13
# aggregated NONE
NESTED  :::::::::::::::::::::::::::::::::::::::::::::::::::::::::::::::::::::::::::::::::::::::::::::::::::::::::<<<<<________________________________________>>>>>::::::::::::::::::::::::::::::::::
        :::::::::::::::::::::::::::::::::::::::::::::::::::::::::::::::::::::::::::::::::::::::::::::::::::::::::<<<<<________________________________________>>>>>::::::::::::::::::::::::::::::::::

# RM_HELIX NESTED 178-180 304-306, nbp = 3 nbp_cov = 0
# pvals: 0.452223,0.458283,0.526781
# aggregated NONE
NESTED  ::::::::::::::::::::::::::::::::::::::::::::::::::::::::::::::::::::::::::<<<_______________________________________________________________________________>>>::::::::::::::::::::::::::::::
        :::::::::::::::::::::::::::::::::::::::::::::::::::::::::::::::::::::::::::::::::::::::::::::::::::::::::::::::::::::::::::::::::::::::::::::::::::::::::::::::::::::::::::::::::::::::::::::

# RM_HELIX NESTED 121-170 318-378, nbp = 11 nbp_cov = 8
# pvals: 0.0971096,0.129905,7.2628e-12,8.37123e-18,2.81341e-13,9.96434e-08,4.14832e-08,8.45869e-17,6.09483e-06,3.89595e-06,0.540079
# aggregated NONE
NESTED  ::::::::::::::::::::::::::::::::::::::::::::::::::::::::<<<<<<<<<<<_______________________________________________________________________________________________________>>>>>>>>>>>::::::::
        ::::::::::::::::::::::::::::::::::::::::::::::::::::::::::<<<<<<<<_________________________________________________________________________________________________________>>>>>>>>::::::::::

# RM_HELIX TRIPLET 209-209 303-303, nbp = 1 nbp_cov = 1
# pvals: 8.05898e-07
# aggregated NONE
TRIPLET :::::::::::::::::::::::::::::::::::::::::::::::::::::::::::::::::::::::::::::::::::::::::::::::::::::::::<_________________________________________________>:::::::::::::::::::::::::::::::::
        :::::::::::::::::::::::::::::::::::::::::::::::::::::::::::::::::::::::::::::::::::::::::::::::::::::::::<_________________________________________________>:::::::::::::::::::::::::::::::::

# RM_HELIX TRIPLET 302-302 303-303, nbp = 1 nbp_cov = 1
# pvals: 1.45308e-09
# aggregated NONE
TRIPLET ::::::::::::::::::::::::::::::::::::::::::::::::::::::::::::::::::::::::::::::::::::::::::::::::::::::::::::::::::::::::::::::::::::::::::::::::::::::::::<>:::::::::::::::::::::::::::::::::
        ::::::::::::::::::::::::::::::::::::::::::::::::::::::::::::::::::::::::::::::::::::::::::::::::::::::::::::::::::::::::::::::::::::::::::::::::::::::::::<>:::::::::::::::::::::::::::::::::

# RM_IL J4/5-IL 214-215 296-297, nbp = 0 nbp_cov = 0 nhl_b_cov 2/2
# aggregated NONE
RM_IL   ::::::::::::::::::::::::::::::::::::::::::::::::::::::::::::::::::::::::::::::::::::::::::::::::::::::::::::::XX::::::::::::::::::::::::::::::::::::XX::::::::::::::::::::::::::::::::::::::: J4/5-IL

# RM_IL G-bulge 220-224 286-290, nbp = 0 nbp_cov = 0 nhl_b_cov 2/2
# aggregated NONE
RM_IL   ::::::::::::::::::::::::::::::::::::::::::::::::::::::::::::::::::::::::::::::::::::::::::::::::::::::::::::::::::::XXXXX:::::::::::::::::::XXXX::::::::::::::::::::::::::::::::::::::::::::: G-bulge
```
