## Supplementary material for "All-at-once RNA folding with 3D motif prediction framed by evolutionary information": RF03019_RT-16.cacofold.power

```
# Power analysis of CaCoFold structure
#
# Powertype = SINGLE SUBSTITUTIONS
# covary left_pos right_pos substitutions power
#----------------------------------------------------------------
* 1		101		37		0.80
* 2		100		33		0.77
* 3		99		67		0.91
* 4		98		68		0.91
* 5		97		64		0.90
* 6		96		65		0.90
* 7		95		70		0.91
* 8		94		61		0.89
* 9		93		54		0.88
* 10		92		52		0.87
* 11		91		64		0.90
* 12		90		58		0.89
* 13		89		55		0.88
* 14		88		60		0.89
* 15		87		43		0.83
16		86		35		0.78
17		85		37		0.80
18		84		36		0.79
19		83		30		0.74
20		82		32		0.76
21		81		29		0.73
121		378		4		0.07
122		377		35		0.78
* 123		376		47		0.85
* 124		375		57		0.88
* 125		374		59		0.89
* 126		372		43		0.83
* 127		371		25		0.67
* 128		369		44		0.84
* 129		368		20		0.59
* 130		367		33		0.77
170		318		27		0.70
178		306		23		0.64
179		305		23		0.64
180		304		28		0.72
* 209		302		34		0.78
* 209		303		32		0.76
* 210		301		45		0.84
* 211		300		51		0.87
* 212		299		49		0.86
* 213		298		58		0.89
* 216		295		13		0.42
* 217		294		14		0.45
* 218		292		45		0.84
219		291		42		0.83
* 225		285		43		0.83
* 226		284		49		0.86
227		283		33		0.77
* 302		303		30		0.74
#
# BPAIRS 49
# avg substitutions per BP 42.0
# BPAIRS expected to covary 38.3 +/- 2.7
# BPAIRS observed to covary 35
#
```
