## Supplementary material for "All-at-once RNA folding with 3D motif prediction framed by evolutionary information": RF03019_RT-16.helixcov

```
# RMs = 6 L = 386

# RM_HELIX NESTED 1-14 88-101, nbp = 14 nbp_cov = 14
# pvals: 2.17016e-07,5.4008e-06,2.91851e-13,1.15247e-09,3.24985e-09,1.09829e-07,1.15587e-05,6.88249e-07,8.75712e-06,2.29657e-05,5.08867e-10,2.57279e-07,6.27741e-09,5.29193e-08
# aggregated NONE
NESTED  <<<<<<<<<<<<<<_____________________>>>>>>>>>>>>>>::::::::::::::::::::::::::::::::::::::::::::::::::::::::::::::::::::::::::::::::::::::::::::::::::::::::::::::::::::::::::::::::::::::::::::
        <<<<<<<<<<<<<<_____________________>>>>>>>>>>>>>>::::::::::::::::::::::::::::::::::::::::::::::::::::::::::::::::::::::::::::::::::::::::::::::::::::::::::::::::::::::::::::::::::::::::::::

# RM_HELIX NESTED 225-226 284-285, nbp = 2 nbp_cov = 2
# pvals: 7.58442e-07,1.3671e-09
# aggregated NONE
NESTED  :::::::::::::::::::::::::::::::::::::::::::::::::::::::::::::::::::::::::::::::::::::::::::::::::::::::::::::::::::::::::<<_______________>>:::::::::::::::::::::::::::::::::::::::::::::::::
        :::::::::::::::::::::::::::::::::::::::::::::::::::::::::::::::::::::::::::::::::::::::::::::::::::::::::::::::::::::::::<<_______________>>:::::::::::::::::::::::::::::::::::::::::::::::::

# RM_HELIX NESTED 216-220 290-295, nbp = 5 nbp_cov = 3
# pvals: 4.64999e-11,1.83862e-06,1.72525e-13,0.112611,0.176013
# aggregated NONE
NESTED  ::::::::::::::::::::::::::::::::::::::::::::::::::::::::::::::::::::::::::::::::::::::::::::::::::::::::::::::::<<<<<__________________________>>>>>:::::::::::::::::::::::::::::::::::::::::
        ::::::::::::::::::::::::::::::::::::::::::::::::::::::::::::::::::::::::::::::::::::::::::::::::::::::::::::::::<<<______________________________>>>:::::::::::::::::::::::::::::::::::::::::

# RM_HELIX NESTED 209-213 298-302, nbp = 5 nbp_cov = 5
# pvals: 1.94025e-10,1.22952e-14,1.70244e-17,8.54312e-16,1.64291e-13
# aggregated NONE
NESTED  :::::::::::::::::::::::::::::::::::::::::::::::::::::::::::::::::::::::::::::::::::::::::::::::::::::::::<<<<<________________________________________>>>>>::::::::::::::::::::::::::::::::::
        :::::::::::::::::::::::::::::::::::::::::::::::::::::::::::::::::::::::::::::::::::::::::::::::::::::::::<<<<<________________________________________>>>>>::::::::::::::::::::::::::::::::::

# RM_HELIX NESTED 174-182 306-314, nbp = 8 nbp_cov = 0
# pvals: 0.107216,0.206709,0.229517,0.306194,0.294315,0.820455,0.351562,0.446122
# aggregated NONE
NESTED  ::::::::::::::::::::::::::::::::::::::::::::::::::::::::::::::::::::::<-<<<<<<<_______________________________________________________________________________>>>>>>>->::::::::::::::::::::::
        :::::::::::::::::::::::::::::::::::::::::::::::::::::::::::::::::::::::::::::::::::::::::::::::::::::::::::::::::::::::::::::::::::::::::::::::::::::::::::::::::::::::::::::::::::::::::::::

# RM_HELIX NESTED 121-130 367-378, nbp = 10 nbp_cov = 8
# pvals: 0.0971096,0.129905,7.2628e-12,8.37123e-18,2.81341e-13,9.96434e-08,4.14832e-08,8.45869e-17,6.09483e-06,3.89595e-06
# aggregated NONE
NESTED  ::::::::::::::::::::::::::::::::::::::::::::::::::::::::<<<<<<<<<<_________________________________________________________________________________________________________>>>>>>>>>>::::::::
        ::::::::::::::::::::::::::::::::::::::::::::::::::::::::::<<<<<<<<_________________________________________________________________________________________________________>>>>>>>>::::::::::
```
