## Supplementary material for "All-at-once RNA folding with 3D motif prediction framed by evolutionary information": RF03019_RT-16.power

```
# Power analysis of given structure 
#
# Powertype = SINGLE SUBSTITUTIONS
# covary  left_pos      right_pos    substitutions      power
#----------------------------------------------------------------
     *    1		101		37		0.80
     *    2		100		33		0.77
     *    3		99		67		0.91
     *    4		98		68		0.91
     *    5		97		64		0.90
     *    6		96		65		0.90
     *    7		95		70		0.91
     *    8		94		61		0.89
     *    9		93		54		0.88
     *    10		92		52		0.87
     *    11		91		64		0.90
     *    12		90		58		0.89
     *    13		89		55		0.88
     *    14		88		60		0.89
          121		378		4		0.07
          122		377		35		0.78
     *    123		376		47		0.85
     *    124		375		57		0.88
     *    125		374		59		0.89
     *    126		372		43		0.83
     *    127		371		25		0.67
     *    128		369		44		0.84
     *    129		368		20		0.59
     *    130		367		33		0.77
          174		314		49		0.86
          176		312		60		0.89
          177		311		59		0.89
          178		310		59		0.89
          179		309		61		0.89
          180		308		59		0.89
          181		307		60		0.89
          182		306		40		0.82
     *    209		302		34		0.78
     *    210		301		45		0.84
     *    211		300		51		0.87
     *    212		299		49		0.86
     *    213		298		58		0.89
     *    216		295		13		0.42
     *    217		294		14		0.45
     *    218		292		45		0.84
          219		291		42		0.83
          220		290		42		0.83
     *    225		285		43		0.83
     *    226		284		49		0.86
#
# BPAIRS 44
# avg substitutions per BP  47.9
# BPAIRS expected to covary 35.8 +/- 2.4
# BPAIRS observed to covary 32
#
```
