## Supplementary material for "All-at-once RNA folding with 3D motif prediction framed by evolutionary information": RF03019_RT-16.surv

```
162.750000	0.0227273
159.850000	0.0454545
153.300000	0.0681818
143.850000	0.0909091
132.950000	0.113636
122.350000	0.136364
122.150000	0.159091
120.150000	0.181818
120.000000	0.204545
106.850000	0.227273
99.250000	0.25
93.400000	0.272727
89.450000	0.295455
86.100000	0.318182
85.400000	0.340909
81.850000	0.363636
79.150000	0.386364
71.400000	0.409091
70.400000	0.431818
67.800000	0.454545
67.400000	0.477273
64.600000	0.5
63.900000	0.522727
59.850000	0.545455
59.450000	0.568182
55.800000	0.590909
52.700000	0.613636
51.350000	0.636364
50.850000	0.659091
49.350000	0.681818
48.200000	0.704545
45.350000	0.727273
9.050000	0.75
8.550000	0.772727
8.300000	0.795455
7.550000	0.818182
5.900000	0.840909
5.000000	0.863636
4.400000	0.886364
2.900000	0.909091
2.650000	0.931818
1.750000	0.954545
0.100000	0.977273
-6.000000	1
&
85.150000	5.6427e-05
71.800000	0.000112854
59.200000	0.000169281
45.950000	0.000225708
41.100000	0.000282135
38.150000	0.000338562
37.750000	0.000394989
37.350000	0.000451416
36.900000	0.000507843
35.050000	0.00056427
34.150000	0.000620697
33.700000	0.000677124
33.600000	0.000733552
32.650000	0.000789979
32.300000	0.000846406
32.100000	0.000902833
31.400000	0.00095926
31.350000	0.00101569
31.300000	0.00107211
30.200000	0.00112854
30.150000	0.00118497
29.950000	0.00124139
29.850000	0.00129782
29.550000	0.00135425
28.700000	0.00141068
28.400000	0.0014671
27.950000	0.00152353
27.900000	0.00157996
27.750000	0.00163638
27.650000	0.00169281
27.500000	0.00174924
27.400000	0.00186209
26.850000	0.00191852
26.650000	0.00203137
26.450000	0.0020878
26.400000	0.00214423
26.150000	0.00220065
26.100000	0.00225708
25.800000	0.00231351
25.750000	0.00236994
25.500000	0.00242636
25.450000	0.00248279
25.200000	0.00253922
25.050000	0.00259564
24.950000	0.00265207
24.850000	0.0027085
24.650000	0.00276492
24.550000	0.00282135
24.500000	0.00287778
24.250000	0.00293421
23.850000	0.00299063
23.650000	0.00304706
23.600000	0.00315991
23.400000	0.00321634
23.350000	0.00327277
23.300000	0.0033292
23.150000	0.00338562
23.100000	0.00344205
23.050000	0.00349848
23.000000	0.0035549
22.950000	0.00366776
22.900000	0.00372418
22.700000	0.00383704
22.650000	0.00394989
22.600000	0.00400632
22.500000	0.00406275
22.450000	0.0041756
22.350000	0.00434488
21.950000	0.00440131
21.900000	0.00445774
21.650000	0.00451416
21.550000	0.00462702
21.350000	0.00473987
21.250000	0.0047963
20.850000	0.00485273
20.800000	0.00502201
20.700000	0.00507843
20.500000	0.00513486
20.400000	0.00524771
20.250000	0.00530414
20.100000	0.00536057
20.050000	0.005417
20.000000	0.00547342
19.950000	0.00552985
19.900000	0.00558628
19.850000	0.0056427
19.800000	0.00569913
19.750000	0.00575556
19.650000	0.00592484
19.500000	0.00603769
19.400000	0.00609412
19.250000	0.0062634
19.200000	0.00660196
19.150000	0.00665839
19.100000	0.00671482
19.050000	0.00682767
18.850000	0.0068841
18.800000	0.00694053
18.750000	0.00716623
18.700000	0.00722266
18.600000	0.00739194
18.450000	0.0075048
18.400000	0.00756122
18.300000	0.00767408
18.250000	0.0077305
18.200000	0.00784336
18.150000	0.00789979
18.100000	0.00801264
18.050000	0.00806907
18.000000	0.00823835
17.950000	0.00852048
17.900000	0.00857691
17.850000	0.00863334
17.800000	0.00868976
17.750000	0.00874619
17.700000	0.00885905
17.600000	0.0089719
17.550000	0.00902833
17.500000	0.00919761
17.450000	0.00925403
17.300000	0.00942332
17.250000	0.00947974
17.200000	0.00953617
17.100000	0.00964902
17.050000	0.00976188
17.000000	0.0098183
16.950000	0.00987473
16.850000	0.010044
16.800000	0.0102133
16.750000	0.0103261
16.700000	0.010439
16.650000	0.0105519
16.550000	0.0106647
16.500000	0.0107776
16.450000	0.0108904
16.400000	0.0110597
16.300000	0.0111161
16.250000	0.0111726
16.200000	0.0112854
16.150000	0.0113418
16.100000	0.0113983
16.050000	0.0114547
16.000000	0.0115675
15.950000	0.011624
15.900000	0.0116804
15.850000	0.0117368
15.750000	0.0118497
15.700000	0.0119061
15.650000	0.012019
15.600000	0.0120754
15.550000	0.0122447
15.500000	0.0123011
15.450000	0.0123575
15.400000	0.0126397
15.350000	0.0127525
15.300000	0.0129782
15.250000	0.0130911
15.200000	0.0132039
15.150000	0.0133732
15.100000	0.0135425
15.050000	0.0137682
14.950000	0.0139375
14.900000	0.0141068
14.850000	0.0141632
14.800000	0.014276
14.750000	0.0143325
14.700000	0.0148403
14.650000	0.0150096
14.600000	0.0151789
14.550000	0.0154046
14.500000	0.015461
14.400000	0.0156303
14.350000	0.0156867
14.300000	0.0157431
14.250000	0.0159689
14.200000	0.0160817
14.100000	0.0163074
14.050000	0.0164767
14.000000	0.016646
13.950000	0.0168153
13.900000	0.0170974
13.850000	0.0172102
13.800000	0.0173795
13.750000	0.0175488
13.700000	0.0177181
13.600000	0.0178309
13.550000	0.0180002
13.500000	0.0181695
13.450000	0.0185081
13.400000	0.0187902
13.350000	0.0189595
13.300000	0.0191288
13.250000	0.019298
13.200000	0.0194109
13.150000	0.019693
13.100000	0.0198059
13.000000	0.0200316
12.950000	0.0203137
12.900000	0.0205394
12.850000	0.0208216
12.800000	0.020878
12.750000	0.0210473
12.700000	0.021273
12.650000	0.0214423
12.600000	0.0215551
12.550000	0.021668
12.500000	0.0218937
12.450000	0.022063
12.400000	0.0223451
12.350000	0.022458
12.300000	0.0225144
12.250000	0.0227965
12.200000	0.0230787
12.150000	0.0234172
12.100000	0.0235301
12.050000	0.0237558
12.000000	0.0240379
11.950000	0.0242072
11.900000	0.0245458
11.850000	0.0248843
11.800000	0.02511
11.750000	0.0252793
11.700000	0.0256179
11.650000	0.0258436
11.600000	0.0264079
11.550000	0.0264643
11.500000	0.0269721
11.450000	0.0271414
11.400000	0.0274235
11.300000	0.0277621
11.250000	0.0279878
11.200000	0.0284392
11.150000	0.0288906
11.100000	0.0289471
11.050000	0.0291164
11.000000	0.0295113
10.950000	0.0297935
10.900000	0.030132
10.850000	0.030527
10.800000	0.0308092
10.750000	0.0309784
10.700000	0.0311477
10.650000	0.0314299
10.600000	0.031712
10.550000	0.032107
10.500000	0.0323891
10.450000	0.0326713
10.400000	0.0331227
10.350000	0.0334048
10.300000	0.0338562
10.250000	0.0341384
10.200000	0.0343641
10.150000	0.0347026
10.100000	0.0352669
10.050000	0.0354926
10.000000	0.0356055
9.950000	0.0360569
9.900000	0.0362262
9.850000	0.0366776
9.800000	0.0372418
9.750000	0.0375804
9.700000	0.037919
9.650000	0.0382575
9.600000	0.0386525
9.550000	0.0389347
9.500000	0.0393296
9.450000	0.0398375
9.400000	0.0400068
9.350000	0.0404018
9.300000	0.0407403
9.250000	0.0413046
9.200000	0.0416996
9.150000	0.042151
9.100000	0.0427717
9.050000	0.042941
9.000000	0.0432795
8.950000	0.0436181
8.900000	0.0441824
8.850000	0.0445209
8.800000	0.0449159
8.750000	0.0453109
8.700000	0.045988
8.650000	0.0465523
8.600000	0.047173
8.550000	0.0478501
8.500000	0.0482451
8.450000	0.048753
8.400000	0.0493737
8.350000	0.0499379
8.300000	0.0506715
8.250000	0.0514615
8.200000	0.052195
8.150000	0.0528721
8.100000	0.0534928
8.050000	0.0541135
8.000000	0.0546214
7.950000	0.0551856
7.900000	0.0560885
7.850000	0.057217
7.800000	0.058402
7.750000	0.0589663
7.700000	0.0595305
7.650000	0.0604334
7.600000	0.0613926
7.550000	0.0625212
7.500000	0.0639318
7.450000	0.0647218
7.400000	0.0655118
7.350000	0.0663018
7.300000	0.0670353
7.250000	0.0675432
7.200000	0.0683331
7.150000	0.0691231
7.100000	0.0699131
7.050000	0.0705338
7.000000	0.0713238
6.950000	0.071888
6.900000	0.0727345
6.850000	0.0736937
6.800000	0.0744837
6.750000	0.0748223
6.700000	0.0760072
6.650000	0.0771922
6.600000	0.078095
6.550000	0.0788286
6.500000	0.079675
6.450000	0.0803521
6.400000	0.0814242
6.350000	0.0826656
6.300000	0.0836249
6.250000	0.085092
6.200000	0.0859948
6.150000	0.0867284
6.100000	0.0880262
6.050000	0.0892111
6.000000	0.090114
5.950000	0.090904
5.900000	0.0922018
5.850000	0.093161
5.800000	0.0944024
5.750000	0.0955874
5.700000	0.0967724
5.650000	0.0980702
5.600000	0.099368
5.550000	0.100948
5.500000	0.102302
5.450000	0.103374
5.400000	0.104446
5.350000	0.106026
5.300000	0.107099
5.250000	0.108566
5.200000	0.109863
5.150000	0.110992
5.100000	0.112177
5.050000	0.113475
5.000000	0.114829
4.950000	0.116183
4.900000	0.117255
4.850000	0.11861
4.800000	0.119682
4.750000	0.121036
4.700000	0.122334
4.650000	0.123406
4.600000	0.124647
4.550000	0.126114
4.500000	0.127807
4.450000	0.129331
4.400000	0.131024
4.350000	0.132378
4.300000	0.134184
4.250000	0.135707
4.200000	0.137231
4.150000	0.138923
4.100000	0.14135
4.050000	0.14293
4.000000	0.144566
3.950000	0.145751
3.900000	0.147726
3.850000	0.149419
3.800000	0.150999
3.750000	0.153143
3.700000	0.154723
3.650000	0.155851
3.600000	0.157375
3.550000	0.158955
3.500000	0.161212
3.450000	0.162679
3.400000	0.165049
3.350000	0.166911
3.300000	0.168717
3.250000	0.171256
3.200000	0.1734
3.150000	0.176617
3.100000	0.178648
3.050000	0.180792
3.000000	0.18288
2.950000	0.184573
2.900000	0.18683
2.850000	0.18999
2.800000	0.192473
2.750000	0.194899
2.700000	0.197664
2.650000	0.199526
2.600000	0.201783
2.550000	0.203984
2.500000	0.206636
2.450000	0.208611
2.400000	0.210529
2.350000	0.212674
2.300000	0.215043
2.250000	0.21826
2.200000	0.220404
2.150000	0.222943
2.100000	0.225539
2.050000	0.228755
2.000000	0.231407
1.950000	0.234059
1.900000	0.236204
1.850000	0.239025
1.800000	0.242693
1.750000	0.245853
1.700000	0.24873
1.650000	0.251552
1.600000	0.254542
1.550000	0.257928
1.500000	0.260975
1.450000	0.264417
1.400000	0.267859
1.350000	0.271583
1.300000	0.274743
1.250000	0.278298
1.200000	0.281571
1.150000	0.285408
1.100000	0.288794
1.050000	0.292348
1.000000	0.29596
0.950000	0.29974
0.900000	0.304706
0.850000	0.308261
0.800000	0.311647
0.750000	0.314694
0.700000	0.318474
0.650000	0.322481
0.600000	0.326205
0.550000	0.329703
0.500000	0.334105
0.450000	0.338675
0.400000	0.342681
0.350000	0.348437
0.300000	0.353177
0.250000	0.357804
0.200000	0.364011
0.150000	0.370839
0.100000	0.379754
0.050000	0.389685
0.000000	0.404808
-0.050000	0.434319
-0.100000	0.46084
-0.150000	0.474721
-0.200000	0.479968
-0.250000	0.484821
-0.300000	0.48911
-0.350000	0.494132
-0.400000	0.498928
-0.450000	0.504176
-0.500000	0.509705
-0.550000	0.514276
-0.600000	0.519354
-0.650000	0.524546
-0.700000	0.529681
-0.750000	0.53459
-0.800000	0.540232
-0.850000	0.546044
-0.900000	0.551969
-0.950000	0.558063
-1.000000	0.563819
-1.050000	0.568107
-1.100000	0.573976
-1.150000	0.579224
-1.200000	0.584302
-1.250000	0.58955
-1.300000	0.594572
-1.350000	0.599424
-1.400000	0.60518
-1.450000	0.610484
-1.500000	0.615958
-1.550000	0.62177
-1.600000	0.626961
-1.650000	0.632378
-1.700000	0.637738
-1.750000	0.642422
-1.800000	0.647218
-1.850000	0.651958
-1.900000	0.657883
-1.950000	0.662623
-2.000000	0.66725
-2.050000	0.671595
-2.100000	0.676222
-2.150000	0.681413
-2.200000	0.686491
-2.250000	0.690385
-2.300000	0.694278
-2.350000	0.69868
-2.400000	0.703307
-2.450000	0.707144
-2.500000	0.711376
-2.550000	0.715213
-2.600000	0.718824
-2.650000	0.72362
-2.700000	0.727683
-2.750000	0.73152
-2.800000	0.735809
-2.850000	0.739815
-2.900000	0.744103
-2.950000	0.747771
-3.000000	0.752116
-3.050000	0.755671
-3.100000	0.759169
-3.150000	0.763176
-3.200000	0.7669
-3.250000	0.770511
-3.300000	0.774123
-3.350000	0.77796
-3.400000	0.78095
-3.450000	0.785182
-3.500000	0.789076
-3.550000	0.792518
-3.600000	0.796129
-3.650000	0.799063
-3.700000	0.802787
-3.750000	0.805835
-3.800000	0.808712
-3.850000	0.812437
-3.900000	0.815258
-3.950000	0.817741
-4.000000	0.820844
-4.050000	0.824343
-4.100000	0.826825
-4.150000	0.830042
-4.200000	0.83275
-4.250000	0.835233
-4.300000	0.837659
-4.350000	0.840594
-4.400000	0.842625
-4.450000	0.8446
-4.500000	0.847929
-4.550000	0.850468
-4.600000	0.852556
-4.650000	0.854813
-4.700000	0.857522
-4.750000	0.860625
-4.800000	0.862713
-4.850000	0.864914
-4.900000	0.867679
-4.950000	0.870782
-5.000000	0.87287
-5.050000	0.875861
-5.100000	0.878795
-5.150000	0.881165
-5.200000	0.883704
-5.250000	0.886356
-5.300000	0.888952
-5.350000	0.890814
-5.400000	0.892619
-5.450000	0.894425
-5.500000	0.897077
-5.550000	0.898996
-5.600000	0.901196
-5.650000	0.90351
-5.700000	0.905428
-5.750000	0.907403
-5.800000	0.90966
-5.850000	0.911353
-5.900000	0.912933
-5.950000	0.914795
-6.000000	0.917052
-6.050000	0.918745
-6.100000	0.920325
-6.150000	0.922187
-6.200000	0.924557
-6.250000	0.926306
-6.300000	0.928056
-6.350000	0.92941
-6.400000	0.930877
-6.450000	0.932795
-6.500000	0.934432
-6.550000	0.935955
-6.600000	0.93714
-6.650000	0.93872
-6.700000	0.940131
-6.750000	0.941993
-6.800000	0.942896
-6.850000	0.944532
-6.900000	0.946169
-6.950000	0.947241
-7.000000	0.948313
-7.050000	0.949385
-7.100000	0.950626
-7.150000	0.951755
-7.200000	0.952827
-7.250000	0.953673
-7.300000	0.954689
-7.350000	0.955761
-7.400000	0.956946
-7.450000	0.95847
-7.500000	0.959711
-7.550000	0.960501
-7.600000	0.961799
-7.650000	0.963153
-7.700000	0.963717
-7.750000	0.964902
-7.800000	0.965749
-7.850000	0.966652
-7.900000	0.967442
-7.950000	0.967949
-8.000000	0.968739
-8.050000	0.969529
-8.100000	0.970489
-8.150000	0.971617
-8.200000	0.972181
-8.250000	0.973028
-8.300000	0.973931
-8.350000	0.974946
-8.400000	0.976188
-8.450000	0.976752
-8.500000	0.977203
-8.550000	0.977937
-8.600000	0.978671
-8.650000	0.979009
-8.700000	0.979743
-8.750000	0.980194
-8.800000	0.980758
-8.850000	0.981548
-8.900000	0.981943
-8.950000	0.982225
-9.000000	0.982903
-9.050000	0.983354
-9.100000	0.983918
-9.150000	0.984821
-9.200000	0.985216
-9.250000	0.985668
-9.300000	0.986063
-9.350000	0.986683
-9.400000	0.987022
-9.450000	0.987417
-9.500000	0.987868
-9.550000	0.98832
-9.600000	0.988602
-9.650000	0.98911
-9.700000	0.989617
-9.750000	0.989843
-9.800000	0.990182
-9.850000	0.990633
-9.900000	0.990746
-9.950000	1
&
54.850000	2.81436e-06
53.450000	5.62873e-06
50.950000	1.12575e-05
48.450000	1.40718e-05
48.000000	1.68862e-05
46.650000	1.97006e-05
45.200000	2.25149e-05
44.600000	2.53293e-05
44.400000	2.81436e-05
43.850000	3.0958e-05
43.300000	3.37724e-05
43.050000	3.65867e-05
42.800000	3.94011e-05
42.700000	4.22155e-05
42.450000	4.50298e-05
42.350000	4.78442e-05
42.200000	5.06586e-05
42.050000	5.34729e-05
42.000000	5.62873e-05
41.700000	5.91017e-05
41.650000	6.47304e-05
41.350000	6.75447e-05
41.000000	7.03591e-05
40.900000	7.31735e-05
40.650000	7.59878e-05
40.400000	7.88022e-05
40.300000	8.16166e-05
40.100000	8.44309e-05
39.850000	8.72453e-05
39.750000	9.00597e-05
39.700000	9.56884e-05
39.600000	9.85028e-05
39.500000	0.000104131
39.450000	0.000106946
39.300000	0.00010976
39.150000	0.000112575
39.050000	0.000115389
38.900000	0.000121018
38.550000	0.000123832
38.500000	0.000126646
38.450000	0.000129461
38.200000	0.000132275
37.850000	0.000137904
37.800000	0.000140718
37.700000	0.000146347
37.650000	0.000149161
37.550000	0.000151976
37.450000	0.000157604
37.400000	0.000160419
37.300000	0.000163233
37.200000	0.000166048
37.000000	0.000168862
36.750000	0.000171676
36.700000	0.000180119
36.650000	0.000182934
36.550000	0.000185748
36.450000	0.000191377
36.350000	0.000194191
36.300000	0.000197006
36.250000	0.00019982
36.150000	0.000205449
36.100000	0.000208263
35.950000	0.000213892
35.900000	0.000216706
35.850000	0.000222335
35.700000	0.000225149
35.600000	0.000230778
35.550000	0.000233592
35.450000	0.000236407
35.300000	0.000239221
35.250000	0.00024485
35.200000	0.000250478
35.150000	0.000256107
35.000000	0.000258922
34.950000	0.000261736
34.900000	0.00026455
34.850000	0.000270179
34.800000	0.000278622
34.750000	0.000284251
34.650000	0.000287065
34.600000	0.000295508
34.550000	0.000298323
34.450000	0.000303951
34.400000	0.000306766
34.300000	0.00030958
34.200000	0.000312394
34.150000	0.000320838
34.100000	0.000326466
34.050000	0.000329281
34.000000	0.000334909
33.950000	0.000337724
33.900000	0.000340538
33.850000	0.000346167
33.800000	0.000351796
33.750000	0.00035461
33.700000	0.000357424
33.650000	0.000363053
33.600000	0.000368682
33.550000	0.000371496
33.500000	0.00037431
33.450000	0.000379939
33.400000	0.000385568
33.300000	0.000394011
33.250000	0.00039964
33.200000	0.000402454
33.100000	0.000405268
33.050000	0.000408083
33.000000	0.00041934
32.950000	0.000430598
32.900000	0.000439041
32.850000	0.00044467
32.800000	0.000453113
32.650000	0.000455927
32.500000	0.000469999
32.400000	0.000478442
32.350000	0.000486885
32.300000	0.000492514
32.250000	0.000500957
32.200000	0.000515029
32.150000	0.000523472
32.100000	0.000529101
32.050000	0.000548801
32.000000	0.000557244
31.950000	0.000565687
31.900000	0.000571316
31.850000	0.000576945
31.800000	0.000585388
31.750000	0.000596645
31.700000	0.000602274
31.650000	0.000607903
31.600000	0.000616346
31.550000	0.00061916
31.500000	0.000630418
31.450000	0.000641675
31.400000	0.000644489
31.300000	0.000650118
31.250000	0.000655747
31.200000	0.000667004
31.150000	0.000678262
31.100000	0.000692334
31.050000	0.000703591
31.000000	0.000706405
30.950000	0.000714849
30.900000	0.00072892
30.850000	0.000734549
30.800000	0.000745807
30.750000	0.000751435
30.700000	0.000759878
30.650000	0.000765507
30.600000	0.000782393
30.550000	0.000788022
30.500000	0.000804908
30.450000	0.000810537
30.400000	0.000824609
30.350000	0.000838681
30.300000	0.000841495
30.250000	0.000855567
30.200000	0.000861196
30.150000	0.000872453
30.100000	0.000886525
30.050000	0.000892154
30.000000	0.000894968
29.950000	0.000911854
29.900000	0.000923112
29.850000	0.000934369
29.800000	0.000939998
29.750000	0.000951255
29.700000	0.000962513
29.650000	0.00097377
29.600000	0.000985028
29.550000	0.000990656
29.500000	0.00100754
29.450000	0.00103569
29.400000	0.00104694
29.350000	0.0010582
29.300000	0.00106664
29.250000	0.00107227
29.200000	0.00108353
29.150000	0.0010976
29.100000	0.00111449
29.050000	0.00112012
29.000000	0.00114826
28.950000	0.0011567
28.900000	0.00116515
28.850000	0.00118766
28.800000	0.00120173
28.750000	0.00122425
28.700000	0.00124395
28.650000	0.00126928
28.600000	0.00128898
28.550000	0.00129742
28.500000	0.00131431
28.450000	0.00132838
28.400000	0.00134808
28.350000	0.00135934
28.300000	0.00136778
28.250000	0.00137904
28.200000	0.0013903
28.150000	0.00142125
28.100000	0.00144377
28.050000	0.00145784
28.000000	0.00147754
27.950000	0.00149443
27.900000	0.00150006
27.850000	0.00153101
27.800000	0.0015479
27.750000	0.00156197
27.700000	0.0015873
27.650000	0.00159574
27.600000	0.001607
27.550000	0.00161826
27.500000	0.0016267
27.450000	0.00164077
27.400000	0.00165766
27.350000	0.00167173
27.300000	0.00168018
27.250000	0.00169988
27.200000	0.00172239
27.150000	0.00174209
27.100000	0.00175898
27.050000	0.00177586
27.000000	0.00178994
26.950000	0.00182652
26.900000	0.00184059
26.850000	0.00185185
26.800000	0.00189125
26.750000	0.00194473
26.700000	0.00197287
26.650000	0.00200101
26.600000	0.00202916
26.550000	0.00204041
26.500000	0.0020573
26.450000	0.002077
26.400000	0.00210233
26.350000	0.00212766
26.300000	0.00215299
26.250000	0.00216425
26.200000	0.00219239
26.150000	0.00222335
26.100000	0.00224305
26.050000	0.00227964
26.000000	0.00229934
25.950000	0.00234155
25.900000	0.00236688
25.850000	0.00239784
25.800000	0.00241754
25.750000	0.00245975
25.700000	0.00248508
25.650000	0.00251041
25.600000	0.00253856
25.550000	0.00256107
25.500000	0.00259484
25.450000	0.00263143
25.400000	0.00267365
25.350000	0.0027046
25.300000	0.00274682
25.250000	0.00278904
25.200000	0.00284251
25.150000	0.00288754
25.100000	0.00292131
25.050000	0.00294664
25.000000	0.00296634
24.950000	0.00300293
24.900000	0.00303388
24.850000	0.00305359
24.800000	0.0030958
24.750000	0.0031352
24.700000	0.0031746
24.650000	0.00319993
24.600000	0.00323933
24.550000	0.00327311
24.500000	0.00330969
24.450000	0.00334909
24.400000	0.00338287
24.350000	0.00343352
24.300000	0.00347855
24.250000	0.00352077
24.200000	0.00356017
24.150000	0.0036052
24.100000	0.00363616
24.050000	0.00369245
24.000000	0.00373185
23.950000	0.00376281
23.900000	0.00379658
23.850000	0.00383598
23.800000	0.00388101
23.750000	0.00392604
23.700000	0.00395418
23.650000	0.0039964
23.600000	0.00403861
23.550000	0.0040752
23.500000	0.00412586
23.450000	0.00417089
23.400000	0.00421029
23.350000	0.00425532
23.300000	0.00429753
23.250000	0.00435101
23.200000	0.00441292
23.150000	0.00446077
23.100000	0.00451143
23.050000	0.00454801
23.000000	0.00461837
22.950000	0.00465777
22.900000	0.00470843
22.850000	0.00475346
22.800000	0.00481256
22.750000	0.00485759
22.700000	0.00491388
22.650000	0.00497017
22.600000	0.00503208
22.550000	0.00508274
22.500000	0.00515592
22.450000	0.00521783
22.400000	0.00528256
22.350000	0.00535574
22.300000	0.00540639
22.250000	0.00547675
22.200000	0.0055443
22.150000	0.0056231
22.100000	0.00568502
22.050000	0.0057413
22.000000	0.00583136
21.950000	0.00589609
21.900000	0.00600023
21.850000	0.00608184
21.800000	0.00614939
21.750000	0.0062507
21.700000	0.00631825
21.650000	0.00637172
21.600000	0.00644489
21.550000	0.00653214
21.500000	0.00661094
21.450000	0.00667286
21.400000	0.00674885
21.350000	0.00682202
21.300000	0.00694022
21.250000	0.00700495
21.200000	0.0070725
21.150000	0.00714849
21.100000	0.00723292
21.050000	0.00731735
21.000000	0.00739615
20.950000	0.00746651
20.900000	0.00753124
20.850000	0.00761004
20.800000	0.00769166
20.750000	0.00775357
20.700000	0.00786896
20.650000	0.00797872
20.600000	0.0080716
20.550000	0.0081898
20.500000	0.00824046
20.450000	0.00836429
20.400000	0.00843746
20.350000	0.00853034
20.300000	0.00863728
20.250000	0.00876393
20.200000	0.00883992
20.150000	0.00895249
20.100000	0.00904818
20.050000	0.00913824
20.000000	0.00924519
19.950000	0.00936058
19.900000	0.00947878
19.850000	0.00959135
19.800000	0.00969549
19.750000	0.00983339
19.700000	0.00990656
19.650000	0.0100276
19.600000	0.0101205
19.550000	0.0102527
19.500000	0.0103372
19.450000	0.0104807
19.400000	0.0106017
19.350000	0.0107312
19.300000	0.0108381
19.250000	0.0109479
19.200000	0.0110689
19.150000	0.0111984
19.100000	0.0113334
19.050000	0.0114629
19.000000	0.0116093
18.950000	0.0117781
18.900000	0.0119216
18.850000	0.012113
18.800000	0.012265
18.750000	0.012431
18.700000	0.0125774
18.650000	0.0127294
18.600000	0.0128954
18.550000	0.0130221
18.500000	0.0131572
18.450000	0.0133457
18.400000	0.0134921
18.350000	0.0136469
18.300000	0.013796
18.250000	0.0139621
18.200000	0.0141084
18.150000	0.0142435
18.100000	0.0143983
18.050000	0.0145756
18.000000	0.0147248
17.950000	0.0148992
17.900000	0.0150878
17.850000	0.0152482
17.800000	0.0153749
17.750000	0.0155381
17.700000	0.0156648
17.650000	0.0158449
17.600000	0.0159968
17.550000	0.0161967
17.500000	0.0164077
17.450000	0.0166076
17.400000	0.0168018
17.350000	0.0169875
17.300000	0.0171536
17.250000	0.0173562
17.200000	0.0175307
17.150000	0.0177108
17.100000	0.0178994
17.050000	0.0180992
17.000000	0.0182877
16.950000	0.018465
16.900000	0.0186761
16.850000	0.0188337
16.800000	0.0190532
16.750000	0.0192615
16.700000	0.0194979
16.650000	0.0198047
16.600000	0.0200214
16.550000	0.0202353
16.500000	0.0204351
16.450000	0.0207081
16.400000	0.020967
16.350000	0.0212147
16.300000	0.0214567
16.250000	0.0216875
16.200000	0.0219717
16.150000	0.0221884
16.100000	0.0224361
16.050000	0.0226866
16.000000	0.0229343
15.950000	0.0231678
15.900000	0.0234071
15.850000	0.0236435
15.800000	0.0239221
15.750000	0.0241444
15.700000	0.0244512
15.650000	0.0246904
15.600000	0.0249662
15.550000	0.0252814
15.500000	0.0255544
15.450000	0.025819
15.400000	0.0260835
15.350000	0.0263931
15.300000	0.0266492
15.250000	0.0269363
15.200000	0.0272205
15.150000	0.0275217
15.100000	0.0278341
15.050000	0.0281211
15.000000	0.0284476
14.950000	0.0287347
14.900000	0.0290583
14.850000	0.0293763
14.800000	0.0296747
14.750000	0.0299842
14.700000	0.0302854
14.650000	0.030595
14.600000	0.0309102
14.550000	0.0312676
14.500000	0.0316222
14.450000	0.0319205
14.400000	0.0323005
14.350000	0.0326832
14.300000	0.0330744
14.250000	0.0334712
14.200000	0.0338568
14.150000	0.0342508
14.100000	0.0346336
14.050000	0.034991
14.000000	0.0353175
13.950000	0.0357143
13.900000	0.0361167
13.850000	0.0364882
13.800000	0.0369019
13.750000	0.0372537
13.700000	0.0376224
13.650000	0.0380755
13.600000	0.0384864
13.550000	0.0388636
13.500000	0.0392857
13.450000	0.0396347
13.400000	0.0400371
13.350000	0.040479
13.300000	0.0409012
13.250000	0.0413571
13.200000	0.0418046
13.150000	0.0422239
13.100000	0.0426855
13.050000	0.0431583
13.000000	0.0435692
12.950000	0.0440251
12.900000	0.0444698
12.850000	0.0449257
12.800000	0.0454154
12.750000	0.0458516
12.700000	0.0463554
12.650000	0.046831
12.600000	0.047332
12.550000	0.0478723
12.500000	0.0483508
12.450000	0.0488714
12.400000	0.0492823
12.350000	0.0498171
12.300000	0.0503321
12.250000	0.0508612
12.200000	0.05141
12.150000	0.051911
12.100000	0.0524457
12.050000	0.0530001
12.000000	0.0535011
11.950000	0.0540752
11.900000	0.0546043
11.850000	0.0551672
11.800000	0.0558201
11.750000	0.0564533
11.700000	0.0570556
11.650000	0.0576691
11.600000	0.0582911
11.550000	0.0589778
11.500000	0.0596167
11.450000	0.0602302
11.400000	0.0608156
11.350000	0.061446
11.300000	0.0620736
11.250000	0.0626843
11.200000	0.0632528
11.150000	0.063872
11.100000	0.0645531
11.050000	0.0651694
11.000000	0.0657633
10.950000	0.066419
10.900000	0.0671085
10.850000	0.0677586
10.800000	0.0683947
10.750000	0.0691546
10.700000	0.0698525
10.650000	0.070542
10.600000	0.0712316
10.550000	0.0719605
10.500000	0.0726641
10.450000	0.073362
10.400000	0.0740966
10.350000	0.0749043
10.300000	0.0757177
10.250000	0.0764269
10.200000	0.0772149
10.150000	0.0779804
10.100000	0.078684
10.050000	0.0794411
10.000000	0.0802235
9.950000	0.0810396
9.900000	0.0817488
9.850000	0.0825875
9.800000	0.08346
9.750000	0.084369
9.700000	0.0852809
9.650000	0.0861533
9.600000	0.0869667
9.550000	0.0878842
9.500000	0.0887763
9.450000	0.0896572
9.400000	0.0905831
9.350000	0.0915738
9.300000	0.0925194
9.250000	0.0934256
9.200000	0.0943741
9.150000	0.0953113
9.100000	0.0962034
9.050000	0.0971096
9.000000	0.0979765
8.950000	0.0990037
8.900000	0.0999775
8.850000	0.100872
8.800000	0.101995
8.750000	0.102972
8.700000	0.103904
8.650000	0.105035
8.600000	0.106068
8.550000	0.107216
8.500000	0.108218
8.450000	0.109273
8.400000	0.110317
8.350000	0.111395
8.300000	0.112611
8.250000	0.113748
8.200000	0.11486
8.150000	0.115957
8.100000	0.116982
8.050000	0.118096
8.000000	0.119231
7.950000	0.120351
7.900000	0.121445
7.850000	0.122616
7.800000	0.123784
7.750000	0.125006
7.700000	0.12612
7.650000	0.127327
7.600000	0.128619
7.550000	0.129905
7.500000	0.13109
7.450000	0.132326
7.400000	0.13366
7.350000	0.134881
7.300000	0.136255
7.250000	0.13749
7.200000	0.138838
7.150000	0.140203
7.100000	0.141492
7.050000	0.14279
7.000000	0.144126
6.950000	0.145444
6.900000	0.146842
6.850000	0.148309
6.800000	0.149634
6.750000	0.150991
6.700000	0.152406
6.650000	0.153794
6.600000	0.155133
6.550000	0.156524
6.500000	0.157976
6.450000	0.159462
6.400000	0.160847
6.350000	0.16222
6.300000	0.163675
6.250000	0.165074
6.200000	0.166655
6.150000	0.168268
6.100000	0.169796
6.050000	0.171336
6.000000	0.172819
5.950000	0.174356
5.900000	0.176013
5.850000	0.177623
5.800000	0.179171
5.750000	0.180744
5.700000	0.182303
5.650000	0.184012
5.600000	0.185681
5.550000	0.187414
5.500000	0.189016
5.450000	0.190659
5.400000	0.192342
5.350000	0.194084
5.300000	0.195857
5.250000	0.197664
5.200000	0.199327
5.150000	0.20116
5.100000	0.202994
5.050000	0.204858
5.000000	0.206709
4.950000	0.208587
4.900000	0.210368
4.850000	0.212164
4.800000	0.214035
4.750000	0.215977
4.700000	0.21766
4.650000	0.219661
4.600000	0.221482
4.550000	0.223407
4.500000	0.225386
4.450000	0.227443
4.400000	0.229517
4.350000	0.2314
4.300000	0.233429
4.250000	0.235416
4.200000	0.237487
4.150000	0.239463
4.100000	0.241506
4.050000	0.2436
4.000000	0.245663
3.950000	0.24772
3.900000	0.249704
3.850000	0.251779
3.800000	0.253909
3.750000	0.256003
3.700000	0.258052
3.650000	0.260185
3.600000	0.262276
3.550000	0.264519
3.500000	0.266672
3.450000	0.268972
3.400000	0.271243
3.350000	0.2737
3.300000	0.275788
3.250000	0.277975
3.200000	0.280291
3.150000	0.282568
3.100000	0.284898
3.050000	0.287299
3.000000	0.289716
2.950000	0.291951
2.900000	0.294315
2.850000	0.296693
2.800000	0.298931
2.750000	0.301357
2.700000	0.303791
2.650000	0.306194
2.600000	0.308581
2.550000	0.311066
2.500000	0.313391
2.450000	0.31582
2.400000	0.31842
2.350000	0.321009
2.300000	0.323477
2.250000	0.325971
2.200000	0.328431
2.150000	0.330921
2.100000	0.333468
2.050000	0.336117
2.000000	0.338661
1.950000	0.341109
1.900000	0.343592
1.850000	0.346217
1.800000	0.348832
1.750000	0.351562
1.700000	0.354379
1.650000	0.357084
1.600000	0.359895
1.550000	0.362645
1.500000	0.365237
1.450000	0.368074
1.400000	0.37097
1.350000	0.373728
1.300000	0.376441
1.250000	0.379281
1.200000	0.381951
1.150000	0.384856
1.100000	0.387544
1.050000	0.390335
1.000000	0.393209
0.950000	0.39613
0.900000	0.399116
0.850000	0.401877
0.800000	0.404618
0.750000	0.407416
0.700000	0.410295
0.650000	0.413123
0.600000	0.415932
0.550000	0.418935
0.500000	0.422093
0.450000	0.425025
0.400000	0.427944
0.350000	0.430843
0.300000	0.433941
0.250000	0.436933
0.200000	0.440074
0.150000	0.443147
0.100000	0.446122
0.050000	0.449209
0.000000	0.452223
-0.050000	0.455128
-0.100000	0.458283
-0.150000	0.461401
-0.200000	0.464356
-0.250000	0.467536
-0.300000	0.470688
-0.350000	0.473787
-0.400000	0.476993
-0.450000	0.480195
-0.500000	0.483316
-0.550000	0.486415
-0.600000	0.489404
-0.650000	0.492342
-0.700000	0.495432
-0.750000	0.498559
-0.800000	0.501652
-0.850000	0.504677
-0.900000	0.507762
-0.950000	0.510861
-1.000000	0.514125
-1.050000	0.517297
-1.100000	0.520466
-1.150000	0.523646
-1.200000	0.526781
-1.250000	0.530086
-1.300000	0.533384
-1.350000	0.536908
-1.400000	0.540079
-1.450000	0.543293
-1.500000	0.546513
-1.550000	0.549578
-1.600000	0.552865
-1.650000	0.556189
-1.700000	0.559456
-1.750000	0.562659
-1.800000	0.565873
-1.850000	0.569287
-1.900000	0.572684
-1.950000	0.575816
-2.000000	0.579146
-2.050000	0.582545
-2.100000	0.585847
-2.150000	0.589303
-2.200000	0.592449
-2.250000	0.595781
-2.300000	0.59908
-2.350000	0.602513
-2.400000	0.605879
-2.450000	0.609071
-2.500000	0.612378
-2.550000	0.615741
-2.600000	0.618943
-2.650000	0.622245
-2.700000	0.625501
-2.750000	0.628847
-2.800000	0.632281
-2.850000	0.635469
-2.900000	0.638796
-2.950000	0.641869
-3.000000	0.64521
-3.050000	0.648368
-3.100000	0.651497
-3.150000	0.654753
-3.200000	0.657841
-3.250000	0.660973
-3.300000	0.664193
-3.350000	0.667427
-3.400000	0.670762
-3.450000	0.673891
-3.500000	0.677223
-3.550000	0.680587
-3.600000	0.683803
-3.650000	0.687023
-3.700000	0.689964
-3.750000	0.693206
-3.800000	0.696507
-3.850000	0.699519
-3.900000	0.702522
-3.950000	0.705564
-4.000000	0.708646
-4.050000	0.711471
-4.100000	0.714604
-4.150000	0.717601
-4.200000	0.720694
-4.250000	0.723646
-4.300000	0.72672
-4.350000	0.729762
-4.400000	0.732717
-4.450000	0.735559
-4.500000	0.738531
-4.550000	0.74129
-4.600000	0.744239
-4.650000	0.747056
-4.700000	0.749913
-4.750000	0.752665
-4.800000	0.75548
-4.850000	0.758215
-4.900000	0.760973
-4.950000	0.764077
-5.000000	0.766976
-5.050000	0.769729
-5.100000	0.772608
-5.150000	0.775402
-5.200000	0.778152
-5.250000	0.780882
-5.300000	0.78371
-5.350000	0.786469
-5.400000	0.789246
-5.450000	0.791869
-5.500000	0.794529
-5.550000	0.797166
-5.600000	0.799747
-5.650000	0.802358
-5.700000	0.805001
-5.750000	0.807692
-5.800000	0.810213
-5.850000	0.812786
-5.900000	0.815423
-5.950000	0.81779
-6.000000	0.820455
-6.050000	0.822946
-6.100000	0.825464
-6.150000	0.827859
-6.200000	0.830288
-6.250000	0.83261
-6.300000	0.834884
-6.350000	0.837271
-6.400000	0.839615
-6.450000	0.841776
-6.500000	0.843977
-6.550000	0.846367
-6.600000	0.848582
-6.650000	0.850965
-6.700000	0.85322
-6.750000	0.855339
-6.800000	0.857588
-6.850000	0.859805
-6.900000	0.862048
-6.950000	0.864089
-7.000000	0.866109
-7.050000	0.868147
-7.100000	0.870038
-7.150000	0.87207
-7.200000	0.874015
-7.250000	0.875985
-7.300000	0.877904
-7.350000	0.879936
-7.400000	0.881743
-7.450000	0.883561
-7.500000	0.885585
-7.550000	0.887496
-7.600000	0.889269
-7.650000	0.891143
-7.700000	0.892989
-7.750000	0.894658
-7.800000	0.896392
-7.850000	0.898238
-7.900000	0.900084
-7.950000	0.901753
-8.000000	0.903532
-8.050000	0.90508
-8.100000	0.906676
-8.150000	0.908325
-8.200000	0.909985
-8.250000	0.911477
-8.300000	0.913064
-8.350000	0.914519
-8.400000	0.91598
-8.450000	0.917435
-8.500000	0.918904
-8.550000	0.920387
-8.600000	0.921845
-8.650000	0.923266
-8.700000	0.924783
-8.750000	0.92621
-8.800000	0.927471
-8.850000	0.928836
-8.900000	0.930147
-8.950000	0.931518
-9.000000	0.932863
-9.050000	0.934155
-9.100000	0.935399
-9.150000	0.936581
-9.200000	0.937893
-9.250000	0.93912
-9.300000	0.940254
-9.350000	0.941512
-9.400000	0.942677
-9.450000	0.943918
-9.500000	0.945021
-9.550000	0.946142
-9.600000	0.947253
-9.650000	0.948368
-9.700000	0.949364
-9.750000	0.950357
-9.800000	0.951452
-9.850000	0.95242
-9.900000	0.953507
-9.950000	1
&
335.950000	3.15878e-36
335.900000	3.19773e-36
335.850000	3.23717e-36
335.800000	3.27708e-36
335.750000	3.3175e-36
335.700000	3.35841e-36
335.650000	3.39982e-36
335.600000	3.44174e-36
335.550000	3.48419e-36
335.500000	3.52715e-36
335.450000	3.57064e-36
335.400000	3.61468e-36
335.350000	3.65925e-36
335.300000	3.70437e-36
335.250000	3.75005e-36
335.200000	3.7963e-36
335.150000	3.84311e-36
335.100000	3.8905e-36
335.050000	3.93848e-36
335.000000	3.98704e-36
334.950000	4.03621e-36
334.900000	4.08598e-36
334.850000	4.13637e-36
334.800000	4.18737e-36
334.750000	4.23901e-36
334.700000	4.29128e-36
334.650000	4.3442e-36
334.600000	4.39777e-36
334.550000	4.452e-36
334.500000	4.5069e-36
334.450000	4.56248e-36
334.400000	4.61874e-36
334.350000	4.67569e-36
334.300000	4.73335e-36
334.250000	4.79172e-36
334.200000	4.85081e-36
334.150000	4.91062e-36
334.100000	4.97118e-36
334.050000	5.03248e-36
334.000000	5.09454e-36
333.950000	5.15736e-36
333.900000	5.22096e-36
333.850000	5.28534e-36
333.800000	5.35051e-36
333.750000	5.41649e-36
333.700000	5.48328e-36
333.650000	5.5509e-36
333.600000	5.61935e-36
333.550000	5.68864e-36
333.500000	5.75879e-36
333.450000	5.8298e-36
333.400000	5.90169e-36
333.350000	5.97447e-36
333.300000	6.04814e-36
333.250000	6.12272e-36
333.200000	6.19822e-36
333.150000	6.27466e-36
333.100000	6.35203e-36
333.050000	6.43036e-36
333.000000	6.50965e-36
332.950000	6.58993e-36
332.900000	6.67119e-36
332.850000	6.75345e-36
332.800000	6.83673e-36
332.750000	6.92104e-36
332.700000	7.00638e-36
332.650000	7.09278e-36
332.600000	7.18024e-36
332.550000	7.26879e-36
332.500000	7.35842e-36
332.450000	7.44916e-36
332.400000	7.54101e-36
332.350000	7.634e-36
332.300000	7.72814e-36
332.250000	7.82344e-36
332.200000	7.91991e-36
332.150000	8.01757e-36
332.100000	8.11644e-36
332.050000	8.21653e-36
332.000000	8.31785e-36
331.950000	8.42042e-36
331.900000	8.52425e-36
331.850000	8.62936e-36
331.800000	8.73578e-36
331.750000	8.8435e-36
331.700000	8.95255e-36
331.650000	9.06295e-36
331.600000	9.1747e-36
331.550000	9.28784e-36
331.500000	9.40237e-36
331.450000	9.51831e-36
331.400000	9.63568e-36
331.350000	9.7545e-36
331.300000	9.87479e-36
331.250000	9.99656e-36
331.200000	1.01198e-35
331.150000	1.02446e-35
331.100000	1.03709e-35
331.050000	1.04988e-35
331.000000	1.06283e-35
330.950000	1.07594e-35
330.900000	1.0892e-35
330.850000	1.10263e-35
330.800000	1.11623e-35
330.750000	1.13e-35
330.700000	1.14393e-35
330.650000	1.15804e-35
330.600000	1.17232e-35
330.550000	1.18677e-35
330.500000	1.20141e-35
330.450000	1.21622e-35
330.400000	1.23122e-35
330.350000	1.2464e-35
330.300000	1.26177e-35
330.250000	1.27733e-35
330.200000	1.29308e-35
330.150000	1.30902e-35
330.100000	1.32517e-35
330.050000	1.34151e-35
330.000000	1.35805e-35
329.950000	1.3748e-35
329.900000	1.39175e-35
329.850000	1.40891e-35
329.800000	1.42628e-35
329.750000	1.44387e-35
329.700000	1.46168e-35
329.650000	1.4797e-35
329.600000	1.49795e-35
329.550000	1.51642e-35
329.500000	1.53512e-35
329.450000	1.55405e-35
329.400000	1.57321e-35
329.350000	1.59261e-35
329.300000	1.61225e-35
329.250000	1.63213e-35
329.200000	1.65226e-35
329.150000	1.67263e-35
329.100000	1.69325e-35
329.050000	1.71413e-35
329.000000	1.73527e-35
328.950000	1.75667e-35
328.900000	1.77833e-35
328.850000	1.80026e-35
328.800000	1.82246e-35
328.750000	1.84493e-35
328.700000	1.86768e-35
328.650000	1.89071e-35
328.600000	1.91403e-35
328.550000	1.93763e-35
328.500000	1.96152e-35
328.450000	1.98571e-35
328.400000	2.0102e-35
328.350000	2.03498e-35
328.300000	2.06008e-35
328.250000	2.08548e-35
328.200000	2.1112e-35
328.150000	2.13723e-35
328.100000	2.16358e-35
328.050000	2.19026e-35
328.000000	2.21727e-35
327.950000	2.24461e-35
327.900000	2.27229e-35
327.850000	2.30031e-35
327.800000	2.32868e-35
327.750000	2.35739e-35
327.700000	2.38646e-35
327.650000	2.41589e-35
327.600000	2.44568e-35
327.550000	2.47584e-35
327.500000	2.50637e-35
327.450000	2.53727e-35
327.400000	2.56856e-35
327.350000	2.60023e-35
327.300000	2.6323e-35
327.250000	2.66475e-35
327.200000	2.69761e-35
327.150000	2.73088e-35
327.100000	2.76455e-35
327.050000	2.79864e-35
327.000000	2.83315e-35
326.950000	2.86809e-35
326.900000	2.90345e-35
326.850000	2.93926e-35
326.800000	2.9755e-35
326.750000	3.01219e-35
326.700000	3.04934e-35
326.650000	3.08694e-35
326.600000	3.125e-35
326.550000	3.16354e-35
326.500000	3.20255e-35
326.450000	3.24204e-35
326.400000	3.28201e-35
326.350000	3.32248e-35
326.300000	3.36345e-35
326.250000	3.40493e-35
326.200000	3.44691e-35
326.150000	3.48942e-35
326.100000	3.53245e-35
326.050000	3.576e-35
326.000000	3.6201e-35
325.950000	3.66474e-35
325.900000	3.70993e-35
325.850000	3.75568e-35
325.800000	3.80199e-35
325.750000	3.84887e-35
325.700000	3.89633e-35
325.650000	3.94437e-35
325.600000	3.99301e-35
325.550000	4.04225e-35
325.500000	4.0921e-35
325.450000	4.14255e-35
325.400000	4.19364e-35
325.350000	4.24535e-35
325.300000	4.2977e-35
325.250000	4.35069e-35
325.200000	4.40434e-35
325.150000	4.45865e-35
325.100000	4.51363e-35
325.050000	4.56929e-35
325.000000	4.62563e-35
324.950000	4.68267e-35
324.900000	4.74041e-35
324.850000	4.79886e-35
324.800000	4.85804e-35
324.750000	4.91794e-35
324.700000	4.97858e-35
324.650000	5.03997e-35
324.600000	5.10212e-35
324.550000	5.16503e-35
324.500000	5.22872e-35
324.450000	5.2932e-35
324.400000	5.35847e-35
324.350000	5.42454e-35
324.300000	5.49143e-35
324.250000	5.55915e-35
324.200000	5.6277e-35
324.150000	5.69709e-35
324.100000	5.76734e-35
324.050000	5.83846e-35
324.000000	5.91045e-35
323.950000	5.98333e-35
323.900000	6.05711e-35
323.850000	6.1318e-35
323.800000	6.20741e-35
323.750000	6.28395e-35
323.700000	6.36144e-35
323.650000	6.43988e-35
323.600000	6.51929e-35
323.550000	6.59968e-35
323.500000	6.68106e-35
323.450000	6.76344e-35
323.400000	6.84684e-35
323.350000	6.93127e-35
323.300000	7.01674e-35
323.250000	7.10326e-35
323.200000	7.19085e-35
323.150000	7.27952e-35
323.100000	7.36928e-35
323.050000	7.46015e-35
323.000000	7.55214e-35
322.950000	7.64526e-35
322.900000	7.73954e-35
322.850000	7.83497e-35
322.800000	7.93158e-35
322.750000	8.02939e-35
322.700000	8.1284e-35
322.650000	8.22862e-35
322.600000	8.33009e-35
322.550000	8.43281e-35
322.500000	8.53679e-35
322.450000	8.64206e-35
322.400000	8.74862e-35
322.350000	8.8565e-35
322.300000	8.9657e-35
322.250000	9.07626e-35
322.200000	9.18818e-35
322.150000	9.30147e-35
322.100000	9.41617e-35
322.050000	9.53228e-35
322.000000	9.64982e-35
321.950000	9.76881e-35
321.900000	9.88926e-35
321.850000	1.00112e-34
321.800000	1.01347e-34
321.750000	1.02596e-34
321.700000	1.03861e-34
321.650000	1.05142e-34
321.600000	1.06438e-34
321.550000	1.07751e-34
321.500000	1.0908e-34
321.450000	1.10425e-34
321.400000	1.11786e-34
321.350000	1.13165e-34
321.300000	1.1456e-34
321.250000	1.15973e-34
321.200000	1.17403e-34
321.150000	1.1885e-34
321.100000	1.20316e-34
321.050000	1.21799e-34
321.000000	1.23301e-34
320.950000	1.24822e-34
320.900000	1.26361e-34
320.850000	1.27919e-34
320.800000	1.29496e-34
320.750000	1.31093e-34
320.700000	1.3271e-34
320.650000	1.34346e-34
320.600000	1.36003e-34
320.550000	1.3768e-34
320.500000	1.39377e-34
320.450000	1.41096e-34
320.400000	1.42836e-34
320.350000	1.44597e-34
320.300000	1.4638e-34
320.250000	1.48185e-34
320.200000	1.50012e-34
320.150000	1.51862e-34
320.100000	1.53734e-34
320.050000	1.5563e-34
320.000000	1.57549e-34
319.950000	1.59492e-34
319.900000	1.61458e-34
319.850000	1.63449e-34
319.800000	1.65465e-34
319.750000	1.67505e-34
319.700000	1.69571e-34
319.650000	1.71661e-34
319.600000	1.73778e-34
319.550000	1.75921e-34
319.500000	1.7809e-34
319.450000	1.80286e-34
319.400000	1.82509e-34
319.350000	1.8476e-34
319.300000	1.87038e-34
319.250000	1.89344e-34
319.200000	1.91679e-34
319.150000	1.94042e-34
319.100000	1.96435e-34
319.050000	1.98857e-34
319.000000	2.01309e-34
318.950000	2.03792e-34
318.900000	2.06304e-34
318.850000	2.08848e-34
318.800000	2.11423e-34
318.750000	2.1403e-34
318.700000	2.1667e-34
318.650000	2.19341e-34
318.600000	2.22046e-34
318.550000	2.24784e-34
318.500000	2.27556e-34
318.450000	2.30361e-34
318.400000	2.33202e-34
318.350000	2.36077e-34
318.300000	2.38988e-34
318.250000	2.41935e-34
318.200000	2.44919e-34
318.150000	2.47939e-34
318.100000	2.50996e-34
318.050000	2.54091e-34
318.000000	2.57224e-34
317.950000	2.60396e-34
317.900000	2.63606e-34
317.850000	2.66857e-34
317.800000	2.70147e-34
317.750000	2.73478e-34
317.700000	2.7685e-34
317.650000	2.80264e-34
317.600000	2.8372e-34
317.550000	2.87218e-34
317.500000	2.9076e-34
317.450000	2.94345e-34
317.400000	2.97975e-34
317.350000	3.01649e-34
317.300000	3.05368e-34
317.250000	3.09134e-34
317.200000	3.12946e-34
317.150000	3.16804e-34
317.100000	3.20711e-34
317.050000	3.24665e-34
317.000000	3.28669e-34
316.950000	3.32721e-34
316.900000	3.36824e-34
316.850000	3.40977e-34
316.800000	3.45181e-34
316.750000	3.49438e-34
316.700000	3.53746e-34
316.650000	3.58108e-34
316.600000	3.62524e-34
316.550000	3.66994e-34
316.500000	3.71519e-34
316.450000	3.761e-34
316.400000	3.80738e-34
316.350000	3.85433e-34
316.300000	3.90185e-34
316.250000	3.94996e-34
316.200000	3.99867e-34
316.150000	4.04797e-34
316.100000	4.09789e-34
316.050000	4.14842e-34
316.000000	4.19957e-34
315.950000	4.25135e-34
315.900000	4.30377e-34
315.850000	4.35684e-34
315.800000	4.41056e-34
315.750000	4.46495e-34
315.700000	4.52e-34
315.650000	4.57573e-34
315.600000	4.63216e-34
315.550000	4.68927e-34
315.500000	4.74709e-34
315.450000	4.80563e-34
315.400000	4.86488e-34
315.350000	4.92487e-34
315.300000	4.98559e-34
315.250000	5.04707e-34
315.200000	5.1093e-34
315.150000	5.1723e-34
315.100000	5.23608e-34
315.050000	5.30064e-34
315.000000	5.366e-34
314.950000	5.43217e-34
314.900000	5.49915e-34
314.850000	5.56695e-34
314.800000	5.6356e-34
314.750000	5.70509e-34
314.700000	5.77543e-34
314.650000	5.84665e-34
314.600000	5.91874e-34
314.550000	5.99172e-34
314.500000	6.0656e-34
314.450000	6.14039e-34
314.400000	6.2161e-34
314.350000	6.29275e-34
314.300000	6.37034e-34
314.250000	6.44889e-34
314.200000	6.52841e-34
314.150000	6.60891e-34
314.100000	6.6904e-34
314.050000	6.77289e-34
314.000000	6.85641e-34
313.950000	6.94095e-34
313.900000	7.02653e-34
313.850000	7.11317e-34
313.800000	7.20088e-34
313.750000	7.28967e-34
313.700000	7.37955e-34
313.650000	7.47055e-34
313.600000	7.56266e-34
313.550000	7.65591e-34
313.500000	7.75031e-34
313.450000	7.84588e-34
313.400000	7.94262e-34
313.350000	8.04055e-34
313.300000	8.1397e-34
313.250000	8.24006e-34
313.200000	8.34166e-34
313.150000	8.44452e-34
313.100000	8.54864e-34
313.050000	8.65405e-34
313.000000	8.76076e-34
312.950000	8.86878e-34
312.900000	8.97814e-34
312.850000	9.08884e-34
312.800000	9.20091e-34
312.750000	9.31436e-34
312.700000	9.42921e-34
312.650000	9.54547e-34
312.600000	9.66317e-34
312.550000	9.78232e-34
312.500000	9.90294e-34
312.450000	1.0025e-33
312.400000	1.01487e-33
312.350000	1.02738e-33
312.300000	1.04005e-33
312.250000	1.05287e-33
312.200000	1.06585e-33
312.150000	1.079e-33
312.100000	1.0923e-33
312.050000	1.10577e-33
312.000000	1.1194e-33
311.950000	1.13321e-33
311.900000	1.14718e-33
311.850000	1.16132e-33
311.800000	1.17564e-33
311.750000	1.19014e-33
311.700000	1.20481e-33
311.650000	1.21967e-33
311.600000	1.23471e-33
311.550000	1.24993e-33
311.500000	1.26534e-33
311.450000	1.28095e-33
311.400000	1.29674e-33
311.350000	1.31273e-33
311.300000	1.32892e-33
311.250000	1.3453e-33
311.200000	1.36189e-33
311.150000	1.37868e-33
311.100000	1.39568e-33
311.050000	1.41289e-33
311.000000	1.43031e-33
310.950000	1.44795e-33
310.900000	1.4658e-33
310.850000	1.48388e-33
310.800000	1.50217e-33
310.750000	1.52069e-33
310.700000	1.53945e-33
310.650000	1.55843e-33
310.600000	1.57764e-33
310.550000	1.5971e-33
310.500000	1.61679e-33
310.450000	1.63672e-33
310.400000	1.6569e-33
310.350000	1.67733e-33
310.300000	1.69802e-33
310.250000	1.71895e-33
310.200000	1.74015e-33
310.150000	1.7616e-33
310.100000	1.78333e-33
310.050000	1.80531e-33
310.000000	1.82757e-33
309.950000	1.85011e-33
309.900000	1.87292e-33
309.850000	1.89601e-33
309.800000	1.91939e-33
309.750000	1.94306e-33
309.700000	1.96702e-33
309.650000	1.99127e-33
309.600000	2.01582e-33
309.550000	2.04068e-33
309.500000	2.06584e-33
309.450000	2.09131e-33
309.400000	2.1171e-33
309.350000	2.1432e-33
309.300000	2.16963e-33
309.250000	2.19638e-33
309.200000	2.22346e-33
309.150000	2.25088e-33
309.100000	2.27863e-33
309.050000	2.30673e-33
309.000000	2.33517e-33
308.950000	2.36396e-33
308.900000	2.39311e-33
308.850000	2.42262e-33
308.800000	2.45249e-33
308.750000	2.48273e-33
308.700000	2.51334e-33
308.650000	2.54433e-33
308.600000	2.5757e-33
308.550000	2.60746e-33
308.500000	2.63961e-33
308.450000	2.67216e-33
308.400000	2.70511e-33
308.350000	2.73846e-33
308.300000	2.77223e-33
308.250000	2.80641e-33
308.200000	2.84101e-33
308.150000	2.87604e-33
308.100000	2.9115e-33
308.050000	2.9474e-33
308.000000	2.98374e-33
307.950000	3.02053e-33
307.900000	3.05778e-33
307.850000	3.09548e-33
307.800000	3.13365e-33
307.750000	3.17229e-33
307.700000	3.2114e-33
307.650000	3.251e-33
307.600000	3.29108e-33
307.550000	3.33166e-33
307.500000	3.37274e-33
307.450000	3.41433e-33
307.400000	3.45643e-33
307.350000	3.49904e-33
307.300000	3.54219e-33
307.250000	3.58586e-33
307.200000	3.63008e-33
307.150000	3.67483e-33
307.100000	3.72015e-33
307.050000	3.76601e-33
307.000000	3.81245e-33
306.950000	3.85946e-33
306.900000	3.90704e-33
306.850000	3.95522e-33
306.800000	4.00399e-33
306.750000	4.05336e-33
306.700000	4.10333e-33
306.650000	4.15393e-33
306.600000	4.20515e-33
306.550000	4.257e-33
306.500000	4.30948e-33
306.450000	4.36262e-33
306.400000	4.41641e-33
306.350000	4.47087e-33
306.300000	4.52599e-33
306.250000	4.5818e-33
306.200000	4.63829e-33
306.150000	4.69548e-33
306.100000	4.75338e-33
306.050000	4.81198e-33
306.000000	4.87132e-33
305.950000	4.93138e-33
305.900000	4.99218e-33
305.850000	5.05374e-33
305.800000	5.11605e-33
305.750000	5.17913e-33
305.700000	5.24299e-33
305.650000	5.30763e-33
305.600000	5.37308e-33
305.550000	5.43933e-33
305.500000	5.50639e-33
305.450000	5.57429e-33
305.400000	5.64302e-33
305.350000	5.7126e-33
305.300000	5.78303e-33
305.250000	5.85434e-33
305.200000	5.92652e-33
305.150000	5.99959e-33
305.100000	6.07357e-33
305.050000	6.14845e-33
305.000000	6.22426e-33
304.950000	6.30101e-33
304.900000	6.3787e-33
304.850000	6.45735e-33
304.800000	6.53697e-33
304.750000	6.61757e-33
304.700000	6.69916e-33
304.650000	6.78176e-33
304.600000	6.86538e-33
304.550000	6.95003e-33
304.500000	7.03572e-33
304.450000	7.12247e-33
304.400000	7.21029e-33
304.350000	7.29919e-33
304.300000	7.38919e-33
304.250000	7.4803e-33
304.200000	7.57253e-33
304.150000	7.6659e-33
304.100000	7.76042e-33
304.050000	7.8561e-33
304.000000	7.95297e-33
303.950000	8.05103e-33
303.900000	8.1503e-33
303.850000	8.25079e-33
303.800000	8.35252e-33
303.750000	8.4555e-33
303.700000	8.55976e-33
303.650000	8.6653e-33
303.600000	8.77214e-33
303.550000	8.8803e-33
303.500000	8.98979e-33
303.450000	9.10064e-33
303.400000	9.21285e-33
303.350000	9.32644e-33
303.300000	9.44143e-33
303.250000	9.55784e-33
303.200000	9.67569e-33
303.150000	9.79499e-33
303.100000	9.91576e-33
303.050000	1.0038e-32
303.000000	1.01618e-32
302.950000	1.02871e-32
302.900000	1.04139e-32
302.850000	1.05423e-32
302.800000	1.06723e-32
302.750000	1.08039e-32
302.700000	1.09371e-32
302.650000	1.1072e-32
302.600000	1.12085e-32
302.550000	1.13467e-32
302.500000	1.14866e-32
302.450000	1.16282e-32
302.400000	1.17716e-32
302.350000	1.19167e-32
302.300000	1.20636e-32
302.250000	1.22124e-32
302.200000	1.2363e-32
302.150000	1.25154e-32
302.100000	1.26697e-32
302.050000	1.28259e-32
302.000000	1.29841e-32
301.950000	1.31441e-32
301.900000	1.33062e-32
301.850000	1.34703e-32
301.800000	1.36364e-32
301.750000	1.38045e-32
301.700000	1.39747e-32
301.650000	1.4147e-32
301.600000	1.43214e-32
301.550000	1.4498e-32
301.500000	1.46768e-32
301.450000	1.48577e-32
301.400000	1.50409e-32
301.350000	1.52264e-32
301.300000	1.54141e-32
301.250000	1.56042e-32
301.200000	1.57966e-32
301.150000	1.59913e-32
301.100000	1.61885e-32
301.050000	1.63881e-32
301.000000	1.65901e-32
300.950000	1.67947e-32
300.900000	1.70018e-32
300.850000	1.72114e-32
300.800000	1.74236e-32
300.750000	1.76384e-32
300.700000	1.78559e-32
300.650000	1.80761e-32
300.600000	1.82989e-32
300.550000	1.85246e-32
300.500000	1.8753e-32
300.450000	1.89842e-32
300.400000	1.92183e-32
300.350000	1.94552e-32
300.300000	1.96951e-32
300.250000	1.99379e-32
300.200000	2.01837e-32
300.150000	2.04326e-32
300.100000	2.06845e-32
300.050000	2.09396e-32
300.000000	2.11977e-32
299.950000	2.14591e-32
299.900000	2.17237e-32
299.850000	2.19915e-32
299.800000	2.22627e-32
299.750000	2.25372e-32
299.700000	2.2815e-32
299.650000	2.30964e-32
299.600000	2.33811e-32
299.550000	2.36694e-32
299.500000	2.39612e-32
299.450000	2.42567e-32
299.400000	2.45557e-32
299.350000	2.48585e-32
299.300000	2.5165e-32
299.250000	2.54753e-32
299.200000	2.57894e-32
299.150000	2.61074e-32
299.100000	2.64292e-32
299.050000	2.67551e-32
299.000000	2.7085e-32
298.950000	2.74189e-32
298.900000	2.7757e-32
298.850000	2.80992e-32
298.800000	2.84457e-32
298.750000	2.87964e-32
298.700000	2.91515e-32
298.650000	2.95109e-32
298.600000	2.98747e-32
298.550000	3.02431e-32
298.500000	3.0616e-32
298.450000	3.09934e-32
298.400000	3.13756e-32
298.350000	3.17624e-32
298.300000	3.2154e-32
298.250000	3.25505e-32
298.200000	3.29518e-32
298.150000	3.33581e-32
298.100000	3.37694e-32
298.050000	3.41858e-32
298.000000	3.46072e-32
297.950000	3.50339e-32
297.900000	3.54659e-32
297.850000	3.59032e-32
297.800000	3.63458e-32
297.750000	3.6794e-32
297.700000	3.72476e-32
297.650000	3.77069e-32
297.600000	3.81718e-32
297.550000	3.86424e-32
297.500000	3.91189e-32
297.450000	3.96012e-32
297.400000	4.00894e-32
297.350000	4.05837e-32
297.300000	4.10841e-32
297.250000	4.15906e-32
297.200000	4.21034e-32
297.150000	4.26225e-32
297.100000	4.31481e-32
297.050000	4.368e-32
297.000000	4.42186e-32
296.950000	4.47638e-32
296.900000	4.53157e-32
296.850000	4.58744e-32
296.800000	4.644e-32
296.750000	4.70126e-32
296.700000	4.75923e-32
296.650000	4.8179e-32
296.600000	4.87731e-32
296.550000	4.93744e-32
296.500000	4.99832e-32
296.450000	5.05994e-32
296.400000	5.12233e-32
296.350000	5.18549e-32
296.300000	5.24942e-32
296.250000	5.31414e-32
296.200000	5.37966e-32
296.150000	5.44599e-32
296.100000	5.51314e-32
296.050000	5.58111e-32
296.000000	5.64992e-32
295.950000	5.71958e-32
295.900000	5.7901e-32
295.850000	5.86149e-32
295.800000	5.93376e-32
295.750000	6.00692e-32
295.700000	6.08098e-32
295.650000	6.15596e-32
295.600000	6.23185e-32
295.550000	6.30869e-32
295.500000	6.38647e-32
295.450000	6.46521e-32
295.400000	6.54493e-32
295.350000	6.62562e-32
295.300000	6.70731e-32
295.250000	6.79001e-32
295.200000	6.87372e-32
295.150000	6.95847e-32
295.100000	7.04427e-32
295.050000	7.13112e-32
295.000000	7.21904e-32
294.950000	7.30805e-32
294.900000	7.39815e-32
294.850000	7.48936e-32
294.800000	7.5817e-32
294.750000	7.67518e-32
294.700000	7.76981e-32
294.650000	7.86561e-32
294.600000	7.96259e-32
294.550000	8.06076e-32
294.500000	8.16014e-32
294.450000	8.26075e-32
294.400000	8.3626e-32
294.350000	8.46571e-32
294.300000	8.57008e-32
294.250000	8.67575e-32
294.200000	8.78271e-32
294.150000	8.891e-32
294.100000	9.00062e-32
294.050000	9.11159e-32
294.000000	9.22393e-32
293.950000	9.33765e-32
293.900000	9.45278e-32
293.850000	9.56933e-32
293.800000	9.68731e-32
293.750000	9.80675e-32
293.700000	9.92766e-32
293.650000	1.00501e-31
293.600000	1.0174e-31
293.550000	1.02994e-31
293.500000	1.04264e-31
293.450000	1.05549e-31
293.400000	1.06851e-31
293.350000	1.08168e-31
293.300000	1.09502e-31
293.250000	1.10852e-31
293.200000	1.12219e-31
293.150000	1.13602e-31
293.100000	1.15003e-31
293.050000	1.16421e-31
293.000000	1.17856e-31
292.950000	1.19309e-31
292.900000	1.2078e-31
292.850000	1.22269e-31
292.800000	1.23777e-31
292.750000	1.25303e-31
292.700000	1.26848e-31
292.650000	1.28412e-31
292.600000	1.29995e-31
292.550000	1.31598e-31
292.500000	1.3322e-31
292.450000	1.34863e-31
292.400000	1.36525e-31
292.350000	1.38209e-31
292.300000	1.39913e-31
292.250000	1.41638e-31
292.200000	1.43384e-31
292.150000	1.45152e-31
292.100000	1.46941e-31
292.050000	1.48753e-31
292.000000	1.50587e-31
291.950000	1.52444e-31
291.900000	1.54323e-31
291.850000	1.56226e-31
291.800000	1.58152e-31
291.750000	1.60102e-31
291.700000	1.62076e-31
291.650000	1.64074e-31
291.600000	1.66097e-31
291.550000	1.68145e-31
291.500000	1.70218e-31
291.450000	1.72316e-31
291.400000	1.74441e-31
291.350000	1.76592e-31
291.300000	1.78769e-31
291.250000	1.80973e-31
291.200000	1.83204e-31
291.150000	1.85463e-31
291.100000	1.8775e-31
291.050000	1.90064e-31
291.000000	1.92408e-31
290.950000	1.9478e-31
290.900000	1.97181e-31
290.850000	1.99612e-31
290.800000	2.02073e-31
290.750000	2.04565e-31
290.700000	2.07087e-31
290.650000	2.0964e-31
290.600000	2.12225e-31
290.550000	2.14841e-31
290.500000	2.1749e-31
290.450000	2.20172e-31
290.400000	2.22886e-31
290.350000	2.25634e-31
290.300000	2.28416e-31
290.250000	2.31232e-31
290.200000	2.34083e-31
290.150000	2.36969e-31
290.100000	2.39891e-31
290.050000	2.42848e-31
290.000000	2.45842e-31
289.950000	2.48873e-31
289.900000	2.51942e-31
289.850000	2.55048e-31
289.800000	2.58193e-31
289.750000	2.61376e-31
289.700000	2.64598e-31
289.650000	2.67861e-31
289.600000	2.71163e-31
289.550000	2.74506e-31
289.500000	2.77891e-31
289.450000	2.81317e-31
289.400000	2.84785e-31
289.350000	2.88296e-31
289.300000	2.91851e-31
289.250000	2.95449e-31
289.200000	2.99092e-31
289.150000	3.02779e-31
289.100000	3.06512e-31
289.050000	3.10291e-31
289.000000	3.14117e-31
288.950000	3.17989e-31
288.900000	3.2191e-31
288.850000	3.25879e-31
288.800000	3.29896e-31
288.750000	3.33964e-31
288.700000	3.38081e-31
288.650000	3.42249e-31
288.600000	3.46469e-31
288.550000	3.50741e-31
288.500000	3.55065e-31
288.450000	3.59442e-31
288.400000	3.63874e-31
288.350000	3.6836e-31
288.300000	3.72902e-31
288.250000	3.77499e-31
288.200000	3.82153e-31
288.150000	3.86865e-31
288.100000	3.91635e-31
288.050000	3.96463e-31
288.000000	4.01351e-31
287.950000	4.06299e-31
287.900000	4.11308e-31
287.850000	4.16379e-31
287.800000	4.21513e-31
287.750000	4.2671e-31
287.700000	4.31971e-31
287.650000	4.37296e-31
287.600000	4.42688e-31
287.550000	4.48146e-31
287.500000	4.53671e-31
287.450000	4.59264e-31
287.400000	4.64926e-31
287.350000	4.70658e-31
287.300000	4.76461e-31
287.250000	4.82335e-31
287.200000	4.88282e-31
287.150000	4.94302e-31
287.100000	5.00396e-31
287.050000	5.06565e-31
287.000000	5.12811e-31
286.950000	5.19133e-31
286.900000	5.25534e-31
286.850000	5.32013e-31
286.800000	5.38572e-31
286.750000	5.45212e-31
286.700000	5.51934e-31
286.650000	5.58739e-31
286.600000	5.65627e-31
286.550000	5.72601e-31
286.500000	5.7966e-31
286.450000	5.86807e-31
286.400000	5.94041e-31
286.350000	6.01365e-31
286.300000	6.08779e-31
286.250000	6.16285e-31
286.200000	6.23883e-31
286.150000	6.31575e-31
286.100000	6.39361e-31
286.050000	6.47244e-31
286.000000	6.55224e-31
285.950000	6.63302e-31
285.900000	6.7148e-31
285.850000	6.79758e-31
285.800000	6.88139e-31
285.750000	6.96623e-31
285.700000	7.05211e-31
285.650000	7.13906e-31
285.600000	7.22707e-31
285.550000	7.31617e-31
285.500000	7.40637e-31
285.450000	7.49769e-31
285.400000	7.59012e-31
285.350000	7.6837e-31
285.300000	7.77843e-31
285.250000	7.87433e-31
285.200000	7.97141e-31
285.150000	8.06969e-31
285.100000	8.16918e-31
285.050000	8.26989e-31
285.000000	8.37185e-31
284.950000	8.47507e-31
284.900000	8.57955e-31
284.850000	8.68533e-31
284.800000	8.79241e-31
284.750000	8.90081e-31
284.700000	9.01054e-31
284.650000	9.12163e-31
284.600000	9.23409e-31
284.550000	9.34793e-31
284.500000	9.46318e-31
284.450000	9.57985e-31
284.400000	9.69796e-31
284.350000	9.81752e-31
284.300000	9.93856e-31
284.250000	1.00611e-30
284.200000	1.01851e-30
284.150000	1.03107e-30
284.100000	1.04378e-30
284.050000	1.05665e-30
284.000000	1.06968e-30
283.950000	1.08287e-30
283.900000	1.09622e-30
283.850000	1.10973e-30
283.800000	1.12341e-30
283.750000	1.13726e-30
283.700000	1.15128e-30
283.650000	1.16548e-30
283.600000	1.17985e-30
283.550000	1.19439e-30
283.500000	1.20912e-30
283.450000	1.22402e-30
283.400000	1.23911e-30
283.350000	1.25439e-30
283.300000	1.26986e-30
283.250000	1.28551e-30
283.200000	1.30136e-30
283.150000	1.3174e-30
283.100000	1.33365e-30
283.050000	1.35009e-30
283.000000	1.36673e-30
282.950000	1.38358e-30
282.900000	1.40064e-30
282.850000	1.41791e-30
282.800000	1.43539e-30
282.750000	1.45309e-30
282.700000	1.471e-30
282.650000	1.48914e-30
282.600000	1.50749e-30
282.550000	1.52608e-30
282.500000	1.54489e-30
282.450000	1.56394e-30
282.400000	1.58322e-30
282.350000	1.60274e-30
282.300000	1.6225e-30
282.250000	1.6425e-30
282.200000	1.66275e-30
282.150000	1.68325e-30
282.100000	1.70401e-30
282.050000	1.72501e-30
282.000000	1.74628e-30
281.950000	1.76781e-30
281.900000	1.7896e-30
281.850000	1.81167e-30
281.800000	1.834e-30
281.750000	1.85661e-30
281.700000	1.8795e-30
281.650000	1.90267e-30
281.600000	1.92613e-30
281.550000	1.94988e-30
281.500000	1.97392e-30
281.450000	1.99825e-30
281.400000	2.02289e-30
281.350000	2.04783e-30
281.300000	2.07307e-30
281.250000	2.09863e-30
281.200000	2.1245e-30
281.150000	2.1507e-30
281.100000	2.17721e-30
281.050000	2.20405e-30
281.000000	2.23123e-30
280.950000	2.25873e-30
280.900000	2.28658e-30
280.850000	2.31477e-30
280.800000	2.34331e-30
280.750000	2.3722e-30
280.700000	2.40144e-30
280.650000	2.43105e-30
280.600000	2.46102e-30
280.550000	2.49136e-30
280.500000	2.52208e-30
280.450000	2.55317e-30
280.400000	2.58465e-30
280.350000	2.61651e-30
280.300000	2.64877e-30
280.250000	2.68142e-30
280.200000	2.71448e-30
280.150000	2.74795e-30
280.100000	2.78183e-30
280.050000	2.81612e-30
280.000000	2.85084e-30
279.950000	2.88599e-30
279.900000	2.92157e-30
279.850000	2.95758e-30
279.800000	2.99405e-30
279.750000	3.03096e-30
279.700000	3.06833e-30
279.650000	3.10615e-30
279.600000	3.14445e-30
279.550000	3.18321e-30
279.500000	3.22246e-30
279.450000	3.26219e-30
279.400000	3.3024e-30
279.350000	3.34312e-30
279.300000	3.38433e-30
279.250000	3.42606e-30
279.200000	3.46829e-30
279.150000	3.51105e-30
279.100000	3.55434e-30
279.050000	3.59816e-30
279.000000	3.64252e-30
278.950000	3.68742e-30
278.900000	3.73288e-30
278.850000	3.7789e-30
278.800000	3.82549e-30
278.750000	3.87265e-30
278.700000	3.9204e-30
278.650000	3.96873e-30
278.600000	4.01766e-30
278.550000	4.06719e-30
278.500000	4.11733e-30
278.450000	4.16809e-30
278.400000	4.21947e-30
278.350000	4.27149e-30
278.300000	4.32415e-30
278.250000	4.37746e-30
278.200000	4.43143e-30
278.150000	4.48606e-30
278.100000	4.54137e-30
278.050000	4.59736e-30
278.000000	4.65403e-30
277.950000	4.71141e-30
277.900000	4.76949e-30
277.850000	4.82829e-30
277.800000	4.88782e-30
277.750000	4.94808e-30
277.700000	5.00908e-30
277.650000	5.07083e-30
277.600000	5.13335e-30
277.550000	5.19663e-30
277.500000	5.2607e-30
277.450000	5.32555e-30
277.400000	5.39121e-30
277.350000	5.45767e-30
277.300000	5.52496e-30
277.250000	5.59307e-30
277.200000	5.66202e-30
277.150000	5.73182e-30
277.100000	5.80249e-30
277.050000	5.87402e-30
277.000000	5.94644e-30
276.950000	6.01975e-30
276.900000	6.09396e-30
276.850000	6.16909e-30
276.800000	6.24514e-30
276.750000	6.32214e-30
276.700000	6.40008e-30
276.650000	6.47898e-30
276.600000	6.55885e-30
276.550000	6.63971e-30
276.500000	6.72157e-30
276.450000	6.80443e-30
276.400000	6.88832e-30
276.350000	6.97324e-30
276.300000	7.05921e-30
276.250000	7.14623e-30
276.200000	7.23433e-30
276.150000	7.32352e-30
276.100000	7.41381e-30
276.050000	7.50521e-30
276.000000	7.59773e-30
275.950000	7.6914e-30
275.900000	7.78622e-30
275.850000	7.88221e-30
275.800000	7.97938e-30
275.750000	8.07775e-30
275.700000	8.17734e-30
275.650000	8.27815e-30
275.600000	8.3802e-30
275.550000	8.48352e-30
275.500000	8.5881e-30
275.450000	8.69398e-30
275.400000	8.80116e-30
275.350000	8.90966e-30
275.300000	9.0195e-30
275.250000	9.13069e-30
275.200000	9.24326e-30
275.150000	9.35721e-30
275.100000	9.47257e-30
275.050000	9.58935e-30
275.000000	9.70756e-30
274.950000	9.82724e-30
274.900000	9.94839e-30
274.850000	1.0071e-29
274.800000	1.01952e-29
274.750000	1.03209e-29
274.700000	1.04481e-29
274.650000	1.05769e-29
274.600000	1.07073e-29
274.550000	1.08393e-29
274.500000	1.09729e-29
274.450000	1.11082e-29
274.400000	1.12452e-29
274.350000	1.13838e-29
274.300000	1.15241e-29
274.250000	1.16662e-29
274.200000	1.181e-29
274.150000	1.19556e-29
274.100000	1.2103e-29
274.050000	1.22522e-29
274.000000	1.24033e-29
273.950000	1.25562e-29
273.900000	1.2711e-29
273.850000	1.28677e-29
273.800000	1.30263e-29
273.750000	1.31869e-29
273.700000	1.33495e-29
273.650000	1.3514e-29
273.600000	1.36806e-29
273.550000	1.38493e-29
273.500000	1.402e-29
273.450000	1.41929e-29
273.400000	1.43678e-29
273.350000	1.4545e-29
273.300000	1.47243e-29
273.250000	1.49058e-29
273.200000	1.50895e-29
273.150000	1.52756e-29
273.100000	1.54639e-29
273.050000	1.56545e-29
273.000000	1.58475e-29
272.950000	1.60429e-29
272.900000	1.62407e-29
272.850000	1.64409e-29
272.800000	1.66436e-29
272.750000	1.68487e-29
272.700000	1.70565e-29
272.650000	1.72667e-29
272.600000	1.74796e-29
272.550000	1.76951e-29
272.500000	1.79132e-29
272.450000	1.81341e-29
272.400000	1.83576e-29
272.350000	1.85839e-29
272.300000	1.8813e-29
272.250000	1.90449e-29
272.200000	1.92797e-29
272.150000	1.95174e-29
272.100000	1.9758e-29
272.050000	2.00016e-29
272.000000	2.02482e-29
271.950000	2.04978e-29
271.900000	2.07505e-29
271.850000	2.10063e-29
271.800000	2.12653e-29
271.750000	2.15274e-29
271.700000	2.17928e-29
271.650000	2.20615e-29
271.600000	2.23334e-29
271.550000	2.26088e-29
271.500000	2.28875e-29
271.450000	2.31696e-29
271.400000	2.34553e-29
271.350000	2.37444e-29
271.300000	2.40371e-29
271.250000	2.43335e-29
271.200000	2.46334e-29
271.150000	2.49371e-29
271.100000	2.52445e-29
271.050000	2.55558e-29
271.000000	2.58708e-29
270.950000	2.61897e-29
270.900000	2.65126e-29
270.850000	2.68394e-29
270.800000	2.71703e-29
270.750000	2.75053e-29
270.700000	2.78443e-29
270.650000	2.81876e-29
270.600000	2.85351e-29
270.550000	2.88869e-29
270.500000	2.9243e-29
270.450000	2.96035e-29
270.400000	2.99684e-29
270.350000	3.03379e-29
270.300000	3.07119e-29
270.250000	3.10905e-29
270.200000	3.14738e-29
270.150000	3.18618e-29
270.100000	3.22546e-29
270.050000	3.26522e-29
270.000000	3.30547e-29
269.950000	3.34622e-29
269.900000	3.38747e-29
269.850000	3.42923e-29
269.800000	3.47151e-29
269.750000	3.5143e-29
269.700000	3.55763e-29
269.650000	3.60148e-29
269.600000	3.64588e-29
269.550000	3.69083e-29
269.500000	3.73633e-29
269.450000	3.78239e-29
269.400000	3.82902e-29
269.350000	3.87622e-29
269.300000	3.924e-29
269.250000	3.97238e-29
269.200000	4.02135e-29
269.150000	4.07092e-29
269.100000	4.12111e-29
269.050000	4.17191e-29
269.000000	4.22334e-29
268.950000	4.27541e-29
268.900000	4.32811e-29
268.850000	4.38147e-29
268.800000	4.43548e-29
268.750000	4.49016e-29
268.700000	4.54551e-29
268.650000	4.60155e-29
268.600000	4.65827e-29
268.550000	4.7157e-29
268.500000	4.77383e-29
268.450000	4.83268e-29
268.400000	4.89226e-29
268.350000	4.95257e-29
268.300000	5.01362e-29
268.250000	5.07543e-29
268.200000	5.138e-29
268.150000	5.20134e-29
268.100000	5.26546e-29
268.050000	5.33037e-29
268.000000	5.39608e-29
267.950000	5.4626e-29
267.900000	5.52994e-29
267.850000	5.59811e-29
267.800000	5.66712e-29
267.750000	5.73699e-29
267.700000	5.80771e-29
267.650000	5.87931e-29
267.600000	5.95178e-29
267.550000	6.02515e-29
267.500000	6.09943e-29
267.450000	6.17462e-29
267.400000	6.25074e-29
267.350000	6.3278e-29
267.300000	6.4058e-29
267.250000	6.48477e-29
267.200000	6.56471e-29
267.150000	6.64564e-29
267.100000	6.72756e-29
267.050000	6.8105e-29
267.000000	6.89446e-29
266.950000	6.97945e-29
266.900000	7.06549e-29
266.850000	7.15259e-29
266.800000	7.24076e-29
266.750000	7.33002e-29
266.700000	7.42038e-29
266.650000	7.51186e-29
266.600000	7.60446e-29
266.550000	7.69821e-29
266.500000	7.79311e-29
266.450000	7.88918e-29
266.400000	7.98643e-29
266.350000	8.08488e-29
266.300000	8.18455e-29
266.250000	8.28544e-29
266.200000	8.38758e-29
266.150000	8.49098e-29
266.100000	8.59565e-29
266.050000	8.70162e-29
266.000000	8.80889e-29
265.950000	8.91748e-29
265.900000	9.02741e-29
265.850000	9.13869e-29
265.800000	9.25135e-29
265.750000	9.3654e-29
265.700000	9.48085e-29
265.650000	9.59772e-29
265.600000	9.71604e-29
265.550000	9.83581e-29
265.500000	9.95706e-29
265.450000	1.00798e-28
265.400000	1.02041e-28
265.350000	1.03299e-28
265.300000	1.04572e-28
265.250000	1.05861e-28
265.200000	1.07166e-28
265.150000	1.08487e-28
265.100000	1.09825e-28
265.050000	1.11178e-28
265.000000	1.12549e-28
264.950000	1.13936e-28
264.900000	1.15341e-28
264.850000	1.16763e-28
264.800000	1.18202e-28
264.750000	1.19659e-28
264.700000	1.21134e-28
264.650000	1.22628e-28
264.600000	1.24139e-28
264.550000	1.2567e-28
264.500000	1.27219e-28
264.450000	1.28787e-28
264.400000	1.30375e-28
264.350000	1.31982e-28
264.300000	1.33609e-28
264.250000	1.35256e-28
264.200000	1.36923e-28
264.150000	1.38611e-28
264.100000	1.4032e-28
264.050000	1.4205e-28
264.000000	1.43801e-28
263.950000	1.45573e-28
263.900000	1.47368e-28
263.850000	1.49185e-28
263.800000	1.51024e-28
263.750000	1.52885e-28
263.700000	1.5477e-28
263.650000	1.56678e-28
263.600000	1.58609e-28
263.550000	1.60565e-28
263.500000	1.62544e-28
263.450000	1.64548e-28
263.400000	1.66576e-28
263.350000	1.6863e-28
263.300000	1.70708e-28
263.250000	1.72813e-28
263.200000	1.74943e-28
263.150000	1.771e-28
263.100000	1.79283e-28
263.050000	1.81493e-28
263.000000	1.8373e-28
262.950000	1.85995e-28
262.900000	1.88288e-28
262.850000	1.90609e-28
262.800000	1.92959e-28
262.750000	1.95337e-28
262.700000	1.97745e-28
262.650000	2.00183e-28
262.600000	2.02651e-28
262.550000	2.05149e-28
262.500000	2.07678e-28
262.450000	2.10238e-28
262.400000	2.12829e-28
262.350000	2.15453e-28
262.300000	2.18109e-28
262.250000	2.20797e-28
262.200000	2.23519e-28
262.150000	2.26275e-28
262.100000	2.29064e-28
262.050000	2.31888e-28
262.000000	2.34746e-28
261.950000	2.3764e-28
261.900000	2.40569e-28
261.850000	2.43535e-28
261.800000	2.46537e-28
261.750000	2.49576e-28
261.700000	2.52653e-28
261.650000	2.55767e-28
261.600000	2.5892e-28
261.550000	2.62112e-28
261.500000	2.65343e-28
261.450000	2.68614e-28
261.400000	2.71925e-28
261.350000	2.75277e-28
261.300000	2.78671e-28
261.250000	2.82106e-28
261.200000	2.85583e-28
261.150000	2.89104e-28
261.100000	2.92668e-28
261.050000	2.96275e-28
261.000000	2.99928e-28
260.950000	3.03625e-28
260.900000	3.07368e-28
260.850000	3.11157e-28
260.800000	3.14992e-28
260.750000	3.18875e-28
260.700000	3.22806e-28
260.650000	3.26785e-28
260.600000	3.30814e-28
260.550000	3.34892e-28
260.500000	3.3902e-28
260.450000	3.43199e-28
260.400000	3.4743e-28
260.350000	3.51712e-28
260.300000	3.56048e-28
260.250000	3.60437e-28
260.200000	3.6488e-28
260.150000	3.69378e-28
260.100000	3.73931e-28
260.050000	3.78541e-28
260.000000	3.83207e-28
259.950000	3.87931e-28
259.900000	3.92713e-28
259.850000	3.97554e-28
259.800000	4.02455e-28
259.750000	4.07416e-28
259.700000	4.12438e-28
259.650000	4.17522e-28
259.600000	4.22669e-28
259.550000	4.27879e-28
259.500000	4.33154e-28
259.450000	4.38493e-28
259.400000	4.43899e-28
259.350000	4.4937e-28
259.300000	4.5491e-28
259.250000	4.60518e-28
259.200000	4.66194e-28
259.150000	4.71941e-28
259.100000	4.77759e-28
259.050000	4.83648e-28
259.000000	4.8961e-28
258.950000	4.95645e-28
258.900000	5.01755e-28
258.850000	5.0794e-28
258.800000	5.14202e-28
258.750000	5.2054e-28
258.700000	5.26957e-28
258.650000	5.33453e-28
258.600000	5.40029e-28
258.550000	5.46685e-28
258.500000	5.53424e-28
258.450000	5.60246e-28
258.400000	5.67153e-28
258.350000	5.74144e-28
258.300000	5.81221e-28
258.250000	5.88386e-28
258.200000	5.95639e-28
258.150000	6.02981e-28
258.100000	6.10414e-28
258.050000	6.17939e-28
258.000000	6.25556e-28
257.950000	6.33267e-28
257.900000	6.41073e-28
257.850000	6.48976e-28
257.800000	6.56976e-28
257.750000	6.65074e-28
257.700000	6.73272e-28
257.650000	6.81572e-28
257.600000	6.89973e-28
257.550000	6.98479e-28
257.500000	7.07089e-28
257.450000	7.15805e-28
257.400000	7.24628e-28
257.350000	7.33561e-28
257.300000	7.42603e-28
257.250000	7.51757e-28
257.200000	7.61024e-28
257.150000	7.70405e-28
257.100000	7.79902e-28
257.050000	7.89515e-28
257.000000	7.99248e-28
256.950000	8.091e-28
256.900000	8.19073e-28
256.850000	8.2917e-28
256.800000	8.39391e-28
256.750000	8.49738e-28
256.700000	8.60213e-28
256.650000	8.70816e-28
256.600000	8.81551e-28
256.550000	8.92417e-28
256.500000	9.03418e-28
256.450000	9.14554e-28
256.400000	9.25828e-28
256.350000	9.3724e-28
256.300000	9.48793e-28
256.250000	9.60489e-28
256.200000	9.72329e-28
256.150000	9.84314e-28
256.100000	9.96448e-28
256.050000	1.00873e-27
256.000000	1.02116e-27
255.950000	1.03375e-27
255.900000	1.0465e-27
255.850000	1.0594e-27
255.800000	1.07245e-27
255.750000	1.08567e-27
255.700000	1.09906e-27
255.650000	1.1126e-27
255.600000	1.12632e-27
255.550000	1.1402e-27
255.500000	1.15426e-27
255.450000	1.16849e-27
255.400000	1.18289e-27
255.350000	1.19747e-27
255.300000	1.21223e-27
255.250000	1.22717e-27
255.200000	1.2423e-27
255.150000	1.25762e-27
255.100000	1.27312e-27
255.050000	1.28881e-27
255.000000	1.3047e-27
254.950000	1.32078e-27
254.900000	1.33706e-27
254.850000	1.35354e-27
254.800000	1.37023e-27
254.750000	1.38712e-27
254.700000	1.40422e-27
254.650000	1.42152e-27
254.600000	1.43905e-27
254.550000	1.45679e-27
254.500000	1.47474e-27
254.450000	1.49292e-27
254.400000	1.51132e-27
254.350000	1.52995e-27
254.300000	1.54881e-27
254.250000	1.5679e-27
254.200000	1.58723e-27
254.150000	1.6068e-27
254.100000	1.6266e-27
254.050000	1.64665e-27
254.000000	1.66695e-27
253.950000	1.6875e-27
253.900000	1.7083e-27
253.850000	1.72936e-27
253.800000	1.75067e-27
253.750000	1.77225e-27
253.700000	1.7941e-27
253.650000	1.81622e-27
253.600000	1.8386e-27
253.550000	1.86127e-27
253.500000	1.88421e-27
253.450000	1.90744e-27
253.400000	1.93095e-27
253.350000	1.95475e-27
253.300000	1.97884e-27
253.250000	2.00324e-27
253.200000	2.02793e-27
253.150000	2.05293e-27
253.100000	2.07823e-27
253.050000	2.10385e-27
253.000000	2.12978e-27
252.950000	2.15604e-27
252.900000	2.18261e-27
252.850000	2.20952e-27
252.800000	2.23675e-27
252.750000	2.26432e-27
252.700000	2.29223e-27
252.650000	2.32049e-27
252.600000	2.34909e-27
252.550000	2.37805e-27
252.500000	2.40736e-27
252.450000	2.43704e-27
252.400000	2.46708e-27
252.350000	2.49749e-27
252.300000	2.52827e-27
252.250000	2.55944e-27
252.200000	2.59099e-27
252.150000	2.62292e-27
252.100000	2.65525e-27
252.050000	2.68798e-27
252.000000	2.72112e-27
251.950000	2.75466e-27
251.900000	2.78861e-27
251.850000	2.82299e-27
251.800000	2.85778e-27
251.750000	2.89301e-27
251.700000	2.92867e-27
251.650000	2.96477e-27
251.600000	3.00132e-27
251.550000	3.03831e-27
251.500000	3.07576e-27
251.450000	3.11368e-27
251.400000	3.15206e-27
251.350000	3.19091e-27
251.300000	3.23024e-27
251.250000	3.27006e-27
251.200000	3.31037e-27
251.150000	3.35117e-27
251.100000	3.39248e-27
251.050000	3.4343e-27
251.000000	3.47663e-27
250.950000	3.51948e-27
250.900000	3.56287e-27
250.850000	3.60678e-27
250.800000	3.65124e-27
250.750000	3.69625e-27
250.700000	3.74181e-27
250.650000	3.78793e-27
250.600000	3.83462e-27
250.550000	3.88189e-27
250.500000	3.92974e-27
250.450000	3.97818e-27
250.400000	4.02721e-27
250.350000	4.07685e-27
250.300000	4.12711e-27
250.250000	4.17798e-27
250.200000	4.22948e-27
250.150000	4.28161e-27
250.100000	4.33439e-27
250.050000	4.38781e-27
250.000000	4.4419e-27
249.950000	4.49665e-27
249.900000	4.55208e-27
249.850000	4.60819e-27
249.800000	4.66499e-27
249.750000	4.72249e-27
249.700000	4.7807e-27
249.650000	4.83963e-27
249.600000	4.89928e-27
249.550000	4.95967e-27
249.500000	5.02081e-27
249.450000	5.0827e-27
249.400000	5.14535e-27
249.350000	5.20877e-27
249.300000	5.27297e-27
249.250000	5.33797e-27
249.200000	5.40377e-27
249.150000	5.47037e-27
249.100000	5.5378e-27
249.050000	5.60606e-27
249.000000	5.67516e-27
248.950000	5.74512e-27
248.900000	5.81593e-27
248.850000	5.88762e-27
248.800000	5.96019e-27
248.750000	6.03366e-27
248.700000	6.10803e-27
248.650000	6.18332e-27
248.600000	6.25953e-27
248.550000	6.33669e-27
248.500000	6.4148e-27
248.450000	6.49387e-27
248.400000	6.57391e-27
248.350000	6.65494e-27
248.300000	6.73697e-27
248.250000	6.82001e-27
248.200000	6.90408e-27
248.150000	6.98918e-27
248.100000	7.07533e-27
248.050000	7.16254e-27
248.000000	7.25082e-27
247.950000	7.3402e-27
247.900000	7.43067e-27
247.850000	7.52227e-27
247.800000	7.61499e-27
247.750000	7.70885e-27
247.700000	7.80387e-27
247.650000	7.90006e-27
247.600000	7.99744e-27
247.550000	8.09601e-27
247.500000	8.1958e-27
247.450000	8.29683e-27
247.400000	8.39909e-27
247.350000	8.50262e-27
247.300000	8.60742e-27
247.250000	8.71352e-27
247.200000	8.82092e-27
247.150000	8.92965e-27
247.100000	9.03972e-27
247.050000	9.15114e-27
247.000000	9.26394e-27
246.950000	9.37812e-27
246.900000	9.49372e-27
246.850000	9.61074e-27
246.800000	9.7292e-27
246.750000	9.84912e-27
246.700000	9.97052e-27
246.650000	1.00934e-26
246.600000	1.02178e-26
246.550000	1.03438e-26
246.500000	1.04713e-26
246.450000	1.06003e-26
246.400000	1.0731e-26
246.350000	1.08633e-26
246.300000	1.09972e-26
246.250000	1.11327e-26
246.200000	1.12699e-26
246.150000	1.14089e-26
246.100000	1.15495e-26
246.050000	1.16918e-26
246.000000	1.18359e-26
245.950000	1.19818e-26
245.900000	1.21295e-26
245.850000	1.2279e-26
245.800000	1.24304e-26
245.750000	1.25836e-26
245.700000	1.27387e-26
245.650000	1.28957e-26
245.600000	1.30547e-26
245.550000	1.32156e-26
245.500000	1.33785e-26
245.450000	1.35434e-26
245.400000	1.37103e-26
245.350000	1.38793e-26
245.300000	1.40504e-26
245.250000	1.42236e-26
245.200000	1.43989e-26
245.150000	1.45764e-26
245.100000	1.4756e-26
245.050000	1.49379e-26
245.000000	1.5122e-26
244.950000	1.53084e-26
244.900000	1.54971e-26
244.850000	1.56881e-26
244.800000	1.58815e-26
244.750000	1.60772e-26
244.700000	1.62754e-26
244.650000	1.6476e-26
244.600000	1.66791e-26
244.550000	1.68847e-26
244.500000	1.70928e-26
244.450000	1.73035e-26
244.400000	1.75167e-26
244.350000	1.77327e-26
244.300000	1.79512e-26
244.250000	1.81725e-26
244.200000	1.83965e-26
244.150000	1.86232e-26
244.100000	1.88528e-26
244.050000	1.90851e-26
244.000000	1.93204e-26
243.950000	1.95585e-26
243.900000	1.97996e-26
243.850000	2.00436e-26
243.800000	2.02907e-26
243.750000	2.05408e-26
243.700000	2.0794e-26
243.650000	2.10503e-26
243.600000	2.13097e-26
243.550000	2.15724e-26
243.500000	2.18383e-26
243.450000	2.21075e-26
243.400000	2.23799e-26
243.350000	2.26558e-26
243.300000	2.2935e-26
243.250000	2.32177e-26
243.200000	2.35039e-26
243.150000	2.37936e-26
243.100000	2.40869e-26
243.050000	2.43838e-26
243.000000	2.46843e-26
242.950000	2.49886e-26
242.900000	2.52966e-26
242.850000	2.56084e-26
242.800000	2.5924e-26
242.750000	2.62435e-26
242.700000	2.6567e-26
242.650000	2.68945e-26
242.600000	2.72259e-26
242.550000	2.75615e-26
242.500000	2.79012e-26
242.450000	2.82451e-26
242.400000	2.85933e-26
242.350000	2.89457e-26
242.300000	2.93025e-26
242.250000	2.96636e-26
242.200000	3.00293e-26
242.150000	3.03994e-26
242.100000	3.07741e-26
242.050000	3.11534e-26
242.000000	3.15374e-26
241.950000	3.19261e-26
241.900000	3.23196e-26
241.850000	3.2718e-26
241.800000	3.31212e-26
241.750000	3.35295e-26
241.700000	3.39427e-26
241.650000	3.43611e-26
241.600000	3.47846e-26
241.550000	3.52134e-26
241.500000	3.56474e-26
241.450000	3.60867e-26
241.400000	3.65315e-26
241.350000	3.69818e-26
241.300000	3.74376e-26
241.250000	3.78991e-26
241.200000	3.83662e-26
241.150000	3.88391e-26
241.100000	3.93178e-26
241.050000	3.98024e-26
241.000000	4.0293e-26
240.950000	4.07896e-26
240.900000	4.12924e-26
240.850000	4.18013e-26
240.800000	4.23165e-26
240.750000	4.28381e-26
240.700000	4.33661e-26
240.650000	4.39006e-26
240.600000	4.44417e-26
240.550000	4.49895e-26
240.500000	4.5544e-26
240.450000	4.61053e-26
240.400000	4.66736e-26
240.350000	4.72489e-26
240.300000	4.78312e-26
240.250000	4.84208e-26
240.200000	4.90176e-26
240.150000	4.96217e-26
240.100000	5.02333e-26
240.050000	5.08525e-26
240.000000	5.14793e-26
239.950000	5.21138e-26
239.900000	5.27561e-26
239.850000	5.34063e-26
239.800000	5.40646e-26
239.750000	5.47309e-26
239.700000	5.54055e-26
239.650000	5.60884e-26
239.600000	5.67797e-26
239.550000	5.74795e-26
239.500000	5.8188e-26
239.450000	5.89052e-26
239.400000	5.96312e-26
239.350000	6.03662e-26
239.300000	6.11102e-26
239.250000	6.18634e-26
239.200000	6.26259e-26
239.150000	6.33978e-26
239.100000	6.41792e-26
239.050000	6.49702e-26
239.000000	6.5771e-26
238.950000	6.65816e-26
238.900000	6.74023e-26
238.850000	6.8233e-26
238.800000	6.9074e-26
238.750000	6.99254e-26
238.700000	7.07872e-26
238.650000	7.16597e-26
238.600000	7.25429e-26
238.550000	7.3437e-26
238.500000	7.43422e-26
238.450000	7.52585e-26
238.400000	7.6186e-26
238.350000	7.7125e-26
238.300000	7.80756e-26
238.250000	7.90379e-26
238.200000	8.00121e-26
238.150000	8.09983e-26
238.100000	8.19966e-26
238.050000	8.30072e-26
238.000000	8.40303e-26
237.950000	8.5066e-26
237.900000	8.61144e-26
237.850000	8.71758e-26
237.800000	8.82503e-26
237.750000	8.9338e-26
237.700000	9.04391e-26
237.650000	9.15537e-26
237.600000	9.26822e-26
237.550000	9.38245e-26
237.500000	9.49809e-26
237.450000	9.61515e-26
237.400000	9.73366e-26
237.350000	9.85363e-26
237.300000	9.97508e-26
237.250000	1.0098e-25
237.200000	1.02225e-25
237.150000	1.03485e-25
237.100000	1.0476e-25
237.050000	1.06051e-25
237.000000	1.07358e-25
236.950000	1.08682e-25
236.900000	1.10021e-25
236.850000	1.11377e-25
236.800000	1.1275e-25
236.750000	1.1414e-25
236.700000	1.15546e-25
236.650000	1.16971e-25
236.600000	1.18412e-25
236.550000	1.19872e-25
236.500000	1.21349e-25
236.450000	1.22845e-25
236.400000	1.24359e-25
236.350000	1.25891e-25
236.300000	1.27443e-25
236.250000	1.29014e-25
236.200000	1.30604e-25
236.150000	1.32214e-25
236.100000	1.33843e-25
236.050000	1.35493e-25
236.000000	1.37163e-25
235.950000	1.38853e-25
235.900000	1.40565e-25
235.850000	1.42297e-25
235.800000	1.44051e-25
235.750000	1.45826e-25
235.700000	1.47624e-25
235.650000	1.49443e-25
235.600000	1.51285e-25
235.550000	1.5315e-25
235.500000	1.55037e-25
235.450000	1.56948e-25
235.400000	1.58882e-25
235.350000	1.60841e-25
235.300000	1.62823e-25
235.250000	1.6483e-25
235.200000	1.66861e-25
235.150000	1.68918e-25
235.100000	1.71e-25
235.050000	1.73107e-25
235.000000	1.75241e-25
234.950000	1.77401e-25
234.900000	1.79587e-25
234.850000	1.818e-25
234.800000	1.84041e-25
234.750000	1.86309e-25
234.700000	1.88606e-25
234.650000	1.9093e-25
234.600000	1.93283e-25
234.550000	1.95666e-25
234.500000	1.98077e-25
234.450000	2.00518e-25
234.400000	2.0299e-25
234.350000	2.05492e-25
234.300000	2.08024e-25
234.250000	2.10588e-25
234.200000	2.13184e-25
234.150000	2.15811e-25
234.100000	2.18471e-25
234.050000	2.21163e-25
234.000000	2.23889e-25
233.950000	2.26649e-25
233.900000	2.29442e-25
233.850000	2.3227e-25
233.800000	2.35133e-25
233.750000	2.38031e-25
233.700000	2.40964e-25
233.650000	2.43934e-25
233.600000	2.4694e-25
233.550000	2.49984e-25
233.500000	2.53065e-25
233.450000	2.56184e-25
233.400000	2.59341e-25
233.350000	2.62538e-25
233.300000	2.65773e-25
233.250000	2.69049e-25
233.200000	2.72365e-25
233.150000	2.75722e-25
233.100000	2.7912e-25
233.050000	2.8256e-25
233.000000	2.86042e-25
232.950000	2.89568e-25
232.900000	2.93137e-25
232.850000	2.9675e-25
232.800000	3.00407e-25
232.750000	3.04109e-25
232.700000	3.07857e-25
232.650000	3.11652e-25
232.600000	3.15493e-25
232.550000	3.19381e-25
232.500000	3.23317e-25
232.450000	3.27302e-25
232.400000	3.31336e-25
232.350000	3.3542e-25
232.300000	3.39553e-25
232.250000	3.43738e-25
232.200000	3.47975e-25
232.150000	3.52263e-25
232.100000	3.56605e-25
232.050000	3.61e-25
232.000000	3.65449e-25
231.950000	3.69953e-25
231.900000	3.74513e-25
231.850000	3.79128e-25
231.800000	3.83801e-25
231.750000	3.88531e-25
231.700000	3.9332e-25
231.650000	3.98167e-25
231.600000	4.03075e-25
231.550000	4.08042e-25
231.500000	4.13071e-25
231.450000	4.18162e-25
231.400000	4.23316e-25
231.350000	4.28533e-25
231.300000	4.33814e-25
231.250000	4.39161e-25
231.200000	4.44574e-25
231.150000	4.50053e-25
231.100000	4.55599e-25
231.050000	4.61214e-25
231.000000	4.66899e-25
230.950000	4.72653e-25
230.900000	4.78478e-25
230.850000	4.84375e-25
230.800000	4.90345e-25
230.750000	4.96388e-25
230.700000	5.02506e-25
230.650000	5.08699e-25
230.600000	5.14968e-25
230.550000	5.21315e-25
230.500000	5.2774e-25
230.450000	5.34244e-25
230.400000	5.40829e-25
230.350000	5.47494e-25
230.300000	5.54242e-25
230.250000	5.61072e-25
230.200000	5.67987e-25
230.150000	5.74987e-25
230.100000	5.82074e-25
230.050000	5.89247e-25
230.000000	5.9651e-25
229.950000	6.03861e-25
229.900000	6.11303e-25
229.850000	6.18837e-25
229.800000	6.26464e-25
229.750000	6.34185e-25
229.700000	6.42001e-25
229.650000	6.49913e-25
229.600000	6.57923e-25
229.550000	6.66032e-25
229.500000	6.7424e-25
229.450000	6.8255e-25
229.400000	6.90962e-25
229.350000	6.99477e-25
229.300000	7.08098e-25
229.250000	7.16825e-25
229.200000	7.25659e-25
229.150000	7.34602e-25
229.100000	7.43656e-25
229.050000	7.52821e-25
229.000000	7.62099e-25
228.950000	7.71491e-25
228.900000	7.80999e-25
228.850000	7.90625e-25
228.800000	8.00369e-25
228.750000	8.10233e-25
228.700000	8.20218e-25
228.650000	8.30327e-25
228.600000	8.4056e-25
228.550000	8.50919e-25
228.500000	8.61406e-25
228.450000	8.72022e-25
228.400000	8.82769e-25
228.350000	8.93649e-25
228.300000	9.04662e-25
228.250000	9.15812e-25
228.200000	9.27098e-25
228.150000	9.38524e-25
228.100000	9.50091e-25
228.050000	9.618e-25
228.000000	9.73653e-25
227.950000	9.85653e-25
227.900000	9.978e-25
227.850000	1.0101e-24
227.800000	1.02255e-24
227.750000	1.03515e-24
227.700000	1.04791e-24
227.650000	1.06082e-24
227.600000	1.07389e-24
227.550000	1.08713e-24
227.500000	1.10053e-24
227.450000	1.11409e-24
227.400000	1.12782e-24
227.350000	1.14172e-24
227.300000	1.15579e-24
227.250000	1.17003e-24
227.200000	1.18445e-24
227.150000	1.19905e-24
227.100000	1.21383e-24
227.050000	1.22879e-24
227.000000	1.24393e-24
226.950000	1.25926e-24
226.900000	1.27478e-24
226.850000	1.29049e-24
226.800000	1.3064e-24
226.750000	1.3225e-24
226.700000	1.33879e-24
226.650000	1.35529e-24
226.600000	1.372e-24
226.550000	1.38891e-24
226.500000	1.40602e-24
226.450000	1.42335e-24
226.400000	1.44089e-24
226.350000	1.45865e-24
226.300000	1.47663e-24
226.250000	1.49482e-24
226.200000	1.51325e-24
226.150000	1.5319e-24
226.100000	1.55077e-24
226.050000	1.56989e-24
226.000000	1.58923e-24
225.950000	1.60882e-24
225.900000	1.62865e-24
225.850000	1.64872e-24
225.800000	1.66904e-24
225.750000	1.68961e-24
225.700000	1.71043e-24
225.650000	1.73151e-24
225.600000	1.75285e-24
225.550000	1.77445e-24
225.500000	1.79632e-24
225.450000	1.81846e-24
225.400000	1.84087e-24
225.350000	1.86355e-24
225.300000	1.88652e-24
225.250000	1.90977e-24
225.200000	1.9333e-24
225.150000	1.95713e-24
225.100000	1.98125e-24
225.050000	2.00567e-24
225.000000	2.03038e-24
224.950000	2.05541e-24
224.900000	2.08074e-24
224.850000	2.10638e-24
224.800000	2.13234e-24
224.750000	2.15862e-24
224.700000	2.18522e-24
224.650000	2.21215e-24
224.600000	2.23941e-24
224.550000	2.26701e-24
224.500000	2.29495e-24
224.450000	2.32323e-24
224.400000	2.35186e-24
224.350000	2.38085e-24
224.300000	2.41019e-24
224.250000	2.43989e-24
224.200000	2.46996e-24
224.150000	2.5004e-24
224.100000	2.53121e-24
224.050000	2.56241e-24
224.000000	2.59399e-24
223.950000	2.62595e-24
223.900000	2.65832e-24
223.850000	2.69108e-24
223.800000	2.72424e-24
223.750000	2.75781e-24
223.700000	2.7918e-24
223.650000	2.82621e-24
223.600000	2.86103e-24
223.550000	2.89629e-24
223.500000	2.93199e-24
223.450000	2.96812e-24
223.400000	3.0047e-24
223.350000	3.04173e-24
223.300000	3.07921e-24
223.250000	3.11716e-24
223.200000	3.15558e-24
223.150000	3.19446e-24
223.100000	3.23383e-24
223.050000	3.27368e-24
223.000000	3.31403e-24
222.950000	3.35487e-24
222.900000	3.39621e-24
222.850000	3.43807e-24
222.800000	3.48044e-24
222.750000	3.52333e-24
222.700000	3.56675e-24
222.650000	3.6107e-24
222.600000	3.6552e-24
222.550000	3.70025e-24
222.500000	3.74585e-24
222.450000	3.79201e-24
222.400000	3.83874e-24
222.350000	3.88605e-24
222.300000	3.93394e-24
222.250000	3.98242e-24
222.200000	4.0315e-24
222.150000	4.08118e-24
222.100000	4.13147e-24
222.050000	4.18239e-24
222.000000	4.23393e-24
221.950000	4.28611e-24
221.900000	4.33893e-24
221.850000	4.3924e-24
221.800000	4.44653e-24
221.750000	4.50133e-24
221.700000	4.5568e-24
221.650000	4.61296e-24
221.600000	4.6698e-24
221.550000	4.72735e-24
221.500000	4.78561e-24
221.450000	4.84459e-24
221.400000	4.90429e-24
221.350000	4.96473e-24
221.300000	5.02591e-24
221.250000	5.08785e-24
221.200000	5.15055e-24
221.150000	5.21402e-24
221.100000	5.27827e-24
221.050000	5.34332e-24
221.000000	5.40917e-24
220.950000	5.47583e-24
220.900000	5.54331e-24
220.850000	5.61162e-24
220.800000	5.68078e-24
220.750000	5.75078e-24
220.700000	5.82165e-24
220.650000	5.8934e-24
220.600000	5.96602e-24
220.550000	6.03954e-24
220.500000	6.11397e-24
220.450000	6.18932e-24
220.400000	6.26559e-24
220.350000	6.3428e-24
220.300000	6.42097e-24
220.250000	6.5001e-24
220.200000	6.5802e-24
220.150000	6.66129e-24
220.100000	6.74338e-24
220.050000	6.82648e-24
220.000000	6.91061e-24
219.950000	6.99577e-24
219.900000	7.08198e-24
219.850000	7.16925e-24
219.800000	7.2576e-24
219.750000	7.34704e-24
219.700000	7.43758e-24
219.650000	7.52924e-24
219.600000	7.62202e-24
219.550000	7.71595e-24
219.500000	7.81104e-24
219.450000	7.9073e-24
219.400000	8.00474e-24
219.350000	8.10338e-24
219.300000	8.20325e-24
219.250000	8.30434e-24
219.200000	8.40667e-24
219.150000	8.51027e-24
219.100000	8.61515e-24
219.050000	8.72131e-24
219.000000	8.82879e-24
218.950000	8.93759e-24
218.900000	9.04773e-24
218.850000	9.15922e-24
218.800000	9.27209e-24
218.750000	9.38636e-24
218.700000	9.50203e-24
218.650000	9.61912e-24
218.600000	9.73766e-24
218.550000	9.85766e-24
218.500000	9.97914e-24
218.450000	1.01021e-23
218.400000	1.02266e-23
218.350000	1.03526e-23
218.300000	1.04802e-23
218.250000	1.06094e-23
218.200000	1.07401e-23
218.150000	1.08724e-23
218.100000	1.10064e-23
218.050000	1.11421e-23
218.000000	1.12794e-23
217.950000	1.14184e-23
217.900000	1.15591e-23
217.850000	1.17015e-23
217.800000	1.18457e-23
217.750000	1.19917e-23
217.700000	1.21395e-23
217.650000	1.22891e-23
217.600000	1.24405e-23
217.550000	1.25938e-23
217.500000	1.2749e-23
217.450000	1.29061e-23
217.400000	1.30652e-23
217.350000	1.32262e-23
217.300000	1.33891e-23
217.250000	1.35541e-23
217.200000	1.37212e-23
217.150000	1.38903e-23
217.100000	1.40614e-23
217.050000	1.42347e-23
217.000000	1.44101e-23
216.950000	1.45877e-23
216.900000	1.47675e-23
216.850000	1.49494e-23
216.800000	1.51337e-23
216.750000	1.53202e-23
216.700000	1.55089e-23
216.650000	1.57001e-23
216.600000	1.58935e-23
216.550000	1.60894e-23
216.500000	1.62877e-23
216.450000	1.64884e-23
216.400000	1.66916e-23
216.350000	1.68972e-23
216.300000	1.71055e-23
216.250000	1.73163e-23
216.200000	1.75297e-23
216.150000	1.77457e-23
216.100000	1.79643e-23
216.050000	1.81857e-23
216.000000	1.84098e-23
215.950000	1.86367e-23
215.900000	1.88663e-23
215.850000	1.90988e-23
215.800000	1.93342e-23
215.750000	1.95724e-23
215.700000	1.98136e-23
215.650000	2.00578e-23
215.600000	2.0305e-23
215.550000	2.05552e-23
215.500000	2.08085e-23
215.450000	2.10649e-23
215.400000	2.13245e-23
215.350000	2.15872e-23
215.300000	2.18533e-23
215.250000	2.21226e-23
215.200000	2.23952e-23
215.150000	2.26711e-23
215.100000	2.29505e-23
215.050000	2.32333e-23
215.000000	2.35196e-23
214.950000	2.38095e-23
214.900000	2.41029e-23
214.850000	2.43999e-23
214.800000	2.47005e-23
214.750000	2.50049e-23
214.700000	2.53131e-23
214.650000	2.5625e-23
214.600000	2.59407e-23
214.550000	2.62604e-23
214.500000	2.6584e-23
214.450000	2.69116e-23
214.400000	2.72432e-23
214.350000	2.75789e-23
214.300000	2.79188e-23
214.250000	2.82628e-23
214.200000	2.86111e-23
214.150000	2.89637e-23
214.100000	2.93206e-23
214.050000	2.96819e-23
214.000000	3.00476e-23
213.950000	3.04179e-23
213.900000	3.07927e-23
213.850000	3.11722e-23
213.800000	3.15563e-23
213.750000	3.19452e-23
213.700000	3.23388e-23
213.650000	3.27373e-23
213.600000	3.31407e-23
213.550000	3.35491e-23
213.500000	3.39625e-23
213.450000	3.4381e-23
213.400000	3.48047e-23
213.350000	3.52336e-23
213.300000	3.56677e-23
213.250000	3.61073e-23
213.200000	3.65522e-23
213.150000	3.70026e-23
213.100000	3.74586e-23
213.050000	3.79202e-23
213.000000	3.83874e-23
212.950000	3.88605e-23
212.900000	3.93393e-23
212.850000	3.98241e-23
212.800000	4.03148e-23
212.750000	4.08116e-23
212.700000	4.13145e-23
212.650000	4.18236e-23
212.600000	4.2339e-23
212.550000	4.28607e-23
212.500000	4.33889e-23
212.450000	4.39235e-23
212.400000	4.44648e-23
212.350000	4.50127e-23
212.300000	4.55673e-23
212.250000	4.61288e-23
212.200000	4.66973e-23
212.150000	4.72727e-23
212.100000	4.78552e-23
212.050000	4.84449e-23
212.000000	4.90419e-23
211.950000	4.96462e-23
211.900000	5.02579e-23
211.850000	5.08772e-23
211.800000	5.15042e-23
211.750000	5.21388e-23
211.700000	5.27813e-23
211.650000	5.34317e-23
211.600000	5.40901e-23
211.550000	5.47566e-23
211.500000	5.54314e-23
211.450000	5.61144e-23
211.400000	5.68059e-23
211.350000	5.75058e-23
211.300000	5.82145e-23
211.250000	5.89318e-23
211.200000	5.9658e-23
211.150000	6.03931e-23
211.100000	6.11373e-23
211.050000	6.18906e-23
211.000000	6.26533e-23
210.950000	6.34253e-23
210.900000	6.42068e-23
210.850000	6.4998e-23
210.800000	6.57989e-23
210.750000	6.66097e-23
210.700000	6.74305e-23
210.650000	6.82614e-23
210.600000	6.91026e-23
210.550000	6.99541e-23
210.500000	7.08161e-23
210.450000	7.16887e-23
210.400000	7.2572e-23
210.350000	7.34663e-23
210.300000	7.43716e-23
210.250000	7.5288e-23
210.200000	7.62157e-23
210.150000	7.71548e-23
210.100000	7.81056e-23
210.050000	7.9068e-23
210.000000	8.00423e-23
209.950000	8.10286e-23
209.900000	8.2027e-23
209.850000	8.30378e-23
209.800000	8.4061e-23
209.750000	8.50968e-23
209.700000	8.61454e-23
209.650000	8.72069e-23
209.600000	8.82814e-23
209.550000	8.93693e-23
209.500000	9.04705e-23
209.450000	9.15853e-23
209.400000	9.27138e-23
209.350000	9.38562e-23
209.300000	9.50127e-23
209.250000	9.61835e-23
209.200000	9.73687e-23
209.150000	9.85685e-23
209.100000	9.9783e-23
209.050000	1.01013e-22
209.000000	1.02257e-22
208.950000	1.03517e-22
208.900000	1.04793e-22
208.850000	1.06084e-22
208.800000	1.07391e-22
208.750000	1.08715e-22
208.700000	1.10054e-22
208.650000	1.1141e-22
208.600000	1.12783e-22
208.550000	1.14173e-22
208.500000	1.1558e-22
208.450000	1.17004e-22
208.400000	1.18445e-22
208.350000	1.19905e-22
208.300000	1.21382e-22
208.250000	1.22878e-22
208.200000	1.24392e-22
208.150000	1.25925e-22
208.100000	1.27477e-22
208.050000	1.29047e-22
208.000000	1.30637e-22
207.950000	1.32247e-22
207.900000	1.33877e-22
207.850000	1.35526e-22
207.800000	1.37196e-22
207.750000	1.38887e-22
207.700000	1.40598e-22
207.650000	1.42331e-22
207.600000	1.44084e-22
207.550000	1.4586e-22
207.500000	1.47657e-22
207.450000	1.49476e-22
207.400000	1.51318e-22
207.350000	1.53183e-22
207.300000	1.5507e-22
207.250000	1.56981e-22
207.200000	1.58915e-22
207.150000	1.60873e-22
207.100000	1.62856e-22
207.050000	1.64862e-22
207.000000	1.66894e-22
206.950000	1.6895e-22
206.900000	1.71032e-22
206.850000	1.73139e-22
206.800000	1.75273e-22
206.750000	1.77432e-22
206.700000	1.79619e-22
206.650000	1.81832e-22
206.600000	1.84072e-22
206.550000	1.86341e-22
206.500000	1.88637e-22
206.450000	1.90961e-22
206.400000	1.93314e-22
206.350000	1.95696e-22
206.300000	1.98107e-22
206.250000	2.00548e-22
206.200000	2.03019e-22
206.150000	2.05521e-22
206.100000	2.08053e-22
206.050000	2.10617e-22
206.000000	2.13212e-22
205.950000	2.15839e-22
205.900000	2.18499e-22
205.850000	2.21191e-22
205.800000	2.23916e-22
205.750000	2.26675e-22
205.700000	2.29468e-22
205.650000	2.32296e-22
205.600000	2.35158e-22
205.550000	2.38056e-22
205.500000	2.40989e-22
205.450000	2.43958e-22
205.400000	2.46964e-22
205.350000	2.50007e-22
205.300000	2.53088e-22
205.250000	2.56206e-22
205.200000	2.59363e-22
205.150000	2.62559e-22
205.100000	2.65794e-22
205.050000	2.69069e-22
205.000000	2.72384e-22
204.950000	2.7574e-22
204.900000	2.79138e-22
204.850000	2.82577e-22
204.800000	2.86059e-22
204.750000	2.89584e-22
204.700000	2.93152e-22
204.650000	2.96764e-22
204.600000	3.00421e-22
204.550000	3.04122e-22
204.500000	3.07869e-22
204.450000	3.11663e-22
204.400000	3.15503e-22
204.350000	3.1939e-22
204.300000	3.23326e-22
204.250000	3.2731e-22
204.200000	3.31343e-22
204.150000	3.35425e-22
204.100000	3.39558e-22
204.050000	3.43742e-22
204.000000	3.47977e-22
203.950000	3.52265e-22
203.900000	3.56605e-22
203.850000	3.60999e-22
203.800000	3.65447e-22
203.750000	3.6995e-22
203.700000	3.74508e-22
203.650000	3.79123e-22
203.600000	3.83794e-22
203.550000	3.88523e-22
203.500000	3.9331e-22
203.450000	3.98156e-22
203.400000	4.03062e-22
203.350000	4.08028e-22
203.300000	4.13056e-22
203.250000	4.18145e-22
203.200000	4.23297e-22
203.150000	4.28513e-22
203.100000	4.33793e-22
203.050000	4.39138e-22
203.000000	4.44548e-22
202.950000	4.50026e-22
202.900000	4.55571e-22
202.850000	4.61184e-22
202.800000	4.66866e-22
202.750000	4.72619e-22
202.700000	4.78442e-22
202.650000	4.84337e-22
202.600000	4.90305e-22
202.550000	4.96346e-22
202.500000	5.02461e-22
202.450000	5.08652e-22
202.400000	5.1492e-22
202.350000	5.21264e-22
202.300000	5.27687e-22
202.250000	5.34188e-22
202.200000	5.4077e-22
202.150000	5.47433e-22
202.100000	5.54178e-22
202.050000	5.61006e-22
202.000000	5.67918e-22
201.950000	5.74916e-22
201.900000	5.81999e-22
201.850000	5.8917e-22
201.800000	5.9643e-22
201.750000	6.03778e-22
201.700000	6.11218e-22
201.650000	6.18748e-22
201.600000	6.26372e-22
201.550000	6.3409e-22
201.500000	6.41902e-22
201.450000	6.49811e-22
201.400000	6.57818e-22
201.350000	6.65923e-22
201.300000	6.74128e-22
201.250000	6.82434e-22
201.200000	6.90842e-22
201.150000	6.99354e-22
201.100000	7.07971e-22
201.050000	7.16693e-22
201.000000	7.25524e-22
200.950000	7.34463e-22
200.900000	7.43512e-22
200.850000	7.52673e-22
200.800000	7.61947e-22
200.750000	7.71335e-22
200.700000	7.80838e-22
200.650000	7.90459e-22
200.600000	8.00198e-22
200.550000	8.10058e-22
200.500000	8.20038e-22
200.450000	8.30142e-22
200.400000	8.4037e-22
200.350000	8.50724e-22
200.300000	8.61206e-22
200.250000	8.71817e-22
200.200000	8.82558e-22
200.150000	8.93432e-22
200.100000	9.0444e-22
200.050000	9.15584e-22
200.000000	9.26864e-22
199.950000	9.38284e-22
199.900000	9.49845e-22
199.850000	9.61548e-22
199.800000	9.73395e-22
199.750000	9.85388e-22
199.700000	9.97529e-22
199.650000	1.00982e-21
199.600000	1.02226e-21
199.550000	1.03486e-21
199.500000	1.04761e-21
199.450000	1.06051e-21
199.400000	1.07358e-21
199.350000	1.08681e-21
199.300000	1.1002e-21
199.250000	1.11375e-21
199.200000	1.12748e-21
199.150000	1.14137e-21
199.100000	1.15543e-21
199.050000	1.16966e-21
199.000000	1.18408e-21
198.950000	1.19866e-21
198.900000	1.21343e-21
198.850000	1.22838e-21
198.800000	1.24352e-21
198.750000	1.25884e-21
198.700000	1.27435e-21
198.650000	1.29005e-21
198.600000	1.30594e-21
198.550000	1.32203e-21
198.500000	1.33832e-21
198.450000	1.35481e-21
198.400000	1.3715e-21
198.350000	1.3884e-21
198.300000	1.40551e-21
198.250000	1.42282e-21
198.200000	1.44035e-21
198.150000	1.4581e-21
198.100000	1.47607e-21
198.050000	1.49425e-21
198.000000	1.51266e-21
197.950000	1.5313e-21
197.900000	1.55016e-21
197.850000	1.56926e-21
197.800000	1.5886e-21
197.750000	1.60817e-21
197.700000	1.62798e-21
197.650000	1.64804e-21
197.600000	1.66835e-21
197.550000	1.6889e-21
197.500000	1.70971e-21
197.450000	1.73077e-21
197.400000	1.7521e-21
197.350000	1.77368e-21
197.300000	1.79554e-21
197.250000	1.81766e-21
197.200000	1.84005e-21
197.150000	1.86272e-21
197.100000	1.88567e-21
197.050000	1.90891e-21
197.000000	1.93243e-21
196.950000	1.95623e-21
196.900000	1.98034e-21
196.850000	2.00473e-21
196.800000	2.02943e-21
196.750000	2.05444e-21
196.700000	2.07975e-21
196.650000	2.10537e-21
196.600000	2.13131e-21
196.550000	2.15757e-21
196.500000	2.18415e-21
196.450000	2.21106e-21
196.400000	2.2383e-21
196.350000	2.26588e-21
196.300000	2.29379e-21
196.250000	2.32206e-21
196.200000	2.35066e-21
196.150000	2.37962e-21
196.100000	2.40894e-21
196.050000	2.43862e-21
196.000000	2.46867e-21
195.950000	2.49908e-21
195.900000	2.52987e-21
195.850000	2.56104e-21
195.800000	2.59259e-21
195.750000	2.62453e-21
195.700000	2.65687e-21
195.650000	2.6896e-21
195.600000	2.72274e-21
195.550000	2.75628e-21
195.500000	2.79024e-21
195.450000	2.82462e-21
195.400000	2.85942e-21
195.350000	2.89465e-21
195.300000	2.93031e-21
195.250000	2.96641e-21
195.200000	3.00296e-21
195.150000	3.03995e-21
195.100000	3.07741e-21
195.050000	3.11532e-21
195.000000	3.1537e-21
194.950000	3.19256e-21
194.900000	3.23189e-21
194.850000	3.27171e-21
194.800000	3.31202e-21
194.750000	3.35282e-21
194.700000	3.39413e-21
194.650000	3.43594e-21
194.600000	3.47827e-21
194.550000	3.52113e-21
194.500000	3.56451e-21
194.450000	3.60842e-21
194.400000	3.65288e-21
194.350000	3.69788e-21
194.300000	3.74344e-21
194.250000	3.78956e-21
194.200000	3.83625e-21
194.150000	3.88351e-21
194.100000	3.93136e-21
194.050000	3.97979e-21
194.000000	4.02882e-21
193.950000	4.07846e-21
193.900000	4.1287e-21
193.850000	4.17957e-21
193.800000	4.23106e-21
193.750000	4.28319e-21
193.700000	4.33596e-21
193.650000	4.38938e-21
193.600000	4.44345e-21
193.550000	4.4982e-21
193.500000	4.55361e-21
193.450000	4.60971e-21
193.400000	4.6665e-21
193.350000	4.724e-21
193.300000	4.78219e-21
193.250000	4.84111e-21
193.200000	4.90075e-21
193.150000	4.96113e-21
193.100000	5.02225e-21
193.050000	5.08412e-21
193.000000	5.14676e-21
192.950000	5.21017e-21
192.900000	5.27436e-21
192.850000	5.33933e-21
192.800000	5.40511e-21
192.750000	5.4717e-21
192.700000	5.53912e-21
192.650000	5.60736e-21
192.600000	5.67644e-21
192.550000	5.74637e-21
192.500000	5.81716e-21
192.450000	5.88883e-21
192.400000	5.96138e-21
192.350000	6.03482e-21
192.300000	6.10917e-21
192.250000	6.18443e-21
192.200000	6.26062e-21
192.150000	6.33775e-21
192.100000	6.41583e-21
192.050000	6.49488e-21
192.000000	6.57489e-21
191.950000	6.65589e-21
191.900000	6.73789e-21
191.850000	6.8209e-21
191.800000	6.90493e-21
191.750000	6.99e-21
191.700000	7.07611e-21
191.650000	7.16329e-21
191.600000	7.25154e-21
191.550000	7.34087e-21
191.500000	7.43131e-21
191.450000	7.52286e-21
191.400000	7.61554e-21
191.350000	7.70936e-21
191.300000	7.80434e-21
191.250000	7.90048e-21
191.200000	7.99781e-21
191.150000	8.09634e-21
191.100000	8.19609e-21
191.050000	8.29706e-21
191.000000	8.39928e-21
190.950000	8.50275e-21
190.900000	8.6075e-21
190.850000	8.71354e-21
190.800000	8.82089e-21
190.750000	8.92956e-21
190.700000	9.03957e-21
190.650000	9.15093e-21
190.600000	9.26366e-21
190.550000	9.37779e-21
190.500000	9.49332e-21
190.450000	9.61027e-21
190.400000	9.72866e-21
190.350000	9.84851e-21
190.300000	9.96984e-21
190.250000	1.00927e-20
190.200000	1.0217e-20
190.150000	1.03429e-20
190.100000	1.04703e-20
190.050000	1.05993e-20
190.000000	1.07299e-20
189.950000	1.0862e-20
189.900000	1.09959e-20
189.850000	1.11313e-20
189.800000	1.12684e-20
189.750000	1.14073e-20
189.700000	1.15478e-20
189.650000	1.16901e-20
189.600000	1.18341e-20
189.550000	1.19799e-20
189.500000	1.21274e-20
189.450000	1.22768e-20
189.400000	1.24281e-20
189.350000	1.25812e-20
189.300000	1.27362e-20
189.250000	1.28931e-20
189.200000	1.30519e-20
189.150000	1.32127e-20
189.100000	1.33755e-20
189.050000	1.35403e-20
189.000000	1.37071e-20
188.950000	1.38759e-20
188.900000	1.40469e-20
188.850000	1.42199e-20
188.800000	1.43951e-20
188.750000	1.45724e-20
188.700000	1.47519e-20
188.650000	1.49337e-20
188.600000	1.51177e-20
188.550000	1.53039e-20
188.500000	1.54924e-20
188.450000	1.56833e-20
188.400000	1.58765e-20
188.350000	1.60721e-20
188.300000	1.62701e-20
188.250000	1.64705e-20
188.200000	1.66734e-20
188.150000	1.68788e-20
188.100000	1.70867e-20
188.050000	1.72972e-20
188.000000	1.75103e-20
187.950000	1.7726e-20
187.900000	1.79444e-20
187.850000	1.81654e-20
187.800000	1.83892e-20
187.750000	1.86158e-20
187.700000	1.88451e-20
187.650000	1.90772e-20
187.600000	1.93123e-20
187.550000	1.95502e-20
187.500000	1.9791e-20
187.450000	2.00348e-20
187.400000	2.02816e-20
187.350000	2.05315e-20
187.300000	2.07844e-20
187.250000	2.10404e-20
187.200000	2.12996e-20
187.150000	2.1562e-20
187.100000	2.18276e-20
187.050000	2.20965e-20
187.000000	2.23687e-20
186.950000	2.26443e-20
186.900000	2.29233e-20
186.850000	2.32056e-20
186.800000	2.34915e-20
186.750000	2.37809e-20
186.700000	2.40739e-20
186.650000	2.43704e-20
186.600000	2.46706e-20
186.550000	2.49746e-20
186.500000	2.52822e-20
186.450000	2.55937e-20
186.400000	2.59089e-20
186.350000	2.62281e-20
186.300000	2.65512e-20
186.250000	2.68783e-20
186.200000	2.72094e-20
186.150000	2.75446e-20
186.100000	2.78839e-20
186.050000	2.82274e-20
186.000000	2.85751e-20
185.950000	2.89271e-20
185.900000	2.92835e-20
185.850000	2.96442e-20
185.800000	3.00094e-20
185.750000	3.03791e-20
185.700000	3.07533e-20
185.650000	3.11321e-20
185.600000	3.15157e-20
185.550000	3.19039e-20
185.500000	3.22969e-20
185.450000	3.26948e-20
185.400000	3.30975e-20
185.350000	3.35052e-20
185.300000	3.3918e-20
185.250000	3.43358e-20
185.200000	3.47588e-20
185.150000	3.51869e-20
185.100000	3.56204e-20
185.050000	3.60592e-20
185.000000	3.65034e-20
184.950000	3.69531e-20
184.900000	3.74083e-20
184.850000	3.78691e-20
184.800000	3.83356e-20
184.750000	3.88078e-20
184.700000	3.92859e-20
184.650000	3.97698e-20
184.600000	4.02597e-20
184.550000	4.07557e-20
184.500000	4.12577e-20
184.450000	4.1766e-20
184.400000	4.22804e-20
184.350000	4.28013e-20
184.300000	4.33285e-20
184.250000	4.38623e-20
184.200000	4.44026e-20
184.150000	4.49496e-20
184.100000	4.55033e-20
184.050000	4.60638e-20
184.000000	4.66312e-20
183.950000	4.72057e-20
183.900000	4.77872e-20
183.850000	4.83758e-20
183.800000	4.89717e-20
183.750000	4.9575e-20
183.700000	5.01857e-20
183.650000	5.08039e-20
183.600000	5.14297e-20
183.550000	5.20632e-20
183.500000	5.27046e-20
183.450000	5.33538e-20
183.400000	5.4011e-20
183.350000	5.46763e-20
183.300000	5.53499e-20
183.250000	5.60317e-20
183.200000	5.67219e-20
183.150000	5.74206e-20
183.100000	5.81279e-20
183.050000	5.8844e-20
183.000000	5.95688e-20
182.950000	6.03026e-20
182.900000	6.10454e-20
182.850000	6.17974e-20
182.800000	6.25586e-20
182.750000	6.33293e-20
182.700000	6.41094e-20
182.650000	6.48991e-20
182.600000	6.56985e-20
182.550000	6.65078e-20
182.500000	6.73271e-20
182.450000	6.81564e-20
182.400000	6.8996e-20
182.350000	6.98459e-20
182.300000	7.07062e-20
182.250000	7.15772e-20
182.200000	7.24589e-20
182.150000	7.33515e-20
182.100000	7.4255e-20
182.050000	7.51697e-20
182.000000	7.60957e-20
181.950000	7.7033e-20
181.900000	7.79819e-20
181.850000	7.89425e-20
181.800000	7.99149e-20
181.750000	8.08993e-20
181.700000	8.18958e-20
181.650000	8.29046e-20
181.600000	8.39258e-20
181.550000	8.49596e-20
181.500000	8.60062e-20
181.450000	8.70656e-20
181.400000	8.81381e-20
181.350000	8.92238e-20
181.300000	9.03228e-20
181.250000	9.14354e-20
181.200000	9.25617e-20
181.150000	9.37019e-20
181.100000	9.48561e-20
181.050000	9.60245e-20
181.000000	9.72074e-20
180.950000	9.84047e-20
180.900000	9.96169e-20
180.850000	1.00844e-19
180.800000	1.02086e-19
180.750000	1.03344e-19
180.700000	1.04617e-19
180.650000	1.05905e-19
180.600000	1.0721e-19
180.550000	1.0853e-19
180.500000	1.09867e-19
180.450000	1.11221e-19
180.400000	1.12591e-19
180.350000	1.13977e-19
180.300000	1.15381e-19
180.250000	1.16803e-19
180.200000	1.18241e-19
180.150000	1.19698e-19
180.100000	1.21172e-19
180.050000	1.22665e-19
180.000000	1.24176e-19
179.950000	1.25705e-19
179.900000	1.27254e-19
179.850000	1.28821e-19
179.800000	1.30408e-19
179.750000	1.32014e-19
179.700000	1.3364e-19
179.650000	1.35287e-19
179.600000	1.36953e-19
179.550000	1.3864e-19
179.500000	1.40348e-19
179.450000	1.42076e-19
179.400000	1.43826e-19
179.350000	1.45598e-19
179.300000	1.47391e-19
179.250000	1.49207e-19
179.200000	1.51045e-19
179.150000	1.52905e-19
179.100000	1.54789e-19
179.050000	1.56695e-19
179.000000	1.58626e-19
178.950000	1.60579e-19
178.900000	1.62557e-19
178.850000	1.6456e-19
178.800000	1.66587e-19
178.750000	1.68639e-19
178.700000	1.70716e-19
178.650000	1.72819e-19
178.600000	1.74947e-19
178.550000	1.77102e-19
178.500000	1.79284e-19
178.450000	1.81492e-19
178.400000	1.83727e-19
178.350000	1.85991e-19
178.300000	1.88281e-19
178.250000	1.90601e-19
178.200000	1.92948e-19
178.150000	1.95325e-19
178.100000	1.97731e-19
178.050000	2.00166e-19
178.000000	2.02632e-19
177.950000	2.05128e-19
177.900000	2.07654e-19
177.850000	2.10212e-19
177.800000	2.12801e-19
177.750000	2.15423e-19
177.700000	2.18076e-19
177.650000	2.20762e-19
177.600000	2.23481e-19
177.550000	2.26234e-19
177.500000	2.29021e-19
177.450000	2.31842e-19
177.400000	2.34697e-19
177.350000	2.37588e-19
177.300000	2.40514e-19
177.250000	2.43477e-19
177.200000	2.46476e-19
177.150000	2.49512e-19
177.100000	2.52585e-19
177.050000	2.55696e-19
177.000000	2.58846e-19
176.950000	2.62034e-19
176.900000	2.65261e-19
176.850000	2.68529e-19
176.800000	2.71836e-19
176.750000	2.75184e-19
176.700000	2.78574e-19
176.650000	2.82005e-19
176.600000	2.85479e-19
176.550000	2.88995e-19
176.500000	2.92555e-19
176.450000	2.96158e-19
176.400000	2.99806e-19
176.350000	3.03499e-19
176.300000	3.07237e-19
176.250000	3.11021e-19
176.200000	3.14852e-19
176.150000	3.1873e-19
176.100000	3.22656e-19
176.050000	3.2663e-19
176.000000	3.30653e-19
175.950000	3.34726e-19
175.900000	3.38848e-19
175.850000	3.43022e-19
175.800000	3.47247e-19
175.750000	3.51524e-19
175.700000	3.55854e-19
175.650000	3.60237e-19
175.600000	3.64674e-19
175.550000	3.69166e-19
175.500000	3.73713e-19
175.450000	3.78315e-19
175.400000	3.82975e-19
175.350000	3.87692e-19
175.300000	3.92467e-19
175.250000	3.97301e-19
175.200000	4.02195e-19
175.150000	4.07149e-19
175.100000	4.12163e-19
175.050000	4.1724e-19
175.000000	4.22379e-19
174.950000	4.27581e-19
174.900000	4.32848e-19
174.850000	4.38179e-19
174.800000	4.43576e-19
174.750000	4.4904e-19
174.700000	4.5457e-19
174.650000	4.60169e-19
174.600000	4.65837e-19
174.550000	4.71575e-19
174.500000	4.77383e-19
174.450000	4.83263e-19
174.400000	4.89215e-19
174.350000	4.9524e-19
174.300000	5.0134e-19
174.250000	5.07515e-19
174.200000	5.13766e-19
174.150000	5.20094e-19
174.100000	5.26499e-19
174.050000	5.32984e-19
174.000000	5.39549e-19
173.950000	5.46194e-19
173.900000	5.52921e-19
173.850000	5.59732e-19
173.800000	5.66626e-19
173.750000	5.73604e-19
173.700000	5.80669e-19
173.650000	5.87821e-19
173.600000	5.95061e-19
173.550000	6.0239e-19
173.500000	6.0981e-19
173.450000	6.1732e-19
173.400000	6.24924e-19
173.350000	6.3262e-19
173.300000	6.40412e-19
173.250000	6.483e-19
173.200000	6.56285e-19
173.150000	6.64368e-19
173.100000	6.7255e-19
173.050000	6.80834e-19
173.000000	6.89219e-19
172.950000	6.97708e-19
172.900000	7.06301e-19
172.850000	7.15e-19
172.800000	7.23806e-19
172.750000	7.32721e-19
172.700000	7.41746e-19
172.650000	7.50881e-19
172.600000	7.60129e-19
172.550000	7.69491e-19
172.500000	7.78969e-19
172.450000	7.88563e-19
172.400000	7.98275e-19
172.350000	8.08107e-19
172.300000	8.1806e-19
172.250000	8.28135e-19
172.200000	8.38335e-19
172.150000	8.4866e-19
172.100000	8.59112e-19
172.050000	8.69693e-19
172.000000	8.80405e-19
171.950000	8.91248e-19
171.900000	9.02225e-19
171.850000	9.13337e-19
171.800000	9.24586e-19
171.750000	9.35973e-19
171.700000	9.47501e-19
171.650000	9.5917e-19
171.600000	9.70983e-19
171.550000	9.82942e-19
171.500000	9.95048e-19
171.450000	1.0073e-18
171.400000	1.01971e-18
171.350000	1.03227e-18
171.300000	1.04498e-18
171.250000	1.05785e-18
171.200000	1.07088e-18
171.150000	1.08407e-18
171.100000	1.09742e-18
171.050000	1.11094e-18
171.000000	1.12462e-18
170.950000	1.13847e-18
170.900000	1.15249e-18
170.850000	1.16669e-18
170.800000	1.18105e-18
170.750000	1.1956e-18
170.700000	1.21033e-18
170.650000	1.22523e-18
170.600000	1.24032e-18
170.550000	1.2556e-18
170.500000	1.27106e-18
170.450000	1.28672e-18
170.400000	1.30256e-18
170.350000	1.31861e-18
170.300000	1.33485e-18
170.250000	1.35128e-18
170.200000	1.36793e-18
170.150000	1.38477e-18
170.100000	1.40183e-18
170.050000	1.41909e-18
170.000000	1.43657e-18
169.950000	1.45426e-18
169.900000	1.47217e-18
169.850000	1.49031e-18
169.800000	1.50866e-18
169.750000	1.52724e-18
169.700000	1.54605e-18
169.650000	1.56509e-18
169.600000	1.58437e-18
169.550000	1.60388e-18
169.500000	1.62363e-18
169.450000	1.64363e-18
169.400000	1.66387e-18
169.350000	1.68436e-18
169.300000	1.70511e-18
169.250000	1.7261e-18
169.200000	1.74736e-18
169.150000	1.76888e-18
169.100000	1.79067e-18
169.050000	1.81272e-18
169.000000	1.83505e-18
168.950000	1.85765e-18
168.900000	1.88052e-18
168.850000	1.90368e-18
168.800000	1.92713e-18
168.750000	1.95086e-18
168.700000	1.97489e-18
168.650000	1.99921e-18
168.600000	2.02383e-18
168.550000	2.04876e-18
168.500000	2.07399e-18
168.450000	2.09953e-18
168.400000	2.12539e-18
168.350000	2.15156e-18
168.300000	2.17806e-18
168.250000	2.20488e-18
168.200000	2.23204e-18
168.150000	2.25953e-18
168.100000	2.28735e-18
168.050000	2.31552e-18
168.000000	2.34404e-18
167.950000	2.37291e-18
167.900000	2.40213e-18
167.850000	2.43171e-18
167.800000	2.46166e-18
167.750000	2.49198e-18
167.700000	2.52267e-18
167.650000	2.55374e-18
167.600000	2.58519e-18
167.550000	2.61702e-18
167.500000	2.64925e-18
167.450000	2.68188e-18
167.400000	2.71491e-18
167.350000	2.74834e-18
167.300000	2.78219e-18
167.250000	2.81645e-18
167.200000	2.85114e-18
167.150000	2.88625e-18
167.100000	2.92179e-18
167.050000	2.95778e-18
167.000000	2.9942e-18
166.950000	3.03108e-18
166.900000	3.06841e-18
166.850000	3.10619e-18
166.800000	3.14445e-18
166.750000	3.18317e-18
166.700000	3.22237e-18
166.650000	3.26206e-18
166.600000	3.30223e-18
166.550000	3.3429e-18
166.500000	3.38406e-18
166.450000	3.42574e-18
166.400000	3.46793e-18
166.350000	3.51064e-18
166.300000	3.55387e-18
166.250000	3.59764e-18
166.200000	3.64194e-18
166.150000	3.68679e-18
166.100000	3.73219e-18
166.050000	3.77816e-18
166.000000	3.82468e-18
165.950000	3.87179e-18
165.900000	3.91947e-18
165.850000	3.96773e-18
165.800000	4.0166e-18
165.750000	4.06606e-18
165.700000	4.11613e-18
165.650000	4.16682e-18
165.600000	4.21814e-18
165.550000	4.27008e-18
165.500000	4.32267e-18
165.450000	4.3759e-18
165.400000	4.42979e-18
165.350000	4.48434e-18
165.300000	4.53957e-18
165.250000	4.59547e-18
165.200000	4.65207e-18
165.150000	4.70935e-18
165.100000	4.76735e-18
165.050000	4.82606e-18
165.000000	4.88549e-18
164.950000	4.94565e-18
164.900000	5.00656e-18
164.850000	5.06821e-18
164.800000	5.13063e-18
164.750000	5.19381e-18
164.700000	5.25777e-18
164.650000	5.32252e-18
164.600000	5.38806e-18
164.550000	5.45442e-18
164.500000	5.52158e-18
164.450000	5.58958e-18
164.400000	5.65841e-18
164.350000	5.7281e-18
164.300000	5.79864e-18
164.250000	5.87004e-18
164.200000	5.94233e-18
164.150000	6.01551e-18
164.100000	6.08959e-18
164.050000	6.16458e-18
164.000000	6.24049e-18
163.950000	6.31734e-18
163.900000	6.39514e-18
163.850000	6.47389e-18
163.800000	6.55361e-18
163.750000	6.63432e-18
163.700000	6.71601e-18
163.650000	6.79872e-18
163.600000	6.88244e-18
163.550000	6.9672e-18
163.500000	7.05299e-18
163.450000	7.13985e-18
163.400000	7.22777e-18
163.350000	7.31678e-18
163.300000	7.40688e-18
163.250000	7.49809e-18
163.200000	7.59042e-18
163.150000	7.68389e-18
163.100000	7.77852e-18
163.050000	7.8743e-18
163.000000	7.97127e-18
162.950000	8.06943e-18
162.900000	8.1688e-18
162.850000	8.2694e-18
162.800000	8.37123e-18
162.750000	8.47431e-18
162.700000	8.57867e-18
162.650000	8.68431e-18
162.600000	8.79125e-18
162.550000	8.89951e-18
162.500000	9.0091e-18
162.450000	9.12004e-18
162.400000	9.23234e-18
162.350000	9.34603e-18
162.300000	9.46112e-18
162.250000	9.57763e-18
162.200000	9.69557e-18
162.150000	9.81496e-18
162.100000	9.93582e-18
162.050000	1.00582e-17
162.000000	1.0182e-17
161.950000	1.03074e-17
161.900000	1.04343e-17
161.850000	1.05628e-17
161.800000	1.06929e-17
161.750000	1.08246e-17
161.700000	1.09579e-17
161.650000	1.10928e-17
161.600000	1.12294e-17
161.550000	1.13677e-17
161.500000	1.15077e-17
161.450000	1.16494e-17
161.400000	1.17928e-17
161.350000	1.1938e-17
161.300000	1.2085e-17
161.250000	1.22339e-17
161.200000	1.23845e-17
161.150000	1.2537e-17
161.100000	1.26914e-17
161.050000	1.28477e-17
161.000000	1.30059e-17
160.950000	1.3166e-17
160.900000	1.33281e-17
160.850000	1.34923e-17
160.800000	1.36584e-17
160.750000	1.38266e-17
160.700000	1.39969e-17
160.650000	1.41692e-17
160.600000	1.43437e-17
160.550000	1.45203e-17
160.500000	1.46991e-17
160.450000	1.48801e-17
160.400000	1.50633e-17
160.350000	1.52488e-17
160.300000	1.54366e-17
160.250000	1.56267e-17
160.200000	1.58191e-17
160.150000	1.60139e-17
160.100000	1.62111e-17
160.050000	1.64107e-17
160.000000	1.66128e-17
159.950000	1.68173e-17
159.900000	1.70244e-17
159.850000	1.72341e-17
159.800000	1.74463e-17
159.750000	1.76611e-17
159.700000	1.78786e-17
159.650000	1.80987e-17
159.600000	1.83216e-17
159.550000	1.85472e-17
159.500000	1.87756e-17
159.450000	1.90068e-17
159.400000	1.92408e-17
159.350000	1.94777e-17
159.300000	1.97176e-17
159.250000	1.99603e-17
159.200000	2.02061e-17
159.150000	2.04549e-17
159.100000	2.07068e-17
159.050000	2.09618e-17
159.000000	2.12199e-17
158.950000	2.14812e-17
158.900000	2.17457e-17
158.850000	2.20134e-17
158.800000	2.22845e-17
158.750000	2.25589e-17
158.700000	2.28367e-17
158.650000	2.31179e-17
158.600000	2.34025e-17
158.550000	2.36907e-17
158.500000	2.39824e-17
158.450000	2.42777e-17
158.400000	2.45766e-17
158.350000	2.48793e-17
158.300000	2.51856e-17
158.250000	2.54957e-17
158.200000	2.58097e-17
158.150000	2.61275e-17
158.100000	2.64492e-17
158.050000	2.67748e-17
158.000000	2.71045e-17
157.950000	2.74383e-17
157.900000	2.77761e-17
157.850000	2.81181e-17
157.800000	2.84644e-17
157.750000	2.88148e-17
157.700000	2.91696e-17
157.650000	2.95288e-17
157.600000	2.98924e-17
157.550000	3.02605e-17
157.500000	3.06331e-17
157.450000	3.10103e-17
157.400000	3.13921e-17
157.350000	3.17786e-17
157.300000	3.21699e-17
157.250000	3.2566e-17
157.200000	3.2967e-17
157.150000	3.33729e-17
157.100000	3.37838e-17
157.050000	3.41998e-17
157.000000	3.46209e-17
156.950000	3.50472e-17
156.900000	3.54787e-17
156.850000	3.59156e-17
156.800000	3.63578e-17
156.750000	3.68055e-17
156.700000	3.72587e-17
156.650000	3.77174e-17
156.600000	3.81818e-17
156.550000	3.86519e-17
156.500000	3.91279e-17
156.450000	3.96096e-17
156.400000	4.00973e-17
156.350000	4.0591e-17
156.300000	4.10908e-17
156.250000	4.15968e-17
156.200000	4.21089e-17
156.150000	4.26274e-17
156.100000	4.31523e-17
156.050000	4.36836e-17
156.000000	4.42215e-17
155.950000	4.47659e-17
155.900000	4.53171e-17
155.850000	4.58751e-17
155.800000	4.644e-17
155.750000	4.70118e-17
155.700000	4.75906e-17
155.650000	4.81766e-17
155.600000	4.87697e-17
155.550000	4.93702e-17
155.500000	4.99781e-17
155.450000	5.05934e-17
155.400000	5.12164e-17
155.350000	5.1847e-17
155.300000	5.24853e-17
155.250000	5.31316e-17
155.200000	5.37858e-17
155.150000	5.4448e-17
155.100000	5.51184e-17
155.050000	5.5797e-17
155.000000	5.6484e-17
154.950000	5.71795e-17
154.900000	5.78835e-17
154.850000	5.85962e-17
154.800000	5.93176e-17
154.750000	6.0048e-17
154.700000	6.07873e-17
154.650000	6.15357e-17
154.600000	6.22934e-17
154.550000	6.30604e-17
154.500000	6.38368e-17
154.450000	6.46228e-17
154.400000	6.54184e-17
154.350000	6.62239e-17
154.300000	6.70392e-17
154.250000	6.78646e-17
154.200000	6.87002e-17
154.150000	6.9546e-17
154.100000	7.04023e-17
154.050000	7.12691e-17
154.000000	7.21466e-17
153.950000	7.30349e-17
153.900000	7.39341e-17
153.850000	7.48444e-17
153.800000	7.57659e-17
153.750000	7.66987e-17
153.700000	7.7643e-17
153.650000	7.8599e-17
153.600000	7.95667e-17
153.550000	8.05463e-17
153.500000	8.1538e-17
153.450000	8.25419e-17
153.400000	8.35582e-17
153.350000	8.45869e-17
153.300000	8.56284e-17
153.250000	8.66826e-17
153.200000	8.77499e-17
153.150000	8.88302e-17
153.100000	8.99239e-17
153.050000	9.1031e-17
153.000000	9.21518e-17
152.950000	9.32864e-17
152.900000	9.44349e-17
152.850000	9.55976e-17
152.800000	9.67746e-17
152.750000	9.7966e-17
152.700000	9.91722e-17
152.650000	1.00393e-16
152.600000	1.01629e-16
152.550000	1.0288e-16
152.500000	1.04147e-16
152.450000	1.05429e-16
152.400000	1.06727e-16
152.350000	1.08041e-16
152.300000	1.09371e-16
152.250000	1.10718e-16
152.200000	1.12081e-16
152.150000	1.13461e-16
152.100000	1.14858e-16
152.050000	1.16272e-16
152.000000	1.17704e-16
151.950000	1.19153e-16
151.900000	1.2062e-16
151.850000	1.22105e-16
151.800000	1.23608e-16
151.750000	1.2513e-16
151.700000	1.2667e-16
151.650000	1.2823e-16
151.600000	1.29809e-16
151.550000	1.31407e-16
151.500000	1.33025e-16
151.450000	1.34662e-16
151.400000	1.3632e-16
151.350000	1.37998e-16
151.300000	1.39697e-16
151.250000	1.41417e-16
151.200000	1.43158e-16
151.150000	1.44921e-16
151.100000	1.46705e-16
151.050000	1.48511e-16
151.000000	1.50339e-16
150.950000	1.5219e-16
150.900000	1.54064e-16
150.850000	1.55961e-16
150.800000	1.57881e-16
150.750000	1.59825e-16
150.700000	1.61792e-16
150.650000	1.63784e-16
150.600000	1.65801e-16
150.550000	1.67842e-16
150.500000	1.69908e-16
150.450000	1.72e-16
150.400000	1.74117e-16
150.350000	1.76261e-16
150.300000	1.78431e-16
150.250000	1.80628e-16
150.200000	1.82851e-16
150.150000	1.85102e-16
150.100000	1.87381e-16
150.050000	1.89688e-16
150.000000	1.92023e-16
149.950000	1.94387e-16
149.900000	1.96781e-16
149.850000	1.99203e-16
149.800000	2.01656e-16
149.750000	2.04138e-16
149.700000	2.06651e-16
149.650000	2.09195e-16
149.600000	2.11771e-16
149.550000	2.14378e-16
149.500000	2.17017e-16
149.450000	2.19689e-16
149.400000	2.22393e-16
149.350000	2.25131e-16
149.300000	2.27903e-16
149.250000	2.30708e-16
149.200000	2.33549e-16
149.150000	2.36424e-16
149.100000	2.39334e-16
149.050000	2.42281e-16
149.000000	2.45264e-16
148.950000	2.48283e-16
148.900000	2.5134e-16
148.850000	2.54434e-16
148.800000	2.57566e-16
148.750000	2.60737e-16
148.700000	2.63947e-16
148.650000	2.67196e-16
148.600000	2.70485e-16
148.550000	2.73815e-16
148.500000	2.77186e-16
148.450000	2.80598e-16
148.400000	2.84053e-16
148.350000	2.8755e-16
148.300000	2.9109e-16
148.250000	2.94673e-16
148.200000	2.98301e-16
148.150000	3.01973e-16
148.100000	3.0569e-16
148.050000	3.09454e-16
148.000000	3.13263e-16
147.950000	3.1712e-16
147.900000	3.21024e-16
147.850000	3.24976e-16
147.800000	3.28976e-16
147.750000	3.33026e-16
147.700000	3.37126e-16
147.650000	3.41276e-16
147.600000	3.45477e-16
147.550000	3.4973e-16
147.500000	3.54035e-16
147.450000	3.58394e-16
147.400000	3.62806e-16
147.350000	3.67272e-16
147.300000	3.71793e-16
147.250000	3.7637e-16
147.200000	3.81003e-16
147.150000	3.85694e-16
147.100000	3.90442e-16
147.050000	3.95248e-16
147.000000	4.00114e-16
146.950000	4.05039e-16
146.900000	4.10025e-16
146.850000	4.15073e-16
146.800000	4.20182e-16
146.750000	4.25355e-16
146.700000	4.30591e-16
146.650000	4.35892e-16
146.600000	4.41258e-16
146.550000	4.4669e-16
146.500000	4.52188e-16
146.450000	4.57755e-16
146.400000	4.6339e-16
146.350000	4.69094e-16
146.300000	4.74869e-16
146.250000	4.80714e-16
146.200000	4.86632e-16
146.150000	4.92622e-16
146.100000	4.98687e-16
146.050000	5.04825e-16
146.000000	5.1104e-16
145.950000	5.17331e-16
145.900000	5.23699e-16
145.850000	5.30146e-16
145.800000	5.36672e-16
145.750000	5.43278e-16
145.700000	5.49966e-16
145.650000	5.56736e-16
145.600000	5.63589e-16
145.550000	5.70527e-16
145.500000	5.7755e-16
145.450000	5.84659e-16
145.400000	5.91856e-16
145.350000	5.99142e-16
145.300000	6.06517e-16
145.250000	6.13983e-16
145.200000	6.21541e-16
145.150000	6.29192e-16
145.100000	6.36938e-16
145.050000	6.44778e-16
145.000000	6.52715e-16
144.950000	6.6075e-16
144.900000	6.68883e-16
144.850000	6.77117e-16
144.800000	6.85452e-16
144.750000	6.9389e-16
144.700000	7.02431e-16
144.650000	7.11078e-16
144.600000	7.19831e-16
144.550000	7.28692e-16
144.500000	7.37661e-16
144.450000	7.46742e-16
144.400000	7.55934e-16
144.350000	7.65239e-16
144.300000	7.74659e-16
144.250000	7.84194e-16
144.200000	7.93847e-16
144.150000	8.03619e-16
144.100000	8.13511e-16
144.050000	8.23525e-16
144.000000	8.33662e-16
143.950000	8.43924e-16
143.900000	8.54312e-16
143.850000	8.64828e-16
143.800000	8.75473e-16
143.750000	8.8625e-16
143.700000	8.97159e-16
143.650000	9.08202e-16
143.600000	9.19381e-16
143.550000	9.30698e-16
143.500000	9.42154e-16
143.450000	9.53752e-16
143.400000	9.65492e-16
143.350000	9.77376e-16
143.300000	9.89407e-16
143.250000	1.00159e-15
143.200000	1.01391e-15
143.150000	1.02639e-15
143.100000	1.03903e-15
143.050000	1.05182e-15
143.000000	1.06476e-15
142.950000	1.07787e-15
142.900000	1.09114e-15
142.850000	1.10457e-15
142.800000	1.11817e-15
142.750000	1.13193e-15
142.700000	1.14586e-15
142.650000	1.15997e-15
142.600000	1.17424e-15
142.550000	1.1887e-15
142.500000	1.20333e-15
142.450000	1.21814e-15
142.400000	1.23313e-15
142.350000	1.24831e-15
142.300000	1.26368e-15
142.250000	1.27923e-15
142.200000	1.29498e-15
142.150000	1.31092e-15
142.100000	1.32705e-15
142.050000	1.34339e-15
142.000000	1.35992e-15
141.950000	1.37666e-15
141.900000	1.39361e-15
141.850000	1.41076e-15
141.800000	1.42813e-15
141.750000	1.4457e-15
141.700000	1.4635e-15
141.650000	1.48151e-15
141.600000	1.49975e-15
141.550000	1.51821e-15
141.500000	1.53689e-15
141.450000	1.55581e-15
141.400000	1.57496e-15
141.350000	1.59435e-15
141.300000	1.61397e-15
141.250000	1.63384e-15
141.200000	1.65395e-15
141.150000	1.6743e-15
141.100000	1.69491e-15
141.050000	1.71577e-15
141.000000	1.73689e-15
140.950000	1.75827e-15
140.900000	1.77991e-15
140.850000	1.80182e-15
140.800000	1.824e-15
140.750000	1.84645e-15
140.700000	1.86917e-15
140.650000	1.89218e-15
140.600000	1.91547e-15
140.550000	1.93905e-15
140.500000	1.96291e-15
140.450000	1.98707e-15
140.400000	2.01153e-15
140.350000	2.03629e-15
140.300000	2.06135e-15
140.250000	2.08672e-15
140.200000	2.11241e-15
140.150000	2.13841e-15
140.100000	2.16473e-15
140.050000	2.19137e-15
140.000000	2.21834e-15
139.950000	2.24565e-15
139.900000	2.27328e-15
139.850000	2.30126e-15
139.800000	2.32959e-15
139.750000	2.35826e-15
139.700000	2.38729e-15
139.650000	2.41667e-15
139.600000	2.44641e-15
139.550000	2.47652e-15
139.500000	2.507e-15
139.450000	2.53786e-15
139.400000	2.5691e-15
139.350000	2.60072e-15
139.300000	2.63273e-15
139.250000	2.66513e-15
139.200000	2.69793e-15
139.150000	2.73114e-15
139.100000	2.76475e-15
139.050000	2.79878e-15
139.000000	2.83323e-15
138.950000	2.8681e-15
138.900000	2.9034e-15
138.850000	2.93913e-15
138.800000	2.9753e-15
138.750000	3.01192e-15
138.700000	3.04899e-15
138.650000	3.08652e-15
138.600000	3.12451e-15
138.550000	3.16296e-15
138.500000	3.20189e-15
138.450000	3.2413e-15
138.400000	3.28119e-15
138.350000	3.32157e-15
138.300000	3.36245e-15
138.250000	3.40384e-15
138.200000	3.44573e-15
138.150000	3.48814e-15
138.100000	3.53107e-15
138.050000	3.57453e-15
138.000000	3.61852e-15
137.950000	3.66306e-15
137.900000	3.70814e-15
137.850000	3.75378e-15
137.800000	3.79997e-15
137.750000	3.84674e-15
137.700000	3.89409e-15
137.650000	3.94201e-15
137.600000	3.99053e-15
137.550000	4.03964e-15
137.500000	4.08936e-15
137.450000	4.13968e-15
137.400000	4.19063e-15
137.350000	4.24221e-15
137.300000	4.29442e-15
137.250000	4.34727e-15
137.200000	4.40077e-15
137.150000	4.45493e-15
137.100000	4.50976e-15
137.050000	4.56526e-15
137.000000	4.62145e-15
136.950000	4.67832e-15
136.900000	4.7359e-15
136.850000	4.79418e-15
136.800000	4.85319e-15
136.750000	4.91292e-15
136.700000	4.97338e-15
136.650000	5.03459e-15
136.600000	5.09655e-15
136.550000	5.15927e-15
136.500000	5.22276e-15
136.450000	5.28704e-15
136.400000	5.35211e-15
136.350000	5.41797e-15
136.300000	5.48465e-15
136.250000	5.55215e-15
136.200000	5.62048e-15
136.150000	5.68965e-15
136.100000	5.75967e-15
136.050000	5.83055e-15
136.000000	5.90231e-15
135.950000	5.97495e-15
135.900000	6.04848e-15
135.850000	6.12292e-15
135.800000	6.19827e-15
135.750000	6.27455e-15
135.700000	6.35177e-15
135.650000	6.42994e-15
135.600000	6.50907e-15
135.550000	6.58917e-15
135.500000	6.67026e-15
135.450000	6.75235e-15
135.400000	6.83545e-15
135.350000	6.91957e-15
135.300000	7.00472e-15
135.250000	7.09093e-15
135.200000	7.17819e-15
135.150000	7.26653e-15
135.100000	7.35595e-15
135.050000	7.44648e-15
135.000000	7.53812e-15
134.950000	7.63088e-15
134.900000	7.72479e-15
134.850000	7.81986e-15
134.800000	7.91609e-15
134.750000	8.01351e-15
134.700000	8.11212e-15
134.650000	8.21195e-15
134.600000	8.31301e-15
134.550000	8.41531e-15
134.500000	8.51887e-15
134.450000	8.62371e-15
134.400000	8.72983e-15
134.350000	8.83726e-15
134.300000	8.94602e-15
134.250000	9.05611e-15
134.200000	9.16755e-15
134.150000	9.28037e-15
134.100000	9.39457e-15
134.050000	9.51018e-15
134.000000	9.62722e-15
133.950000	9.74569e-15
133.900000	9.86562e-15
133.850000	9.98703e-15
133.800000	1.01099e-14
133.750000	1.02343e-14
133.700000	1.03603e-14
133.650000	1.04878e-14
133.600000	1.06168e-14
133.550000	1.07475e-14
133.500000	1.08797e-14
133.450000	1.10136e-14
133.400000	1.11492e-14
133.350000	1.12864e-14
133.300000	1.14252e-14
133.250000	1.15658e-14
133.200000	1.17082e-14
133.150000	1.18522e-14
133.100000	1.19981e-14
133.050000	1.21457e-14
133.000000	1.22952e-14
132.950000	1.24465e-14
132.900000	1.25997e-14
132.850000	1.27547e-14
132.800000	1.29117e-14
132.750000	1.30705e-14
132.700000	1.32314e-14
132.650000	1.33942e-14
132.600000	1.3559e-14
132.550000	1.37259e-14
132.500000	1.38948e-14
132.450000	1.40658e-14
132.400000	1.42388e-14
132.350000	1.44141e-14
132.300000	1.45914e-14
132.250000	1.4771e-14
132.200000	1.49527e-14
132.150000	1.51367e-14
132.100000	1.5323e-14
132.050000	1.55116e-14
132.000000	1.57024e-14
131.950000	1.58957e-14
131.900000	1.60913e-14
131.850000	1.62893e-14
131.800000	1.64897e-14
131.750000	1.66926e-14
131.700000	1.6898e-14
131.650000	1.7106e-14
131.600000	1.73164e-14
131.550000	1.75295e-14
131.500000	1.77452e-14
131.450000	1.79636e-14
131.400000	1.81846e-14
131.350000	1.84084e-14
131.300000	1.86349e-14
131.250000	1.88642e-14
131.200000	1.90963e-14
131.150000	1.93313e-14
131.100000	1.95692e-14
131.050000	1.981e-14
131.000000	2.00537e-14
130.950000	2.03005e-14
130.900000	2.05503e-14
130.850000	2.08032e-14
130.800000	2.10591e-14
130.750000	2.13183e-14
130.700000	2.15806e-14
130.650000	2.18461e-14
130.600000	2.21149e-14
130.550000	2.2387e-14
130.500000	2.26625e-14
130.450000	2.29414e-14
130.400000	2.32237e-14
130.350000	2.35094e-14
130.300000	2.37987e-14
130.250000	2.40915e-14
130.200000	2.4388e-14
130.150000	2.4688e-14
130.100000	2.49918e-14
130.050000	2.52993e-14
130.000000	2.56106e-14
129.950000	2.59257e-14
129.900000	2.62447e-14
129.850000	2.65677e-14
129.800000	2.68946e-14
129.750000	2.72255e-14
129.700000	2.75605e-14
129.650000	2.78996e-14
129.600000	2.82429e-14
129.550000	2.85904e-14
129.500000	2.89422e-14
129.450000	2.92983e-14
129.400000	2.96588e-14
129.350000	3.00237e-14
129.300000	3.03931e-14
129.250000	3.07671e-14
129.200000	3.11457e-14
129.150000	3.15289e-14
129.100000	3.19168e-14
129.050000	3.23095e-14
129.000000	3.27071e-14
128.950000	3.31095e-14
128.900000	3.35169e-14
128.850000	3.39293e-14
128.800000	3.43467e-14
128.750000	3.47693e-14
128.700000	3.51971e-14
128.650000	3.56302e-14
128.600000	3.60686e-14
128.550000	3.65124e-14
128.500000	3.69616e-14
128.450000	3.74164e-14
128.400000	3.78768e-14
128.350000	3.83428e-14
128.300000	3.88146e-14
128.250000	3.92921e-14
128.200000	3.97756e-14
128.150000	4.0265e-14
128.100000	4.07604e-14
128.050000	4.12619e-14
128.000000	4.17695e-14
127.950000	4.22835e-14
127.900000	4.28037e-14
127.850000	4.33303e-14
127.800000	4.38635e-14
127.750000	4.44031e-14
127.700000	4.49495e-14
127.650000	4.55025e-14
127.600000	4.60623e-14
127.550000	4.66291e-14
127.500000	4.72028e-14
127.450000	4.77835e-14
127.400000	4.83714e-14
127.350000	4.89665e-14
127.300000	4.9569e-14
127.250000	5.01789e-14
127.200000	5.07962e-14
127.150000	5.14212e-14
127.100000	5.20539e-14
127.050000	5.26943e-14
127.000000	5.33426e-14
126.950000	5.39989e-14
126.900000	5.46632e-14
126.850000	5.53358e-14
126.800000	5.60166e-14
126.750000	5.67058e-14
126.700000	5.74034e-14
126.650000	5.81097e-14
126.600000	5.88246e-14
126.550000	5.95483e-14
126.500000	6.02809e-14
126.450000	6.10226e-14
126.400000	6.17734e-14
126.350000	6.25333e-14
126.300000	6.33027e-14
126.250000	6.40815e-14
126.200000	6.48699e-14
126.150000	6.5668e-14
126.100000	6.64759e-14
126.050000	6.72937e-14
126.000000	6.81216e-14
125.950000	6.89597e-14
125.900000	6.98081e-14
125.850000	7.0667e-14
125.800000	7.15364e-14
125.750000	7.24165e-14
125.700000	7.33074e-14
125.650000	7.42092e-14
125.600000	7.51222e-14
125.550000	7.60464e-14
125.500000	7.6982e-14
125.450000	7.79291e-14
125.400000	7.88878e-14
125.350000	7.98583e-14
125.300000	8.08408e-14
125.250000	8.18353e-14
125.200000	8.28421e-14
125.150000	8.38613e-14
125.100000	8.4893e-14
125.050000	8.59374e-14
125.000000	8.69946e-14
124.950000	8.80648e-14
124.900000	8.91483e-14
124.850000	9.0245e-14
124.800000	9.13552e-14
124.750000	9.24791e-14
124.700000	9.36168e-14
124.650000	9.47685e-14
124.600000	9.59344e-14
124.550000	9.71146e-14
124.500000	9.83093e-14
124.450000	9.95187e-14
124.400000	1.00743e-13
124.350000	1.01982e-13
124.300000	1.03237e-13
124.250000	1.04507e-13
124.200000	1.05793e-13
124.150000	1.07094e-13
124.100000	1.08412e-13
124.050000	1.09745e-13
124.000000	1.11095e-13
123.950000	1.12462e-13
123.900000	1.13846e-13
123.850000	1.15246e-13
123.800000	1.16664e-13
123.750000	1.18099e-13
123.700000	1.19552e-13
123.650000	1.21022e-13
123.600000	1.22511e-13
123.550000	1.24018e-13
123.500000	1.25544e-13
123.450000	1.27088e-13
123.400000	1.28652e-13
123.350000	1.30234e-13
123.300000	1.31837e-13
123.250000	1.33458e-13
123.200000	1.351e-13
123.150000	1.36762e-13
123.100000	1.38444e-13
123.050000	1.40148e-13
123.000000	1.41872e-13
122.950000	1.43617e-13
122.900000	1.45384e-13
122.850000	1.47172e-13
122.800000	1.48982e-13
122.750000	1.50815e-13
122.700000	1.5267e-13
122.650000	1.54548e-13
122.600000	1.56449e-13
122.550000	1.58374e-13
122.500000	1.60322e-13
122.450000	1.62294e-13
122.400000	1.64291e-13
122.350000	1.66312e-13
122.300000	1.68358e-13
122.250000	1.70429e-13
122.200000	1.72525e-13
122.150000	1.74647e-13
122.100000	1.76796e-13
122.050000	1.7897e-13
122.000000	1.81172e-13
121.950000	1.83401e-13
121.900000	1.85657e-13
121.850000	1.8794e-13
121.800000	1.90252e-13
121.750000	1.92593e-13
121.700000	1.94962e-13
121.650000	1.9736e-13
121.600000	1.99787e-13
121.550000	2.02245e-13
121.500000	2.04733e-13
121.450000	2.07251e-13
121.400000	2.09801e-13
121.350000	2.12381e-13
121.300000	2.14994e-13
121.250000	2.17638e-13
121.200000	2.20315e-13
121.150000	2.23025e-13
121.100000	2.25769e-13
121.050000	2.28546e-13
121.000000	2.31357e-13
120.950000	2.34203e-13
120.900000	2.37084e-13
120.850000	2.4e-13
120.800000	2.42952e-13
120.750000	2.45941e-13
120.700000	2.48966e-13
120.650000	2.52028e-13
120.600000	2.55128e-13
120.550000	2.58266e-13
120.500000	2.61443e-13
120.450000	2.64659e-13
120.400000	2.67914e-13
120.350000	2.7121e-13
120.300000	2.74546e-13
120.250000	2.77923e-13
120.200000	2.81341e-13
120.150000	2.84802e-13
120.100000	2.88305e-13
120.050000	2.91851e-13
120.000000	2.95441e-13
119.950000	2.99075e-13
119.900000	3.02753e-13
119.850000	3.06477e-13
119.800000	3.10247e-13
119.750000	3.14063e-13
119.700000	3.17926e-13
119.650000	3.21836e-13
119.600000	3.25795e-13
119.550000	3.29802e-13
119.500000	3.33859e-13
119.450000	3.37965e-13
119.400000	3.42122e-13
119.350000	3.4633e-13
119.300000	3.5059e-13
119.250000	3.54902e-13
119.200000	3.59267e-13
119.150000	3.63686e-13
119.100000	3.68159e-13
119.050000	3.72687e-13
119.000000	3.77271e-13
118.950000	3.81912e-13
118.900000	3.86609e-13
118.850000	3.91364e-13
118.800000	3.96178e-13
118.750000	4.01051e-13
118.700000	4.05983e-13
118.650000	4.10977e-13
118.600000	4.16031e-13
118.550000	4.21148e-13
118.500000	4.26328e-13
118.450000	4.31572e-13
118.400000	4.3688e-13
118.350000	4.42253e-13
118.300000	4.47692e-13
118.250000	4.53199e-13
118.200000	4.58773e-13
118.150000	4.64415e-13
118.100000	4.70127e-13
118.050000	4.75909e-13
118.000000	4.81763e-13
117.950000	4.87688e-13
117.900000	4.93686e-13
117.850000	4.99758e-13
117.800000	5.05904e-13
117.750000	5.12126e-13
117.700000	5.18425e-13
117.650000	5.24801e-13
117.600000	5.31256e-13
117.550000	5.37789e-13
117.500000	5.44404e-13
117.450000	5.51099e-13
117.400000	5.57877e-13
117.350000	5.64738e-13
117.300000	5.71684e-13
117.250000	5.78715e-13
117.200000	5.85832e-13
117.150000	5.93037e-13
117.100000	6.00331e-13
117.050000	6.07714e-13
117.000000	6.15188e-13
116.950000	6.22754e-13
116.900000	6.30413e-13
116.850000	6.38166e-13
116.800000	6.46014e-13
116.750000	6.53959e-13
116.700000	6.62002e-13
116.650000	6.70144e-13
116.600000	6.78385e-13
116.550000	6.86728e-13
116.500000	6.95174e-13
116.450000	7.03724e-13
116.400000	7.12378e-13
116.350000	7.21139e-13
116.300000	7.30008e-13
116.250000	7.38986e-13
116.200000	7.48074e-13
116.150000	7.57274e-13
116.100000	7.66587e-13
116.050000	7.76014e-13
116.000000	7.85558e-13
115.950000	7.95219e-13
115.900000	8.04998e-13
115.850000	8.14898e-13
115.800000	8.2492e-13
115.750000	8.35065e-13
115.700000	8.45334e-13
115.650000	8.5573e-13
115.600000	8.66254e-13
115.550000	8.76907e-13
115.500000	8.87691e-13
115.450000	8.98607e-13
115.400000	9.09658e-13
115.350000	9.20845e-13
115.300000	9.32169e-13
115.250000	9.43633e-13
115.200000	9.55237e-13
115.150000	9.66984e-13
115.100000	9.78876e-13
115.050000	9.90913e-13
115.000000	1.0031e-12
114.950000	1.01543e-12
114.900000	1.02792e-12
114.850000	1.04056e-12
114.800000	1.05336e-12
114.750000	1.06631e-12
114.700000	1.07943e-12
114.650000	1.0927e-12
114.600000	1.10614e-12
114.550000	1.11974e-12
114.500000	1.13351e-12
114.450000	1.14745e-12
114.400000	1.16156e-12
114.350000	1.17584e-12
114.300000	1.1903e-12
114.250000	1.20494e-12
114.200000	1.21976e-12
114.150000	1.23476e-12
114.100000	1.24994e-12
114.050000	1.26531e-12
114.000000	1.28087e-12
113.950000	1.29662e-12
113.900000	1.31257e-12
113.850000	1.32871e-12
113.800000	1.34504e-12
113.750000	1.36158e-12
113.700000	1.37833e-12
113.650000	1.39528e-12
113.600000	1.41243e-12
113.550000	1.4298e-12
113.500000	1.44738e-12
113.450000	1.46518e-12
113.400000	1.4832e-12
113.350000	1.50144e-12
113.300000	1.5199e-12
113.250000	1.53859e-12
113.200000	1.55751e-12
113.150000	1.57666e-12
113.100000	1.59605e-12
113.050000	1.61567e-12
113.000000	1.63554e-12
112.950000	1.65565e-12
112.900000	1.67601e-12
112.850000	1.69662e-12
112.800000	1.71748e-12
112.750000	1.7386e-12
112.700000	1.75998e-12
112.650000	1.78162e-12
112.600000	1.80353e-12
112.550000	1.8257e-12
112.500000	1.84815e-12
112.450000	1.87088e-12
112.400000	1.89388e-12
112.350000	1.91717e-12
112.300000	1.94074e-12
112.250000	1.96461e-12
112.200000	1.98876e-12
112.150000	2.01322e-12
112.100000	2.03797e-12
112.050000	2.06303e-12
112.000000	2.0884e-12
111.950000	2.11407e-12
111.900000	2.14007e-12
111.850000	2.16638e-12
111.800000	2.19302e-12
111.750000	2.21998e-12
111.700000	2.24728e-12
111.650000	2.27491e-12
111.600000	2.30288e-12
111.550000	2.3312e-12
111.500000	2.35986e-12
111.450000	2.38888e-12
111.400000	2.41825e-12
111.350000	2.44798e-12
111.300000	2.47808e-12
111.250000	2.50855e-12
111.200000	2.53939e-12
111.150000	2.57062e-12
111.100000	2.60222e-12
111.050000	2.63422e-12
111.000000	2.66661e-12
110.950000	2.69939e-12
110.900000	2.73258e-12
110.850000	2.76618e-12
110.800000	2.80019e-12
110.750000	2.83462e-12
110.700000	2.86947e-12
110.650000	2.90475e-12
110.600000	2.94047e-12
110.550000	2.97662e-12
110.500000	3.01322e-12
110.450000	3.05026e-12
110.400000	3.08777e-12
110.350000	3.12573e-12
110.300000	3.16416e-12
110.250000	3.20306e-12
110.200000	3.24244e-12
110.150000	3.28231e-12
110.100000	3.32266e-12
110.050000	3.36351e-12
110.000000	3.40487e-12
109.950000	3.44673e-12
109.900000	3.48911e-12
109.850000	3.532e-12
109.800000	3.57543e-12
109.750000	3.61938e-12
109.700000	3.66388e-12
109.650000	3.70893e-12
109.600000	3.75453e-12
109.550000	3.80069e-12
109.500000	3.84741e-12
109.450000	3.89472e-12
109.400000	3.9426e-12
109.350000	3.99107e-12
109.300000	4.04014e-12
109.250000	4.08981e-12
109.200000	4.14009e-12
109.150000	4.19099e-12
109.100000	4.24251e-12
109.050000	4.29467e-12
109.000000	4.34747e-12
108.950000	4.40091e-12
108.900000	4.45502e-12
108.850000	4.50979e-12
108.800000	4.56523e-12
108.750000	4.62136e-12
108.700000	4.67817e-12
108.650000	4.73568e-12
108.600000	4.7939e-12
108.550000	4.85284e-12
108.500000	4.9125e-12
108.450000	4.97289e-12
108.400000	5.03402e-12
108.350000	5.09591e-12
108.300000	5.15856e-12
108.250000	5.22197e-12
108.200000	5.28617e-12
108.150000	5.35116e-12
108.100000	5.41694e-12
108.050000	5.48353e-12
108.000000	5.55094e-12
107.950000	5.61918e-12
107.900000	5.68826e-12
107.850000	5.75819e-12
107.800000	5.82898e-12
107.750000	5.90063e-12
107.700000	5.97317e-12
107.650000	6.0466e-12
107.600000	6.12093e-12
107.550000	6.19618e-12
107.500000	6.27235e-12
107.450000	6.34945e-12
107.400000	6.42751e-12
107.350000	6.50652e-12
107.300000	6.5865e-12
107.250000	6.66747e-12
107.200000	6.74943e-12
107.150000	6.8324e-12
107.100000	6.91639e-12
107.050000	7.00141e-12
107.000000	7.08748e-12
106.950000	7.1746e-12
106.900000	7.2628e-12
106.850000	7.35208e-12
106.800000	7.44245e-12
106.750000	7.53394e-12
106.700000	7.62655e-12
106.650000	7.7203e-12
106.600000	7.8152e-12
106.550000	7.91127e-12
106.500000	8.00852e-12
106.450000	8.10696e-12
106.400000	8.20662e-12
106.350000	8.30749e-12
106.300000	8.40961e-12
106.250000	8.51298e-12
106.200000	8.61763e-12
106.150000	8.72356e-12
106.100000	8.83079e-12
106.050000	8.93934e-12
106.000000	9.04922e-12
105.950000	9.16045e-12
105.900000	9.27305e-12
105.850000	9.38704e-12
105.800000	9.50242e-12
105.750000	9.61922e-12
105.700000	9.73746e-12
105.650000	9.85715e-12
105.600000	9.97832e-12
105.550000	1.0101e-11
105.500000	1.02251e-11
105.450000	1.03508e-11
105.400000	1.0478e-11
105.350000	1.06068e-11
105.300000	1.07372e-11
105.250000	1.08692e-11
105.200000	1.10028e-11
105.150000	1.1138e-11
105.100000	1.12749e-11
105.050000	1.14135e-11
105.000000	1.15538e-11
104.950000	1.16958e-11
104.900000	1.18396e-11
104.850000	1.19851e-11
104.800000	1.21324e-11
104.750000	1.22815e-11
104.700000	1.24325e-11
104.650000	1.25853e-11
104.600000	1.274e-11
104.550000	1.28966e-11
104.500000	1.30551e-11
104.450000	1.32155e-11
104.400000	1.3378e-11
104.350000	1.35424e-11
104.300000	1.37088e-11
104.250000	1.38773e-11
104.200000	1.40479e-11
104.150000	1.42206e-11
104.100000	1.43953e-11
104.050000	1.45723e-11
104.000000	1.47514e-11
103.950000	1.49327e-11
103.900000	1.51162e-11
103.850000	1.5302e-11
103.800000	1.54901e-11
103.750000	1.56804e-11
103.700000	1.58732e-11
103.650000	1.60682e-11
103.600000	1.62657e-11
103.550000	1.64656e-11
103.500000	1.6668e-11
103.450000	1.68729e-11
103.400000	1.70802e-11
103.350000	1.72901e-11
103.300000	1.75026e-11
103.250000	1.77178e-11
103.200000	1.79355e-11
103.150000	1.81559e-11
103.100000	1.83791e-11
103.050000	1.8605e-11
103.000000	1.88336e-11
102.950000	1.90651e-11
102.900000	1.92994e-11
102.850000	1.95366e-11
102.800000	1.97767e-11
102.750000	2.00197e-11
102.700000	2.02658e-11
102.650000	2.05148e-11
102.600000	2.07669e-11
102.550000	2.10221e-11
102.500000	2.12805e-11
102.450000	2.1542e-11
102.400000	2.18068e-11
102.350000	2.20748e-11
102.300000	2.2346e-11
102.250000	2.26207e-11
102.200000	2.28987e-11
102.150000	2.31801e-11
102.100000	2.34649e-11
102.050000	2.37533e-11
102.000000	2.40452e-11
101.950000	2.43407e-11
101.900000	2.46398e-11
101.850000	2.49426e-11
101.800000	2.52492e-11
101.750000	2.55594e-11
101.700000	2.58735e-11
101.650000	2.61915e-11
101.600000	2.65134e-11
101.550000	2.68392e-11
101.500000	2.7169e-11
101.450000	2.75029e-11
101.400000	2.78409e-11
101.350000	2.8183e-11
101.300000	2.85293e-11
101.250000	2.88799e-11
101.200000	2.92348e-11
101.150000	2.9594e-11
101.100000	2.99577e-11
101.050000	3.03258e-11
101.000000	3.06985e-11
100.950000	3.10757e-11
100.900000	3.14576e-11
100.850000	3.18442e-11
100.800000	3.22355e-11
100.750000	3.26316e-11
100.700000	3.30326e-11
100.650000	3.34385e-11
100.600000	3.38494e-11
100.550000	3.42653e-11
100.500000	3.46864e-11
100.450000	3.51126e-11
100.400000	3.55441e-11
100.350000	3.59808e-11
100.300000	3.6423e-11
100.250000	3.68705e-11
100.200000	3.73236e-11
100.150000	3.77822e-11
100.100000	3.82465e-11
100.050000	3.87164e-11
100.000000	3.91922e-11
99.950000	3.96737e-11
99.900000	4.01612e-11
99.850000	4.06547e-11
99.800000	4.11543e-11
99.750000	4.16599e-11
99.700000	4.21718e-11
99.650000	4.269e-11
99.600000	4.32145e-11
99.550000	4.37455e-11
99.500000	4.42831e-11
99.450000	4.48272e-11
99.400000	4.5378e-11
99.350000	4.59355e-11
99.300000	4.64999e-11
99.250000	4.70713e-11
99.200000	4.76497e-11
99.150000	4.82351e-11
99.100000	4.88278e-11
99.050000	4.94277e-11
99.000000	5.0035e-11
98.950000	5.06498e-11
98.900000	5.12721e-11
98.850000	5.19021e-11
98.800000	5.25398e-11
98.750000	5.31853e-11
98.700000	5.38388e-11
98.650000	5.45003e-11
98.600000	5.51699e-11
98.550000	5.58478e-11
98.500000	5.65339e-11
98.450000	5.72285e-11
98.400000	5.79316e-11
98.350000	5.86434e-11
98.300000	5.93639e-11
98.250000	6.00933e-11
98.200000	6.08316e-11
98.150000	6.1579e-11
98.100000	6.23355e-11
98.050000	6.31014e-11
98.000000	6.38767e-11
97.950000	6.46615e-11
97.900000	6.54559e-11
97.850000	6.62601e-11
97.800000	6.70741e-11
97.750000	6.78982e-11
97.700000	6.87324e-11
97.650000	6.95768e-11
97.600000	7.04316e-11
97.550000	7.12969e-11
97.500000	7.21728e-11
97.450000	7.30595e-11
97.400000	7.39571e-11
97.350000	7.48656e-11
97.300000	7.57854e-11
97.250000	7.67165e-11
97.200000	7.76589e-11
97.150000	7.8613e-11
97.100000	7.95788e-11
97.050000	8.05564e-11
97.000000	8.15461e-11
96.950000	8.25479e-11
96.900000	8.3562e-11
96.850000	8.45885e-11
96.800000	8.56277e-11
96.750000	8.66796e-11
96.700000	8.77445e-11
96.650000	8.88224e-11
96.600000	8.99136e-11
96.550000	9.10181e-11
96.500000	9.21363e-11
96.450000	9.32681e-11
96.400000	9.44139e-11
96.350000	9.55737e-11
96.300000	9.67478e-11
96.250000	9.79363e-11
96.200000	9.91394e-11
96.150000	1.00357e-10
96.100000	1.0159e-10
96.050000	1.02838e-10
96.000000	1.04101e-10
95.950000	1.0538e-10
95.900000	1.06675e-10
95.850000	1.07985e-10
95.800000	1.09312e-10
95.750000	1.10654e-10
95.700000	1.12014e-10
95.650000	1.1339e-10
95.600000	1.14782e-10
95.550000	1.16192e-10
95.500000	1.1762e-10
95.450000	1.19065e-10
95.400000	1.20527e-10
95.350000	1.22008e-10
95.300000	1.23506e-10
95.250000	1.25023e-10
95.200000	1.26559e-10
95.150000	1.28114e-10
95.100000	1.29687e-10
95.050000	1.3128e-10
95.000000	1.32893e-10
94.950000	1.34525e-10
94.900000	1.36178e-10
94.850000	1.3785e-10
94.800000	1.39544e-10
94.750000	1.41258e-10
94.700000	1.42993e-10
94.650000	1.44749e-10
94.600000	1.46527e-10
94.550000	1.48327e-10
94.500000	1.50149e-10
94.450000	1.51993e-10
94.400000	1.5386e-10
94.350000	1.5575e-10
94.300000	1.57663e-10
94.250000	1.59599e-10
94.200000	1.6156e-10
94.150000	1.63544e-10
94.100000	1.65553e-10
94.050000	1.67586e-10
94.000000	1.69644e-10
93.950000	1.71728e-10
93.900000	1.73837e-10
93.850000	1.75972e-10
93.800000	1.78134e-10
93.750000	1.80322e-10
93.700000	1.82536e-10
93.650000	1.84778e-10
93.600000	1.87048e-10
93.550000	1.89345e-10
93.500000	1.91671e-10
93.450000	1.94025e-10
93.400000	1.96408e-10
93.350000	1.9882e-10
93.300000	2.01262e-10
93.250000	2.03734e-10
93.200000	2.06236e-10
93.150000	2.08769e-10
93.100000	2.11333e-10
93.050000	2.13928e-10
93.000000	2.16555e-10
92.950000	2.19215e-10
92.900000	2.21907e-10
92.850000	2.24633e-10
92.800000	2.27391e-10
92.750000	2.30184e-10
92.700000	2.33011e-10
92.650000	2.35873e-10
92.600000	2.38769e-10
92.550000	2.41702e-10
92.500000	2.4467e-10
92.450000	2.47675e-10
92.400000	2.50716e-10
92.350000	2.53795e-10
92.300000	2.56912e-10
92.250000	2.60067e-10
92.200000	2.63261e-10
92.150000	2.66494e-10
92.100000	2.69767e-10
92.050000	2.7308e-10
92.000000	2.76433e-10
91.950000	2.79828e-10
91.900000	2.83264e-10
91.850000	2.86743e-10
91.800000	2.90264e-10
91.750000	2.93829e-10
91.700000	2.97437e-10
91.650000	3.0109e-10
91.600000	3.04787e-10
91.550000	3.0853e-10
91.500000	3.12318e-10
91.450000	3.16154e-10
91.400000	3.20036e-10
91.350000	3.23966e-10
91.300000	3.27944e-10
91.250000	3.31971e-10
91.200000	3.36048e-10
91.150000	3.40174e-10
91.100000	3.44351e-10
91.050000	3.4858e-10
91.000000	3.5286e-10
90.950000	3.57193e-10
90.900000	3.61579e-10
90.850000	3.66019e-10
90.800000	3.70514e-10
90.750000	3.75063e-10
90.700000	3.79669e-10
90.650000	3.84331e-10
90.600000	3.8905e-10
90.550000	3.93827e-10
90.500000	3.98663e-10
90.450000	4.03558e-10
90.400000	4.08513e-10
90.350000	4.13529e-10
90.300000	4.18607e-10
90.250000	4.23747e-10
90.200000	4.2895e-10
90.150000	4.34216e-10
90.100000	4.39548e-10
90.050000	4.44945e-10
90.000000	4.50408e-10
89.950000	4.55938e-10
89.900000	4.61536e-10
89.850000	4.67203e-10
89.800000	4.7294e-10
89.750000	4.78747e-10
89.700000	4.84625e-10
89.650000	4.90575e-10
89.600000	4.96598e-10
89.550000	5.02695e-10
89.500000	5.08867e-10
89.450000	5.15115e-10
89.400000	5.21439e-10
89.350000	5.27841e-10
89.300000	5.34322e-10
89.250000	5.40882e-10
89.200000	5.47523e-10
89.150000	5.54245e-10
89.100000	5.6105e-10
89.050000	5.67938e-10
89.000000	5.74911e-10
88.950000	5.81969e-10
88.900000	5.89114e-10
88.850000	5.96347e-10
88.800000	6.03668e-10
88.750000	6.11079e-10
88.700000	6.18581e-10
88.650000	6.26176e-10
88.600000	6.33863e-10
88.550000	6.41645e-10
88.500000	6.49522e-10
88.450000	6.57496e-10
88.400000	6.65568e-10
88.350000	6.73739e-10
88.300000	6.8201e-10
88.250000	6.90382e-10
88.200000	6.98858e-10
88.150000	7.07437e-10
88.100000	7.16122e-10
88.050000	7.24913e-10
88.000000	7.33812e-10
87.950000	7.42821e-10
87.900000	7.51939e-10
87.850000	7.6117e-10
87.800000	7.70514e-10
87.750000	7.79973e-10
87.700000	7.89548e-10
87.650000	7.9924e-10
87.600000	8.09051e-10
87.550000	8.18983e-10
87.500000	8.29036e-10
87.450000	8.39213e-10
87.400000	8.49515e-10
87.350000	8.59943e-10
87.300000	8.70499e-10
87.250000	8.81185e-10
87.200000	8.92001e-10
87.150000	9.02951e-10
87.100000	9.14035e-10
87.050000	9.25254e-10
87.000000	9.36612e-10
86.950000	9.48109e-10
86.900000	9.59747e-10
86.850000	9.71527e-10
86.800000	9.83453e-10
86.750000	9.95524e-10
86.700000	1.00774e-09
86.650000	1.02011e-09
86.600000	1.03263e-09
86.550000	1.04531e-09
86.500000	1.05814e-09
86.450000	1.07113e-09
86.400000	1.08428e-09
86.350000	1.09758e-09
86.300000	1.11106e-09
86.250000	1.12469e-09
86.200000	1.1385e-09
86.150000	1.15247e-09
86.100000	1.16662e-09
86.050000	1.18094e-09
86.000000	1.19543e-09
85.950000	1.2101e-09
85.900000	1.22495e-09
85.850000	1.23999e-09
85.800000	1.25521e-09
85.750000	1.27061e-09
85.700000	1.28621e-09
85.650000	1.30199e-09
85.600000	1.31797e-09
85.550000	1.33415e-09
85.500000	1.35052e-09
85.450000	1.3671e-09
85.400000	1.38388e-09
85.350000	1.40086e-09
85.300000	1.41805e-09
85.250000	1.43546e-09
85.200000	1.45308e-09
85.150000	1.47091e-09
85.100000	1.48896e-09
85.050000	1.50723e-09
85.000000	1.52573e-09
84.950000	1.54446e-09
84.900000	1.56341e-09
84.850000	1.5826e-09
84.800000	1.60202e-09
84.750000	1.62168e-09
84.700000	1.64158e-09
84.650000	1.66173e-09
84.600000	1.68212e-09
84.550000	1.70276e-09
84.500000	1.72366e-09
84.450000	1.74481e-09
84.400000	1.76622e-09
84.350000	1.7879e-09
84.300000	1.80984e-09
84.250000	1.83205e-09
84.200000	1.85453e-09
84.150000	1.87728e-09
84.100000	1.90032e-09
84.050000	1.92364e-09
84.000000	1.94725e-09
83.950000	1.97114e-09
83.900000	1.99533e-09
83.850000	2.01981e-09
83.800000	2.0446e-09
83.750000	2.06969e-09
83.700000	2.09508e-09
83.650000	2.12079e-09
83.600000	2.14682e-09
83.550000	2.17316e-09
83.500000	2.19982e-09
83.450000	2.22682e-09
83.400000	2.25414e-09
83.350000	2.2818e-09
83.300000	2.3098e-09
83.250000	2.33814e-09
83.200000	2.36683e-09
83.150000	2.39587e-09
83.100000	2.42527e-09
83.050000	2.45503e-09
83.000000	2.48515e-09
82.950000	2.51564e-09
82.900000	2.54651e-09
82.850000	2.57775e-09
82.800000	2.60938e-09
82.750000	2.6414e-09
82.700000	2.6738e-09
82.650000	2.70661e-09
82.600000	2.73982e-09
82.550000	2.77343e-09
82.500000	2.80746e-09
82.450000	2.84191e-09
82.400000	2.87677e-09
82.350000	2.91207e-09
82.300000	2.9478e-09
82.250000	2.98396e-09
82.200000	3.02057e-09
82.150000	3.05763e-09
82.100000	3.09514e-09
82.050000	3.13311e-09
82.000000	3.17155e-09
81.950000	3.21046e-09
81.900000	3.24985e-09
81.850000	3.28972e-09
81.800000	3.33008e-09
81.750000	3.37093e-09
81.700000	3.41229e-09
81.650000	3.45415e-09
81.600000	3.49652e-09
81.550000	3.53942e-09
81.500000	3.58284e-09
81.450000	3.62679e-09
81.400000	3.67128e-09
81.350000	3.71632e-09
81.300000	3.76191e-09
81.250000	3.80806e-09
81.200000	3.85477e-09
81.150000	3.90206e-09
81.100000	3.94993e-09
81.050000	3.99838e-09
81.000000	4.04743e-09
80.950000	4.09708e-09
80.900000	4.14734e-09
80.850000	4.19821e-09
80.800000	4.24971e-09
80.750000	4.30184e-09
80.700000	4.35461e-09
80.650000	4.40802e-09
80.600000	4.46209e-09
80.550000	4.51683e-09
80.500000	4.57223e-09
80.450000	4.62832e-09
80.400000	4.68509e-09
80.350000	4.74255e-09
80.300000	4.80073e-09
80.250000	4.85961e-09
80.200000	4.91922e-09
80.150000	4.97956e-09
80.100000	5.04063e-09
80.050000	5.10246e-09
80.000000	5.16504e-09
79.950000	5.2284e-09
79.900000	5.29252e-09
79.850000	5.35744e-09
79.800000	5.42315e-09
79.750000	5.48966e-09
79.700000	5.55699e-09
79.650000	5.62515e-09
79.600000	5.69414e-09
79.550000	5.76398e-09
79.500000	5.83467e-09
79.450000	5.90623e-09
79.400000	5.97867e-09
79.350000	6.05199e-09
79.300000	6.12622e-09
79.250000	6.20135e-09
79.200000	6.27741e-09
79.150000	6.35439e-09
79.100000	6.43232e-09
79.050000	6.51121e-09
79.000000	6.59106e-09
78.950000	6.67189e-09
78.900000	6.75372e-09
78.850000	6.83654e-09
78.800000	6.92038e-09
78.750000	7.00525e-09
78.700000	7.09116e-09
78.650000	7.17812e-09
78.600000	7.26615e-09
78.550000	7.35525e-09
78.500000	7.44545e-09
78.450000	7.53675e-09
78.400000	7.62918e-09
78.350000	7.72273e-09
78.300000	7.81743e-09
78.250000	7.9133e-09
78.200000	8.01033e-09
78.150000	8.10856e-09
78.100000	8.20799e-09
78.050000	8.30864e-09
78.000000	8.41052e-09
77.950000	8.51366e-09
77.900000	8.61805e-09
77.850000	8.72373e-09
77.800000	8.8307e-09
77.750000	8.93898e-09
77.700000	9.04858e-09
77.650000	9.15953e-09
77.600000	9.27184e-09
77.550000	9.38553e-09
77.500000	9.50061e-09
77.450000	9.6171e-09
77.400000	9.73502e-09
77.350000	9.85438e-09
77.300000	9.97521e-09
77.250000	1.00975e-08
77.200000	1.02213e-08
77.150000	1.03466e-08
77.100000	1.04735e-08
77.050000	1.06019e-08
77.000000	1.07319e-08
76.950000	1.08635e-08
76.900000	1.09967e-08
76.850000	1.11315e-08
76.800000	1.1268e-08
76.750000	1.14061e-08
76.700000	1.15459e-08
76.650000	1.16875e-08
76.600000	1.18308e-08
76.550000	1.19758e-08
76.500000	1.21226e-08
76.450000	1.22713e-08
76.400000	1.24217e-08
76.350000	1.2574e-08
76.300000	1.27281e-08
76.250000	1.28842e-08
76.200000	1.30421e-08
76.150000	1.3202e-08
76.100000	1.33639e-08
76.050000	1.35277e-08
76.000000	1.36935e-08
75.950000	1.38614e-08
75.900000	1.40313e-08
75.850000	1.42033e-08
75.800000	1.43774e-08
75.750000	1.45536e-08
75.700000	1.47321e-08
75.650000	1.49126e-08
75.600000	1.50954e-08
75.550000	1.52805e-08
75.500000	1.54678e-08
75.450000	1.56574e-08
75.400000	1.58493e-08
75.350000	1.60436e-08
75.300000	1.62402e-08
75.250000	1.64393e-08
75.200000	1.66408e-08
75.150000	1.68448e-08
75.100000	1.70512e-08
75.050000	1.72602e-08
75.000000	1.74718e-08
74.950000	1.76859e-08
74.900000	1.79027e-08
74.850000	1.81221e-08
74.800000	1.83443e-08
74.750000	1.85691e-08
74.700000	1.87967e-08
74.650000	1.90271e-08
74.600000	1.92603e-08
74.550000	1.94963e-08
74.500000	1.97353e-08
74.450000	1.99771e-08
74.400000	2.0222e-08
74.350000	2.04698e-08
74.300000	2.07207e-08
74.250000	2.09746e-08
74.200000	2.12317e-08
74.150000	2.14919e-08
74.100000	2.17553e-08
74.050000	2.20219e-08
74.000000	2.22917e-08
73.950000	2.25649e-08
73.900000	2.28415e-08
73.850000	2.31214e-08
73.800000	2.34047e-08
73.750000	2.36915e-08
73.700000	2.39819e-08
73.650000	2.42757e-08
73.600000	2.45732e-08
73.550000	2.48743e-08
73.500000	2.51791e-08
73.450000	2.54877e-08
73.400000	2.58e-08
73.350000	2.61162e-08
73.300000	2.64362e-08
73.250000	2.67601e-08
73.200000	2.7088e-08
73.150000	2.74199e-08
73.100000	2.77559e-08
73.050000	2.8096e-08
73.000000	2.84403e-08
72.950000	2.87887e-08
72.900000	2.91415e-08
72.850000	2.94985e-08
72.800000	2.986e-08
72.750000	3.02258e-08
72.700000	3.05962e-08
72.650000	3.0971e-08
72.600000	3.13505e-08
72.550000	3.17346e-08
72.500000	3.21234e-08
72.450000	3.2517e-08
72.400000	3.29154e-08
72.350000	3.33186e-08
72.300000	3.37268e-08
72.250000	3.414e-08
72.200000	3.45583e-08
72.150000	3.49817e-08
72.100000	3.54102e-08
72.050000	3.58441e-08
72.000000	3.62832e-08
71.950000	3.67277e-08
71.900000	3.71776e-08
71.850000	3.76331e-08
71.800000	3.80941e-08
71.750000	3.85607e-08
71.700000	3.90331e-08
71.650000	3.95113e-08
71.600000	3.99953e-08
71.550000	4.04852e-08
71.500000	4.09812e-08
71.450000	4.14832e-08
71.400000	4.19913e-08
71.350000	4.25057e-08
71.300000	4.30263e-08
71.250000	4.35534e-08
71.200000	4.40869e-08
71.150000	4.46269e-08
71.100000	4.51735e-08
71.050000	4.57268e-08
71.000000	4.62869e-08
70.950000	4.68539e-08
70.900000	4.74278e-08
70.850000	4.80087e-08
70.800000	4.85967e-08
70.750000	4.91919e-08
70.700000	4.97944e-08
70.650000	5.04043e-08
70.600000	5.10216e-08
70.550000	5.16465e-08
70.500000	5.22791e-08
70.450000	5.29193e-08
70.400000	5.35675e-08
70.350000	5.42235e-08
70.300000	5.48876e-08
70.250000	5.55598e-08
70.200000	5.62402e-08
70.150000	5.6929e-08
70.100000	5.76262e-08
70.050000	5.83319e-08
70.000000	5.90462e-08
69.950000	5.97693e-08
69.900000	6.05012e-08
69.850000	6.12421e-08
69.800000	6.19921e-08
69.750000	6.27512e-08
69.700000	6.35197e-08
69.650000	6.42975e-08
69.600000	6.50848e-08
69.550000	6.58818e-08
69.500000	6.66886e-08
69.450000	6.75052e-08
69.400000	6.83317e-08
69.350000	6.91684e-08
69.300000	7.00154e-08
69.250000	7.08727e-08
69.200000	7.17405e-08
69.150000	7.26189e-08
69.100000	7.3508e-08
69.050000	7.44081e-08
69.000000	7.53191e-08
68.950000	7.62413e-08
68.900000	7.71748e-08
68.850000	7.81197e-08
68.800000	7.90761e-08
68.750000	8.00443e-08
68.700000	8.10243e-08
68.650000	8.20162e-08
68.600000	8.30203e-08
68.550000	8.40367e-08
68.500000	8.50656e-08
68.450000	8.6107e-08
68.400000	8.71611e-08
68.350000	8.82282e-08
68.300000	8.93083e-08
68.250000	9.04016e-08
68.200000	9.15083e-08
68.150000	9.26285e-08
68.100000	9.37624e-08
68.050000	9.49102e-08
68.000000	9.6072e-08
67.950000	9.72481e-08
67.900000	9.84385e-08
67.850000	9.96434e-08
67.800000	1.00863e-07
67.750000	1.02098e-07
67.700000	1.03348e-07
67.650000	1.04613e-07
67.600000	1.05893e-07
67.550000	1.07189e-07
67.500000	1.08501e-07
67.450000	1.09829e-07
67.400000	1.11173e-07
67.350000	1.12534e-07
67.300000	1.13912e-07
67.250000	1.15306e-07
67.200000	1.16717e-07
67.150000	1.18145e-07
67.100000	1.19591e-07
67.050000	1.21055e-07
67.000000	1.22537e-07
66.950000	1.24036e-07
66.900000	1.25554e-07
66.850000	1.27091e-07
66.800000	1.28646e-07
66.750000	1.30221e-07
66.700000	1.31814e-07
66.650000	1.33427e-07
66.600000	1.3506e-07
66.550000	1.36713e-07
66.500000	1.38386e-07
66.450000	1.40079e-07
66.400000	1.41793e-07
66.350000	1.43528e-07
66.300000	1.45285e-07
66.250000	1.47063e-07
66.200000	1.48862e-07
66.150000	1.50684e-07
66.100000	1.52527e-07
66.050000	1.54394e-07
66.000000	1.56283e-07
65.950000	1.58195e-07
65.900000	1.60131e-07
65.850000	1.6209e-07
65.800000	1.64073e-07
65.750000	1.6608e-07
65.700000	1.68112e-07
65.650000	1.70169e-07
65.600000	1.72251e-07
65.550000	1.74359e-07
65.500000	1.76492e-07
65.450000	1.78651e-07
65.400000	1.80837e-07
65.350000	1.83049e-07
65.300000	1.85288e-07
65.250000	1.87555e-07
65.200000	1.89849e-07
65.150000	1.92172e-07
65.100000	1.94523e-07
65.050000	1.96902e-07
65.000000	1.99311e-07
64.950000	2.01749e-07
64.900000	2.04217e-07
64.850000	2.06715e-07
64.800000	2.09244e-07
64.750000	2.11803e-07
64.700000	2.14394e-07
64.650000	2.17016e-07
64.600000	2.19671e-07
64.550000	2.22357e-07
64.500000	2.25077e-07
64.450000	2.2783e-07
64.400000	2.30617e-07
64.350000	2.33437e-07
64.300000	2.36292e-07
64.250000	2.39182e-07
64.200000	2.42108e-07
64.150000	2.45069e-07
64.100000	2.48066e-07
64.050000	2.51099e-07
64.000000	2.5417e-07
63.950000	2.57279e-07
63.900000	2.60425e-07
63.850000	2.6361e-07
63.800000	2.66833e-07
63.750000	2.70096e-07
63.700000	2.73399e-07
63.650000	2.76743e-07
63.600000	2.80127e-07
63.550000	2.83552e-07
63.500000	2.87019e-07
63.450000	2.90529e-07
63.400000	2.94081e-07
63.350000	2.97677e-07
63.300000	3.01317e-07
63.250000	3.05001e-07
63.200000	3.0873e-07
63.150000	3.12505e-07
63.100000	3.16326e-07
63.050000	3.20194e-07
63.000000	3.24108e-07
62.950000	3.28071e-07
62.900000	3.32082e-07
62.850000	3.36142e-07
62.800000	3.40251e-07
62.750000	3.44411e-07
62.700000	3.48622e-07
62.650000	3.52883e-07
62.600000	3.57197e-07
62.550000	3.61564e-07
62.500000	3.65984e-07
62.450000	3.70458e-07
62.400000	3.74986e-07
62.350000	3.7957e-07
62.300000	3.8421e-07
62.250000	3.88906e-07
62.200000	3.9366e-07
62.150000	3.98472e-07
62.100000	4.03342e-07
62.050000	4.08272e-07
62.000000	4.13262e-07
61.950000	4.18314e-07
61.900000	4.23426e-07
61.850000	4.28601e-07
61.800000	4.3384e-07
61.750000	4.39142e-07
61.700000	4.44509e-07
61.650000	4.49942e-07
61.600000	4.5544e-07
61.550000	4.61006e-07
61.500000	4.6664e-07
61.450000	4.72343e-07
61.400000	4.78115e-07
61.350000	4.83958e-07
61.300000	4.89872e-07
61.250000	4.95858e-07
61.200000	5.01917e-07
61.150000	5.0805e-07
61.100000	5.14258e-07
61.050000	5.20542e-07
61.000000	5.26902e-07
60.950000	5.3334e-07
60.900000	5.39857e-07
60.850000	5.46453e-07
60.800000	5.5313e-07
60.750000	5.59888e-07
60.700000	5.66728e-07
60.650000	5.73652e-07
60.600000	5.80661e-07
60.550000	5.87755e-07
60.500000	5.94935e-07
60.450000	6.02203e-07
60.400000	6.0956e-07
60.350000	6.17007e-07
60.300000	6.24544e-07
60.250000	6.32173e-07
60.200000	6.39896e-07
60.150000	6.47712e-07
60.100000	6.55624e-07
60.050000	6.63633e-07
60.000000	6.71739e-07
59.950000	6.79944e-07
59.900000	6.88249e-07
59.850000	6.96655e-07
59.800000	7.05164e-07
59.750000	7.13777e-07
59.700000	7.22495e-07
59.650000	7.31319e-07
59.600000	7.40251e-07
59.550000	7.49291e-07
59.500000	7.58442e-07
59.450000	7.67705e-07
59.400000	7.7708e-07
59.350000	7.8657e-07
59.300000	7.96175e-07
59.250000	8.05898e-07
59.200000	8.15739e-07
59.150000	8.257e-07
59.100000	8.35783e-07
59.050000	8.45988e-07
59.000000	8.56318e-07
58.950000	8.66774e-07
58.900000	8.77357e-07
58.850000	8.8807e-07
58.800000	8.98913e-07
58.750000	9.09888e-07
58.700000	9.20997e-07
58.650000	9.32241e-07
58.600000	9.43623e-07
58.550000	9.55143e-07
58.500000	9.66804e-07
58.450000	9.78606e-07
58.400000	9.90553e-07
58.350000	1.00265e-06
58.300000	1.01488e-06
58.250000	1.02727e-06
58.200000	1.03981e-06
58.150000	1.05251e-06
58.100000	1.06535e-06
58.050000	1.07836e-06
58.000000	1.09152e-06
57.950000	1.10484e-06
57.900000	1.11833e-06
57.850000	1.13198e-06
57.800000	1.14579e-06
57.750000	1.15978e-06
57.700000	1.17393e-06
57.650000	1.18826e-06
57.600000	1.20276e-06
57.550000	1.21744e-06
57.500000	1.23229e-06
57.450000	1.24733e-06
57.400000	1.26255e-06
57.350000	1.27796e-06
57.300000	1.29355e-06
57.250000	1.30934e-06
57.200000	1.32532e-06
57.150000	1.34149e-06
57.100000	1.35785e-06
57.050000	1.37442e-06
57.000000	1.39119e-06
56.950000	1.40816e-06
56.900000	1.42534e-06
56.850000	1.44273e-06
56.800000	1.46034e-06
56.750000	1.47815e-06
56.700000	1.49618e-06
56.650000	1.51444e-06
56.600000	1.53291e-06
56.550000	1.55161e-06
56.500000	1.57054e-06
56.450000	1.58969e-06
56.400000	1.60909e-06
56.350000	1.62871e-06
56.300000	1.64858e-06
56.250000	1.66869e-06
56.200000	1.68904e-06
56.150000	1.70964e-06
56.100000	1.73049e-06
56.050000	1.7516e-06
56.000000	1.77296e-06
55.950000	1.79458e-06
55.900000	1.81646e-06
55.850000	1.83862e-06
55.800000	1.86104e-06
55.750000	1.88373e-06
55.700000	1.9067e-06
55.650000	1.92995e-06
55.600000	1.95348e-06
55.550000	1.9773e-06
55.500000	2.00141e-06
55.450000	2.02581e-06
55.400000	2.05051e-06
55.350000	2.07551e-06
55.300000	2.10082e-06
55.250000	2.12643e-06
55.200000	2.15235e-06
55.150000	2.17859e-06
55.100000	2.20515e-06
55.050000	2.23203e-06
55.000000	2.25924e-06
54.950000	2.28678e-06
54.900000	2.31465e-06
54.850000	2.34287e-06
54.800000	2.37142e-06
54.750000	2.40033e-06
54.700000	2.42958e-06
54.650000	2.45919e-06
54.600000	2.48917e-06
54.550000	2.5195e-06
54.500000	2.55021e-06
54.450000	2.58128e-06
54.400000	2.61274e-06
54.350000	2.64458e-06
54.300000	2.67681e-06
54.250000	2.70942e-06
54.200000	2.74244e-06
54.150000	2.77585e-06
54.100000	2.80968e-06
54.050000	2.84391e-06
54.000000	2.87856e-06
53.950000	2.91363e-06
53.900000	2.94913e-06
53.850000	2.98506e-06
53.800000	3.02142e-06
53.750000	3.05823e-06
53.700000	3.09548e-06
53.650000	3.13319e-06
53.600000	3.17136e-06
53.550000	3.20999e-06
53.500000	3.24909e-06
53.450000	3.28866e-06
53.400000	3.32872e-06
53.350000	3.36926e-06
53.300000	3.41029e-06
53.250000	3.45183e-06
53.200000	3.49386e-06
53.150000	3.53641e-06
53.100000	3.57948e-06
53.050000	3.62307e-06
53.000000	3.66718e-06
52.950000	3.71184e-06
52.900000	3.75704e-06
52.850000	3.80278e-06
52.800000	3.84908e-06
52.750000	3.89595e-06
52.700000	3.94338e-06
52.650000	3.99139e-06
52.600000	4.03998e-06
52.550000	4.08916e-06
52.500000	4.13894e-06
52.450000	4.18933e-06
52.400000	4.24032e-06
52.350000	4.29194e-06
52.300000	4.34418e-06
52.250000	4.39705e-06
52.200000	4.45057e-06
52.150000	4.50474e-06
52.100000	4.55957e-06
52.050000	4.61506e-06
52.000000	4.67122e-06
51.950000	4.72807e-06
51.900000	4.7856e-06
51.850000	4.84384e-06
51.800000	4.90278e-06
51.750000	4.96243e-06
51.700000	5.02281e-06
51.650000	5.08393e-06
51.600000	5.14578e-06
51.550000	5.20839e-06
51.500000	5.27175e-06
51.450000	5.33588e-06
51.400000	5.4008e-06
51.350000	5.4665e-06
51.300000	5.53299e-06
51.250000	5.60029e-06
51.200000	5.66841e-06
51.150000	5.73736e-06
51.100000	5.80714e-06
51.050000	5.87777e-06
51.000000	5.94925e-06
50.950000	6.0216e-06
50.900000	6.09483e-06
50.850000	6.16895e-06
50.800000	6.24396e-06
50.750000	6.31989e-06
50.700000	6.39673e-06
50.650000	6.47451e-06
50.600000	6.55323e-06
50.550000	6.6329e-06
50.500000	6.71354e-06
50.450000	6.79516e-06
50.400000	6.87777e-06
50.350000	6.96138e-06
50.300000	7.046e-06
50.250000	7.13164e-06
50.200000	7.21833e-06
50.150000	7.30606e-06
50.100000	7.39486e-06
50.050000	7.48473e-06
50.000000	7.5757e-06
49.950000	7.66776e-06
49.900000	7.76094e-06
49.850000	7.85525e-06
49.800000	7.9507e-06
49.750000	8.04731e-06
49.700000	8.14509e-06
49.650000	8.24405e-06
49.600000	8.34421e-06
49.550000	8.44558e-06
49.500000	8.54818e-06
49.450000	8.65202e-06
49.400000	8.75712e-06
49.350000	8.86349e-06
49.300000	8.97115e-06
49.250000	9.08012e-06
49.200000	9.1904e-06
49.150000	9.30202e-06
49.100000	9.41499e-06
49.050000	9.52932e-06
49.000000	9.64504e-06
48.950000	9.76216e-06
48.900000	9.88069e-06
48.850000	1.00007e-05
48.800000	1.01221e-05
48.750000	1.0245e-05
48.700000	1.03694e-05
48.650000	1.04952e-05
48.600000	1.06226e-05
48.550000	1.07516e-05
48.500000	1.08821e-05
48.450000	1.10142e-05
48.400000	1.11479e-05
48.350000	1.12832e-05
48.300000	1.14201e-05
48.250000	1.15587e-05
48.200000	1.16989e-05
48.150000	1.18409e-05
48.100000	1.19846e-05
48.050000	1.213e-05
48.000000	1.22772e-05
47.950000	1.24261e-05
47.900000	1.25769e-05
47.850000	1.27294e-05
47.800000	1.28839e-05
47.750000	1.30401e-05
47.700000	1.31983e-05
47.650000	1.33584e-05
47.600000	1.35204e-05
47.550000	1.36844e-05
47.500000	1.38503e-05
47.450000	1.40183e-05
47.400000	1.41883e-05
47.350000	1.43603e-05
47.300000	1.45344e-05
47.250000	1.47106e-05
47.200000	1.4889e-05
47.150000	1.50695e-05
47.100000	1.52521e-05
47.050000	1.5437e-05
47.000000	1.56241e-05
46.950000	1.58135e-05
46.900000	1.60051e-05
46.850000	1.61991e-05
46.800000	1.63954e-05
46.750000	1.65941e-05
46.700000	1.67952e-05
46.650000	1.69987e-05
46.600000	1.72046e-05
46.550000	1.7413e-05
46.500000	1.7624e-05
46.450000	1.78375e-05
46.400000	1.80535e-05
46.350000	1.82722e-05
46.300000	1.84935e-05
46.250000	1.87175e-05
46.200000	1.89442e-05
46.150000	1.91736e-05
46.100000	1.94058e-05
46.050000	1.96407e-05
46.000000	1.98785e-05
45.950000	2.01192e-05
45.900000	2.03628e-05
45.850000	2.06093e-05
45.800000	2.08587e-05
45.750000	2.11112e-05
45.700000	2.13667e-05
45.650000	2.16253e-05
45.600000	2.1887e-05
45.550000	2.21519e-05
45.500000	2.24199e-05
45.450000	2.26912e-05
45.400000	2.29657e-05
45.350000	2.32436e-05
45.300000	2.35247e-05
45.250000	2.38093e-05
45.200000	2.40973e-05
45.150000	2.43887e-05
45.100000	2.46837e-05
45.050000	2.49822e-05
45.000000	2.52843e-05
44.950000	2.559e-05
44.900000	2.58994e-05
44.850000	2.62126e-05
44.800000	2.65295e-05
44.750000	2.68502e-05
44.700000	2.71747e-05
44.650000	2.75032e-05
44.600000	2.78356e-05
44.550000	2.8172e-05
44.500000	2.85124e-05
44.450000	2.88569e-05
44.400000	2.92056e-05
44.350000	2.95584e-05
44.300000	2.99155e-05
44.250000	3.02769e-05
44.200000	3.06426e-05
44.150000	3.10127e-05
44.100000	3.13873e-05
44.050000	3.17663e-05
44.000000	3.21499e-05
43.950000	3.25381e-05
43.900000	3.29309e-05
43.850000	3.33285e-05
43.800000	3.37308e-05
43.750000	3.4138e-05
43.700000	3.455e-05
43.650000	3.4967e-05
43.600000	3.53889e-05
43.550000	3.5816e-05
43.500000	3.62481e-05
43.450000	3.66854e-05
43.400000	3.7128e-05
43.350000	3.75759e-05
43.300000	3.80291e-05
43.250000	3.84878e-05
43.200000	3.89519e-05
43.150000	3.94216e-05
43.100000	3.9897e-05
43.050000	4.0378e-05
43.000000	4.08648e-05
42.950000	4.13574e-05
42.900000	4.18559e-05
42.850000	4.23603e-05
42.800000	4.28708e-05
42.750000	4.33874e-05
42.700000	4.39102e-05
42.650000	4.44392e-05
42.600000	4.49746e-05
42.550000	4.55163e-05
42.500000	4.60645e-05
42.450000	4.66193e-05
42.400000	4.71807e-05
42.350000	4.77488e-05
42.300000	4.83237e-05
42.250000	4.89054e-05
42.200000	4.94941e-05
42.150000	5.00898e-05
42.100000	5.06927e-05
42.050000	5.13027e-05
42.000000	5.192e-05
41.950000	5.25447e-05
41.900000	5.31768e-05
41.850000	5.38164e-05
41.800000	5.44637e-05
41.750000	5.51187e-05
41.700000	5.57815e-05
41.650000	5.64522e-05
41.600000	5.71308e-05
41.550000	5.78176e-05
41.500000	5.85125e-05
41.450000	5.92158e-05
41.400000	5.99273e-05
41.350000	6.06474e-05
41.300000	6.1376e-05
41.250000	6.21133e-05
41.200000	6.28593e-05
41.150000	6.36143e-05
41.100000	6.43782e-05
41.050000	6.51511e-05
41.000000	6.59333e-05
40.950000	6.67247e-05
40.900000	6.75256e-05
40.850000	6.8336e-05
40.800000	6.91559e-05
40.750000	6.99857e-05
40.700000	7.08252e-05
40.650000	7.16747e-05
40.600000	7.25343e-05
40.550000	7.34041e-05
40.500000	7.42842e-05
40.450000	7.51748e-05
40.400000	7.60758e-05
40.350000	7.69876e-05
40.300000	7.79102e-05
40.250000	7.88436e-05
40.200000	7.97882e-05
40.150000	8.07439e-05
40.100000	8.17109e-05
40.050000	8.26893e-05
40.000000	8.36793e-05
39.950000	8.46811e-05
39.900000	8.56946e-05
39.850000	8.67201e-05
39.800000	8.77578e-05
39.750000	8.88077e-05
39.700000	8.987e-05
39.650000	9.09448e-05
39.600000	9.20323e-05
39.550000	9.31326e-05
39.500000	9.42459e-05
39.450000	9.53723e-05
39.400000	9.6512e-05
39.350000	9.76651e-05
39.300000	9.88317e-05
39.250000	0.000100012
39.200000	0.000101206
39.150000	0.000102415
39.100000	0.000103637
39.050000	0.000104874
39.000000	0.000106126
38.950000	0.000107392
38.900000	0.000108673
38.850000	0.000109969
38.800000	0.00011128
38.750000	0.000112607
38.700000	0.000113949
38.650000	0.000115307
38.600000	0.00011668
38.550000	0.00011807
38.500000	0.000119476
38.450000	0.000120899
38.400000	0.000122338
38.350000	0.000123794
38.300000	0.000125267
38.250000	0.000126757
38.200000	0.000128265
38.150000	0.00012979
38.100000	0.000131333
38.050000	0.000132894
38.000000	0.000134473
37.950000	0.000136071
37.900000	0.000137687
37.850000	0.000139322
37.800000	0.000140976
37.750000	0.000142649
37.700000	0.000144341
37.650000	0.000146053
37.600000	0.000147785
37.550000	0.000149537
37.500000	0.00015131
37.450000	0.000153103
37.400000	0.000154916
37.350000	0.000156751
37.300000	0.000158606
37.250000	0.000160484
37.200000	0.000162382
37.150000	0.000164303
37.100000	0.000166246
37.050000	0.000168211
37.000000	0.000170199
36.950000	0.00017221
36.900000	0.000174243
36.850000	0.0001763
36.800000	0.000178381
36.750000	0.000180486
36.700000	0.000182614
36.650000	0.000184767
36.600000	0.000186945
36.550000	0.000189147
36.500000	0.000191374
36.450000	0.000193627
36.400000	0.000195906
36.350000	0.00019821
36.300000	0.000200541
36.250000	0.000202898
36.200000	0.000205282
36.150000	0.000207692
36.100000	0.00021013
36.050000	0.000212596
36.000000	0.000215089
35.950000	0.000217611
35.900000	0.00022016
35.850000	0.000222739
35.800000	0.000225346
35.750000	0.000227983
35.700000	0.000230649
35.650000	0.000233345
35.600000	0.000236071
35.550000	0.000238828
35.500000	0.000241615
35.450000	0.000244433
35.400000	0.000247282
35.350000	0.000250163
35.300000	0.000253076
35.250000	0.00025602
35.200000	0.000258997
35.150000	0.000262007
35.100000	0.00026505
35.050000	0.000268126
35.000000	0.000271236
34.950000	0.000274379
34.900000	0.000277557
34.850000	0.000280769
34.800000	0.000284016
34.750000	0.000287298
34.700000	0.000290615
34.650000	0.000293967
34.600000	0.000297355
34.550000	0.00030078
34.500000	0.00030424
34.450000	0.000307738
34.400000	0.000311272
34.350000	0.000314843
34.300000	0.000318451
34.250000	0.000322097
34.200000	0.000325781
34.150000	0.000329502
34.100000	0.000333262
34.050000	0.00033706
34.000000	0.000340897
33.950000	0.000344772
33.900000	0.000348686
33.850000	0.000352639
33.800000	0.000356631
33.750000	0.000360662
33.700000	0.000364732
33.650000	0.000368841
33.600000	0.000372989
33.550000	0.000377177
33.500000	0.000381403
33.450000	0.000385669
33.400000	0.000389973
33.350000	0.000394316
33.300000	0.000398696
33.250000	0.000403115
33.200000	0.000407571
33.150000	0.000412064
33.100000	0.000416593
33.050000	0.000421157
33.000000	0.000425755
32.950000	0.000430387
32.900000	0.000435051
32.850000	0.000439745
32.800000	0.000444468
32.750000	0.000449217
32.700000	0.000453989
32.650000	0.000458782
32.600000	0.000463589
32.550000	0.000468408
32.500000	0.000473229
32.450000	0.000478044
32.400000	0.00048284
32.350000	0.000487598
32.300000	0.000492283
32.250000	0.00049683
&
```
