## Supplementary material for "All-at-once RNA folding with 3D motif prediction framed by evolutionary information": RF03020_RT-17.cacofold.cov

```
#
# Method Target_E-val [cov_min,cov_max] [FP | TP True Found | Sen PPV F] 
# GTp    0.05           [-9.95,112.05]    [0 | 8 128 8 | 6.25 100.00 11.76] 
#
# in_CaCoFold in_given  left_pos      right_pos  score            E-value       pvalue       substitutions    power
#------------------------------------------------------------------------------------------------------------------------
*	*	         6	        18	75.61739	7.31696e-08	6.09747e-09	6		0.16
*	*	         7	        17	71.31026	2.88661e-07	2.40551e-08	8		0.24
*	*	        50	        94	53.95382	7.06099e-05	5.88416e-06	16		0.50
*	*	        51	        93	31.16997	0.0351799	0.00293166	12		0.39
*	*	        63	        82	112.04883	6.22177e-13	5.18481e-14	24		0.66
*	*	        64	        81	103.78033	8.82346e-12	7.35289e-13	23		0.64
*	*	        65	        80	82.19341	9.00917e-09	7.50764e-10	17		0.52
*	*	        66	        79	67.90288	8.52874e-07	7.10729e-08	22		0.63
```
