## Supplementary material for "All-at-once RNA folding with 3D motif prediction framed by evolutionary information": RF03020_RT-17.cacofold.helixcov

```
# RMs = 8 L = 125

# RM_HELIX NESTED 5-9 15-19, nbp = 5 nbp_cov = 2
# pvals: 0.711203,6.09747e-09,2.40551e-08,0.0293356,0.439492
# aggregated NONE
NESTED  ::::<<<<<____>>>>>:::::::::::::::::::::::::::::::::::::::::::::::::::::::::::::::::::::::::::::::::::::
        :::::<<________>>::::::::::::::::::::::::::::::::::::::::::::::::::::::::::::::::::::::::::::::::::::::

# RM_HELIX NESTED 58-68 77-87, nbp = 9 nbp_cov = 4
# pvals: 0.0186655,0.882058,0.39841,5.18481e-14,7.35289e-13,7.50764e-10,7.10729e-08,0.00344565,0.0677232
# aggregated NONE
NESTED  ::::::::::::::::::::::::::::::::::::::::::::::::<<<<<<<<<_____>>>>>>-->>>::::::::::::::::::::::::::::::
        :::::::::::::::::::::::::::::::::::::::::::::::::::<<<<_________>>>>:::::::::::::::::::::::::::::::::::

# RM_HELIX NESTED 41-51 93-105, nbp = 10 nbp_cov = 2
# pvals: 0.165258,0.378574,0.0957738,0.183943,0.118627,0.0687131,0.013202,0.145717,5.88416e-06,0.00293166
# aggregated NONE
NESTED  :::::::::::::::::::::::::::::::::<<<<<<<<<<__________________________________>>>>>>>>>>::::::::::::::::
        :::::::::::::::::::::::::::::::::::::::::<<__________________________________>>::::::::::::::::::::::::

# RM_HELIX NESTED 2-3 117-119, nbp = 2 nbp_cov = 0
# pvals: 0.378574,0.436941
# aggregated NONE
NESTED  :<<____________________________________________________________________________________________>>::::::
        :::::::::::::::::::::::::::::::::::::::::::::::::::::::::::::::::::::::::::::::::::::::::::::::::::::::

# RM_BS CsrA_motif.rev 106-113, nbp = 0 nbp_cov = 0 nhl_b_cov 1/2
# aggregated NONE
RM_BS   :::::::::::::::::::::::::::::::::::::::::::::::::::::::::::::::::::::::::::::::::::::::XXXXX::::::::::: CsrA_motif.rev

# RM_BS CRC_binding 20-39, nbp = 0 nbp_cov = 0 nhl_b_cov 2/2
# aggregated NONE
RM_BS   ::::::::::::::::::YYYYYYYYYYYYYYY:::::::::::::::::::::::::::::::::::::::::::::::::::::::::::::::::::::: CRC_binding

# RM_IL G-bulge_Das 53-57 88-91, nbp = 0 nbp_cov = 0 nhl_b_cov 2/2
# aggregated NONE
RM_IL   :::::::::::::::::::::::::::::::::::::::::::XXXXX:::::::::::::::::::::::::XXXX:::::::::::::::::::::::::: G-bulge_Das

# RM_HL UNAC-tetraloop 10-13, nbp = 0 nbp_cov = 0 nhl_b_cov 1/1
# aggregated NONE
RM_HL   :::::::::XXXX:::::::::::::::::::::::::::::::::::::::::::::::::::::::::::::::::::::::::::::::::::::::::: UNAC-tetraloop
```
