## Supplementary material for "All-at-once RNA folding with 3D motif prediction framed by evolutionary information": RF03020_RT-17.cacofold.power

```
# Power analysis of CaCoFold structure 
#
# Powertype = SINGLE SUBSTITUTIONS
# covary  left_pos      right_pos    substitutions      power
#----------------------------------------------------------------
          2		119		14		0.45
          3		117		1		0.00
          5		19		10		0.32
     *    6		18		6		0.16
     *    7		17		8		0.24
          8		16		2		0.00
          9		15		0		0.00
          41		105		23		0.64
          42		104		23		0.64
          43		103		25		0.67
          44		102		21		0.61
          45		101		10		0.32
          46		100		17		0.52
          47		97		14		0.45
          48		95		11		0.35
     *    50		94		16		0.50
     *    51		93		12		0.39
          58		87		7		0.20
          61		86		13		0.42
          62		85		11		0.35
     *    63		82		24		0.66
     *    64		81		23		0.64
     *    65		80		17		0.52
     *    66		79		22		0.63
          67		78		10		0.32
          68		77		6		0.16
#
# BPAIRS 26
# avg substitutions per BP  13.3
# BPAIRS expected to covary 10.2 +/- 2.2
# BPAIRS observed to covary 8
#
```
