## Supplementary material for "All-at-once RNA folding with 3D motif prediction framed by evolutionary information": RF03020_RT-17.helixcov

```
# RMs = 4 L = 125

# RM_HELIX NESTED 6-9 15-18, nbp = 4 nbp_cov = 2
# pvals: 6.09747e-09,2.40551e-08,0.0293356,0.439492
# aggregated NONE
NESTED  :::::<<<<____>>>>::::::::::::::::::::::::::::::::::::::::::::::::::::::::::::::::::::::::::::::::::::::
        :::::<<________>>::::::::::::::::::::::::::::::::::::::::::::::::::::::::::::::::::::::::::::::::::::::

# RM_HELIX NESTED 63-66 79-82, nbp = 4 nbp_cov = 4
# pvals: 5.18481e-14,7.35289e-13,7.50764e-10,7.10729e-08
# aggregated NONE
NESTED  :::::::::::::::::::::::::::::::::::::::::::::::::::<<<<_________>>>>:::::::::::::::::::::::::::::::::::
        :::::::::::::::::::::::::::::::::::::::::::::::::::<<<<_________>>>>:::::::::::::::::::::::::::::::::::

# RM_HELIX NESTED 58-58 87-87, nbp = 1 nbp_cov = 0
# pvals: 0.0186655
# aggregated NONE
NESTED  ::::::::::::::::::::::::::::::::::::::::::::::::<_______________________>::::::::::::::::::::::::::::::
        :::::::::::::::::::::::::::::::::::::::::::::::::::::::::::::::::::::::::::::::::::::::::::::::::::::::

# RM_HELIX NESTED 48-51 93-95, nbp = 3 nbp_cov = 2
# pvals: 0.145717,5.88416e-06,0.00293166
# aggregated NONE
NESTED  ::::::::::::::::::::::::::::::::::::::::<<<__________________________________>>>:::::::::::::::::::::::
        :::::::::::::::::::::::::::::::::::::::::<<__________________________________>>::::::::::::::::::::::::
```
