## Supplementary material for "All-at-once RNA folding with 3D motif prediction framed by evolutionary information": RF03020_RT-17.power

```
# Power analysis of given structure 
#
# Powertype = SINGLE SUBSTITUTIONS
# covary  left_pos      right_pos    substitutions      power
#----------------------------------------------------------------
     *    6		18		6		0.16
     *    7		17		8		0.24
          8		16		2		0.00
          9		15		0		0.00
          48		95		11		0.35
     *    50		94		16		0.50
     *    51		93		12		0.39
          58		87		7		0.20
     *    63		82		24		0.66
     *    64		81		23		0.64
     *    65		80		17		0.52
     *    66		79		22		0.63
#
# BPAIRS 12
# avg substitutions per BP  12.3
# BPAIRS expected to covary 4.3 +/- 1.5
# BPAIRS observed to covary 8
#
```
