## Supplementary material for "All-at-once RNA folding with 3D motif prediction framed by evolutionary information": RF03020_RT-17.sorted.cov

```
#
# Method Target_E-val [cov_min,cov_max] [FP | TP True Found | Sen PPV F] 
# GTp    0.05         [-9.95,112.05]     [0 | 8 12 8 | 66.67 100.00 80.00] 
#
#       left_pos       right_pos        score          E-value           pvalue       substitutions      power
#--------------------------------------------------------------------------------------------------------------
*	      63	      82	112.04883	6.22177e-13	5.18481e-14	24		0.66
*	      64	      81	103.78033	8.82346e-12	7.35289e-13	23		0.64
*	      65	      80	82.19341	9.00917e-09	7.50764e-10	17		0.52
*	       6	      18	75.61739	7.31696e-08	6.09747e-09	6		0.16
*	       7	      17	71.31026	2.88661e-07	2.40551e-08	8		0.24
*	      66	      79	67.90288	8.52874e-07	7.10729e-08	22		0.63
*	      50	      94	53.95382	7.06099e-05	5.88416e-06	16		0.50
*	      51	      93	31.16997	0.0351799	0.00293166	12		0.39
```
