## Supplementary material for "All-at-once RNA folding with 3D motif prediction framed by evolutionary information": RF03020_RT-17.surv

```
112.000000	0.0833333
103.750000	0.166667
82.150000	0.25
75.600000	0.333333
71.300000	0.416667
67.900000	0.5
53.950000	0.583333
31.150000	0.666667
21.000000	0.75
18.350000	0.833333
8.050000	0.916667
-0.050000	1
&
39.250000	0.000190803
34.050000	0.00057241
31.950000	0.000954016
30.400000	0.00114482
27.750000	0.00133562
26.850000	0.00152643
26.800000	0.00171723
26.550000	0.00190803
26.450000	0.00209884
26.300000	0.00248044
25.850000	0.00267125
25.700000	0.00286205
25.050000	0.00305285
24.950000	0.00324366
24.250000	0.00362526
24.200000	0.00381607
24.100000	0.00400687
23.450000	0.00419767
23.050000	0.00438848
22.950000	0.00457928
22.800000	0.00477008
22.500000	0.00496089
22.150000	0.00515169
22.100000	0.00534249
22.000000	0.0055333
21.950000	0.0057241
21.900000	0.0059149
21.750000	0.00610571
21.650000	0.00629651
21.550000	0.00667811
21.450000	0.00686892
21.400000	0.00705972
21.050000	0.00725052
20.850000	0.00744133
20.750000	0.00763213
20.600000	0.00782293
20.350000	0.00801374
20.150000	0.00820454
19.950000	0.00858615
19.900000	0.00877695
19.750000	0.00896775
19.700000	0.00915856
19.650000	0.00992177
19.400000	0.0103034
19.300000	0.0104942
18.850000	0.010685
18.800000	0.0108758
18.750000	0.0112574
18.650000	0.0114482
18.500000	0.011639
18.400000	0.0118298
18.350000	0.0122114
18.250000	0.0127838
18.000000	0.0129746
17.900000	0.0131654
17.850000	0.0133562
17.800000	0.013547
17.600000	0.0137378
17.500000	0.0143102
17.400000	0.014501
17.350000	0.0146919
17.300000	0.0152643
17.250000	0.0154551
17.100000	0.0156459
17.050000	0.0158367
16.950000	0.0162183
16.850000	0.0164091
16.800000	0.0167907
16.700000	0.0171723
16.650000	0.0173631
16.550000	0.0177447
16.500000	0.0181263
16.350000	0.0185079
16.300000	0.0186987
16.200000	0.0188895
16.150000	0.0190803
16.050000	0.0198435
16.000000	0.020416
15.850000	0.0206068
15.800000	0.0207976
15.750000	0.0211792
15.700000	0.02137
15.650000	0.0215608
15.550000	0.0217516
15.500000	0.022324
15.450000	0.0227056
15.400000	0.0228964
15.300000	0.0230872
15.250000	0.023278
15.200000	0.0236596
15.150000	0.0244228
15.100000	0.0246136
15.050000	0.0249952
14.950000	0.025186
14.900000	0.0253768
14.750000	0.0257584
14.700000	0.0259492
14.600000	0.02614
14.550000	0.0263309
14.500000	0.0267125
14.450000	0.0270941
14.400000	0.0276665
14.350000	0.0278573
14.300000	0.0280481
14.250000	0.0284297
14.200000	0.0293837
14.150000	0.0299561
14.100000	0.0303377
14.050000	0.0309101
13.900000	0.0312917
13.850000	0.0314825
13.700000	0.0318641
13.650000	0.032055
13.600000	0.0322458
13.550000	0.0328182
13.500000	0.0333906
13.450000	0.0337722
13.300000	0.033963
13.250000	0.0343446
13.200000	0.0345354
13.150000	0.034917
13.100000	0.0351078
13.050000	0.035871
13.000000	0.0362526
12.950000	0.0366342
12.850000	0.036825
12.800000	0.0370158
12.750000	0.0372066
12.600000	0.0379699
12.550000	0.0383515
12.500000	0.0389239
12.450000	0.0393055
12.400000	0.0398779
12.300000	0.0400687
12.250000	0.0406411
12.150000	0.0412135
12.100000	0.0414043
12.050000	0.0419767
12.000000	0.0425491
11.850000	0.0427399
11.800000	0.0433123
11.750000	0.0438848
11.700000	0.0444572
11.650000	0.0452204
11.600000	0.045602
11.550000	0.0459836
11.450000	0.0463652
11.400000	0.0467468
11.350000	0.04751
11.300000	0.0480824
11.250000	0.048464
11.200000	0.0490364
11.150000	0.0497997
11.050000	0.0507537
11.000000	0.0511353
10.950000	0.0513261
10.900000	0.0517077
10.850000	0.0524709
10.800000	0.0528525
10.750000	0.0536157
10.650000	0.0538065
10.600000	0.0539973
10.550000	0.0541881
10.500000	0.0545697
10.450000	0.0551421
10.400000	0.0557146
10.350000	0.0568594
10.300000	0.0576226
10.250000	0.0585766
10.200000	0.0597214
10.150000	0.0602938
10.100000	0.0604846
10.050000	0.0614387
10.000000	0.0620111
9.950000	0.0623927
9.850000	0.0629651
9.800000	0.0635375
9.750000	0.0643007
9.700000	0.0658271
9.650000	0.0663995
9.600000	0.066972
9.550000	0.0675444
9.500000	0.0686892
9.450000	0.06888
9.400000	0.0696432
9.350000	0.0700248
9.300000	0.0702156
9.250000	0.070788
9.200000	0.0709788
9.150000	0.0715512
9.100000	0.0723144
9.050000	0.0734593
9.000000	0.0738409
8.950000	0.0740317
8.900000	0.0746041
8.850000	0.0753673
8.800000	0.0761305
8.750000	0.0767029
8.700000	0.0772753
8.650000	0.0780385
8.600000	0.0788018
8.550000	0.0791834
8.500000	0.0799466
8.450000	0.0803282
8.400000	0.0809006
8.350000	0.0816638
8.300000	0.0828086
8.250000	0.0837626
8.200000	0.0839534
8.150000	0.0847167
8.100000	0.0852891
8.050000	0.0856707
8.000000	0.0873879
7.900000	0.0879603
7.850000	0.0889143
7.800000	0.0904408
7.750000	0.0906316
7.700000	0.0917764
7.650000	0.0927304
7.600000	0.0934936
7.550000	0.0938752
7.500000	0.0957832
7.450000	0.0965465
7.350000	0.0971189
7.300000	0.0978821
7.250000	0.0990269
7.200000	0.100553
7.150000	0.101317
7.100000	0.102271
7.050000	0.103225
7.000000	0.10456
6.950000	0.106087
6.900000	0.107041
6.850000	0.108185
6.800000	0.109139
6.750000	0.109903
6.700000	0.110666
6.650000	0.111238
6.600000	0.112574
6.550000	0.114291
6.500000	0.115436
6.450000	0.116008
6.400000	0.116581
6.350000	0.117153
6.300000	0.117916
6.250000	0.11887
6.200000	0.119634
6.150000	0.120778
6.100000	0.122305
6.050000	0.124213
6.000000	0.124976
5.950000	0.12593
5.900000	0.126693
5.850000	0.127266
5.800000	0.127647
5.750000	0.128792
5.700000	0.1307
5.650000	0.132227
5.600000	0.133944
5.550000	0.135089
5.500000	0.136615
5.450000	0.137569
5.400000	0.138523
5.350000	0.139477
5.300000	0.14024
5.250000	0.140622
5.200000	0.142721
5.150000	0.143866
5.100000	0.144629
5.050000	0.145965
5.000000	0.146919
4.950000	0.148445
4.900000	0.150162
4.850000	0.150925
4.800000	0.151307
4.750000	0.152643
4.700000	0.155505
4.650000	0.157413
4.600000	0.15913
4.550000	0.160466
4.500000	0.161038
4.450000	0.162183
4.400000	0.163137
4.350000	0.163709
4.300000	0.165236
4.250000	0.166953
4.200000	0.16867
4.150000	0.170197
4.100000	0.171341
4.050000	0.172486
4.000000	0.173631
3.950000	0.174967
3.900000	0.175921
3.850000	0.178019
3.800000	0.179737
3.750000	0.1805
3.700000	0.181263
3.650000	0.18298
3.600000	0.184125
3.550000	0.186796
3.500000	0.188514
3.450000	0.189658
3.400000	0.191376
3.350000	0.193284
3.300000	0.193856
3.250000	0.195383
3.200000	0.1971
3.150000	0.198435
3.100000	0.199199
3.050000	0.200916
3.000000	0.201488
2.950000	0.203969
2.900000	0.206068
2.850000	0.206831
2.800000	0.20912
2.750000	0.211219
2.700000	0.212936
2.650000	0.215035
2.600000	0.216943
2.550000	0.21847
2.500000	0.220187
2.450000	0.221713
2.400000	0.22324
2.350000	0.224766
2.300000	0.22572
2.250000	0.228582
2.200000	0.230681
2.150000	0.231826
2.100000	0.233352
2.050000	0.235451
2.000000	0.237168
1.950000	0.239649
1.900000	0.242129
1.850000	0.244991
1.800000	0.246518
1.750000	0.249189
1.700000	0.25186
1.650000	0.253196
1.600000	0.257394
1.550000	0.25892
1.500000	0.2614
1.450000	0.264263
1.400000	0.265598
1.350000	0.269223
1.300000	0.271704
1.250000	0.272849
1.200000	0.275902
1.150000	0.280481
1.100000	0.283724
1.050000	0.286396
1.000000	0.287731
0.950000	0.291166
0.900000	0.293265
0.850000	0.295173
0.800000	0.297081
0.750000	0.29937
0.700000	0.302805
0.650000	0.305858
0.600000	0.308529
0.550000	0.310246
0.500000	0.311773
0.450000	0.315398
0.400000	0.318069
0.350000	0.321504
0.300000	0.324556
0.250000	0.326464
0.200000	0.33028
0.150000	0.33257
0.100000	0.342683
0.050000	0.35165
0.000000	0.407174
-0.050000	0.501622
-0.100000	0.51078
-0.150000	0.518031
-0.200000	0.52261
-0.250000	0.526045
-0.300000	0.529861
-0.350000	0.535012
-0.400000	0.538828
-0.450000	0.543789
-0.500000	0.548369
-0.550000	0.553139
-0.600000	0.55829
-0.650000	0.560962
-0.700000	0.564015
-0.750000	0.568021
-0.800000	0.572601
-0.850000	0.57718
-0.900000	0.58195
-0.950000	0.58443
-1.000000	0.587865
-1.050000	0.591299
-1.100000	0.596642
-1.150000	0.599504
-1.200000	0.602366
-1.250000	0.606373
-1.300000	0.611906
-1.350000	0.616295
-1.400000	0.620301
-1.450000	0.623164
-1.500000	0.62698
-1.550000	0.630605
-1.600000	0.634803
-1.650000	0.638237
-1.700000	0.641481
-1.750000	0.644915
-1.800000	0.649304
-1.850000	0.65331
-1.900000	0.656936
-1.950000	0.661706
-2.000000	0.665903
-2.050000	0.669338
-2.100000	0.672009
-2.150000	0.676588
-2.200000	0.680595
-2.250000	0.683839
-2.300000	0.687846
-2.350000	0.690708
-2.400000	0.69357
-2.450000	0.697004
-2.500000	0.70063
-2.550000	0.704064
-2.600000	0.707308
-2.650000	0.709788
-2.700000	0.713223
-2.750000	0.718756
-2.800000	0.720664
-2.850000	0.724098
-2.900000	0.726961
-2.950000	0.731921
-3.000000	0.734402
-3.050000	0.738027
-3.100000	0.740508
-3.150000	0.744705
-3.200000	0.747376
-3.250000	0.751002
-3.300000	0.754245
-3.350000	0.75768
-3.400000	0.759969
-3.450000	0.764167
-3.500000	0.766838
-3.550000	0.76951
-3.600000	0.772181
-3.650000	0.774852
-3.700000	0.777523
-3.750000	0.780576
-3.800000	0.784583
-3.850000	0.788972
-3.900000	0.792406
-3.950000	0.79565
-4.000000	0.797749
-4.050000	0.800801
-4.100000	0.803854
-4.150000	0.804236
-4.200000	0.806525
-4.250000	0.808434
-4.300000	0.810532
-4.350000	0.813776
-4.400000	0.815302
-4.450000	0.816638
-4.500000	0.817401
-4.550000	0.820263
-4.600000	0.822171
-4.650000	0.825224
-4.700000	0.827514
-4.750000	0.830185
-4.800000	0.832666
-4.850000	0.835528
-4.900000	0.837436
-4.950000	0.839344
-5.000000	0.841824
-5.050000	0.844114
-5.100000	0.845449
-5.150000	0.847357
-5.200000	0.848884
-5.250000	0.85041
-5.300000	0.853272
-5.350000	0.854799
-5.400000	0.856325
-5.450000	0.858042
-5.500000	0.85995
-5.550000	0.862049
-5.600000	0.86472
-5.650000	0.867201
-5.700000	0.868727
-5.750000	0.870445
-5.800000	0.872543
-5.850000	0.87407
-5.900000	0.876359
-5.950000	0.877504
-6.000000	0.87884
-6.050000	0.879794
-6.100000	0.881511
-6.150000	0.884182
-6.200000	0.885709
-6.250000	0.887998
-6.300000	0.889143
-6.350000	0.890288
-6.400000	0.892387
-6.450000	0.893532
-6.500000	0.895249
-6.550000	0.896966
-6.600000	0.89792
-6.650000	0.899447
-6.700000	0.900973
-6.750000	0.901927
-6.800000	0.903644
-6.850000	0.904026
-6.900000	0.905362
-6.950000	0.907079
-7.000000	0.908224
-7.050000	0.90975
-7.100000	0.910513
-7.150000	0.911467
-7.200000	0.913375
-7.250000	0.915283
-7.300000	0.916047
-7.350000	0.917382
-7.400000	0.918527
-7.450000	0.919481
-7.500000	0.920244
-7.550000	0.92158
-7.600000	0.921961
-7.650000	0.923106
-7.700000	0.924251
-7.750000	0.925396
-7.800000	0.926732
-7.850000	0.928258
-7.900000	0.92864
-7.950000	0.929212
-8.000000	0.929975
-8.050000	0.931502
-8.100000	0.932456
-8.150000	0.932837
-8.200000	0.933219
-8.250000	0.934173
-8.300000	0.935127
-8.350000	0.936081
-8.400000	0.937226
-8.450000	0.937989
-8.500000	0.940279
-8.550000	0.941233
-8.600000	0.942187
-8.650000	0.942568
-8.700000	0.943141
-8.750000	0.943331
-8.800000	0.944858
-8.850000	0.945239
-8.900000	0.945621
-8.950000	0.946957
-9.000000	0.948102
-9.050000	0.948865
-9.100000	0.949819
-9.150000	0.950773
-9.200000	0.951345
-9.250000	0.953062
-9.300000	0.953826
-9.350000	0.955352
-9.400000	0.956688
-9.450000	0.958023
-9.500000	0.958405
-9.550000	0.958786
-9.600000	0.958977
-9.650000	0.959741
-9.700000	0.960695
-9.750000	0.961649
-9.800000	0.962221
-9.850000	0.963747
-9.900000	0.965083
-9.950000	1
&
60.250000	9.51837e-06
50.000000	1.90367e-05
48.800000	2.85551e-05
46.700000	3.80735e-05
46.650000	4.75919e-05
46.600000	5.71102e-05
46.300000	6.66286e-05
45.900000	7.6147e-05
45.750000	8.56653e-05
45.600000	9.51837e-05
45.300000	0.000104702
44.650000	0.00011422
44.600000	0.000123739
44.350000	0.000133257
44.100000	0.000142776
44.000000	0.000152294
43.800000	0.000161812
43.650000	0.000171331
43.500000	0.000180849
42.500000	0.000199886
42.250000	0.000218923
42.150000	0.000228441
41.600000	0.000237959
41.350000	0.000247478
41.200000	0.000256996
41.150000	0.000276033
41.100000	0.000285551
41.050000	0.000295069
40.950000	0.000304588
40.850000	0.000314106
40.500000	0.000323625
40.400000	0.000342661
40.350000	0.00035218
40.250000	0.000361698
40.200000	0.000380735
40.150000	0.000399772
40.050000	0.00040929
40.000000	0.000418808
39.950000	0.000428327
39.800000	0.000447363
39.700000	0.000456882
39.450000	0.0004664
39.350000	0.000475919
39.250000	0.000485437
39.200000	0.000494955
39.150000	0.000504474
39.050000	0.000513992
38.850000	0.00052351
38.750000	0.000533029
38.650000	0.000552065
38.550000	0.000571102
38.500000	0.000580621
38.450000	0.000590139
38.400000	0.000618694
38.350000	0.000647249
38.200000	0.000656768
38.150000	0.000666286
37.950000	0.000675804
37.900000	0.000685323
37.850000	0.000694841
37.800000	0.000713878
37.650000	0.000723396
37.550000	0.000742433
37.450000	0.000751951
37.350000	0.00076147
37.300000	0.000770988
37.250000	0.000790025
37.150000	0.000799543
37.100000	0.000809061
37.000000	0.000828098
36.900000	0.000837617
36.750000	0.000847135
36.700000	0.000856653
36.650000	0.000885208
36.600000	0.000913764
36.500000	0.0009328
36.450000	0.000942319
36.400000	0.000951837
36.300000	0.000961355
36.250000	0.000970874
36.200000	0.000980392
36.150000	0.000989911
36.050000	0.00100895
36.000000	0.00101847
35.950000	0.0010375
35.850000	0.00104702
35.800000	0.00107558
35.750000	0.00111365
35.700000	0.00112317
35.650000	0.00115172
35.600000	0.00116124
35.550000	0.0011898
35.500000	0.00120883
35.450000	0.00121835
35.400000	0.00126594
35.350000	0.00127546
35.300000	0.0012945
35.250000	0.00131354
35.200000	0.00134209
35.150000	0.00135161
35.000000	0.00137065
34.950000	0.00138016
34.900000	0.00138968
34.850000	0.00140872
34.800000	0.00141824
34.700000	0.00142776
34.650000	0.00143727
34.600000	0.00145631
34.550000	0.00147535
34.500000	0.00149438
34.450000	0.0015039
34.400000	0.00152294
34.350000	0.00153246
34.300000	0.00154198
34.250000	0.00156101
34.200000	0.00158957
34.150000	0.00161812
34.100000	0.00162764
34.000000	0.00164668
33.950000	0.0016562
33.900000	0.00168475
33.850000	0.00171331
33.800000	0.00174186
33.750000	0.00175138
33.700000	0.00177042
33.650000	0.00178945
33.600000	0.00179897
33.550000	0.00181801
33.500000	0.0018656
33.350000	0.00188464
33.300000	0.00189416
33.250000	0.00190367
33.200000	0.00193223
33.150000	0.00194175
33.100000	0.00195127
33.050000	0.00196078
33.000000	0.0019703
32.950000	0.00201789
32.900000	0.00204645
32.850000	0.002075
32.800000	0.00208452
32.750000	0.00211308
32.700000	0.0021226
32.650000	0.00217019
32.600000	0.00220826
32.550000	0.00225585
32.500000	0.00227489
32.450000	0.00229393
32.400000	0.002332
32.350000	0.00235104
32.300000	0.00237007
32.250000	0.00237959
32.200000	0.00239863
32.150000	0.00245574
32.100000	0.00246526
32.050000	0.00250333
32.000000	0.00252237
31.900000	0.0025414
31.850000	0.00256996
31.800000	0.002589
31.750000	0.00259852
31.700000	0.00263659
31.650000	0.00267466
31.600000	0.00268418
31.550000	0.00270322
31.500000	0.00273177
31.450000	0.00278888
31.400000	0.00280792
31.350000	0.00282696
31.300000	0.00284599
31.250000	0.00287455
31.200000	0.0029031
31.150000	0.00293166
31.100000	0.00295069
31.050000	0.00297925
31.000000	0.00298877
30.950000	0.00299829
30.900000	0.00304588
30.850000	0.00308395
30.800000	0.00312203
30.750000	0.00316962
30.700000	0.00317914
30.650000	0.00323625
30.600000	0.00328384
30.550000	0.00331239
30.500000	0.0033695
30.450000	0.00340758
30.400000	0.00344565
30.350000	0.00347421
30.300000	0.00350276
30.250000	0.00355035
30.200000	0.00360746
30.150000	0.00361698
30.100000	0.00363602
30.050000	0.00368361
30.000000	0.00374072
29.950000	0.00377879
29.900000	0.00382638
29.850000	0.00389301
29.800000	0.00390253
29.750000	0.00395964
29.700000	0.00396916
29.650000	0.00402627
29.600000	0.00403579
29.550000	0.00406434
29.500000	0.00408338
29.450000	0.00411194
29.400000	0.00413097
29.350000	0.00417856
29.300000	0.0041976
29.250000	0.00423567
29.200000	0.00425471
29.150000	0.00428327
29.100000	0.00431182
29.050000	0.00433086
29.000000	0.00437845
28.950000	0.00441652
28.900000	0.0044546
28.850000	0.00451171
28.800000	0.00452123
28.750000	0.00459737
28.700000	0.00464496
28.650000	0.00470208
28.600000	0.00474967
28.550000	0.00478774
28.500000	0.00484485
28.450000	0.00493052
28.400000	0.00499714
28.350000	0.00505425
28.300000	0.00510185
28.250000	0.00515896
28.200000	0.0052351
28.150000	0.00529221
28.100000	0.00533029
28.050000	0.00534932
28.000000	0.0053874
27.950000	0.00542547
27.900000	0.00547306
27.850000	0.00551114
27.800000	0.00554921
27.750000	0.00557777
27.700000	0.00561584
27.650000	0.00566343
27.600000	0.00573006
27.550000	0.00578717
27.500000	0.00583476
27.450000	0.00591091
27.400000	0.00597754
27.350000	0.00600609
27.300000	0.00603465
27.250000	0.00611079
27.200000	0.00618694
27.150000	0.00623453
27.100000	0.00631068
27.050000	0.00638683
27.000000	0.00644394
26.950000	0.00648201
26.900000	0.00654864
26.850000	0.00660575
26.800000	0.00671045
26.750000	0.00675804
26.700000	0.00681515
26.650000	0.00691034
26.600000	0.00696745
26.550000	0.00705311
26.500000	0.00712926
26.450000	0.00721492
26.400000	0.00731011
26.350000	0.0073577
26.300000	0.00745288
26.250000	0.00754807
26.200000	0.00760518
26.150000	0.00770988
26.100000	0.00779555
26.050000	0.0079288
26.000000	0.00804302
25.950000	0.0080811
25.900000	0.00812869
25.850000	0.00819532
25.800000	0.00831906
25.750000	0.00836665
25.700000	0.00847135
25.650000	0.00857605
25.600000	0.00868075
25.550000	0.00877594
25.500000	0.0088616
25.450000	0.00891871
25.400000	0.00894727
25.350000	0.00900438
25.300000	0.00904245
25.250000	0.00914715
25.200000	0.00918523
25.150000	0.00926137
25.100000	0.00929945
25.050000	0.00937559
25.000000	0.0094803
24.950000	0.00957548
24.900000	0.00969922
24.850000	0.0097944
24.800000	0.00989911
24.750000	0.00997525
24.700000	0.01008
24.650000	0.0101371
24.600000	0.0102322
24.550000	0.0102989
24.500000	0.0103941
24.450000	0.0104892
24.400000	0.0105844
24.350000	0.0106796
24.300000	0.0107748
24.250000	0.0108319
24.200000	0.0109461
24.150000	0.0109842
24.100000	0.0111365
24.050000	0.0112507
24.000000	0.0112698
23.950000	0.011384
23.900000	0.0114792
23.850000	0.0116029
23.800000	0.0117266
23.750000	0.0118789
23.700000	0.011936
23.650000	0.0120312
23.600000	0.012155
23.550000	0.0122692
23.500000	0.0123453
23.450000	0.0124024
23.400000	0.0125071
23.350000	0.0125738
23.300000	0.012688
23.250000	0.0128308
23.200000	0.012945
23.150000	0.0130306
23.100000	0.0131068
23.050000	0.013202
23.000000	0.0133638
22.950000	0.013478
22.900000	0.0136018
22.850000	0.0136589
22.800000	0.0137826
22.750000	0.0138968
22.700000	0.0140301
22.650000	0.0141253
22.600000	0.014268
22.550000	0.0143727
22.500000	0.0144584
22.450000	0.0146012
22.400000	0.0147059
22.350000	0.0148487
22.300000	0.0149914
22.250000	0.0150961
22.200000	0.0152389
22.150000	0.0154102
22.100000	0.0156101
22.050000	0.0157434
22.000000	0.0158862
21.950000	0.0160385
21.900000	0.0161146
21.850000	0.0162669
21.800000	0.0164287
21.750000	0.0165429
21.700000	0.0166857
21.650000	0.0167904
21.600000	0.0169617
21.550000	0.0170855
21.500000	0.0172187
21.450000	0.0173996
21.400000	0.0175519
21.350000	0.0177137
21.300000	0.0178279
21.250000	0.0179231
21.200000	0.0180183
21.150000	0.0181896
21.100000	0.0183229
21.050000	0.0184942
21.000000	0.0186655
20.950000	0.0188178
20.900000	0.0189891
20.850000	0.0191795
20.800000	0.0192937
20.750000	0.0194175
20.700000	0.0195507
20.650000	0.019703
20.600000	0.0198839
20.550000	0.0200457
20.500000	0.0202741
20.450000	0.0205406
20.400000	0.02075
20.350000	0.0209119
20.300000	0.0210166
20.250000	0.0211689
20.200000	0.0213497
20.150000	0.0215781
20.100000	0.0217685
20.050000	0.0219208
20.000000	0.0220731
19.950000	0.022273
19.900000	0.0224824
19.850000	0.0226156
19.800000	0.0227965
19.750000	0.0230535
19.700000	0.0232248
19.650000	0.0233962
19.600000	0.023577
19.550000	0.023815
19.500000	0.0239673
19.450000	0.0241862
19.400000	0.0245098
19.350000	0.0247097
19.300000	0.0248905
19.250000	0.0250999
19.200000	0.0253855
19.150000	0.0255759
19.100000	0.0257662
19.050000	0.0259471
19.000000	0.026166
18.950000	0.026423
18.900000	0.0267181
18.850000	0.0269084
18.800000	0.0271654
18.750000	0.0273558
18.700000	0.0276413
18.650000	0.0277936
18.600000	0.0280506
18.550000	0.0284123
18.500000	0.0286313
18.450000	0.0288216
18.400000	0.0290786
18.350000	0.0293356
18.300000	0.0295545
18.250000	0.0297925
18.200000	0.0299733
18.150000	0.0302494
18.100000	0.0305254
18.050000	0.0306396
18.000000	0.0308776
17.950000	0.0312012
17.900000	0.0314392
17.850000	0.0316771
17.800000	0.0318485
17.750000	0.0320579
17.700000	0.032372
17.650000	0.0326195
17.600000	0.0328384
17.550000	0.0330763
17.500000	0.0333429
17.450000	0.0335047
17.400000	0.0337617
17.350000	0.0340853
17.300000	0.0343804
17.250000	0.0346659
17.200000	0.0349419
17.150000	0.035256
17.100000	0.035513
17.050000	0.0357129
17.000000	0.0359985
16.950000	0.036265
16.900000	0.0365315
16.850000	0.0369122
16.800000	0.0372454
16.750000	0.03755
16.700000	0.0379117
16.650000	0.0382258
16.600000	0.0384542
16.550000	0.0387493
16.500000	0.0390539
16.450000	0.0394251
16.400000	0.0397106
16.350000	0.0401104
16.300000	0.0404531
16.250000	0.0407481
16.200000	0.0409956
16.150000	0.0413002
16.100000	0.0415858
16.050000	0.0420141
16.000000	0.0423853
15.950000	0.0426899
15.900000	0.0429754
15.850000	0.0434038
15.800000	0.0437655
15.750000	0.0441272
15.700000	0.0444127
15.650000	0.0449362
15.600000	0.0452884
15.550000	0.0456311
15.500000	0.0460023
15.450000	0.0464496
15.400000	0.0467066
15.350000	0.0471255
15.300000	0.0474967
15.250000	0.047906
15.200000	0.048201
15.150000	0.0486389
15.100000	0.0490196
15.050000	0.0495146
15.000000	0.0499619
14.950000	0.0504188
14.900000	0.05079
14.850000	0.0512279
14.800000	0.0516657
14.750000	0.0519513
14.700000	0.0523034
14.650000	0.0527984
14.600000	0.0533029
14.550000	0.0537026
14.500000	0.0540643
14.450000	0.0545117
14.400000	0.0548829
14.350000	0.055197
14.300000	0.0556444
14.250000	0.0560918
14.200000	0.056501
14.150000	0.0569199
14.100000	0.057272
14.050000	0.057748
14.000000	0.0581953
13.950000	0.0586141
13.900000	0.0591376
13.850000	0.0594993
13.800000	0.0599181
13.750000	0.0604797
13.700000	0.0609652
13.650000	0.0615553
13.600000	0.0620788
13.550000	0.0625452
13.500000	0.0632401
13.450000	0.0638873
13.400000	0.0644108
13.350000	0.0648391
13.300000	0.0653912
13.250000	0.0656768
13.200000	0.0661146
13.150000	0.0666762
13.100000	0.0671045
13.050000	0.0677232
13.000000	0.0681896
12.950000	0.0687131
12.900000	0.0692747
12.850000	0.0697792
12.800000	0.0703503
12.750000	0.0708928
12.700000	0.0715877
12.650000	0.0720921
12.600000	0.072806
12.550000	0.0734913
12.500000	0.0740339
12.450000	0.074605
12.400000	0.0751475
12.350000	0.0757757
12.300000	0.0764611
12.250000	0.0770988
12.200000	0.0777936
12.150000	0.078517
12.100000	0.0791167
12.050000	0.079802
12.000000	0.0804397
11.950000	0.0811441
11.900000	0.0817533
11.850000	0.0824196
11.800000	0.0829431
11.750000	0.0835713
11.700000	0.0843232
11.650000	0.0849324
11.600000	0.085513
11.550000	0.0864078
11.500000	0.0871312
11.450000	0.0878165
11.400000	0.0885494
11.350000	0.0892538
11.300000	0.0900247
11.250000	0.0907006
11.200000	0.0913573
11.150000	0.0921949
11.100000	0.0929469
11.050000	0.0937274
11.000000	0.0943651
10.950000	0.0951551
10.900000	0.0957738
10.850000	0.0964972
10.800000	0.0972682
10.750000	0.097925
10.700000	0.0986865
10.650000	0.099467
10.600000	0.100247
10.550000	0.101047
10.500000	0.101656
10.450000	0.10237
10.400000	0.10317
10.350000	0.103931
10.300000	0.104664
10.250000	0.105349
10.200000	0.106244
10.150000	0.107272
10.100000	0.108014
10.050000	0.108804
10.000000	0.109499
9.950000	0.110308
9.900000	0.111203
9.850000	0.111907
9.800000	0.112564
9.750000	0.113554
9.700000	0.114354
9.650000	0.115049
9.600000	0.116077
9.550000	0.116981
9.500000	0.117818
9.450000	0.118627
9.400000	0.119646
9.350000	0.120341
9.300000	0.121207
9.250000	0.122111
9.200000	0.122892
9.150000	0.12391
9.100000	0.124824
9.050000	0.125804
9.000000	0.126766
8.950000	0.127803
8.900000	0.128784
8.850000	0.129707
8.800000	0.130697
8.750000	0.131611
8.700000	0.132581
8.650000	0.133676
8.600000	0.13459
8.550000	0.135722
8.500000	0.136646
8.450000	0.13775
8.400000	0.138692
8.350000	0.139711
8.300000	0.140701
8.250000	0.141681
8.200000	0.142614
8.150000	0.143632
8.100000	0.144746
8.050000	0.145717
8.000000	0.146821
7.950000	0.147915
7.900000	0.149124
7.850000	0.150305
7.800000	0.151418
7.750000	0.152551
7.700000	0.153712
7.650000	0.154873
7.600000	0.156025
7.550000	0.157263
7.500000	0.158348
7.450000	0.159366
7.400000	0.160537
7.350000	0.161746
7.300000	0.162859
7.250000	0.164068
7.200000	0.165258
7.150000	0.166438
7.100000	0.167761
7.050000	0.168942
7.000000	0.169989
6.950000	0.171293
6.900000	0.172654
6.850000	0.173844
6.800000	0.175205
6.750000	0.176461
6.700000	0.177756
6.650000	0.179098
6.600000	0.18023
6.550000	0.18142
6.500000	0.1826
6.450000	0.183943
6.400000	0.185247
6.350000	0.186522
6.300000	0.187816
6.250000	0.189235
6.200000	0.190682
6.150000	0.192043
6.100000	0.193356
6.050000	0.194793
6.000000	0.19604
5.950000	0.19763
5.900000	0.198886
5.850000	0.200295
5.800000	0.201808
5.750000	0.20297
5.700000	0.204493
5.650000	0.205892
5.600000	0.207367
5.550000	0.208795
5.500000	0.210375
5.450000	0.211984
5.400000	0.213554
5.350000	0.214991
5.300000	0.216505
5.250000	0.217818
5.200000	0.219275
5.150000	0.220702
5.100000	0.222425
5.050000	0.224129
5.000000	0.225766
4.950000	0.227251
4.900000	0.228936
4.850000	0.230583
4.800000	0.232248
4.750000	0.233847
4.700000	0.235484
4.650000	0.237245
4.600000	0.238825
4.550000	0.240472
4.500000	0.241852
4.450000	0.243585
4.400000	0.245298
4.350000	0.246964
4.300000	0.248477
4.250000	0.250257
4.200000	0.25198
4.150000	0.254083
4.100000	0.255882
4.050000	0.25771
4.000000	0.259338
3.950000	0.260803
3.900000	0.262916
3.850000	0.264763
3.800000	0.266543
3.750000	0.268447
3.700000	0.270217
3.650000	0.27213
3.600000	0.273967
3.550000	0.275919
3.500000	0.277765
3.450000	0.279735
3.400000	0.281515
3.350000	0.283362
3.300000	0.285142
3.250000	0.287055
3.200000	0.288825
3.150000	0.290919
3.100000	0.292814
3.050000	0.294784
3.000000	0.296878
2.950000	0.298915
2.900000	0.300742
2.850000	0.302722
2.800000	0.304807
2.750000	0.306958
2.700000	0.30889
2.650000	0.31087
2.600000	0.31284
2.550000	0.314849
2.500000	0.316876
2.450000	0.319189
2.400000	0.321388
2.350000	0.323491
2.300000	0.325328
2.250000	0.327565
2.200000	0.329812
2.150000	0.331953
2.100000	0.3342
2.050000	0.336493
2.000000	0.338673
1.950000	0.341024
1.900000	0.343271
1.850000	0.345698
1.800000	0.348001
1.750000	0.350571
1.700000	0.352989
1.650000	0.355216
1.600000	0.357605
1.550000	0.360061
1.500000	0.362355
1.450000	0.364668
1.400000	0.366895
1.350000	0.36917
1.300000	0.37154
1.250000	0.373748
1.200000	0.376061
1.150000	0.378574
1.100000	0.381106
1.050000	0.3834
1.000000	0.38578
0.950000	0.388311
0.900000	0.39111
0.850000	0.393385
0.800000	0.395831
0.750000	0.39841
0.700000	0.400904
0.650000	0.403427
0.600000	0.405816
0.550000	0.408043
0.500000	0.410556
0.450000	0.413135
0.400000	0.415839
0.350000	0.418523
0.300000	0.421407
0.250000	0.424015
0.200000	0.426651
0.150000	0.429193
0.100000	0.431868
0.050000	0.434409
0.000000	0.436941
-0.050000	0.439492
-0.100000	0.442319
-0.150000	0.445222
-0.200000	0.447906
-0.250000	0.450543
-0.300000	0.453303
-0.350000	0.45612
-0.400000	0.458985
-0.450000	0.461498
-0.500000	0.464316
-0.550000	0.467038
-0.600000	0.46996
-0.650000	0.472873
-0.700000	0.475642
-0.750000	0.478612
-0.800000	0.481392
-0.850000	0.484361
-0.900000	0.487445
-0.950000	0.490405
-1.000000	0.493299
-1.050000	0.496145
-1.100000	0.499286
-1.150000	0.502361
-1.200000	0.505111
-1.250000	0.508243
-1.300000	0.511222
-1.350000	0.514002
-1.400000	0.517009
-1.450000	0.519931
-1.500000	0.523053
-1.550000	0.525928
-1.600000	0.52925
-1.650000	0.532448
-1.700000	0.535627
-1.750000	0.538464
-1.800000	0.541253
-1.850000	0.544479
-1.900000	0.54783
-1.950000	0.551152
-2.000000	0.55414
-2.050000	0.557215
-2.100000	0.560423
-2.150000	0.563592
-2.200000	0.566895
-2.250000	0.570169
-2.300000	0.573291
-2.350000	0.576309
-2.400000	0.579402
-2.450000	0.582638
-2.500000	0.585903
-2.550000	0.589159
-2.600000	0.592243
-2.650000	0.595403
-2.700000	0.598487
-2.750000	0.601732
-2.800000	0.605064
-2.850000	0.608081
-2.900000	0.611241
-2.950000	0.614563
-3.000000	0.617914
-3.050000	0.620893
-3.100000	0.623929
-3.150000	0.62707
-3.200000	0.630259
-3.250000	0.633181
-3.300000	0.636113
-3.350000	0.639149
-3.400000	0.642138
-3.450000	0.645517
-3.500000	0.648429
-3.550000	0.651466
-3.600000	0.654693
-3.650000	0.657567
-3.700000	0.660689
-3.750000	0.663944
-3.800000	0.666733
-3.850000	0.669874
-3.900000	0.673215
-3.950000	0.675995
-4.000000	0.679031
-4.050000	0.681915
-4.100000	0.685009
-4.150000	0.688112
-4.200000	0.69111
-4.250000	0.694137
-4.300000	0.697049
-4.350000	0.699886
-4.400000	0.702684
-4.450000	0.70554
-4.500000	0.70849
-4.550000	0.711203
-4.600000	0.714068
-4.650000	0.716667
-4.700000	0.719636
-4.750000	0.72253
-4.800000	0.725243
-4.850000	0.728089
-4.900000	0.730859
-4.950000	0.733305
-5.000000	0.735827
-5.050000	0.738825
-5.100000	0.741291
-5.150000	0.74388
-5.200000	0.746783
-5.250000	0.749638
-5.300000	0.752199
-5.350000	0.754731
-5.400000	0.75732
-5.450000	0.760013
-5.500000	0.762678
-5.550000	0.765096
-5.600000	0.767542
-5.650000	0.770036
-5.700000	0.772416
-5.750000	0.774948
-5.800000	0.777413
-5.850000	0.77985
-5.900000	0.782324
-5.950000	0.785066
-6.000000	0.787655
-6.050000	0.790348
-6.100000	0.79289
-6.150000	0.795298
-6.200000	0.797316
-6.250000	0.799324
-6.300000	0.80138
-6.350000	0.803408
-6.400000	0.805768
-6.450000	0.808053
-6.500000	0.810147
-6.550000	0.812517
-6.600000	0.814563
-6.650000	0.816876
-6.700000	0.819494
-6.750000	0.821635
-6.800000	0.82372
-6.850000	0.825919
-6.900000	0.827841
-6.950000	0.829697
-7.000000	0.831563
-7.050000	0.833752
-7.100000	0.835837
-7.150000	0.837769
-7.200000	0.839596
-7.250000	0.841586
-7.300000	0.843489
-7.350000	0.845498
-7.400000	0.84762
-7.450000	0.84941
-7.500000	0.851161
-7.550000	0.852941
-7.600000	0.85474
-7.650000	0.85653
-7.700000	0.858119
-7.750000	0.859766
-7.800000	0.861422
-7.850000	0.863164
-7.900000	0.864734
-7.950000	0.866495
-8.000000	0.867923
-8.050000	0.86956
-8.100000	0.871369
-8.150000	0.872996
-8.200000	0.87451
-8.250000	0.876109
-8.300000	0.877689
-8.350000	0.879212
-8.400000	0.880649
-8.450000	0.882058
-8.500000	0.883562
-8.550000	0.885132
-8.600000	0.886893
-8.650000	0.88833
-8.700000	0.889806
-8.750000	0.891196
-8.800000	0.892623
-8.850000	0.894146
-8.900000	0.895831
-8.950000	0.897192
-9.000000	0.898648
-9.050000	0.899943
-9.100000	0.901076
-9.150000	0.902456
-9.200000	0.903798
-9.250000	0.905302
-9.300000	0.906606
-9.350000	0.908024
-9.400000	0.909318
-9.450000	0.910518
-9.500000	0.911698
-9.550000	0.91285
-9.600000	0.913745
-9.650000	0.914944
-9.700000	0.916314
-9.750000	0.917714
-9.800000	0.918846
-9.850000	0.920036
-9.900000	0.921216
-9.950000	1
&
234.450000	3.71692e-31
234.400000	3.77744e-31
234.350000	3.83894e-31
234.300000	3.90145e-31
234.250000	3.96497e-31
234.200000	4.02953e-31
234.150000	4.09514e-31
234.100000	4.16181e-31
234.050000	4.22958e-31
234.000000	4.29844e-31
233.950000	4.36843e-31
233.900000	4.43955e-31
233.850000	4.51184e-31
233.800000	4.5853e-31
233.750000	4.65996e-31
233.700000	4.73583e-31
233.650000	4.81294e-31
233.600000	4.8913e-31
233.550000	4.97094e-31
233.500000	5.05187e-31
233.450000	5.13413e-31
233.400000	5.21772e-31
233.350000	5.30267e-31
233.300000	5.38901e-31
233.250000	5.47675e-31
233.200000	5.56592e-31
233.150000	5.65655e-31
233.100000	5.74864e-31
233.050000	5.84224e-31
233.000000	5.93736e-31
232.950000	6.03403e-31
232.900000	6.13228e-31
232.850000	6.23212e-31
232.800000	6.33359e-31
232.750000	6.43671e-31
232.700000	6.54151e-31
232.650000	6.64801e-31
232.600000	6.75625e-31
232.550000	6.86626e-31
232.500000	6.97805e-31
232.450000	7.09166e-31
232.400000	7.20713e-31
232.350000	7.32447e-31
232.300000	7.44372e-31
232.250000	7.56492e-31
232.200000	7.68808e-31
232.150000	7.81326e-31
232.100000	7.94047e-31
232.050000	8.06975e-31
232.000000	8.20114e-31
231.950000	8.33466e-31
231.900000	8.47036e-31
231.850000	8.60827e-31
231.800000	8.74843e-31
231.750000	8.89086e-31
231.700000	9.03562e-31
231.650000	9.18273e-31
231.600000	9.33224e-31
231.550000	9.48418e-31
231.500000	9.63859e-31
231.450000	9.79552e-31
231.400000	9.955e-31
231.350000	1.01171e-30
231.300000	1.02818e-30
231.250000	1.04492e-30
231.200000	1.06193e-30
231.150000	1.07922e-30
231.100000	1.09679e-30
231.050000	1.11465e-30
231.000000	1.1328e-30
230.950000	1.15124e-30
230.900000	1.16999e-30
230.850000	1.18903e-30
230.800000	1.20839e-30
230.750000	1.22807e-30
230.700000	1.24806e-30
230.650000	1.26838e-30
230.600000	1.28903e-30
230.550000	1.31002e-30
230.500000	1.33135e-30
230.450000	1.35302e-30
230.400000	1.37505e-30
230.350000	1.39744e-30
230.300000	1.42019e-30
230.250000	1.44331e-30
230.200000	1.46681e-30
230.150000	1.49069e-30
230.100000	1.51496e-30
230.050000	1.53963e-30
230.000000	1.56469e-30
229.950000	1.59017e-30
229.900000	1.61606e-30
229.850000	1.64237e-30
229.800000	1.66911e-30
229.750000	1.69628e-30
229.700000	1.7239e-30
229.650000	1.75197e-30
229.600000	1.78049e-30
229.550000	1.80948e-30
229.500000	1.83894e-30
229.450000	1.86888e-30
229.400000	1.8993e-30
229.350000	1.93022e-30
229.300000	1.96165e-30
229.250000	1.99359e-30
229.200000	2.02604e-30
229.150000	2.05903e-30
229.100000	2.09255e-30
229.050000	2.12662e-30
229.000000	2.16124e-30
228.950000	2.19643e-30
228.900000	2.23219e-30
228.850000	2.26853e-30
228.800000	2.30546e-30
228.750000	2.343e-30
228.700000	2.38114e-30
228.650000	2.41991e-30
228.600000	2.45931e-30
228.550000	2.49935e-30
228.500000	2.54004e-30
228.450000	2.58139e-30
228.400000	2.62342e-30
228.350000	2.66613e-30
228.300000	2.70953e-30
228.250000	2.75365e-30
228.200000	2.79848e-30
228.150000	2.84404e-30
228.100000	2.89034e-30
228.050000	2.9374e-30
228.000000	2.98522e-30
227.950000	3.03382e-30
227.900000	3.08321e-30
227.850000	3.13341e-30
227.800000	3.18442e-30
227.750000	3.23626e-30
227.700000	3.28895e-30
227.650000	3.3425e-30
227.600000	3.39691e-30
227.550000	3.45222e-30
227.500000	3.50842e-30
227.450000	3.56554e-30
227.400000	3.62359e-30
227.350000	3.68258e-30
227.300000	3.74253e-30
227.250000	3.80346e-30
227.200000	3.86538e-30
227.150000	3.92831e-30
227.100000	3.99227e-30
227.050000	4.05726e-30
227.000000	4.12331e-30
226.950000	4.19044e-30
226.900000	4.25866e-30
226.850000	4.328e-30
226.800000	4.39846e-30
226.750000	4.47006e-30
226.700000	4.54284e-30
226.650000	4.61679e-30
226.600000	4.69196e-30
226.550000	4.76834e-30
226.500000	4.84597e-30
226.450000	4.92486e-30
226.400000	5.00504e-30
226.350000	5.08652e-30
226.300000	5.16933e-30
226.250000	5.25349e-30
226.200000	5.33902e-30
226.150000	5.42594e-30
226.100000	5.51427e-30
226.050000	5.60404e-30
226.000000	5.69527e-30
225.950000	5.78799e-30
225.900000	5.88222e-30
225.850000	5.97798e-30
225.800000	6.07531e-30
225.750000	6.17421e-30
225.700000	6.27473e-30
225.650000	6.37688e-30
225.600000	6.48069e-30
225.550000	6.5862e-30
225.500000	6.69342e-30
225.450000	6.80239e-30
225.400000	6.91313e-30
225.350000	7.02567e-30
225.300000	7.14005e-30
225.250000	7.25629e-30
225.200000	7.37442e-30
225.150000	7.49447e-30
225.100000	7.61648e-30
225.050000	7.74047e-30
225.000000	7.86649e-30
224.950000	7.99455e-30
224.900000	8.1247e-30
224.850000	8.25697e-30
224.800000	8.39139e-30
224.750000	8.528e-30
224.700000	8.66683e-30
224.650000	8.80792e-30
224.600000	8.95131e-30
224.550000	9.09704e-30
224.500000	9.24513e-30
224.450000	9.39564e-30
224.400000	9.5486e-30
224.350000	9.70404e-30
224.300000	9.86202e-30
224.250000	1.00226e-29
224.200000	1.01857e-29
224.150000	1.03515e-29
224.100000	1.05201e-29
224.050000	1.06913e-29
224.000000	1.08654e-29
223.950000	1.10423e-29
223.900000	1.1222e-29
223.850000	1.14047e-29
223.800000	1.15904e-29
223.750000	1.17791e-29
223.700000	1.19708e-29
223.650000	1.21657e-29
223.600000	1.23637e-29
223.550000	1.2565e-29
223.500000	1.27696e-29
223.450000	1.29774e-29
223.400000	1.31887e-29
223.350000	1.34034e-29
223.300000	1.36216e-29
223.250000	1.38434e-29
223.200000	1.40687e-29
223.150000	1.42977e-29
223.100000	1.45305e-29
223.050000	1.4767e-29
223.000000	1.50074e-29
222.950000	1.52517e-29
222.900000	1.55e-29
222.850000	1.57524e-29
222.800000	1.60088e-29
222.750000	1.62694e-29
222.700000	1.65343e-29
222.650000	1.68034e-29
222.600000	1.7077e-29
222.550000	1.7355e-29
222.500000	1.76375e-29
222.450000	1.79246e-29
222.400000	1.82164e-29
222.350000	1.8513e-29
222.300000	1.88143e-29
222.250000	1.91206e-29
222.200000	1.94319e-29
222.150000	1.97482e-29
222.100000	2.00697e-29
222.050000	2.03964e-29
222.000000	2.07284e-29
221.950000	2.10659e-29
221.900000	2.14088e-29
221.850000	2.17573e-29
221.800000	2.21115e-29
221.750000	2.24714e-29
221.700000	2.28372e-29
221.650000	2.3209e-29
221.600000	2.35868e-29
221.550000	2.39708e-29
221.500000	2.4361e-29
221.450000	2.47576e-29
221.400000	2.51606e-29
221.350000	2.55702e-29
221.300000	2.59864e-29
221.250000	2.64095e-29
221.200000	2.68394e-29
221.150000	2.72763e-29
221.100000	2.77203e-29
221.050000	2.81716e-29
221.000000	2.86302e-29
220.950000	2.90962e-29
220.900000	2.95699e-29
220.850000	3.00512e-29
220.800000	3.05404e-29
220.750000	3.10376e-29
220.700000	3.15428e-29
220.650000	3.20563e-29
220.600000	3.25781e-29
220.550000	3.31084e-29
220.500000	3.36474e-29
220.450000	3.41951e-29
220.400000	3.47518e-29
220.350000	3.53175e-29
220.300000	3.58924e-29
220.250000	3.64767e-29
220.200000	3.70705e-29
220.150000	3.76739e-29
220.100000	3.82872e-29
220.050000	3.89104e-29
220.000000	3.95438e-29
219.950000	4.01876e-29
219.900000	4.08417e-29
219.850000	4.15066e-29
219.800000	4.21822e-29
219.750000	4.28689e-29
219.700000	4.35667e-29
219.650000	4.42759e-29
219.600000	4.49967e-29
219.550000	4.57291e-29
219.500000	4.64735e-29
219.450000	4.723e-29
219.400000	4.79989e-29
219.350000	4.87802e-29
219.300000	4.95742e-29
219.250000	5.03812e-29
219.200000	5.12013e-29
219.150000	5.20348e-29
219.100000	5.28818e-29
219.050000	5.37427e-29
219.000000	5.46175e-29
218.950000	5.55066e-29
218.900000	5.64101e-29
218.850000	5.73284e-29
218.800000	5.82616e-29
218.750000	5.92099e-29
218.700000	6.01738e-29
218.650000	6.11533e-29
218.600000	6.21487e-29
218.550000	6.31604e-29
218.500000	6.41885e-29
218.450000	6.52334e-29
218.400000	6.62952e-29
218.350000	6.73744e-29
218.300000	6.84711e-29
218.250000	6.95857e-29
218.200000	7.07184e-29
218.150000	7.18695e-29
218.100000	7.30394e-29
218.050000	7.42284e-29
218.000000	7.54366e-29
217.950000	7.66646e-29
217.900000	7.79125e-29
217.850000	7.91808e-29
217.800000	8.04697e-29
217.750000	8.17795e-29
217.700000	8.31107e-29
217.650000	8.44636e-29
217.600000	8.58385e-29
217.550000	8.72357e-29
217.500000	8.86557e-29
217.450000	9.00988e-29
217.400000	9.15654e-29
217.350000	9.30559e-29
217.300000	9.45707e-29
217.250000	9.611e-29
217.200000	9.76745e-29
217.150000	9.92644e-29
217.100000	1.0088e-28
217.050000	1.02522e-28
217.000000	1.04191e-28
216.950000	1.05887e-28
216.900000	1.07611e-28
216.850000	1.09362e-28
216.800000	1.11142e-28
216.750000	1.12952e-28
216.700000	1.1479e-28
216.650000	1.16659e-28
216.600000	1.18558e-28
216.550000	1.20487e-28
216.500000	1.22449e-28
216.450000	1.24442e-28
216.400000	1.26467e-28
216.350000	1.28526e-28
216.300000	1.30618e-28
216.250000	1.32744e-28
216.200000	1.34905e-28
216.150000	1.37101e-28
216.100000	1.39332e-28
216.050000	1.416e-28
216.000000	1.43905e-28
215.950000	1.46248e-28
215.900000	1.48628e-28
215.850000	1.51047e-28
215.800000	1.53506e-28
215.750000	1.56005e-28
215.700000	1.58544e-28
215.650000	1.61125e-28
215.600000	1.63747e-28
215.550000	1.66413e-28
215.500000	1.69121e-28
215.450000	1.71874e-28
215.400000	1.74672e-28
215.350000	1.77515e-28
215.300000	1.80405e-28
215.250000	1.83341e-28
215.200000	1.86325e-28
215.150000	1.89358e-28
215.100000	1.9244e-28
215.050000	1.95573e-28
215.000000	1.98756e-28
214.950000	2.01991e-28
214.900000	2.05279e-28
214.850000	2.0862e-28
214.800000	2.12016e-28
214.750000	2.15467e-28
214.700000	2.18974e-28
214.650000	2.22538e-28
214.600000	2.26161e-28
214.550000	2.29842e-28
214.500000	2.33583e-28
214.450000	2.37385e-28
214.400000	2.41249e-28
214.350000	2.45176e-28
214.300000	2.49166e-28
214.250000	2.53222e-28
214.200000	2.57344e-28
214.150000	2.61532e-28
214.100000	2.65789e-28
214.050000	2.70115e-28
214.000000	2.74512e-28
213.950000	2.7898e-28
213.900000	2.83521e-28
213.850000	2.88136e-28
213.800000	2.92826e-28
213.750000	2.97592e-28
213.700000	3.02436e-28
213.650000	3.07359e-28
213.600000	3.12361e-28
213.550000	3.17445e-28
213.500000	3.22612e-28
213.450000	3.27863e-28
213.400000	3.332e-28
213.350000	3.38623e-28
213.300000	3.44135e-28
213.250000	3.49736e-28
213.200000	3.55429e-28
213.150000	3.61214e-28
213.100000	3.67093e-28
213.050000	3.73068e-28
213.000000	3.7914e-28
212.950000	3.85312e-28
212.900000	3.91583e-28
212.850000	3.97957e-28
212.800000	4.04434e-28
212.750000	4.11017e-28
212.700000	4.17707e-28
212.650000	4.24505e-28
212.600000	4.31415e-28
212.550000	4.38437e-28
212.500000	4.45573e-28
212.450000	4.52825e-28
212.400000	4.60195e-28
212.350000	4.67686e-28
212.300000	4.75298e-28
212.250000	4.83034e-28
212.200000	4.90896e-28
212.150000	4.98886e-28
212.100000	5.07006e-28
212.050000	5.15258e-28
212.000000	5.23644e-28
211.950000	5.32167e-28
211.900000	5.40829e-28
211.850000	5.49632e-28
211.800000	5.58578e-28
211.750000	5.67669e-28
211.700000	5.76908e-28
211.650000	5.86298e-28
211.600000	5.95841e-28
211.550000	6.05539e-28
211.500000	6.15395e-28
211.450000	6.25411e-28
211.400000	6.3559e-28
211.350000	6.45935e-28
211.300000	6.56448e-28
211.250000	6.67133e-28
211.200000	6.77991e-28
211.150000	6.89026e-28
211.100000	7.0024e-28
211.050000	7.11637e-28
211.000000	7.2322e-28
210.950000	7.34991e-28
210.900000	7.46954e-28
210.850000	7.59111e-28
210.800000	7.71466e-28
210.750000	7.84022e-28
210.700000	7.96783e-28
210.650000	8.09751e-28
210.600000	8.22931e-28
210.550000	8.36324e-28
210.500000	8.49936e-28
210.450000	8.6377e-28
210.400000	8.77828e-28
210.350000	8.92115e-28
210.300000	9.06635e-28
210.250000	9.21391e-28
210.200000	9.36388e-28
210.150000	9.51628e-28
210.100000	9.67116e-28
210.050000	9.82857e-28
210.000000	9.98853e-28
209.950000	1.01511e-27
209.900000	1.03163e-27
209.850000	1.04842e-27
209.800000	1.06549e-27
209.750000	1.08283e-27
209.700000	1.10045e-27
209.650000	1.11836e-27
209.600000	1.13656e-27
209.550000	1.15506e-27
209.500000	1.17386e-27
209.450000	1.19297e-27
209.400000	1.21238e-27
209.350000	1.23211e-27
209.300000	1.25217e-27
209.250000	1.27255e-27
209.200000	1.29326e-27
209.150000	1.31431e-27
209.100000	1.3357e-27
209.050000	1.35744e-27
209.000000	1.37953e-27
208.950000	1.40198e-27
208.900000	1.4248e-27
208.850000	1.44799e-27
208.800000	1.47155e-27
208.750000	1.4955e-27
208.700000	1.51984e-27
208.650000	1.54458e-27
208.600000	1.56972e-27
208.550000	1.59526e-27
208.500000	1.62123e-27
208.450000	1.64761e-27
208.400000	1.67443e-27
208.350000	1.70168e-27
208.300000	1.72937e-27
208.250000	1.75752e-27
208.200000	1.78612e-27
208.150000	1.81519e-27
208.100000	1.84474e-27
208.050000	1.87476e-27
208.000000	1.90527e-27
207.950000	1.93628e-27
207.900000	1.96779e-27
207.850000	1.99982e-27
207.800000	2.03237e-27
207.750000	2.06544e-27
207.700000	2.09906e-27
207.650000	2.13322e-27
207.600000	2.16794e-27
207.550000	2.20322e-27
207.500000	2.23908e-27
207.450000	2.27552e-27
207.400000	2.31255e-27
207.350000	2.35019e-27
207.300000	2.38844e-27
207.250000	2.42731e-27
207.200000	2.46681e-27
207.150000	2.50696e-27
207.100000	2.54776e-27
207.050000	2.58922e-27
207.000000	2.63136e-27
206.950000	2.67419e-27
206.900000	2.71771e-27
206.850000	2.76194e-27
206.800000	2.80689e-27
206.750000	2.85257e-27
206.700000	2.89899e-27
206.650000	2.94617e-27
206.600000	2.99412e-27
206.550000	3.04285e-27
206.500000	3.09237e-27
206.450000	3.1427e-27
206.400000	3.19384e-27
206.350000	3.24582e-27
206.300000	3.29864e-27
206.250000	3.35233e-27
206.200000	3.40689e-27
206.150000	3.46233e-27
206.100000	3.51868e-27
206.050000	3.57594e-27
206.000000	3.63414e-27
205.950000	3.69328e-27
205.900000	3.75339e-27
205.850000	3.81447e-27
205.800000	3.87655e-27
205.750000	3.93964e-27
205.700000	4.00375e-27
205.650000	4.06891e-27
205.600000	4.13513e-27
205.550000	4.20243e-27
205.500000	4.27082e-27
205.450000	4.34032e-27
205.400000	4.41096e-27
205.350000	4.48274e-27
205.300000	4.55569e-27
205.250000	4.62984e-27
205.200000	4.70518e-27
205.150000	4.78175e-27
205.100000	4.85957e-27
205.050000	4.93866e-27
205.000000	5.01903e-27
204.950000	5.10071e-27
204.900000	5.18372e-27
204.850000	5.26808e-27
204.800000	5.35381e-27
204.750000	5.44094e-27
204.700000	5.52949e-27
204.650000	5.61947e-27
204.600000	5.71093e-27
204.550000	5.80386e-27
204.500000	5.89832e-27
204.450000	5.99431e-27
204.400000	6.09186e-27
204.350000	6.19099e-27
204.300000	6.29175e-27
204.250000	6.39414e-27
204.200000	6.49819e-27
204.150000	6.60394e-27
204.100000	6.71142e-27
204.050000	6.82064e-27
204.000000	6.93163e-27
203.950000	7.04444e-27
203.900000	7.15908e-27
203.850000	7.27558e-27
203.800000	7.39398e-27
203.750000	7.51431e-27
203.700000	7.6366e-27
203.650000	7.76087e-27
203.600000	7.88717e-27
203.550000	8.01552e-27
203.500000	8.14596e-27
203.450000	8.27853e-27
203.400000	8.41325e-27
203.350000	8.55016e-27
203.300000	8.6893e-27
203.250000	8.83071e-27
203.200000	8.97442e-27
203.150000	9.12046e-27
203.100000	9.26888e-27
203.050000	9.41972e-27
203.000000	9.57301e-27
202.950000	9.7288e-27
202.900000	9.88712e-27
202.850000	1.0048e-26
202.800000	1.02115e-26
202.750000	1.03777e-26
202.700000	1.05466e-26
202.650000	1.07182e-26
202.600000	1.08926e-26
202.550000	1.10699e-26
202.500000	1.125e-26
202.450000	1.14331e-26
202.400000	1.16192e-26
202.350000	1.18082e-26
202.300000	1.20004e-26
202.250000	1.21957e-26
202.200000	1.23942e-26
202.150000	1.25958e-26
202.100000	1.28008e-26
202.050000	1.30091e-26
202.000000	1.32208e-26
201.950000	1.3436e-26
201.900000	1.36546e-26
201.850000	1.38768e-26
201.800000	1.41026e-26
201.750000	1.43321e-26
201.700000	1.45654e-26
201.650000	1.48024e-26
201.600000	1.50433e-26
201.550000	1.52881e-26
201.500000	1.55368e-26
201.450000	1.57897e-26
201.400000	1.60466e-26
201.350000	1.63077e-26
201.300000	1.65731e-26
201.250000	1.68428e-26
201.200000	1.71169e-26
201.150000	1.73954e-26
201.100000	1.76785e-26
201.050000	1.79662e-26
201.000000	1.82585e-26
200.950000	1.85557e-26
200.900000	1.88576e-26
200.850000	1.91645e-26
200.800000	1.94763e-26
200.750000	1.97933e-26
200.700000	2.01154e-26
200.650000	2.04427e-26
200.600000	2.07754e-26
200.550000	2.11134e-26
200.500000	2.1457e-26
200.450000	2.18062e-26
200.400000	2.2161e-26
200.350000	2.25216e-26
200.300000	2.28881e-26
200.250000	2.32606e-26
200.200000	2.36391e-26
200.150000	2.40237e-26
200.100000	2.44147e-26
200.050000	2.48119e-26
200.000000	2.52157e-26
199.950000	2.5626e-26
199.900000	2.6043e-26
199.850000	2.64668e-26
199.800000	2.68975e-26
199.750000	2.73352e-26
199.700000	2.778e-26
199.650000	2.8232e-26
199.600000	2.86914e-26
199.550000	2.91583e-26
199.500000	2.96328e-26
199.450000	3.0115e-26
199.400000	3.0605e-26
199.350000	3.1103e-26
199.300000	3.16091e-26
199.250000	3.21235e-26
199.200000	3.26462e-26
199.150000	3.31774e-26
199.100000	3.37173e-26
199.050000	3.42659e-26
199.000000	3.48235e-26
198.950000	3.53902e-26
198.900000	3.5966e-26
198.850000	3.65513e-26
198.800000	3.71461e-26
198.750000	3.77505e-26
198.700000	3.83648e-26
198.650000	3.8989e-26
198.600000	3.96235e-26
198.550000	4.02682e-26
198.500000	4.09235e-26
198.450000	4.15894e-26
198.400000	4.22661e-26
198.350000	4.29539e-26
198.300000	4.36528e-26
198.250000	4.43631e-26
198.200000	4.5085e-26
198.150000	4.58186e-26
198.100000	4.65642e-26
198.050000	4.73218e-26
198.000000	4.80919e-26
197.950000	4.88744e-26
197.900000	4.96697e-26
197.850000	5.04779e-26
197.800000	5.12992e-26
197.750000	5.2134e-26
197.700000	5.29823e-26
197.650000	5.38444e-26
197.600000	5.47205e-26
197.550000	5.56109e-26
197.500000	5.65158e-26
197.450000	5.74354e-26
197.400000	5.837e-26
197.350000	5.93197e-26
197.300000	6.0285e-26
197.250000	6.12659e-26
197.200000	6.22628e-26
197.150000	6.32759e-26
197.100000	6.43055e-26
197.050000	6.53518e-26
197.000000	6.64152e-26
196.950000	6.74959e-26
196.900000	6.85941e-26
196.850000	6.97103e-26
196.800000	7.08445e-26
196.750000	7.19973e-26
196.700000	7.31688e-26
196.650000	7.43593e-26
196.600000	7.55693e-26
196.550000	7.67989e-26
196.500000	7.80485e-26
196.450000	7.93184e-26
196.400000	8.0609e-26
196.350000	8.19206e-26
196.300000	8.32536e-26
196.250000	8.46082e-26
196.200000	8.59849e-26
196.150000	8.7384e-26
196.100000	8.88058e-26
196.050000	9.02508e-26
196.000000	9.17193e-26
195.950000	9.32116e-26
195.900000	9.47283e-26
195.850000	9.62696e-26
195.800000	9.7836e-26
195.750000	9.94279e-26
195.700000	1.01046e-25
195.650000	1.0269e-25
195.600000	1.04361e-25
195.550000	1.06059e-25
195.500000	1.07784e-25
195.450000	1.09538e-25
195.400000	1.1132e-25
195.350000	1.13132e-25
195.300000	1.14972e-25
195.250000	1.16843e-25
195.200000	1.18744e-25
195.150000	1.20676e-25
195.100000	1.2264e-25
195.050000	1.24635e-25
195.000000	1.26663e-25
194.950000	1.28724e-25
194.900000	1.30819e-25
194.850000	1.32947e-25
194.800000	1.3511e-25
194.750000	1.37309e-25
194.700000	1.39543e-25
194.650000	1.41813e-25
194.600000	1.44121e-25
194.550000	1.46465e-25
194.500000	1.48849e-25
194.450000	1.5127e-25
194.400000	1.53732e-25
194.350000	1.56233e-25
194.300000	1.58775e-25
194.250000	1.61358e-25
194.200000	1.63984e-25
194.150000	1.66652e-25
194.100000	1.69363e-25
194.050000	1.72119e-25
194.000000	1.74919e-25
193.950000	1.77765e-25
193.900000	1.80658e-25
193.850000	1.83597e-25
193.800000	1.86584e-25
193.750000	1.8962e-25
193.700000	1.92705e-25
193.650000	1.9584e-25
193.600000	1.99027e-25
193.550000	2.02265e-25
193.500000	2.05556e-25
193.450000	2.089e-25
193.400000	2.12299e-25
193.350000	2.15753e-25
193.300000	2.19264e-25
193.250000	2.22831e-25
193.200000	2.26457e-25
193.150000	2.30141e-25
193.100000	2.33885e-25
193.050000	2.37691e-25
193.000000	2.41558e-25
192.950000	2.45488e-25
192.900000	2.49482e-25
192.850000	2.53541e-25
192.800000	2.57666e-25
192.750000	2.61859e-25
192.700000	2.66119e-25
192.650000	2.70449e-25
192.600000	2.74849e-25
192.550000	2.79321e-25
192.500000	2.83865e-25
192.450000	2.88484e-25
192.400000	2.93177e-25
192.350000	2.97947e-25
192.300000	3.02795e-25
192.250000	3.07721e-25
192.200000	3.12728e-25
192.150000	3.17816e-25
192.100000	3.22987e-25
192.050000	3.28241e-25
192.000000	3.33582e-25
191.950000	3.39009e-25
191.900000	3.44525e-25
191.850000	3.5013e-25
191.800000	3.55826e-25
191.750000	3.61615e-25
191.700000	3.67499e-25
191.650000	3.73478e-25
191.600000	3.79554e-25
191.550000	3.85729e-25
191.500000	3.92005e-25
191.450000	3.98383e-25
191.400000	4.04864e-25
191.350000	4.11451e-25
191.300000	4.18145e-25
191.250000	4.24948e-25
191.200000	4.31862e-25
191.150000	4.38888e-25
191.100000	4.46028e-25
191.050000	4.53285e-25
191.000000	4.60659e-25
190.950000	4.68154e-25
190.900000	4.75771e-25
190.850000	4.83511e-25
190.800000	4.91377e-25
190.750000	4.99372e-25
190.700000	5.07496e-25
190.650000	5.15753e-25
190.600000	5.24143e-25
190.550000	5.32671e-25
190.500000	5.41337e-25
190.450000	5.50144e-25
190.400000	5.59094e-25
190.350000	5.6819e-25
190.300000	5.77434e-25
190.250000	5.86828e-25
190.200000	5.96376e-25
190.150000	6.06078e-25
190.100000	6.15938e-25
190.050000	6.25959e-25
190.000000	6.36143e-25
189.950000	6.46492e-25
189.900000	6.5701e-25
189.850000	6.67698e-25
189.800000	6.78561e-25
189.750000	6.896e-25
189.700000	7.00819e-25
189.650000	7.12221e-25
189.600000	7.23808e-25
189.550000	7.35583e-25
189.500000	7.4755e-25
189.450000	7.59712e-25
189.400000	7.72072e-25
189.350000	7.84632e-25
189.300000	7.97397e-25
189.250000	8.1037e-25
189.200000	8.23553e-25
189.150000	8.36951e-25
189.100000	8.50567e-25
189.050000	8.64405e-25
189.000000	8.78467e-25
188.950000	8.92759e-25
188.900000	9.07283e-25
188.850000	9.22043e-25
188.800000	9.37043e-25
188.750000	9.52287e-25
188.700000	9.67779e-25
188.650000	9.83524e-25
188.600000	9.99524e-25
188.550000	1.01578e-24
188.500000	1.03231e-24
188.450000	1.0491e-24
188.400000	1.06617e-24
188.350000	1.08352e-24
188.300000	1.10114e-24
188.250000	1.11906e-24
188.200000	1.13726e-24
188.150000	1.15576e-24
188.100000	1.17456e-24
188.050000	1.19367e-24
188.000000	1.21309e-24
187.950000	1.23283e-24
187.900000	1.25288e-24
187.850000	1.27326e-24
187.800000	1.29398e-24
187.750000	1.31503e-24
187.700000	1.33642e-24
187.650000	1.35816e-24
187.600000	1.38026e-24
187.550000	1.40271e-24
187.500000	1.42553e-24
187.450000	1.44872e-24
187.400000	1.47229e-24
187.350000	1.49624e-24
187.300000	1.52058e-24
187.250000	1.54532e-24
187.200000	1.57046e-24
187.150000	1.596e-24
187.100000	1.62197e-24
187.050000	1.64835e-24
187.000000	1.67517e-24
186.950000	1.70242e-24
186.900000	1.73011e-24
186.850000	1.75826e-24
186.800000	1.78686e-24
186.750000	1.81593e-24
186.700000	1.84547e-24
186.650000	1.87549e-24
186.600000	1.906e-24
186.550000	1.93701e-24
186.500000	1.96852e-24
186.450000	2.00054e-24
186.400000	2.03308e-24
186.350000	2.06616e-24
186.300000	2.09977e-24
186.250000	2.13393e-24
186.200000	2.16864e-24
186.150000	2.20392e-24
186.100000	2.23977e-24
186.050000	2.27621e-24
186.000000	2.31323e-24
185.950000	2.35086e-24
185.900000	2.38911e-24
185.850000	2.42797e-24
185.800000	2.46747e-24
185.750000	2.50761e-24
185.700000	2.5484e-24
185.650000	2.58985e-24
185.600000	2.63198e-24
185.550000	2.6748e-24
185.500000	2.71831e-24
185.450000	2.76253e-24
185.400000	2.80747e-24
185.350000	2.85314e-24
185.300000	2.89955e-24
185.250000	2.94672e-24
185.200000	2.99465e-24
185.150000	3.04336e-24
185.100000	3.09287e-24
185.050000	3.14318e-24
185.000000	3.19431e-24
184.950000	3.24627e-24
184.900000	3.29908e-24
184.850000	3.35275e-24
184.800000	3.40729e-24
184.750000	3.46271e-24
184.700000	3.51904e-24
184.650000	3.57628e-24
184.600000	3.63446e-24
184.550000	3.69358e-24
184.500000	3.75366e-24
184.450000	3.81472e-24
184.400000	3.87677e-24
184.350000	3.93984e-24
184.300000	4.00392e-24
184.250000	4.06905e-24
184.200000	4.13524e-24
184.150000	4.20251e-24
184.100000	4.27087e-24
184.050000	4.34034e-24
184.000000	4.41095e-24
183.950000	4.4827e-24
183.900000	4.55562e-24
183.850000	4.62972e-24
183.800000	4.70503e-24
183.750000	4.78156e-24
183.700000	4.85934e-24
183.650000	4.93839e-24
183.600000	5.01872e-24
183.550000	5.10035e-24
183.500000	5.18332e-24
183.450000	5.26763e-24
183.400000	5.35331e-24
183.350000	5.44039e-24
183.300000	5.52889e-24
183.250000	5.61882e-24
183.200000	5.71022e-24
183.150000	5.8031e-24
183.100000	5.8975e-24
183.050000	5.99343e-24
183.000000	6.09092e-24
182.950000	6.18999e-24
182.900000	6.29068e-24
182.850000	6.39301e-24
182.800000	6.49699e-24
182.750000	6.60267e-24
182.700000	6.71007e-24
182.650000	6.81922e-24
182.600000	6.93014e-24
182.550000	7.04287e-24
182.500000	7.15743e-24
182.450000	7.27385e-24
182.400000	7.39216e-24
182.350000	7.5124e-24
182.300000	7.6346e-24
182.250000	7.75878e-24
182.200000	7.88499e-24
182.150000	8.01324e-24
182.100000	8.14358e-24
182.050000	8.27604e-24
182.000000	8.41066e-24
181.950000	8.54747e-24
181.900000	8.6865e-24
181.850000	8.82779e-24
181.800000	8.97138e-24
181.750000	9.1173e-24
181.700000	9.2656e-24
181.650000	9.41631e-24
181.600000	9.56947e-24
181.550000	9.72513e-24
181.500000	9.88331e-24
181.450000	1.00441e-23
181.400000	1.02074e-23
181.350000	1.03735e-23
181.300000	1.05422e-23
181.250000	1.07137e-23
181.200000	1.08879e-23
181.150000	1.1065e-23
181.100000	1.1245e-23
181.050000	1.14279e-23
181.000000	1.16138e-23
180.950000	1.18027e-23
180.900000	1.19947e-23
180.850000	1.21898e-23
180.800000	1.2388e-23
180.750000	1.25895e-23
180.700000	1.27943e-23
180.650000	1.30024e-23
180.600000	1.32139e-23
180.550000	1.34288e-23
180.500000	1.36472e-23
180.450000	1.38692e-23
180.400000	1.40948e-23
180.350000	1.4324e-23
180.300000	1.4557e-23
180.250000	1.47938e-23
180.200000	1.50344e-23
180.150000	1.52789e-23
180.100000	1.55274e-23
180.050000	1.578e-23
180.000000	1.60367e-23
179.950000	1.62975e-23
179.900000	1.65626e-23
179.850000	1.6832e-23
179.800000	1.71057e-23
179.750000	1.73839e-23
179.700000	1.76667e-23
179.650000	1.7954e-23
179.600000	1.82461e-23
179.550000	1.85428e-23
179.500000	1.88444e-23
179.450000	1.91509e-23
179.400000	1.94624e-23
179.350000	1.97789e-23
179.300000	2.01006e-23
179.250000	2.04276e-23
179.200000	2.07598e-23
179.150000	2.10975e-23
179.100000	2.14406e-23
179.050000	2.17893e-23
179.000000	2.21437e-23
178.950000	2.25039e-23
178.900000	2.28699e-23
178.850000	2.32418e-23
178.800000	2.36199e-23
178.750000	2.4004e-23
178.700000	2.43944e-23
178.650000	2.47912e-23
178.600000	2.51944e-23
178.550000	2.56042e-23
178.500000	2.60206e-23
178.450000	2.64438e-23
178.400000	2.68739e-23
178.350000	2.7311e-23
178.300000	2.77552e-23
178.250000	2.82066e-23
178.200000	2.86653e-23
178.150000	2.91315e-23
178.100000	2.96053e-23
178.050000	3.00868e-23
178.000000	3.05762e-23
177.950000	3.10735e-23
177.900000	3.15788e-23
177.850000	3.20924e-23
177.800000	3.26144e-23
177.750000	3.31448e-23
177.700000	3.36839e-23
177.650000	3.42317e-23
177.600000	3.47884e-23
177.550000	3.53542e-23
177.500000	3.59292e-23
177.450000	3.65136e-23
177.400000	3.71074e-23
177.350000	3.77109e-23
177.300000	3.83242e-23
177.250000	3.89475e-23
177.200000	3.9581e-23
177.150000	4.02247e-23
177.100000	4.08789e-23
177.050000	4.15437e-23
177.000000	4.22194e-23
176.950000	4.2906e-23
176.900000	4.36038e-23
176.850000	4.4313e-23
176.800000	4.50337e-23
176.750000	4.57661e-23
176.700000	4.65104e-23
176.650000	4.72668e-23
176.600000	4.80355e-23
176.550000	4.88167e-23
176.500000	4.96106e-23
176.450000	5.04175e-23
176.400000	5.12374e-23
176.350000	5.20707e-23
176.300000	5.29176e-23
176.250000	5.37782e-23
176.200000	5.46528e-23
176.150000	5.55416e-23
176.100000	5.64449e-23
176.050000	5.73629e-23
176.000000	5.82958e-23
175.950000	5.92438e-23
175.900000	6.02073e-23
175.850000	6.11865e-23
175.800000	6.21815e-23
175.750000	6.31928e-23
175.700000	6.42205e-23
175.650000	6.52649e-23
175.600000	6.63263e-23
175.550000	6.7405e-23
175.500000	6.85012e-23
175.450000	6.96152e-23
175.400000	7.07473e-23
175.350000	7.18979e-23
175.300000	7.30671e-23
175.250000	7.42554e-23
175.200000	7.5463e-23
175.150000	7.66902e-23
175.100000	7.79374e-23
175.050000	7.92049e-23
175.000000	8.0493e-23
174.950000	8.1802e-23
174.900000	8.31323e-23
174.850000	8.44843e-23
174.800000	8.58582e-23
174.750000	8.72545e-23
174.700000	8.86734e-23
174.650000	9.01155e-23
174.600000	9.1581e-23
174.550000	9.30703e-23
174.500000	9.45839e-23
174.450000	9.6122e-23
174.400000	9.76852e-23
174.350000	9.92738e-23
174.300000	1.00888e-22
174.250000	1.02529e-22
174.200000	1.04196e-22
174.150000	1.05891e-22
174.100000	1.07613e-22
174.050000	1.09363e-22
174.000000	1.11141e-22
173.950000	1.12949e-22
173.900000	1.14785e-22
173.850000	1.16652e-22
173.800000	1.18549e-22
173.750000	1.20477e-22
173.700000	1.22436e-22
173.650000	1.24427e-22
173.600000	1.26451e-22
173.550000	1.28507e-22
173.500000	1.30597e-22
173.450000	1.3272e-22
173.400000	1.34879e-22
173.350000	1.37072e-22
173.300000	1.39301e-22
173.250000	1.41566e-22
173.200000	1.43869e-22
173.150000	1.46208e-22
173.100000	1.48586e-22
173.050000	1.51002e-22
173.000000	1.53458e-22
172.950000	1.55953e-22
172.900000	1.58489e-22
172.850000	1.61066e-22
172.800000	1.63686e-22
172.750000	1.66347e-22
172.700000	1.69052e-22
172.650000	1.71801e-22
172.600000	1.74595e-22
172.550000	1.77434e-22
172.500000	1.8032e-22
172.450000	1.83252e-22
172.400000	1.86232e-22
172.350000	1.8926e-22
172.300000	1.92338e-22
172.250000	1.95466e-22
172.200000	1.98644e-22
172.150000	2.01874e-22
172.100000	2.05157e-22
172.050000	2.08493e-22
172.000000	2.11884e-22
171.950000	2.15329e-22
171.900000	2.18831e-22
171.850000	2.22389e-22
171.800000	2.26005e-22
171.750000	2.2968e-22
171.700000	2.33415e-22
171.650000	2.37211e-22
171.600000	2.41068e-22
171.550000	2.44988e-22
171.500000	2.48972e-22
171.450000	2.5302e-22
171.400000	2.57135e-22
171.350000	2.61316e-22
171.300000	2.65565e-22
171.250000	2.69883e-22
171.200000	2.74272e-22
171.150000	2.78732e-22
171.100000	2.83264e-22
171.050000	2.8787e-22
171.000000	2.92551e-22
170.950000	2.97308e-22
170.900000	3.02143e-22
170.850000	3.07056e-22
170.800000	3.12049e-22
170.750000	3.17123e-22
170.700000	3.2228e-22
170.650000	3.2752e-22
170.600000	3.32846e-22
170.550000	3.38258e-22
170.500000	3.43758e-22
170.450000	3.49348e-22
170.400000	3.55028e-22
170.350000	3.60801e-22
170.300000	3.66668e-22
170.250000	3.7263e-22
170.200000	3.78689e-22
170.150000	3.84847e-22
170.100000	3.91105e-22
170.050000	3.97464e-22
170.000000	4.03927e-22
169.950000	4.10495e-22
169.900000	4.1717e-22
169.850000	4.23953e-22
169.800000	4.30846e-22
169.750000	4.37852e-22
169.700000	4.44971e-22
169.650000	4.52207e-22
169.600000	4.5956e-22
169.550000	4.67032e-22
169.500000	4.74626e-22
169.450000	4.82343e-22
169.400000	4.90186e-22
169.350000	4.98157e-22
169.300000	5.06257e-22
169.250000	5.14488e-22
169.200000	5.22854e-22
169.150000	5.31355e-22
169.100000	5.39995e-22
169.050000	5.48775e-22
169.000000	5.57698e-22
168.950000	5.66766e-22
168.900000	5.75982e-22
168.850000	5.85347e-22
168.800000	5.94864e-22
168.750000	6.04537e-22
168.700000	6.14366e-22
168.650000	6.24355e-22
168.600000	6.34507e-22
168.550000	6.44824e-22
168.500000	6.55308e-22
168.450000	6.65963e-22
168.400000	6.76792e-22
168.350000	6.87796e-22
168.300000	6.98979e-22
168.250000	7.10344e-22
168.200000	7.21894e-22
168.150000	7.33631e-22
168.100000	7.45559e-22
168.050000	7.57682e-22
168.000000	7.70001e-22
167.950000	7.8252e-22
167.900000	7.95244e-22
167.850000	8.08174e-22
167.800000	8.21314e-22
167.750000	8.34668e-22
167.700000	8.48238e-22
167.650000	8.6203e-22
167.600000	8.76046e-22
167.550000	8.90289e-22
167.500000	9.04765e-22
167.450000	9.19475e-22
167.400000	9.34425e-22
167.350000	9.49617e-22
167.300000	9.65057e-22
167.250000	9.80748e-22
167.200000	9.96694e-22
167.150000	1.0129e-21
167.100000	1.02937e-21
167.050000	1.0461e-21
167.000000	1.06311e-21
166.950000	1.0804e-21
166.900000	1.09796e-21
166.850000	1.11581e-21
166.800000	1.13396e-21
166.750000	1.15239e-21
166.700000	1.17113e-21
166.650000	1.19017e-21
166.600000	1.20952e-21
166.550000	1.22918e-21
166.500000	1.24917e-21
166.450000	1.26948e-21
166.400000	1.29012e-21
166.350000	1.31109e-21
166.300000	1.33241e-21
166.250000	1.35407e-21
166.200000	1.37609e-21
166.150000	1.39846e-21
166.100000	1.4212e-21
166.050000	1.4443e-21
166.000000	1.46778e-21
165.950000	1.49165e-21
165.900000	1.5159e-21
165.850000	1.54054e-21
165.800000	1.56559e-21
165.750000	1.59104e-21
165.700000	1.61691e-21
165.650000	1.6432e-21
165.600000	1.66991e-21
165.550000	1.69706e-21
165.500000	1.72465e-21
165.450000	1.75269e-21
165.400000	1.78119e-21
165.350000	1.81015e-21
165.300000	1.83958e-21
165.250000	1.86948e-21
165.200000	1.89988e-21
165.150000	1.93076e-21
165.100000	1.96215e-21
165.050000	1.99405e-21
165.000000	2.02647e-21
164.950000	2.05942e-21
164.900000	2.0929e-21
164.850000	2.12692e-21
164.800000	2.1615e-21
164.750000	2.19664e-21
164.700000	2.23236e-21
164.650000	2.26865e-21
164.600000	2.30553e-21
164.550000	2.34301e-21
164.500000	2.3811e-21
164.450000	2.41981e-21
164.400000	2.45915e-21
164.350000	2.49913e-21
164.300000	2.53976e-21
164.250000	2.58105e-21
164.200000	2.62301e-21
164.150000	2.66565e-21
164.100000	2.70899e-21
164.050000	2.75303e-21
164.000000	2.79779e-21
163.950000	2.84327e-21
163.900000	2.88949e-21
163.850000	2.93647e-21
163.800000	2.98421e-21
163.750000	3.03272e-21
163.700000	3.08202e-21
163.650000	3.13213e-21
163.600000	3.18305e-21
163.550000	3.23479e-21
163.500000	3.28738e-21
163.450000	3.34082e-21
163.400000	3.39513e-21
163.350000	3.45033e-21
163.300000	3.50642e-21
163.250000	3.56342e-21
163.200000	3.62135e-21
163.150000	3.68022e-21
163.100000	3.74005e-21
163.050000	3.80085e-21
163.000000	3.86264e-21
162.950000	3.92543e-21
162.900000	3.98924e-21
162.850000	4.0541e-21
162.800000	4.12e-21
162.750000	4.18698e-21
162.700000	4.25504e-21
162.650000	4.32421e-21
162.600000	4.39451e-21
162.550000	4.46595e-21
162.500000	4.53855e-21
162.450000	4.61233e-21
162.400000	4.68731e-21
162.350000	4.7635e-21
162.300000	4.84094e-21
162.250000	4.91964e-21
162.200000	4.99961e-21
162.150000	5.08088e-21
162.100000	5.16348e-21
162.050000	5.24742e-21
162.000000	5.33272e-21
161.950000	5.41941e-21
161.900000	5.5075e-21
161.850000	5.59703e-21
161.800000	5.68802e-21
161.750000	5.78048e-21
161.700000	5.87445e-21
161.650000	5.96994e-21
161.600000	6.06699e-21
161.550000	6.16561e-21
161.500000	6.26584e-21
161.450000	6.36769e-21
161.400000	6.4712e-21
161.350000	6.5764e-21
161.300000	6.6833e-21
161.250000	6.79194e-21
161.200000	6.90235e-21
161.150000	7.01455e-21
161.100000	7.12857e-21
161.050000	7.24445e-21
161.000000	7.36221e-21
160.950000	7.48189e-21
160.900000	7.60351e-21
160.850000	7.72711e-21
160.800000	7.85271e-21
160.750000	7.98036e-21
160.700000	8.11008e-21
160.650000	8.24192e-21
160.600000	8.37589e-21
160.550000	8.51204e-21
160.500000	8.6504e-21
160.450000	8.79102e-21
160.400000	8.93392e-21
160.350000	9.07914e-21
160.300000	9.22672e-21
160.250000	9.3767e-21
160.200000	9.52912e-21
160.150000	9.68401e-21
160.100000	9.84142e-21
160.050000	1.00014e-20
160.000000	1.0164e-20
159.950000	1.03292e-20
159.900000	1.04971e-20
159.850000	1.06677e-20
159.800000	1.08411e-20
159.750000	1.10173e-20
159.700000	1.11964e-20
159.650000	1.13784e-20
159.600000	1.15634e-20
159.550000	1.17513e-20
159.500000	1.19423e-20
159.450000	1.21364e-20
159.400000	1.23337e-20
159.350000	1.25342e-20
159.300000	1.27379e-20
159.250000	1.2945e-20
159.200000	1.31554e-20
159.150000	1.33692e-20
159.100000	1.35865e-20
159.050000	1.38074e-20
159.000000	1.40318e-20
158.950000	1.42599e-20
158.900000	1.44916e-20
158.850000	1.47272e-20
158.800000	1.49666e-20
158.750000	1.52098e-20
158.700000	1.54571e-20
158.650000	1.57083e-20
158.600000	1.59636e-20
158.550000	1.62231e-20
158.500000	1.64868e-20
158.450000	1.67548e-20
158.400000	1.70271e-20
158.350000	1.73039e-20
158.300000	1.75851e-20
158.250000	1.78709e-20
158.200000	1.81614e-20
158.150000	1.84566e-20
158.100000	1.87566e-20
158.050000	1.90614e-20
158.000000	1.93713e-20
157.950000	1.96861e-20
157.900000	2.00061e-20
157.850000	2.03313e-20
157.800000	2.06617e-20
157.750000	2.09975e-20
157.700000	2.13388e-20
157.650000	2.16856e-20
157.600000	2.20381e-20
157.550000	2.23963e-20
157.500000	2.27603e-20
157.450000	2.31303e-20
157.400000	2.35062e-20
157.350000	2.38882e-20
157.300000	2.42765e-20
157.250000	2.46711e-20
157.200000	2.50721e-20
157.150000	2.54796e-20
157.100000	2.58937e-20
157.050000	2.63145e-20
157.000000	2.67422e-20
156.950000	2.71769e-20
156.900000	2.76186e-20
156.850000	2.80675e-20
156.800000	2.85236e-20
156.750000	2.89872e-20
156.700000	2.94583e-20
156.650000	2.99371e-20
156.600000	3.04237e-20
156.550000	3.09182e-20
156.500000	3.14207e-20
156.450000	3.19313e-20
156.400000	3.24503e-20
156.350000	3.29777e-20
156.300000	3.35137e-20
156.250000	3.40584e-20
156.200000	3.46119e-20
156.150000	3.51744e-20
156.100000	3.57461e-20
156.050000	3.63271e-20
156.000000	3.69175e-20
155.950000	3.75175e-20
155.900000	3.81272e-20
155.850000	3.87469e-20
155.800000	3.93766e-20
155.750000	4.00166e-20
155.700000	4.06669e-20
155.650000	4.13278e-20
155.600000	4.19995e-20
155.550000	4.26821e-20
155.500000	4.33758e-20
155.450000	4.40807e-20
155.400000	4.47971e-20
155.350000	4.55252e-20
155.300000	4.6265e-20
155.250000	4.70169e-20
155.200000	4.7781e-20
155.150000	4.85576e-20
155.100000	4.93467e-20
155.050000	5.01487e-20
155.000000	5.09637e-20
154.950000	5.1792e-20
154.900000	5.26337e-20
154.850000	5.34891e-20
154.800000	5.43583e-20
154.750000	5.52418e-20
154.700000	5.61395e-20
154.650000	5.70519e-20
154.600000	5.79791e-20
154.550000	5.89213e-20
154.500000	5.98789e-20
154.450000	6.0852e-20
154.400000	6.18409e-20
154.350000	6.28459e-20
154.300000	6.38672e-20
154.250000	6.49052e-20
154.200000	6.596e-20
154.150000	6.70319e-20
154.100000	6.81212e-20
154.050000	6.92283e-20
154.000000	7.03533e-20
153.950000	7.14967e-20
153.900000	7.26586e-20
153.850000	7.38393e-20
153.800000	7.50393e-20
153.750000	7.62588e-20
153.700000	7.7498e-20
153.650000	7.87575e-20
153.600000	8.00373e-20
153.550000	8.1338e-20
153.500000	8.26598e-20
153.450000	8.40031e-20
153.400000	8.53682e-20
153.350000	8.67555e-20
153.300000	8.81654e-20
153.250000	8.95981e-20
153.200000	9.10541e-20
153.150000	9.25338e-20
153.100000	9.40375e-20
153.050000	9.55657e-20
153.000000	9.71187e-20
152.950000	9.86969e-20
152.900000	1.00301e-19
152.850000	1.01931e-19
152.800000	1.03587e-19
152.750000	1.0527e-19
152.700000	1.06981e-19
152.650000	1.0872e-19
152.600000	1.10486e-19
152.550000	1.12282e-19
152.500000	1.14106e-19
152.450000	1.15961e-19
152.400000	1.17845e-19
152.350000	1.1976e-19
152.300000	1.21706e-19
152.250000	1.23684e-19
152.200000	1.25694e-19
152.150000	1.27736e-19
152.100000	1.29812e-19
152.050000	1.31921e-19
152.000000	1.34065e-19
151.950000	1.36244e-19
151.900000	1.38457e-19
151.850000	1.40707e-19
151.800000	1.42994e-19
151.750000	1.45317e-19
151.700000	1.47679e-19
151.650000	1.50078e-19
151.600000	1.52517e-19
151.550000	1.54996e-19
151.500000	1.57514e-19
151.450000	1.60074e-19
151.400000	1.62675e-19
151.350000	1.65318e-19
151.300000	1.68004e-19
151.250000	1.70734e-19
151.200000	1.73509e-19
151.150000	1.76328e-19
151.100000	1.79193e-19
151.050000	1.82105e-19
151.000000	1.85064e-19
150.950000	1.88071e-19
150.900000	1.91127e-19
150.850000	1.94233e-19
150.800000	1.97389e-19
150.750000	2.00596e-19
150.700000	2.03856e-19
150.650000	2.07168e-19
150.600000	2.10535e-19
150.550000	2.13955e-19
150.500000	2.17432e-19
150.450000	2.20965e-19
150.400000	2.24555e-19
150.350000	2.28204e-19
150.300000	2.31912e-19
150.250000	2.3568e-19
150.200000	2.3951e-19
150.150000	2.43402e-19
150.100000	2.47357e-19
150.050000	2.51376e-19
150.000000	2.5546e-19
149.950000	2.59611e-19
149.900000	2.63829e-19
149.850000	2.68116e-19
149.800000	2.72473e-19
149.750000	2.769e-19
149.700000	2.81399e-19
149.650000	2.85971e-19
149.600000	2.90618e-19
149.550000	2.9534e-19
149.500000	3.00138e-19
149.450000	3.05015e-19
149.400000	3.09971e-19
149.350000	3.15007e-19
149.300000	3.20126e-19
149.250000	3.25327e-19
149.200000	3.30613e-19
149.150000	3.35985e-19
149.100000	3.41444e-19
149.050000	3.46991e-19
149.000000	3.52629e-19
148.950000	3.58359e-19
148.900000	3.64181e-19
148.850000	3.70098e-19
148.800000	3.76112e-19
148.750000	3.82222e-19
148.700000	3.88433e-19
148.650000	3.94744e-19
148.600000	4.01157e-19
148.550000	4.07675e-19
148.500000	4.14299e-19
148.450000	4.2103e-19
148.400000	4.27871e-19
148.350000	4.34822e-19
148.300000	4.41887e-19
148.250000	4.49067e-19
148.200000	4.56363e-19
148.150000	4.63777e-19
148.100000	4.71312e-19
148.050000	4.7897e-19
148.000000	4.86752e-19
147.950000	4.9466e-19
147.900000	5.02697e-19
147.850000	5.10864e-19
147.800000	5.19164e-19
147.750000	5.27599e-19
147.700000	5.36171e-19
147.650000	5.44882e-19
147.600000	5.53734e-19
147.550000	5.62731e-19
147.500000	5.71873e-19
147.450000	5.81164e-19
147.400000	5.90606e-19
147.350000	6.00202e-19
147.300000	6.09953e-19
147.250000	6.19862e-19
147.200000	6.29933e-19
147.150000	6.40167e-19
147.100000	6.50568e-19
147.050000	6.61137e-19
147.000000	6.71878e-19
146.950000	6.82794e-19
146.900000	6.93887e-19
146.850000	7.0516e-19
146.800000	7.16616e-19
146.750000	7.28258e-19
146.700000	7.40089e-19
146.650000	7.52113e-19
146.600000	7.64332e-19
146.550000	7.76749e-19
146.500000	7.89368e-19
146.450000	8.02192e-19
146.400000	8.15225e-19
146.350000	8.28469e-19
146.300000	8.41928e-19
146.250000	8.55606e-19
146.200000	8.69506e-19
146.150000	8.83632e-19
146.100000	8.97987e-19
146.050000	9.12575e-19
146.000000	9.274e-19
145.950000	9.42467e-19
145.900000	9.57778e-19
145.850000	9.73337e-19
145.800000	9.89149e-19
145.750000	1.00522e-18
145.700000	1.02155e-18
145.650000	1.03814e-18
145.600000	1.05501e-18
145.550000	1.07215e-18
145.500000	1.08957e-18
145.450000	1.10727e-18
145.400000	1.12525e-18
145.350000	1.14353e-18
145.300000	1.16211e-18
145.250000	1.18099e-18
145.200000	1.20017e-18
145.150000	1.21967e-18
145.100000	1.23948e-18
145.050000	1.25962e-18
145.000000	1.28008e-18
144.950000	1.30088e-18
144.900000	1.32201e-18
144.850000	1.34348e-18
144.800000	1.36531e-18
144.750000	1.38749e-18
144.700000	1.41003e-18
144.650000	1.43293e-18
144.600000	1.45621e-18
144.550000	1.47987e-18
144.500000	1.50391e-18
144.450000	1.52834e-18
144.400000	1.55316e-18
144.350000	1.57839e-18
144.300000	1.60403e-18
144.250000	1.63009e-18
144.200000	1.65657e-18
144.150000	1.68348e-18
144.100000	1.71083e-18
144.050000	1.73862e-18
144.000000	1.76686e-18
143.950000	1.79556e-18
143.900000	1.82473e-18
143.850000	1.85437e-18
143.800000	1.88449e-18
143.750000	1.9151e-18
143.700000	1.94621e-18
143.650000	1.97782e-18
143.600000	2.00995e-18
143.550000	2.0426e-18
143.500000	2.07578e-18
143.450000	2.1095e-18
143.400000	2.14376e-18
143.350000	2.17859e-18
143.300000	2.21397e-18
143.250000	2.24994e-18
143.200000	2.28648e-18
143.150000	2.32362e-18
143.100000	2.36137e-18
143.050000	2.39972e-18
143.000000	2.4387e-18
142.950000	2.47832e-18
142.900000	2.51857e-18
142.850000	2.55948e-18
142.800000	2.60106e-18
142.750000	2.64331e-18
142.700000	2.68624e-18
142.650000	2.72987e-18
142.600000	2.77422e-18
142.550000	2.81928e-18
142.500000	2.86507e-18
142.450000	2.91161e-18
142.400000	2.9589e-18
142.350000	3.00696e-18
142.300000	3.0558e-18
142.250000	3.10544e-18
142.200000	3.15588e-18
142.150000	3.20714e-18
142.100000	3.25923e-18
142.050000	3.31217e-18
142.000000	3.36597e-18
141.950000	3.42064e-18
141.900000	3.4762e-18
141.850000	3.53266e-18
141.800000	3.59004e-18
141.750000	3.64835e-18
141.700000	3.70761e-18
141.650000	3.76783e-18
141.600000	3.82903e-18
141.550000	3.89122e-18
141.500000	3.95442e-18
141.450000	4.01865e-18
141.400000	4.08392e-18
141.350000	4.15025e-18
141.300000	4.21766e-18
141.250000	4.28616e-18
141.200000	4.35578e-18
141.150000	4.42652e-18
141.100000	4.49842e-18
141.050000	4.57148e-18
141.000000	4.64573e-18
140.950000	4.72118e-18
140.900000	4.79786e-18
140.850000	4.87579e-18
140.800000	4.95498e-18
140.750000	5.03545e-18
140.700000	5.11724e-18
140.650000	5.20035e-18
140.600000	5.28481e-18
140.550000	5.37064e-18
140.500000	5.45787e-18
140.450000	5.54651e-18
140.400000	5.63659e-18
140.350000	5.72814e-18
140.300000	5.82117e-18
140.250000	5.91571e-18
140.200000	6.01179e-18
140.150000	6.10943e-18
140.100000	6.20865e-18
140.050000	6.30949e-18
140.000000	6.41196e-18
139.950000	6.51609e-18
139.900000	6.62192e-18
139.850000	6.72947e-18
139.800000	6.83876e-18
139.750000	6.94982e-18
139.700000	7.06269e-18
139.650000	7.1774e-18
139.600000	7.29396e-18
139.550000	7.41242e-18
139.500000	7.5328e-18
139.450000	7.65514e-18
139.400000	7.77946e-18
139.350000	7.9058e-18
139.300000	8.03419e-18
139.250000	8.16467e-18
139.200000	8.29727e-18
139.150000	8.43202e-18
139.100000	8.56895e-18
139.050000	8.70812e-18
139.000000	8.84954e-18
138.950000	8.99325e-18
138.900000	9.1393e-18
138.850000	9.28773e-18
138.800000	9.43856e-18
138.750000	9.59184e-18
138.700000	9.74761e-18
138.650000	9.90591e-18
138.600000	1.00668e-17
138.550000	1.02303e-17
138.500000	1.03964e-17
138.450000	1.05652e-17
138.400000	1.07368e-17
138.350000	1.09112e-17
138.300000	1.10884e-17
138.250000	1.12684e-17
138.200000	1.14514e-17
138.150000	1.16374e-17
138.100000	1.18264e-17
138.050000	1.20184e-17
138.000000	1.22136e-17
137.950000	1.24119e-17
137.900000	1.26135e-17
137.850000	1.28183e-17
137.800000	1.30265e-17
137.750000	1.3238e-17
137.700000	1.3453e-17
137.650000	1.36714e-17
137.600000	1.38934e-17
137.550000	1.41191e-17
137.500000	1.43483e-17
137.450000	1.45813e-17
137.400000	1.48181e-17
137.350000	1.50587e-17
137.300000	1.53033e-17
137.250000	1.55518e-17
137.200000	1.58043e-17
137.150000	1.6061e-17
137.100000	1.63218e-17
137.050000	1.65868e-17
137.000000	1.68561e-17
136.950000	1.71299e-17
136.900000	1.7408e-17
136.850000	1.76907e-17
136.800000	1.7978e-17
136.750000	1.82699e-17
136.700000	1.85666e-17
136.650000	1.8868e-17
136.600000	1.91744e-17
136.550000	1.94858e-17
136.500000	1.98022e-17
136.450000	2.01237e-17
136.400000	2.04505e-17
136.350000	2.07826e-17
136.300000	2.112e-17
136.250000	2.1463e-17
136.200000	2.18115e-17
136.150000	2.21656e-17
136.100000	2.25256e-17
136.050000	2.28913e-17
136.000000	2.3263e-17
135.950000	2.36407e-17
135.900000	2.40246e-17
135.850000	2.44147e-17
135.800000	2.48111e-17
135.750000	2.5214e-17
135.700000	2.56234e-17
135.650000	2.60395e-17
135.600000	2.64623e-17
135.550000	2.68919e-17
135.500000	2.73286e-17
135.450000	2.77723e-17
135.400000	2.82232e-17
135.350000	2.86815e-17
135.300000	2.91472e-17
135.250000	2.96205e-17
135.200000	3.01014e-17
135.150000	3.05901e-17
135.100000	3.10868e-17
135.050000	3.15916e-17
135.000000	3.21045e-17
134.950000	3.26258e-17
134.900000	3.31555e-17
134.850000	3.36938e-17
134.800000	3.42409e-17
134.750000	3.47968e-17
134.700000	3.53618e-17
134.650000	3.5936e-17
134.600000	3.65194e-17
134.550000	3.71124e-17
134.500000	3.77149e-17
134.450000	3.83273e-17
134.400000	3.89495e-17
134.350000	3.95819e-17
134.300000	4.02246e-17
134.250000	4.08777e-17
134.200000	4.15413e-17
134.150000	4.22158e-17
134.100000	4.29012e-17
134.050000	4.35977e-17
134.000000	4.43056e-17
133.950000	4.50249e-17
133.900000	4.57559e-17
133.850000	4.64988e-17
133.800000	4.72537e-17
133.750000	4.80209e-17
133.700000	4.88005e-17
133.650000	4.95928e-17
133.600000	5.0398e-17
133.550000	5.12162e-17
133.500000	5.20477e-17
133.450000	5.28927e-17
133.400000	5.37514e-17
133.350000	5.46241e-17
133.300000	5.55109e-17
133.250000	5.64121e-17
133.200000	5.73279e-17
133.150000	5.82586e-17
133.100000	5.92045e-17
133.050000	6.01656e-17
133.000000	6.11424e-17
132.950000	6.2135e-17
132.900000	6.31438e-17
132.850000	6.41689e-17
132.800000	6.52106e-17
132.750000	6.62693e-17
132.700000	6.73451e-17
132.650000	6.84384e-17
132.600000	6.95495e-17
132.550000	7.06786e-17
132.500000	7.1826e-17
132.450000	7.2992e-17
132.400000	7.4177e-17
132.350000	7.53812e-17
132.300000	7.66049e-17
132.250000	7.78485e-17
132.200000	7.91123e-17
132.150000	8.03966e-17
132.100000	8.17017e-17
132.050000	8.30281e-17
132.000000	8.43759e-17
131.950000	8.57456e-17
131.900000	8.71376e-17
131.850000	8.85522e-17
131.800000	8.99897e-17
131.750000	9.14505e-17
131.700000	9.29351e-17
131.650000	9.44437e-17
131.600000	9.59769e-17
131.550000	9.75349e-17
131.500000	9.91182e-17
131.450000	1.00727e-16
131.400000	1.02362e-16
131.350000	1.04024e-16
131.300000	1.05713e-16
131.250000	1.07429e-16
131.200000	1.09173e-16
131.150000	1.10945e-16
131.100000	1.12746e-16
131.050000	1.14576e-16
131.000000	1.16436e-16
130.950000	1.18326e-16
130.900000	1.20247e-16
130.850000	1.22198e-16
130.800000	1.24182e-16
130.750000	1.26198e-16
130.700000	1.28246e-16
130.650000	1.30328e-16
130.600000	1.32444e-16
130.550000	1.34593e-16
130.500000	1.36778e-16
130.450000	1.38998e-16
130.400000	1.41255e-16
130.350000	1.43548e-16
130.300000	1.45878e-16
130.250000	1.48245e-16
130.200000	1.50652e-16
130.150000	1.53097e-16
130.100000	1.55582e-16
130.050000	1.58108e-16
130.000000	1.60674e-16
129.950000	1.63282e-16
129.900000	1.65932e-16
129.850000	1.68626e-16
129.800000	1.71363e-16
129.750000	1.74144e-16
129.700000	1.76971e-16
129.650000	1.79843e-16
129.600000	1.82762e-16
129.550000	1.85729e-16
129.500000	1.88743e-16
129.450000	1.91807e-16
129.400000	1.9492e-16
129.350000	1.98084e-16
129.300000	2.01299e-16
129.250000	2.04566e-16
129.200000	2.07887e-16
129.150000	2.11261e-16
129.100000	2.1469e-16
129.050000	2.18174e-16
129.000000	2.21715e-16
128.950000	2.25314e-16
128.900000	2.28971e-16
128.850000	2.32687e-16
128.800000	2.36464e-16
128.750000	2.40302e-16
128.700000	2.44202e-16
128.650000	2.48166e-16
128.600000	2.52193e-16
128.550000	2.56287e-16
128.500000	2.60446e-16
128.450000	2.64673e-16
128.400000	2.68969e-16
128.350000	2.73334e-16
128.300000	2.7777e-16
128.250000	2.82279e-16
128.200000	2.8686e-16
128.150000	2.91516e-16
128.100000	2.96247e-16
128.050000	3.01055e-16
128.000000	3.05941e-16
127.950000	3.10906e-16
127.900000	3.15952e-16
127.850000	3.2108e-16
127.800000	3.26291e-16
127.750000	3.31586e-16
127.700000	3.36968e-16
127.650000	3.42437e-16
127.600000	3.47994e-16
127.550000	3.53642e-16
127.500000	3.59381e-16
127.450000	3.65213e-16
127.400000	3.7114e-16
127.350000	3.77164e-16
127.300000	3.83285e-16
127.250000	3.89505e-16
127.200000	3.95826e-16
127.150000	4.0225e-16
127.100000	4.08778e-16
127.050000	4.15412e-16
127.000000	4.22153e-16
126.950000	4.29004e-16
126.900000	4.35966e-16
126.850000	4.43041e-16
126.800000	4.50231e-16
126.750000	4.57538e-16
126.700000	4.64963e-16
126.650000	4.72508e-16
126.600000	4.80176e-16
126.550000	4.87969e-16
126.500000	4.95887e-16
126.450000	5.03935e-16
126.400000	5.12112e-16
126.350000	5.20423e-16
126.300000	5.28868e-16
126.250000	5.37451e-16
126.200000	5.46172e-16
126.150000	5.55035e-16
126.100000	5.64042e-16
126.050000	5.73195e-16
126.000000	5.82497e-16
125.950000	5.91949e-16
125.900000	6.01555e-16
125.850000	6.11317e-16
125.800000	6.21237e-16
125.750000	6.31318e-16
125.700000	6.41562e-16
125.650000	6.51973e-16
125.600000	6.62552e-16
125.550000	6.73304e-16
125.500000	6.84229e-16
125.450000	6.95332e-16
125.400000	7.06615e-16
125.350000	7.18081e-16
125.300000	7.29733e-16
125.250000	7.41575e-16
125.200000	7.53608e-16
125.150000	7.65836e-16
125.100000	7.78263e-16
125.050000	7.90891e-16
125.000000	8.03725e-16
124.950000	8.16766e-16
124.900000	8.30019e-16
124.850000	8.43487e-16
124.800000	8.57174e-16
124.750000	8.71083e-16
124.700000	8.85217e-16
124.650000	8.9958e-16
124.600000	9.14177e-16
124.550000	9.2901e-16
124.500000	9.44084e-16
124.450000	9.59403e-16
124.400000	9.7497e-16
124.350000	9.90789e-16
124.300000	1.00687e-15
124.250000	1.0232e-15
124.200000	1.0398e-15
124.150000	1.05668e-15
124.100000	1.07382e-15
124.050000	1.09124e-15
124.000000	1.10895e-15
123.950000	1.12694e-15
123.900000	1.14523e-15
123.850000	1.16381e-15
123.800000	1.18269e-15
123.750000	1.20188e-15
123.700000	1.22138e-15
123.650000	1.2412e-15
123.600000	1.26133e-15
123.550000	1.2818e-15
123.500000	1.3026e-15
123.450000	1.32373e-15
123.400000	1.34521e-15
123.350000	1.36703e-15
123.300000	1.38921e-15
123.250000	1.41175e-15
123.200000	1.43466e-15
123.150000	1.45793e-15
123.100000	1.48159e-15
123.050000	1.50562e-15
123.000000	1.53005e-15
122.950000	1.55487e-15
122.900000	1.5801e-15
122.850000	1.60574e-15
122.800000	1.63179e-15
122.750000	1.65826e-15
122.700000	1.68516e-15
122.650000	1.7125e-15
122.600000	1.74029e-15
122.550000	1.76852e-15
122.500000	1.79721e-15
122.450000	1.82637e-15
122.400000	1.856e-15
122.350000	1.88611e-15
122.300000	1.91671e-15
122.250000	1.9478e-15
122.200000	1.9794e-15
122.150000	2.01151e-15
122.100000	2.04415e-15
122.050000	2.07731e-15
122.000000	2.11101e-15
121.950000	2.14525e-15
121.900000	2.18006e-15
121.850000	2.21542e-15
121.800000	2.25136e-15
121.750000	2.28789e-15
121.700000	2.325e-15
121.650000	2.36272e-15
121.600000	2.40105e-15
121.550000	2.44e-15
121.500000	2.47958e-15
121.450000	2.5198e-15
121.400000	2.56068e-15
121.350000	2.60222e-15
121.300000	2.64443e-15
121.250000	2.68733e-15
121.200000	2.73092e-15
121.150000	2.77522e-15
121.100000	2.82024e-15
121.050000	2.86599e-15
121.000000	2.91248e-15
120.950000	2.95973e-15
120.900000	3.00774e-15
120.850000	3.05653e-15
120.800000	3.10611e-15
120.750000	3.1565e-15
120.700000	3.2077e-15
120.650000	3.25973e-15
120.600000	3.31261e-15
120.550000	3.36634e-15
120.500000	3.42095e-15
120.450000	3.47644e-15
120.400000	3.53283e-15
120.350000	3.59014e-15
120.300000	3.64837e-15
120.250000	3.70755e-15
120.200000	3.76769e-15
120.150000	3.8288e-15
120.100000	3.89091e-15
120.050000	3.95402e-15
120.000000	4.01815e-15
119.950000	4.08333e-15
119.900000	4.14956e-15
119.850000	4.21687e-15
119.800000	4.28527e-15
119.750000	4.35478e-15
119.700000	4.42541e-15
119.650000	4.49719e-15
119.600000	4.57013e-15
119.550000	4.64426e-15
119.500000	4.71959e-15
119.450000	4.79614e-15
119.400000	4.87393e-15
119.350000	4.95298e-15
119.300000	5.03332e-15
119.250000	5.11496e-15
119.200000	5.19792e-15
119.150000	5.28222e-15
119.100000	5.3679e-15
119.050000	5.45496e-15
119.000000	5.54343e-15
118.950000	5.63334e-15
118.900000	5.72471e-15
118.850000	5.81756e-15
118.800000	5.91191e-15
118.750000	6.0078e-15
118.700000	6.10523e-15
118.650000	6.20425e-15
118.600000	6.30488e-15
118.550000	6.40713e-15
118.500000	6.51105e-15
118.450000	6.61665e-15
118.400000	6.72396e-15
118.350000	6.83301e-15
118.300000	6.94383e-15
118.250000	7.05644e-15
118.200000	7.17088e-15
118.150000	7.28718e-15
118.100000	7.40536e-15
118.050000	7.52546e-15
118.000000	7.64751e-15
117.950000	7.77153e-15
117.900000	7.89757e-15
117.850000	8.02565e-15
117.800000	8.1558e-15
117.750000	8.28807e-15
117.700000	8.42248e-15
117.650000	8.55907e-15
117.600000	8.69788e-15
117.550000	8.83893e-15
117.500000	8.98227e-15
117.450000	9.12794e-15
117.400000	9.27596e-15
117.350000	9.42639e-15
117.300000	9.57926e-15
117.250000	9.7346e-15
117.200000	9.89247e-15
117.150000	1.00529e-14
117.100000	1.02159e-14
117.050000	1.03816e-14
117.000000	1.05499e-14
116.950000	1.0721e-14
116.900000	1.08949e-14
116.850000	1.10715e-14
116.800000	1.12511e-14
116.750000	1.14335e-14
116.700000	1.16189e-14
116.650000	1.18073e-14
116.600000	1.19988e-14
116.550000	1.21934e-14
116.500000	1.23911e-14
116.450000	1.2592e-14
116.400000	1.27962e-14
116.350000	1.30037e-14
116.300000	1.32146e-14
116.250000	1.34289e-14
116.200000	1.36466e-14
116.150000	1.38679e-14
116.100000	1.40928e-14
116.050000	1.43213e-14
116.000000	1.45535e-14
115.950000	1.47895e-14
115.900000	1.50293e-14
115.850000	1.5273e-14
115.800000	1.55206e-14
115.750000	1.57723e-14
115.700000	1.6028e-14
115.650000	1.62879e-14
115.600000	1.6552e-14
115.550000	1.68204e-14
115.500000	1.70931e-14
115.450000	1.73703e-14
115.400000	1.76519e-14
115.350000	1.79382e-14
115.300000	1.8229e-14
115.250000	1.85246e-14
115.200000	1.88249e-14
115.150000	1.91301e-14
115.100000	1.94403e-14
115.050000	1.97555e-14
115.000000	2.00758e-14
114.950000	2.04013e-14
114.900000	2.07321e-14
114.850000	2.10682e-14
114.800000	2.14098e-14
114.750000	2.17569e-14
114.700000	2.21097e-14
114.650000	2.24682e-14
114.600000	2.28324e-14
114.550000	2.32026e-14
114.500000	2.35788e-14
114.450000	2.39611e-14
114.400000	2.43496e-14
114.350000	2.47443e-14
114.300000	2.51455e-14
114.250000	2.55532e-14
114.200000	2.59675e-14
114.150000	2.63884e-14
114.100000	2.68163e-14
114.050000	2.7251e-14
114.000000	2.76928e-14
113.950000	2.81418e-14
113.900000	2.8598e-14
113.850000	2.90616e-14
113.800000	2.95328e-14
113.750000	3.00116e-14
113.700000	3.04981e-14
113.650000	3.09925e-14
113.600000	3.1495e-14
113.550000	3.20055e-14
113.500000	3.25244e-14
113.450000	3.30517e-14
113.400000	3.35875e-14
113.350000	3.4132e-14
113.300000	3.46853e-14
113.250000	3.52476e-14
113.200000	3.5819e-14
113.150000	3.63996e-14
113.100000	3.69897e-14
113.050000	3.75893e-14
113.000000	3.81987e-14
112.950000	3.88179e-14
112.900000	3.94471e-14
112.850000	4.00866e-14
112.800000	4.07364e-14
112.750000	4.13968e-14
112.700000	4.20678e-14
112.650000	4.27497e-14
112.600000	4.34427e-14
112.550000	4.41469e-14
112.500000	4.48625e-14
112.450000	4.55897e-14
112.400000	4.63287e-14
112.350000	4.70797e-14
112.300000	4.78429e-14
112.250000	4.86184e-14
112.200000	4.94064e-14
112.150000	5.02073e-14
112.100000	5.10211e-14
112.050000	5.18481e-14
112.000000	5.26885e-14
111.950000	5.35426e-14
111.900000	5.44104e-14
111.850000	5.52924e-14
111.800000	5.61886e-14
111.750000	5.70993e-14
111.700000	5.80248e-14
111.650000	5.89653e-14
111.600000	5.99211e-14
111.550000	6.08923e-14
111.500000	6.18793e-14
111.450000	6.28822e-14
111.400000	6.39014e-14
111.350000	6.49372e-14
111.300000	6.59897e-14
111.250000	6.70592e-14
111.200000	6.81461e-14
111.150000	6.92506e-14
111.100000	7.0373e-14
111.050000	7.15136e-14
111.000000	7.26726e-14
110.950000	7.38505e-14
110.900000	7.50474e-14
110.850000	7.62637e-14
110.800000	7.74997e-14
110.750000	7.87558e-14
110.700000	8.00322e-14
110.650000	8.13293e-14
110.600000	8.26474e-14
110.550000	8.39868e-14
110.500000	8.5348e-14
110.450000	8.67312e-14
110.400000	8.81368e-14
110.350000	8.95652e-14
110.300000	9.10167e-14
110.250000	9.24918e-14
110.200000	9.39907e-14
110.150000	9.55139e-14
110.100000	9.70618e-14
110.050000	9.86348e-14
110.000000	1.00233e-13
109.950000	1.01858e-13
109.900000	1.03508e-13
109.850000	1.05186e-13
109.800000	1.0689e-13
109.750000	1.08623e-13
109.700000	1.10383e-13
109.650000	1.12172e-13
109.600000	1.13989e-13
109.550000	1.15837e-13
109.500000	1.17714e-13
109.450000	1.19621e-13
109.400000	1.2156e-13
109.350000	1.2353e-13
109.300000	1.25531e-13
109.250000	1.27566e-13
109.200000	1.29633e-13
109.150000	1.31733e-13
109.100000	1.33868e-13
109.050000	1.36037e-13
109.000000	1.38242e-13
108.950000	1.40482e-13
108.900000	1.42758e-13
108.850000	1.45071e-13
108.800000	1.47422e-13
108.750000	1.49811e-13
108.700000	1.52238e-13
108.650000	1.54705e-13
108.600000	1.57212e-13
108.550000	1.59759e-13
108.500000	1.62348e-13
108.450000	1.64979e-13
108.400000	1.67652e-13
108.350000	1.70368e-13
108.300000	1.73129e-13
108.250000	1.75934e-13
108.200000	1.78785e-13
108.150000	1.81682e-13
108.100000	1.84625e-13
108.050000	1.87617e-13
108.000000	1.90657e-13
107.950000	1.93746e-13
107.900000	1.96885e-13
107.850000	2.00075e-13
107.800000	2.03316e-13
107.750000	2.06611e-13
107.700000	2.09958e-13
107.650000	2.1336e-13
107.600000	2.16817e-13
107.550000	2.20329e-13
107.500000	2.23899e-13
107.450000	2.27527e-13
107.400000	2.31213e-13
107.350000	2.34959e-13
107.300000	2.38766e-13
107.250000	2.42634e-13
107.200000	2.46565e-13
107.150000	2.50559e-13
107.100000	2.54619e-13
107.050000	2.58744e-13
107.000000	2.62936e-13
106.950000	2.67195e-13
106.900000	2.71524e-13
106.850000	2.75923e-13
106.800000	2.80393e-13
106.750000	2.84936e-13
106.700000	2.89552e-13
106.650000	2.94242e-13
106.600000	2.99009e-13
106.550000	3.03853e-13
106.500000	3.08775e-13
106.450000	3.13778e-13
106.400000	3.18861e-13
106.350000	3.24026e-13
106.300000	3.29275e-13
106.250000	3.34609e-13
106.200000	3.4003e-13
106.150000	3.45538e-13
106.100000	3.51135e-13
106.050000	3.56823e-13
106.000000	3.62604e-13
105.950000	3.68477e-13
105.900000	3.74446e-13
105.850000	3.80512e-13
105.800000	3.86676e-13
105.750000	3.92939e-13
105.700000	3.99304e-13
105.650000	4.05772e-13
105.600000	4.12345e-13
105.550000	4.19024e-13
105.500000	4.25812e-13
105.450000	4.32709e-13
105.400000	4.39718e-13
105.350000	4.4684e-13
105.300000	4.54078e-13
105.250000	4.61433e-13
105.200000	4.68907e-13
105.150000	4.76502e-13
105.100000	4.8422e-13
105.050000	4.92063e-13
105.000000	5.00033e-13
104.950000	5.08132e-13
104.900000	5.16363e-13
104.850000	5.24726e-13
104.800000	5.33225e-13
104.750000	5.41861e-13
104.700000	5.50638e-13
104.650000	5.59556e-13
104.600000	5.68619e-13
104.550000	5.77828e-13
104.500000	5.87187e-13
104.450000	5.96697e-13
104.400000	6.06361e-13
104.350000	6.16182e-13
104.300000	6.26161e-13
104.250000	6.36302e-13
104.200000	6.46608e-13
104.150000	6.5708e-13
104.100000	6.67722e-13
104.050000	6.78536e-13
104.000000	6.89525e-13
103.950000	7.00691e-13
103.900000	7.12039e-13
103.850000	7.23571e-13
103.800000	7.35289e-13
103.750000	7.47197e-13
103.700000	7.59297e-13
103.650000	7.71594e-13
103.600000	7.84089e-13
103.550000	7.96787e-13
103.500000	8.0969e-13
103.450000	8.22803e-13
103.400000	8.36127e-13
103.350000	8.49667e-13
103.300000	8.63427e-13
103.250000	8.77409e-13
103.200000	8.91617e-13
103.150000	9.06056e-13
103.100000	9.20728e-13
103.050000	9.35637e-13
103.000000	9.50788e-13
102.950000	9.66185e-13
102.900000	9.8183e-13
102.850000	9.97729e-13
102.800000	1.01388e-12
102.750000	1.0303e-12
102.700000	1.04699e-12
102.650000	1.06394e-12
102.600000	1.08117e-12
102.550000	1.09867e-12
102.500000	1.11646e-12
102.450000	1.13454e-12
102.400000	1.15291e-12
102.350000	1.17158e-12
102.300000	1.19055e-12
102.250000	1.20983e-12
102.200000	1.22942e-12
102.150000	1.24932e-12
102.100000	1.26955e-12
102.050000	1.29011e-12
102.000000	1.31099e-12
101.950000	1.33222e-12
101.900000	1.35379e-12
101.850000	1.37571e-12
101.800000	1.39798e-12
101.750000	1.42062e-12
101.700000	1.44362e-12
101.650000	1.46699e-12
101.600000	1.49074e-12
101.550000	1.51488e-12
101.500000	1.5394e-12
101.450000	1.56433e-12
101.400000	1.58965e-12
101.350000	1.61539e-12
101.300000	1.64154e-12
101.250000	1.66812e-12
101.200000	1.69513e-12
101.150000	1.72257e-12
101.100000	1.75046e-12
101.050000	1.77879e-12
101.000000	1.80759e-12
100.950000	1.83685e-12
100.900000	1.86659e-12
100.850000	1.89681e-12
100.800000	1.92752e-12
100.750000	1.95872e-12
100.700000	1.99043e-12
100.650000	2.02265e-12
100.600000	2.05539e-12
100.550000	2.08867e-12
100.500000	2.12248e-12
100.450000	2.15684e-12
100.400000	2.19175e-12
100.350000	2.22723e-12
100.300000	2.26328e-12
100.250000	2.29992e-12
100.200000	2.33715e-12
100.150000	2.37498e-12
100.100000	2.41343e-12
100.050000	2.45249e-12
100.000000	2.49219e-12
99.950000	2.53253e-12
99.900000	2.57353e-12
99.850000	2.61518e-12
99.800000	2.65751e-12
99.750000	2.70053e-12
99.700000	2.74424e-12
99.650000	2.78866e-12
99.600000	2.8338e-12
99.550000	2.87966e-12
99.500000	2.92627e-12
99.450000	2.97364e-12
99.400000	3.02177e-12
99.350000	3.07068e-12
99.300000	3.12038e-12
99.250000	3.17088e-12
99.200000	3.2222e-12
99.150000	3.27435e-12
99.100000	3.32735e-12
99.050000	3.3812e-12
99.000000	3.43593e-12
98.950000	3.49154e-12
98.900000	3.54804e-12
98.850000	3.60547e-12
98.800000	3.66382e-12
98.750000	3.72311e-12
98.700000	3.78337e-12
98.650000	3.8446e-12
98.600000	3.90682e-12
98.550000	3.97005e-12
98.500000	4.0343e-12
98.450000	4.09958e-12
98.400000	4.16593e-12
98.350000	4.23335e-12
98.300000	4.30186e-12
98.250000	4.37147e-12
98.200000	4.44222e-12
98.150000	4.5141e-12
98.100000	4.58715e-12
98.050000	4.66139e-12
98.000000	4.73682e-12
97.950000	4.81347e-12
97.900000	4.89136e-12
97.850000	4.97052e-12
97.800000	5.05095e-12
97.750000	5.13268e-12
97.700000	5.21574e-12
97.650000	5.30014e-12
97.600000	5.3859e-12
97.550000	5.47305e-12
97.500000	5.56161e-12
97.450000	5.65161e-12
97.400000	5.74306e-12
97.350000	5.83598e-12
97.300000	5.93041e-12
97.250000	6.02637e-12
97.200000	6.12388e-12
97.150000	6.22297e-12
97.100000	6.32366e-12
97.050000	6.42598e-12
97.000000	6.52995e-12
96.950000	6.6356e-12
96.900000	6.74297e-12
96.850000	6.85207e-12
96.800000	6.96293e-12
96.750000	7.07558e-12
96.700000	7.19006e-12
96.650000	7.30639e-12
96.600000	7.4246e-12
96.550000	7.54473e-12
96.500000	7.66679e-12
96.450000	7.79083e-12
96.400000	7.91687e-12
96.350000	8.04496e-12
96.300000	8.17511e-12
96.250000	8.30737e-12
96.200000	8.44177e-12
96.150000	8.57834e-12
96.100000	8.71712e-12
96.050000	8.85814e-12
96.000000	9.00144e-12
95.950000	9.14706e-12
95.900000	9.29504e-12
95.850000	9.44541e-12
95.800000	9.59821e-12
95.750000	9.75348e-12
95.700000	9.91126e-12
95.650000	1.00716e-11
95.600000	1.02345e-11
95.550000	1.04001e-11
95.500000	1.05683e-11
95.450000	1.07393e-11
95.400000	1.0913e-11
95.350000	1.10895e-11
95.300000	1.12689e-11
95.250000	1.14512e-11
95.200000	1.16364e-11
95.150000	1.18246e-11
95.100000	1.20159e-11
95.050000	1.22102e-11
95.000000	1.24078e-11
94.950000	1.26084e-11
94.900000	1.28124e-11
94.850000	1.30196e-11
94.800000	1.32302e-11
94.750000	1.34442e-11
94.700000	1.36616e-11
94.650000	1.38826e-11
94.600000	1.41072e-11
94.550000	1.43353e-11
94.500000	1.45672e-11
94.450000	1.48028e-11
94.400000	1.50422e-11
94.350000	1.52855e-11
94.300000	1.55327e-11
94.250000	1.57839e-11
94.200000	1.60392e-11
94.150000	1.62986e-11
94.100000	1.65622e-11
94.050000	1.683e-11
94.000000	1.71022e-11
93.950000	1.73788e-11
93.900000	1.76598e-11
93.850000	1.79454e-11
93.800000	1.82356e-11
93.750000	1.85305e-11
93.700000	1.88302e-11
93.650000	1.91347e-11
93.600000	1.94442e-11
93.550000	1.97586e-11
93.500000	2.00781e-11
93.450000	2.04028e-11
93.400000	2.07327e-11
93.350000	2.1068e-11
93.300000	2.14087e-11
93.250000	2.17549e-11
93.200000	2.21066e-11
93.150000	2.24641e-11
93.100000	2.28273e-11
93.050000	2.31965e-11
93.000000	2.35715e-11
92.950000	2.39527e-11
92.900000	2.434e-11
92.850000	2.47335e-11
92.800000	2.51335e-11
92.750000	2.55398e-11
92.700000	2.59528e-11
92.650000	2.63724e-11
92.600000	2.67988e-11
92.550000	2.72321e-11
92.500000	2.76724e-11
92.450000	2.81198e-11
92.400000	2.85745e-11
92.350000	2.90365e-11
92.300000	2.95059e-11
92.250000	2.9983e-11
92.200000	3.04677e-11
92.150000	3.09603e-11
92.100000	3.14608e-11
92.050000	3.19694e-11
92.000000	3.24863e-11
91.950000	3.30115e-11
91.900000	3.35452e-11
91.850000	3.40875e-11
91.800000	3.46386e-11
91.750000	3.51985e-11
91.700000	3.57675e-11
91.650000	3.63458e-11
91.600000	3.69333e-11
91.550000	3.75304e-11
91.500000	3.81371e-11
91.450000	3.87536e-11
91.400000	3.938e-11
91.350000	4.00166e-11
91.300000	4.06635e-11
91.250000	4.13208e-11
91.200000	4.19887e-11
91.150000	4.26674e-11
91.100000	4.33571e-11
91.050000	4.40579e-11
91.000000	4.47701e-11
90.950000	4.54937e-11
90.900000	4.62291e-11
90.850000	4.69763e-11
90.800000	4.77356e-11
90.750000	4.85072e-11
90.700000	4.92912e-11
90.650000	5.00879e-11
90.600000	5.08974e-11
90.550000	5.17201e-11
90.500000	5.2556e-11
90.450000	5.34054e-11
90.400000	5.42686e-11
90.350000	5.51457e-11
90.300000	5.60369e-11
90.250000	5.69426e-11
90.200000	5.78628e-11
90.150000	5.8798e-11
90.100000	5.97482e-11
90.050000	6.07138e-11
90.000000	6.1695e-11
89.950000	6.26921e-11
89.900000	6.37052e-11
89.850000	6.47347e-11
89.800000	6.57809e-11
89.750000	6.68439e-11
89.700000	6.79241e-11
89.650000	6.90217e-11
89.600000	7.01371e-11
89.550000	7.12705e-11
89.500000	7.24222e-11
89.450000	7.35924e-11
89.400000	7.47816e-11
89.350000	7.599e-11
89.300000	7.72179e-11
89.250000	7.84657e-11
89.200000	7.97335e-11
89.150000	8.10219e-11
89.100000	8.23311e-11
89.050000	8.36614e-11
89.000000	8.50131e-11
88.950000	8.63868e-11
88.900000	8.77825e-11
88.850000	8.92009e-11
88.800000	9.06421e-11
88.750000	9.21066e-11
88.700000	9.35948e-11
88.650000	9.51069e-11
88.600000	9.66435e-11
88.550000	9.82049e-11
88.500000	9.97916e-11
88.450000	1.01404e-10
88.400000	1.03042e-10
88.350000	1.04707e-10
88.300000	1.06398e-10
88.250000	1.08117e-10
88.200000	1.09864e-10
88.150000	1.11639e-10
88.100000	1.13442e-10
88.050000	1.15275e-10
88.000000	1.17137e-10
87.950000	1.19029e-10
87.900000	1.20952e-10
87.850000	1.22906e-10
87.800000	1.24891e-10
87.750000	1.26909e-10
87.700000	1.28959e-10
87.650000	1.31042e-10
87.600000	1.33159e-10
87.550000	1.3531e-10
87.500000	1.37495e-10
87.450000	1.39716e-10
87.400000	1.41973e-10
87.350000	1.44266e-10
87.300000	1.46596e-10
87.250000	1.48964e-10
87.200000	1.5137e-10
87.150000	1.53815e-10
87.100000	1.563e-10
87.050000	1.58824e-10
87.000000	1.61389e-10
86.950000	1.63996e-10
86.900000	1.66644e-10
86.850000	1.69336e-10
86.800000	1.72071e-10
86.750000	1.7485e-10
86.700000	1.77674e-10
86.650000	1.80543e-10
86.600000	1.83459e-10
86.550000	1.86421e-10
86.500000	1.89432e-10
86.450000	1.92491e-10
86.400000	1.956e-10
86.350000	1.98758e-10
86.300000	2.01968e-10
86.250000	2.0523e-10
86.200000	2.08544e-10
86.150000	2.11911e-10
86.100000	2.15333e-10
86.050000	2.1881e-10
86.000000	2.22344e-10
85.950000	2.25934e-10
85.900000	2.29582e-10
85.850000	2.33289e-10
85.800000	2.37056e-10
85.750000	2.40884e-10
85.700000	2.44773e-10
85.650000	2.48725e-10
85.600000	2.52741e-10
85.550000	2.56822e-10
85.500000	2.60969e-10
85.450000	2.65182e-10
85.400000	2.69464e-10
85.350000	2.73814e-10
85.300000	2.78235e-10
85.250000	2.82727e-10
85.200000	2.87292e-10
85.150000	2.9193e-10
85.100000	2.96643e-10
85.050000	3.01432e-10
85.000000	3.06298e-10
84.950000	3.11243e-10
84.900000	3.16267e-10
84.850000	3.21373e-10
84.800000	3.26561e-10
84.750000	3.31833e-10
84.700000	3.37189e-10
84.650000	3.42633e-10
84.600000	3.48163e-10
84.550000	3.53784e-10
84.500000	3.59494e-10
84.450000	3.65297e-10
84.400000	3.71194e-10
84.350000	3.77185e-10
84.300000	3.83274e-10
84.250000	3.8946e-10
84.200000	3.95746e-10
84.150000	4.02134e-10
84.100000	4.08624e-10
84.050000	4.1522e-10
84.000000	4.21921e-10
83.950000	4.28731e-10
83.900000	4.35651e-10
83.850000	4.42682e-10
83.800000	4.49827e-10
83.750000	4.57086e-10
83.700000	4.64463e-10
83.650000	4.71959e-10
83.600000	4.79576e-10
83.550000	4.87315e-10
83.500000	4.9518e-10
83.450000	5.03171e-10
83.400000	5.11291e-10
83.350000	5.19542e-10
83.300000	5.27926e-10
83.250000	5.36445e-10
83.200000	5.45102e-10
83.150000	5.53898e-10
83.100000	5.62836e-10
83.050000	5.71918e-10
83.000000	5.81146e-10
82.950000	5.90524e-10
82.900000	6.00052e-10
82.850000	6.09734e-10
82.800000	6.19573e-10
82.750000	6.29569e-10
82.700000	6.39727e-10
82.650000	6.50049e-10
82.600000	6.60537e-10
82.550000	6.71195e-10
82.500000	6.82024e-10
82.450000	6.93027e-10
82.400000	7.04208e-10
82.350000	7.1557e-10
82.300000	7.27114e-10
82.250000	7.38845e-10
82.200000	7.50764e-10
82.150000	7.62876e-10
82.100000	7.75183e-10
82.050000	7.87688e-10
82.000000	8.00395e-10
81.950000	8.13307e-10
81.900000	8.26427e-10
81.850000	8.39758e-10
81.800000	8.53304e-10
81.750000	8.67069e-10
81.700000	8.81055e-10
81.650000	8.95267e-10
81.600000	9.09708e-10
81.550000	9.24382e-10
81.500000	9.39292e-10
81.450000	9.54442e-10
81.400000	9.69836e-10
81.350000	9.85479e-10
81.300000	1.00137e-09
81.250000	1.01752e-09
81.200000	1.03394e-09
81.150000	1.05061e-09
81.100000	1.06756e-09
81.050000	1.08477e-09
81.000000	1.10227e-09
80.950000	1.12004e-09
80.900000	1.13811e-09
80.850000	1.15646e-09
80.800000	1.17511e-09
80.750000	1.19406e-09
80.700000	1.21332e-09
80.650000	1.23288e-09
80.600000	1.25276e-09
80.550000	1.27297e-09
80.500000	1.29349e-09
80.450000	1.31435e-09
80.400000	1.33554e-09
80.350000	1.35708e-09
80.300000	1.37896e-09
80.250000	1.4012e-09
80.200000	1.42379e-09
80.150000	1.44675e-09
80.100000	1.47007e-09
80.050000	1.49377e-09
80.000000	1.51786e-09
79.950000	1.54233e-09
79.900000	1.5672e-09
79.850000	1.59246e-09
79.800000	1.61814e-09
79.750000	1.64423e-09
79.700000	1.67073e-09
79.650000	1.69767e-09
79.600000	1.72504e-09
79.550000	1.75284e-09
79.500000	1.7811e-09
79.450000	1.80981e-09
79.400000	1.83899e-09
79.350000	1.86863e-09
79.300000	1.89875e-09
79.250000	1.92936e-09
79.200000	1.96046e-09
79.150000	1.99206e-09
79.100000	2.02417e-09
79.050000	2.0568e-09
79.000000	2.08995e-09
78.950000	2.12364e-09
78.900000	2.15786e-09
78.850000	2.19264e-09
78.800000	2.22798e-09
78.750000	2.26389e-09
78.700000	2.30038e-09
78.650000	2.33745e-09
78.600000	2.37512e-09
78.550000	2.4134e-09
78.500000	2.45229e-09
78.450000	2.49181e-09
78.400000	2.53197e-09
78.350000	2.57277e-09
78.300000	2.61423e-09
78.250000	2.65636e-09
78.200000	2.69917e-09
78.150000	2.74266e-09
78.100000	2.78685e-09
78.050000	2.83176e-09
78.000000	2.87739e-09
77.950000	2.92375e-09
77.900000	2.97086e-09
77.850000	3.01873e-09
77.800000	3.06737e-09
77.750000	3.11679e-09
77.700000	3.16701e-09
77.650000	3.21803e-09
77.600000	3.26988e-09
77.550000	3.32256e-09
77.500000	3.37609e-09
77.450000	3.43048e-09
77.400000	3.48574e-09
77.350000	3.5419e-09
77.300000	3.59896e-09
77.250000	3.65693e-09
77.200000	3.71584e-09
77.150000	3.7757e-09
77.100000	3.83652e-09
77.050000	3.89832e-09
77.000000	3.96112e-09
76.950000	4.02492e-09
76.900000	4.08975e-09
76.850000	4.15563e-09
76.800000	4.22256e-09
76.750000	4.29057e-09
76.700000	4.35968e-09
76.650000	4.42989e-09
76.600000	4.50124e-09
76.550000	4.57374e-09
76.500000	4.6474e-09
76.450000	4.72224e-09
76.400000	4.79829e-09
76.350000	4.87557e-09
76.300000	4.95409e-09
76.250000	5.03387e-09
76.200000	5.11493e-09
76.150000	5.1973e-09
76.100000	5.28099e-09
76.050000	5.36603e-09
76.000000	5.45243e-09
75.950000	5.54023e-09
75.900000	5.62944e-09
75.850000	5.72008e-09
75.800000	5.81218e-09
75.750000	5.90577e-09
75.700000	6.00085e-09
75.650000	6.09747e-09
75.600000	6.19564e-09
75.550000	6.29539e-09
75.500000	6.39674e-09
75.450000	6.49973e-09
75.400000	6.60437e-09
75.350000	6.71069e-09
75.300000	6.81872e-09
75.250000	6.92849e-09
75.200000	7.04002e-09
75.150000	7.15335e-09
75.100000	7.2685e-09
75.050000	7.3855e-09
75.000000	7.50438e-09
74.950000	7.62518e-09
74.900000	7.74791e-09
74.850000	7.87262e-09
74.800000	7.99933e-09
74.750000	8.12808e-09
74.700000	8.25891e-09
74.650000	8.39183e-09
74.600000	8.52689e-09
74.550000	8.66412e-09
74.500000	8.80356e-09
74.450000	8.94524e-09
74.400000	9.08919e-09
74.350000	9.23547e-09
74.300000	9.38409e-09
74.250000	9.5351e-09
74.200000	9.68853e-09
74.150000	9.84444e-09
74.100000	1.00028e-08
74.050000	1.01638e-08
74.000000	1.03273e-08
73.950000	1.04935e-08
73.900000	1.06624e-08
73.850000	1.08339e-08
73.800000	1.10082e-08
73.750000	1.11853e-08
73.700000	1.13653e-08
73.650000	1.15481e-08
73.600000	1.17339e-08
73.550000	1.19227e-08
73.500000	1.21145e-08
73.450000	1.23094e-08
73.400000	1.25074e-08
73.350000	1.27086e-08
73.300000	1.2913e-08
73.250000	1.31208e-08
73.200000	1.33318e-08
73.150000	1.35463e-08
73.100000	1.37641e-08
73.050000	1.39855e-08
73.000000	1.42105e-08
72.950000	1.4439e-08
72.900000	1.46713e-08
72.850000	1.49072e-08
72.800000	1.5147e-08
72.750000	1.53906e-08
72.700000	1.56381e-08
72.650000	1.58896e-08
72.600000	1.61451e-08
72.550000	1.64047e-08
72.500000	1.66685e-08
72.450000	1.69366e-08
72.400000	1.72089e-08
72.350000	1.74856e-08
72.300000	1.77668e-08
72.250000	1.80525e-08
72.200000	1.83427e-08
72.150000	1.86377e-08
72.100000	1.89373e-08
72.050000	1.92418e-08
72.000000	1.95511e-08
71.950000	1.98655e-08
71.900000	2.01848e-08
71.850000	2.05093e-08
71.800000	2.0839e-08
71.750000	2.1174e-08
71.700000	2.15144e-08
71.650000	2.18603e-08
71.600000	2.22117e-08
71.550000	2.25687e-08
71.500000	2.29315e-08
71.450000	2.33e-08
71.400000	2.36745e-08
71.350000	2.40551e-08
71.300000	2.44417e-08
71.250000	2.48345e-08
71.200000	2.52336e-08
71.150000	2.56392e-08
71.100000	2.60512e-08
71.050000	2.64699e-08
71.000000	2.68953e-08
70.950000	2.73275e-08
70.900000	2.77666e-08
70.850000	2.82128e-08
70.800000	2.86661e-08
70.750000	2.91267e-08
70.700000	2.95947e-08
70.650000	3.00703e-08
70.600000	3.05534e-08
70.550000	3.10443e-08
70.500000	3.15431e-08
70.450000	3.20498e-08
70.400000	3.25647e-08
70.350000	3.30879e-08
70.300000	3.36195e-08
70.250000	3.41595e-08
70.200000	3.47083e-08
70.150000	3.52658e-08
70.100000	3.58323e-08
70.050000	3.64079e-08
70.000000	3.69927e-08
69.950000	3.75869e-08
69.900000	3.81906e-08
69.850000	3.8804e-08
69.800000	3.94272e-08
69.750000	4.00604e-08
69.700000	4.07038e-08
69.650000	4.13575e-08
69.600000	4.20217e-08
69.550000	4.26965e-08
69.500000	4.33821e-08
69.450000	4.40788e-08
69.400000	4.47866e-08
69.350000	4.55057e-08
69.300000	4.62364e-08
69.250000	4.69788e-08
69.200000	4.77331e-08
69.150000	4.84995e-08
69.100000	4.92782e-08
69.050000	5.00694e-08
69.000000	5.08732e-08
68.950000	5.16899e-08
68.900000	5.25197e-08
68.850000	5.33628e-08
68.800000	5.42195e-08
68.750000	5.50898e-08
68.700000	5.59741e-08
68.650000	5.68726e-08
68.600000	5.77854e-08
68.550000	5.87129e-08
68.500000	5.96553e-08
68.450000	6.06128e-08
68.400000	6.15855e-08
68.350000	6.25739e-08
68.300000	6.35782e-08
68.250000	6.45985e-08
68.200000	6.56351e-08
68.150000	6.66884e-08
68.100000	6.77585e-08
68.050000	6.88458e-08
68.000000	6.99505e-08
67.950000	7.10729e-08
67.900000	7.22132e-08
67.850000	7.33718e-08
67.800000	7.4549e-08
67.750000	7.57451e-08
67.700000	7.69603e-08
67.650000	7.81949e-08
67.600000	7.94493e-08
67.550000	8.07239e-08
67.500000	8.20188e-08
67.450000	8.33344e-08
67.400000	8.46712e-08
67.350000	8.60293e-08
67.300000	8.74092e-08
67.250000	8.88111e-08
67.200000	9.02355e-08
67.150000	9.16827e-08
67.100000	9.31531e-08
67.050000	9.4647e-08
67.000000	9.61649e-08
66.950000	9.7707e-08
66.900000	9.92738e-08
66.850000	1.00866e-07
66.800000	1.02483e-07
66.750000	1.04126e-07
66.700000	1.05796e-07
66.650000	1.07492e-07
66.600000	1.09215e-07
66.550000	1.10966e-07
66.500000	1.12745e-07
66.450000	1.14553e-07
66.400000	1.16389e-07
66.350000	1.18255e-07
66.300000	1.20151e-07
66.250000	1.22077e-07
66.200000	1.24033e-07
66.150000	1.26022e-07
66.100000	1.28041e-07
66.050000	1.30094e-07
66.000000	1.32179e-07
65.950000	1.34297e-07
65.900000	1.36449e-07
65.850000	1.38636e-07
65.800000	1.40857e-07
65.750000	1.43115e-07
65.700000	1.45408e-07
65.650000	1.47738e-07
65.600000	1.50105e-07
65.550000	1.5251e-07
65.500000	1.54953e-07
65.450000	1.57436e-07
65.400000	1.59958e-07
65.350000	1.62521e-07
65.300000	1.65124e-07
65.250000	1.6777e-07
65.200000	1.70457e-07
65.150000	1.73187e-07
65.100000	1.75961e-07
65.050000	1.7878e-07
65.000000	1.81643e-07
64.950000	1.84552e-07
64.900000	1.87508e-07
64.850000	1.90511e-07
64.800000	1.93562e-07
64.750000	1.96662e-07
64.700000	1.99811e-07
64.650000	2.0301e-07
64.600000	2.06261e-07
64.550000	2.09563e-07
64.500000	2.12919e-07
64.450000	2.16328e-07
64.400000	2.19791e-07
64.350000	2.2331e-07
64.300000	2.26885e-07
64.250000	2.30517e-07
64.200000	2.34207e-07
64.150000	2.37955e-07
64.100000	2.41764e-07
64.050000	2.45634e-07
64.000000	2.49565e-07
63.950000	2.5356e-07
63.900000	2.57618e-07
63.850000	2.6174e-07
63.800000	2.65929e-07
63.750000	2.70184e-07
63.700000	2.74508e-07
63.650000	2.789e-07
63.600000	2.83363e-07
63.550000	2.87897e-07
63.500000	2.92503e-07
63.450000	2.97182e-07
63.400000	3.01937e-07
63.350000	3.06767e-07
63.300000	3.11674e-07
63.250000	3.1666e-07
63.200000	3.21725e-07
63.150000	3.26871e-07
63.100000	3.32099e-07
63.050000	3.37411e-07
63.000000	3.42807e-07
62.950000	3.48289e-07
62.900000	3.53859e-07
62.850000	3.59518e-07
62.800000	3.65267e-07
62.750000	3.71108e-07
62.700000	3.77041e-07
62.650000	3.8307e-07
62.600000	3.89194e-07
62.550000	3.95417e-07
62.500000	4.01738e-07
62.450000	4.0816e-07
62.400000	4.14685e-07
62.350000	4.21314e-07
62.300000	4.28048e-07
62.250000	4.3489e-07
62.200000	4.4184e-07
62.150000	4.48902e-07
62.100000	4.56076e-07
62.050000	4.63365e-07
62.000000	4.70769e-07
61.950000	4.78292e-07
61.900000	4.85934e-07
61.850000	4.93699e-07
61.800000	5.01587e-07
61.750000	5.096e-07
61.700000	5.17742e-07
61.650000	5.26013e-07
61.600000	5.34416e-07
61.550000	5.42953e-07
61.500000	5.51625e-07
61.450000	5.60436e-07
61.400000	5.69387e-07
61.350000	5.78481e-07
61.300000	5.8772e-07
61.250000	5.97105e-07
61.200000	6.06641e-07
61.150000	6.16328e-07
61.100000	6.26169e-07
61.050000	6.36167e-07
61.000000	6.46324e-07
60.950000	6.56643e-07
60.900000	6.67126e-07
60.850000	6.77775e-07
60.800000	6.88595e-07
60.750000	6.99586e-07
60.700000	7.10753e-07
60.650000	7.22097e-07
60.600000	7.33622e-07
60.550000	7.4533e-07
60.500000	7.57225e-07
60.450000	7.69308e-07
60.400000	7.81584e-07
60.350000	7.94055e-07
60.300000	8.06725e-07
60.250000	8.19596e-07
60.200000	8.32672e-07
60.150000	8.45955e-07
60.100000	8.5945e-07
60.050000	8.7316e-07
60.000000	8.87088e-07
59.950000	9.01237e-07
59.900000	9.15611e-07
59.850000	9.30213e-07
59.800000	9.45048e-07
59.750000	9.60118e-07
59.700000	9.75428e-07
59.650000	9.90982e-07
59.600000	1.00678e-06
59.550000	1.02283e-06
59.500000	1.03914e-06
59.450000	1.05571e-06
59.400000	1.07254e-06
59.350000	1.08963e-06
59.300000	1.107e-06
59.250000	1.12464e-06
59.200000	1.14257e-06
59.150000	1.16078e-06
59.100000	1.17927e-06
59.050000	1.19807e-06
59.000000	1.21716e-06
58.950000	1.23655e-06
58.900000	1.25625e-06
58.850000	1.27626e-06
58.800000	1.2966e-06
58.750000	1.31725e-06
58.700000	1.33823e-06
58.650000	1.35955e-06
58.600000	1.3812e-06
58.550000	1.4032e-06
58.500000	1.42555e-06
58.450000	1.44825e-06
58.400000	1.47131e-06
58.350000	1.49473e-06
58.300000	1.51853e-06
58.250000	1.54271e-06
58.200000	1.56727e-06
58.150000	1.59222e-06
58.100000	1.61756e-06
58.050000	1.64331e-06
58.000000	1.66946e-06
57.950000	1.69603e-06
57.900000	1.72302e-06
57.850000	1.75044e-06
57.800000	1.77829e-06
57.750000	1.80659e-06
57.700000	1.83533e-06
57.650000	1.86453e-06
57.600000	1.89419e-06
57.550000	1.92432e-06
57.500000	1.95493e-06
57.450000	1.98603e-06
57.400000	2.01761e-06
57.350000	2.0497e-06
57.300000	2.08229e-06
57.250000	2.1154e-06
57.200000	2.14904e-06
57.150000	2.18321e-06
57.100000	2.21791e-06
57.050000	2.25317e-06
57.000000	2.28899e-06
56.950000	2.32537e-06
56.900000	2.36233e-06
56.850000	2.39987e-06
56.800000	2.43801e-06
56.750000	2.47675e-06
56.700000	2.51611e-06
56.650000	2.55609e-06
56.600000	2.5967e-06
56.550000	2.63795e-06
56.500000	2.67985e-06
56.450000	2.72242e-06
56.400000	2.76566e-06
56.350000	2.80958e-06
56.300000	2.8542e-06
56.250000	2.89952e-06
56.200000	2.94556e-06
56.150000	2.99233e-06
56.100000	3.03984e-06
56.050000	3.0881e-06
56.000000	3.13712e-06
55.950000	3.18691e-06
55.900000	3.23749e-06
55.850000	3.28887e-06
55.800000	3.34106e-06
55.750000	3.39408e-06
55.700000	3.44793e-06
55.650000	3.50264e-06
55.600000	3.5582e-06
55.550000	3.61465e-06
55.500000	3.67198e-06
55.450000	3.73022e-06
55.400000	3.78938e-06
55.350000	3.84948e-06
55.300000	3.91052e-06
55.250000	3.97252e-06
55.200000	4.0355e-06
55.150000	4.09948e-06
55.100000	4.16446e-06
55.050000	4.23047e-06
55.000000	4.29752e-06
54.950000	4.36563e-06
54.900000	4.43481e-06
54.850000	4.50508e-06
54.800000	4.57646e-06
54.750000	4.64897e-06
54.700000	4.72261e-06
54.650000	4.79742e-06
54.600000	4.87341e-06
54.550000	4.95059e-06
54.500000	5.02899e-06
54.450000	5.10862e-06
54.400000	5.18951e-06
54.350000	5.27167e-06
54.300000	5.35512e-06
54.250000	5.43989e-06
54.200000	5.52599e-06
54.150000	5.61344e-06
54.100000	5.70228e-06
54.050000	5.79251e-06
54.000000	5.88416e-06
53.950000	5.97725e-06
53.900000	6.0718e-06
53.850000	6.16784e-06
53.800000	6.2654e-06
53.750000	6.36448e-06
53.700000	6.46513e-06
53.650000	6.56735e-06
53.600000	6.67118e-06
53.550000	6.77664e-06
53.500000	6.88376e-06
53.450000	6.99257e-06
53.400000	7.10308e-06
53.350000	7.21532e-06
53.300000	7.32933e-06
53.250000	7.44513e-06
53.200000	7.56275e-06
53.150000	7.68221e-06
53.100000	7.80355e-06
53.050000	7.92679e-06
53.000000	8.05197e-06
52.950000	8.17911e-06
52.900000	8.30824e-06
52.850000	8.4394e-06
52.800000	8.57261e-06
52.750000	8.70791e-06
52.700000	8.84534e-06
52.650000	8.98491e-06
52.600000	9.12668e-06
52.550000	9.27066e-06
52.500000	9.41691e-06
52.450000	9.56544e-06
52.400000	9.71629e-06
52.350000	9.86951e-06
52.300000	1.00251e-05
52.250000	1.01832e-05
52.200000	1.03437e-05
52.150000	1.05068e-05
52.100000	1.06723e-05
52.050000	1.08405e-05
52.000000	1.10113e-05
51.950000	1.11848e-05
51.900000	1.1361e-05
51.850000	1.154e-05
51.800000	1.17217e-05
51.750000	1.19063e-05
51.700000	1.20938e-05
51.650000	1.22842e-05
51.600000	1.24775e-05
51.550000	1.26739e-05
51.500000	1.28734e-05
51.450000	1.30759e-05
51.400000	1.32817e-05
51.350000	1.34906e-05
51.300000	1.37028e-05
51.250000	1.39183e-05
51.200000	1.41372e-05
51.150000	1.43595e-05
51.100000	1.45852e-05
51.050000	1.48145e-05
51.000000	1.50473e-05
50.950000	1.52838e-05
50.900000	1.5524e-05
50.850000	1.57679e-05
50.800000	1.60155e-05
50.750000	1.62671e-05
50.700000	1.65226e-05
50.650000	1.6782e-05
50.600000	1.70455e-05
50.550000	1.7313e-05
50.500000	1.75848e-05
50.450000	1.78607e-05
50.400000	1.8141e-05
50.350000	1.84256e-05
50.300000	1.87146e-05
50.250000	1.90081e-05
50.200000	1.93062e-05
50.150000	1.96088e-05
50.100000	1.99162e-05
50.050000	2.02284e-05
50.000000	2.05454e-05
49.950000	2.08673e-05
49.900000	2.11943e-05
49.850000	2.15262e-05
49.800000	2.18634e-05
49.750000	2.22057e-05
49.700000	2.25534e-05
49.650000	2.29064e-05
49.600000	2.3265e-05
49.550000	2.3629e-05
49.500000	2.39987e-05
49.450000	2.43741e-05
49.400000	2.47554e-05
49.350000	2.51425e-05
49.300000	2.55356e-05
49.250000	2.59348e-05
49.200000	2.63401e-05
49.150000	2.67517e-05
49.100000	2.71697e-05
49.050000	2.75941e-05
49.000000	2.80251e-05
48.950000	2.84627e-05
48.900000	2.89071e-05
48.850000	2.93583e-05
48.800000	2.98165e-05
48.750000	3.02817e-05
48.700000	3.07541e-05
48.650000	3.12338e-05
48.600000	3.17209e-05
48.550000	3.22155e-05
48.500000	3.27177e-05
48.450000	3.32276e-05
48.400000	3.37453e-05
48.350000	3.4271e-05
48.300000	3.48048e-05
48.250000	3.53468e-05
48.200000	3.58971e-05
48.150000	3.64558e-05
48.100000	3.70232e-05
48.050000	3.75992e-05
48.000000	3.81841e-05
47.950000	3.87779e-05
47.900000	3.93809e-05
47.850000	3.9993e-05
47.800000	4.06146e-05
47.750000	4.12456e-05
47.700000	4.18864e-05
47.650000	4.25369e-05
47.600000	4.31974e-05
47.550000	4.38679e-05
47.500000	4.45487e-05
47.450000	4.52399e-05
47.400000	4.59417e-05
47.350000	4.66541e-05
47.300000	4.73775e-05
47.250000	4.81118e-05
47.200000	4.88574e-05
47.150000	4.96143e-05
47.100000	5.03827e-05
47.050000	5.11628e-05
47.000000	5.19548e-05
46.950000	5.27589e-05
46.900000	5.35751e-05
46.850000	5.44038e-05
46.800000	5.5245e-05
46.750000	5.60991e-05
46.700000	5.6966e-05
46.650000	5.78461e-05
46.600000	5.87396e-05
46.550000	5.96466e-05
46.500000	6.05673e-05
46.450000	6.15019e-05
46.400000	6.24507e-05
46.350000	6.34138e-05
46.300000	6.43915e-05
46.250000	6.53839e-05
46.200000	6.63913e-05
46.150000	6.74139e-05
46.100000	6.84519e-05
46.050000	6.95056e-05
46.000000	7.05751e-05
45.950000	7.16607e-05
45.900000	7.27626e-05
45.850000	7.38811e-05
45.800000	7.50164e-05
45.750000	7.61687e-05
45.700000	7.73384e-05
45.650000	7.85255e-05
45.600000	7.97304e-05
45.550000	8.09534e-05
45.500000	8.21946e-05
45.450000	8.34544e-05
45.400000	8.4733e-05
45.350000	8.60307e-05
45.300000	8.73478e-05
45.250000	8.86845e-05
45.200000	9.00411e-05
45.150000	9.14179e-05
45.100000	9.28151e-05
45.050000	9.42331e-05
45.000000	9.56722e-05
44.950000	9.71326e-05
44.900000	9.86146e-05
44.850000	0.000100119
44.800000	0.000101645
44.750000	0.000103194
44.700000	0.000104765
44.650000	0.00010636
44.600000	0.000107979
44.550000	0.000109621
44.500000	0.000111287
44.450000	0.000112978
44.400000	0.000114694
44.350000	0.000116435
44.300000	0.000118201
44.250000	0.000119993
44.200000	0.000121811
44.150000	0.000123656
44.100000	0.000125528
44.050000	0.000127427
44.000000	0.000129354
43.950000	0.000131309
43.900000	0.000133292
43.850000	0.000135304
43.800000	0.000137345
43.750000	0.000139416
43.700000	0.000141516
43.650000	0.000143647
43.600000	0.000145808
43.550000	0.000148001
43.500000	0.000150225
43.450000	0.00015248
43.400000	0.000154768
43.350000	0.000157089
43.300000	0.000159443
43.250000	0.000161831
43.200000	0.000164252
43.150000	0.000166708
43.100000	0.000169198
43.050000	0.000171724
43.000000	0.000174286
42.950000	0.000176883
42.900000	0.000179517
42.850000	0.000182188
42.800000	0.000184896
42.750000	0.000187643
42.700000	0.000190427
42.650000	0.00019325
42.600000	0.000196113
42.550000	0.000199015
42.500000	0.000201956
42.450000	0.000204939
42.400000	0.000207962
42.350000	0.000211027
42.300000	0.000214134
42.250000	0.000217283
42.200000	0.000220475
42.150000	0.000223709
42.100000	0.000226988
42.050000	0.00023031
42.000000	0.000233677
41.950000	0.000237089
41.900000	0.000240547
41.850000	0.00024405
41.800000	0.000247599
41.750000	0.000251195
41.700000	0.000254837
41.650000	0.000258528
41.600000	0.000262266
41.550000	0.000266052
41.500000	0.000269886
41.450000	0.00027377
41.400000	0.000277702
41.350000	0.000281685
41.300000	0.000285717
41.250000	0.000289799
41.200000	0.000293932
41.150000	0.000298115
41.100000	0.000302349
41.050000	0.000306634
41.000000	0.00031097
40.950000	0.000315358
40.900000	0.000319798
40.850000	0.000324288
40.800000	0.000328831
40.750000	0.000333425
40.700000	0.00033807
40.650000	0.000342767
40.600000	0.000347515
40.550000	0.000352314
40.500000	0.000357164
40.450000	0.000362064
40.400000	0.000367014
40.350000	0.000372013
40.300000	0.00037706
40.250000	0.000382155
40.200000	0.000387297
40.150000	0.000392484
40.100000	0.000397716
40.050000	0.00040299
40.000000	0.000408306
39.950000	0.000413661
39.900000	0.000419054
39.850000	0.00042448
39.800000	0.000429938
39.750000	0.000435425
39.700000	0.000440936
39.650000	0.000446466
39.600000	0.000452011
39.550000	0.000457564
39.500000	0.000463117
39.450000	0.000468662
39.400000	0.000474188
39.350000	0.000479682
39.300000	0.000485125
39.250000	0.000490496
39.200000	0.000495765
39.150000	0.000500885
39.100000	0.000505787
39.050000	0.00051033
&
```
