## Supplementary material for "All-at-once RNA folding with 3D motif prediction framed by evolutionary information": RF03021_RT-18.cacofold.cov

```
#
# Method Target_E-val [cov_min,cov_max] [FP | TP True Found | Sen PPV F] 
# GTp    0.05           [-9.95,262.37]    [0 | 14 119 14 | 11.76 100.00 21.05] 
#
# in_CaCoFold in_given  left_pos      right_pos  score            E-value       pvalue       substitutions    power
#------------------------------------------------------------------------------------------------------------------------
*	*	         1	        12	189.26339	3.82831e-15	1.91415e-16	17		0.52
*	*	         2	        11	151.81068	3.48481e-11	1.74241e-12	21		0.61
*	*	         3	        10	139.13410	7.54813e-10	3.77407e-11	15		0.47
*	*	        23	       109	151.77583	3.52733e-11	1.76367e-12	22		0.63
*	*	        24	       108	134.00439	2.58663e-09	1.29332e-10	15		0.47
*	*	        25	       107	72.63538	0.00411864	0.000205932	11		0.35
*	*	        37	       104	193.39111	1.40687e-15	7.03434e-17	19		0.57
*	*	        38	       103	222.66816	1.08707e-18	5.43536e-20	34		0.78
*	*	        39	       102	136.98759	1.26897e-09	6.34484e-11	23		0.64
*	*	        40	       101	150.51018	4.7765e-11	2.38825e-12	26		0.69
*	*	        42	        99	262.37264	6.44458e-23	3.22229e-24	35		0.78
*	*	        49	        93	180.54747	3.23679e-14	1.61839e-15	23		0.64
*	*	        50	        92	64.92354	0.0132139	0.000660694	23		0.64
*	*	        51	        87	78.75175	0.00113631	5.68154e-05	14		0.45
```
