## Supplementary material for "All-at-once RNA folding with 3D motif prediction framed by evolutionary information": RF03021_RT-18.cacofold.helixcov

```
# RMs = 6 L = 119

# RM_HELIX NESTED 1-4 9-12, nbp = 4 nbp_cov = 3
# pvals: 1.91415e-16,1.74241e-12,3.77407e-11,0.432822
# aggregated NONE
NESTED  <<<<____>>>>:::::::::::::::::::::::::::::::::::::::::::::::::::::::::::::::::::::::::::::::::::
        <<<______>>>:::::::::::::::::::::::::::::::::::::::::::::::::::::::::::::::::::::::::::::::::::

# RM_HELIX NESTED 51-57 81-87, nbp = 7 nbp_cov = 1
# pvals: 5.68154e-05,0.00418813,0.00982083,0.0893617,0.172732,0.263001,0.119664
# aggregated NONE
NESTED  :::::::::::::::::::::::::::::::::::::::::::::<<<<<<<______>>>>>>>::::::::::::::::::::::::::::::
        :::::::::::::::::::::::::::::::::::::::::::::<__________________>::::::::::::::::::::::::::::::

# RM_HELIX NESTED 49-50 92-93, nbp = 2 nbp_cov = 2
# pvals: 1.61839e-15,0.000660694
# aggregated NONE
NESTED  :::::::::::::::::::::::::::::::::::::::::::<<_______________________>>:::::::::::::::::::::::::
        :::::::::::::::::::::::::::::::::::::::::::<<_______________________>>:::::::::::::::::::::::::

# RM_HELIX NESTED 36-43 98-105, nbp = 8 nbp_cov = 5
# pvals: 0.503695,7.03434e-17,5.43536e-20,6.34484e-11,2.38825e-12,0.350885,3.22229e-24,0.150403
# aggregated NONE
NESTED  ::::::::::::::::::::::::::::::<<<<<<<<____________________________________>>>>>>>>:::::::::::::
        :::::::::::::::::::::::::::::::<<<<-<______________________________________>->>>>::::::::::::::

# RM_HELIX NESTED 22-25 107-110, nbp = 4 nbp_cov = 3
# pvals: 0.00396417,1.76367e-12,1.29332e-10,0.000205932
# aggregated NONE
NESTED  :::::::::::::::::::<<<<___________________________________________________________>>>>:::::::::
        ::::::::::::::::::::<<<___________________________________________________________>>>::::::::::

# RM_IL G-bulge 44-48 94-97, nbp = 0 nbp_cov = 0 nhl_b_cov 2/2
# aggregated NONE
RM_IL   ::::::::::::::::::::::::::::::::::::::XXXXX:::::::::::::::::::::::::::XXXX::::::::::::::::::::: G-bulge
```
