## Supplementary material for "All-at-once RNA folding with 3D motif prediction framed by evolutionary information": RF03021_RT-18.cacofold.power

```
# Power analysis of CaCoFold structure 
#
# Powertype = SINGLE SUBSTITUTIONS
# covary  left_pos      right_pos    substitutions      power
#----------------------------------------------------------------
     *    1		12		17		0.52
     *    2		11		21		0.61
     *    3		10		15		0.47
          4		9		0		0.00
          22		110		30		0.74
     *    23		109		22		0.63
     *    24		108		15		0.47
     *    25		107		11		0.35
          36		105		10		0.32
     *    37		104		19		0.57
     *    38		103		34		0.78
     *    39		102		23		0.64
     *    40		101		26		0.69
          41		100		18		0.55
     *    42		99		35		0.78
          43		98		44		0.84
     *    49		93		23		0.64
     *    50		92		23		0.64
     *    51		87		14		0.45
          52		86		16		0.50
          53		85		18		0.55
          54		84		5		0.11
          55		83		5		0.11
          56		82		2		0.00
          57		81		4		0.07
#
# BPAIRS 25
# avg substitutions per BP  18.0
# BPAIRS expected to covary 12.0 +/- 2.2
# BPAIRS observed to covary 14
#
```
