## Supplementary material for "All-at-once RNA folding with 3D motif prediction framed by evolutionary information": RF03021_RT-18.helixcov

```
# RMs = 5 L = 119

# RM_HELIX NESTED 1-4 9-12, nbp = 4 nbp_cov = 3
# pvals: 1.91415e-16,1.74241e-12,3.77407e-11,0.432822
# aggregated NONE
NESTED  <<<<____>>>>:::::::::::::::::::::::::::::::::::::::::::::::::::::::::::::::::::::::::::::::::::
        <<<______>>>:::::::::::::::::::::::::::::::::::::::::::::::::::::::::::::::::::::::::::::::::::

# RM_HELIX NESTED 51-53 85-87, nbp = 3 nbp_cov = 1
# pvals: 5.68154e-05,0.00418813,0.00982083
# aggregated NONE
NESTED  :::::::::::::::::::::::::::::::::::::::::::::<<<______________>>>::::::::::::::::::::::::::::::
        :::::::::::::::::::::::::::::::::::::::::::::<__________________>::::::::::::::::::::::::::::::

# RM_HELIX NESTED 49-50 92-93, nbp = 2 nbp_cov = 2
# pvals: 1.61839e-15,0.000660694
# aggregated NONE
NESTED  :::::::::::::::::::::::::::::::::::::::::::<<_______________________>>:::::::::::::::::::::::::
        :::::::::::::::::::::::::::::::::::::::::::<<_______________________>>:::::::::::::::::::::::::

# RM_HELIX NESTED 37-43 98-104, nbp = 7 nbp_cov = 5
# pvals: 7.03434e-17,5.43536e-20,6.34484e-11,2.38825e-12,0.350885,3.22229e-24,0.150403
# aggregated NONE
NESTED  :::::::::::::::::::::::::::::::<<<<<<<____________________________________>>>>>>>::::::::::::::
        :::::::::::::::::::::::::::::::<<<<-<______________________________________>->>>>::::::::::::::

# RM_HELIX NESTED 22-25 107-110, nbp = 4 nbp_cov = 3
# pvals: 0.00396417,1.76367e-12,1.29332e-10,0.000205932
# aggregated NONE
NESTED  :::::::::::::::::::<<<<___________________________________________________________>>>>:::::::::
        ::::::::::::::::::::<<<___________________________________________________________>>>::::::::::
```
