## Supplementary material for "All-at-once RNA folding with 3D motif prediction framed by evolutionary information": RF03021_RT-18.surv

```
262.350000	0.05
222.650000	0.1
193.350000	0.15
189.250000	0.2
180.500000	0.25
151.800000	0.3
151.750000	0.35
150.500000	0.4
139.100000	0.45
136.950000	0.5
134.000000	0.55
78.750000	0.6
72.600000	0.65
64.900000	0.7
50.200000	0.75
49.750000	0.8
41.300000	0.85
12.250000	0.9
2.550000	0.95
-0.050000	1
&
79.400000	0.000224972
76.650000	0.000449944
69.900000	0.000674916
69.300000	0.000899888
67.600000	0.00112486
67.150000	0.00134983
67.100000	0.0015748
65.200000	0.00179978
59.600000	0.00202475
55.800000	0.00224972
55.500000	0.00247469
54.950000	0.00269966
45.550000	0.00292463
44.500000	0.00314961
44.300000	0.00337458
43.700000	0.00359955
41.350000	0.00382452
40.900000	0.00404949
40.600000	0.00427447
39.750000	0.00449944
39.250000	0.00472441
39.200000	0.00494938
37.900000	0.00517435
37.500000	0.00539933
36.800000	0.0056243
36.350000	0.00584927
36.000000	0.00607424
35.750000	0.00629921
35.600000	0.00652418
34.800000	0.00674916
34.600000	0.0071991
34.400000	0.00742407
34.150000	0.00764904
33.600000	0.00787402
33.450000	0.00809899
32.650000	0.00832396
32.450000	0.00854893
32.400000	0.0087739
31.800000	0.00922385
31.700000	0.00944882
31.600000	0.00967379
31.550000	0.00989876
31.150000	0.0101237
30.900000	0.0103487
30.550000	0.0105737
30.400000	0.0107987
30.050000	0.0110236
29.700000	0.0112486
29.350000	0.0114736
29.250000	0.0116985
29.200000	0.0119235
29.100000	0.0121485
28.700000	0.0123735
28.650000	0.0125984
28.500000	0.0128234
28.400000	0.0130484
28.050000	0.0132733
27.950000	0.0134983
27.550000	0.0137233
27.400000	0.0139483
26.850000	0.0141732
26.750000	0.0143982
26.300000	0.0146232
26.250000	0.0150731
26.000000	0.0152981
25.950000	0.0155231
25.850000	0.015748
25.750000	0.016198
25.600000	0.0164229
25.550000	0.0166479
25.400000	0.0168729
25.250000	0.0170979
25.100000	0.0173228
24.850000	0.0177728
24.450000	0.0179978
24.400000	0.0182227
24.300000	0.0184477
24.250000	0.0186727
24.050000	0.0188976
24.000000	0.0195726
23.850000	0.0197975
23.550000	0.0202475
23.500000	0.0204724
23.400000	0.0206974
23.100000	0.0211474
23.000000	0.0213723
22.700000	0.0215973
22.500000	0.0218223
22.400000	0.0220472
22.250000	0.0222722
22.150000	0.0224972
22.100000	0.0227222
21.800000	0.0229471
21.650000	0.0231721
21.550000	0.0233971
21.450000	0.023622
21.400000	0.023847
21.250000	0.024297
21.100000	0.0245219
21.050000	0.0247469
20.900000	0.0249719
20.850000	0.0254218
20.800000	0.0256468
20.650000	0.0260967
20.500000	0.0265467
20.400000	0.0267717
20.100000	0.0269966
20.050000	0.0272216
20.000000	0.0274466
19.950000	0.0278965
19.850000	0.0281215
19.750000	0.0285714
19.650000	0.0287964
19.600000	0.0294713
19.500000	0.0296963
19.450000	0.0299213
19.200000	0.0301462
19.150000	0.0303712
19.050000	0.0305962
19.000000	0.0310461
18.950000	0.0314961
18.900000	0.031721
18.800000	0.032171
18.750000	0.0326209
18.700000	0.0328459
18.600000	0.0330709
18.550000	0.0332958
18.450000	0.0335208
18.400000	0.0337458
18.350000	0.0339708
18.250000	0.0341957
18.200000	0.0344207
18.150000	0.0346457
18.100000	0.0355456
18.050000	0.0357705
17.950000	0.0359955
17.900000	0.0366704
17.800000	0.0368954
17.700000	0.0371204
17.600000	0.0373453
17.500000	0.0375703
17.350000	0.0377953
17.300000	0.0380202
17.250000	0.0389201
17.150000	0.0393701
17.050000	0.0395951
17.000000	0.03982
16.900000	0.04027
16.800000	0.0404949
16.700000	0.0409449
16.650000	0.0416198
16.500000	0.0418448
16.350000	0.0420697
16.300000	0.0422947
16.250000	0.0427447
16.100000	0.0431946
16.050000	0.0434196
16.000000	0.0438695
15.950000	0.0440945
15.900000	0.0445444
15.850000	0.0447694
15.750000	0.0449944
15.650000	0.0454443
15.600000	0.0456693
15.500000	0.0463442
15.450000	0.0465692
15.400000	0.0474691
15.350000	0.048144
15.300000	0.048369
15.250000	0.0490439
15.200000	0.0492688
15.150000	0.0494938
15.100000	0.0497188
15.050000	0.0501687
15.000000	0.0508436
14.950000	0.0510686
14.900000	0.0512936
14.850000	0.0517435
14.800000	0.0521935
14.700000	0.0528684
14.600000	0.0530934
14.550000	0.0539933
14.500000	0.0546682
14.350000	0.0553431
14.300000	0.0555681
14.250000	0.056018
14.200000	0.0566929
14.150000	0.0575928
14.100000	0.0584927
14.050000	0.0589426
14.000000	0.0596175
13.950000	0.0598425
13.900000	0.0600675
13.850000	0.0605174
13.700000	0.0607424
13.650000	0.0609674
13.600000	0.0614173
13.550000	0.0616423
13.500000	0.0620922
13.450000	0.0627672
13.400000	0.0629921
13.350000	0.063667
13.300000	0.0645669
13.250000	0.0652418
13.200000	0.0654668
13.150000	0.0656918
13.050000	0.0661417
13.000000	0.0665917
12.950000	0.0670416
12.900000	0.0672666
12.850000	0.0674916
12.750000	0.0679415
12.700000	0.0681665
12.550000	0.0683915
12.500000	0.0688414
12.350000	0.0692913
12.300000	0.0699663
12.250000	0.0704162
12.200000	0.0708661
12.150000	0.0715411
12.100000	0.0724409
12.050000	0.0728909
12.000000	0.0737908
11.950000	0.0740157
11.900000	0.0742407
11.850000	0.0749156
11.800000	0.0753656
11.750000	0.0760405
11.700000	0.0762655
11.650000	0.0764904
11.600000	0.0773903
11.550000	0.0780652
11.500000	0.0782902
11.450000	0.0785152
11.400000	0.0789651
11.300000	0.0791901
11.250000	0.08009
11.150000	0.0805399
11.100000	0.0807649
11.050000	0.0814398
11.000000	0.0818898
10.950000	0.0827897
10.900000	0.0834646
10.850000	0.0841395
10.800000	0.0850394
10.750000	0.0861642
10.650000	0.0866142
10.600000	0.0870641
10.550000	0.0872891
10.500000	0.087739
10.450000	0.0884139
10.400000	0.0886389
10.350000	0.0888639
10.300000	0.0893138
10.100000	0.0906637
10.050000	0.0915636
10.000000	0.0922385
9.950000	0.0926884
9.900000	0.0929134
9.800000	0.0938133
9.750000	0.0942632
9.700000	0.0947132
9.650000	0.0949381
9.550000	0.0953881
9.500000	0.095838
9.450000	0.0969629
9.350000	0.0978628
9.300000	0.0983127
9.250000	0.0998875
9.200000	0.100337
9.150000	0.101912
9.100000	0.102812
9.050000	0.103487
9.000000	0.104162
8.950000	0.104612
8.900000	0.104837
8.850000	0.105287
8.800000	0.106412
8.750000	0.107537
8.700000	0.107762
8.650000	0.108436
8.600000	0.109786
8.550000	0.110461
8.500000	0.111361
8.450000	0.111811
8.400000	0.112711
8.350000	0.113386
8.300000	0.113836
8.250000	0.114511
8.200000	0.114736
8.150000	0.115636
8.100000	0.116085
8.050000	0.11676
8.000000	0.11811
7.950000	0.118335
7.900000	0.118785
7.850000	0.11901
7.800000	0.120585
7.750000	0.121485
7.700000	0.121935
7.650000	0.12261
7.600000	0.12351
7.550000	0.124409
7.500000	0.125759
7.450000	0.126884
7.400000	0.127334
7.350000	0.128009
7.300000	0.128909
7.250000	0.130034
7.200000	0.130709
7.150000	0.132283
7.100000	0.134083
7.050000	0.135208
7.000000	0.136333
6.950000	0.136783
6.900000	0.139258
6.850000	0.139483
6.800000	0.139933
6.750000	0.140607
6.700000	0.141282
6.650000	0.141957
6.600000	0.142632
6.550000	0.143982
6.500000	0.145557
6.450000	0.146682
6.400000	0.146907
6.350000	0.147807
6.300000	0.149381
6.250000	0.150056
6.200000	0.150956
6.150000	0.151631
6.100000	0.152081
6.050000	0.152981
6.000000	0.154106
5.950000	0.155231
5.900000	0.155681
5.850000	0.15703
5.800000	0.15838
5.750000	0.15973
5.700000	0.160855
5.650000	0.161305
5.600000	0.16198
5.550000	0.16288
5.500000	0.163105
5.450000	0.164679
5.400000	0.165354
5.350000	0.166929
5.300000	0.168504
5.250000	0.169629
5.200000	0.170754
5.150000	0.171654
5.100000	0.172553
5.050000	0.173228
5.000000	0.173903
4.950000	0.174578
4.900000	0.175253
4.850000	0.176378
4.800000	0.176603
4.750000	0.177053
4.700000	0.178178
4.650000	0.178853
4.600000	0.179978
4.550000	0.181327
4.500000	0.181777
4.450000	0.183127
4.400000	0.184027
4.350000	0.185602
4.300000	0.186277
4.250000	0.188301
4.200000	0.188526
4.150000	0.189651
4.100000	0.191001
4.050000	0.191676
4.000000	0.192801
3.950000	0.193476
3.900000	0.195501
3.850000	0.197075
3.800000	0.1982
3.750000	0.1991
3.700000	0.2
3.650000	0.2018
3.600000	0.202475
3.550000	0.203825
3.500000	0.205399
3.450000	0.206524
3.400000	0.208774
3.350000	0.209674
3.300000	0.210574
3.250000	0.211699
3.200000	0.212598
3.150000	0.213048
3.100000	0.215523
3.050000	0.217098
3.000000	0.218898
2.950000	0.220022
2.900000	0.221147
2.850000	0.222047
2.800000	0.224297
2.750000	0.226322
2.700000	0.227447
2.650000	0.229021
2.600000	0.230596
2.550000	0.232846
2.500000	0.233296
2.450000	0.235096
2.400000	0.236895
2.350000	0.23847
2.300000	0.240495
2.250000	0.24252
2.200000	0.245444
2.150000	0.246119
2.100000	0.249494
2.050000	0.251519
2.000000	0.251744
1.950000	0.254218
1.900000	0.257143
1.850000	0.258493
1.800000	0.259393
1.750000	0.261417
1.700000	0.263217
1.650000	0.264342
1.600000	0.266142
1.550000	0.268166
1.500000	0.269516
1.450000	0.271091
1.400000	0.272891
1.350000	0.275141
1.300000	0.278515
1.250000	0.28099
1.200000	0.28369
1.150000	0.285939
1.100000	0.287289
1.050000	0.289089
1.000000	0.292013
0.950000	0.294263
0.900000	0.296063
0.850000	0.297863
0.800000	0.301012
0.750000	0.303487
0.700000	0.306412
0.650000	0.309336
0.600000	0.312711
0.550000	0.31631
0.500000	0.321035
0.450000	0.326659
0.400000	0.328684
0.350000	0.331834
0.300000	0.340382
0.250000	0.347582
0.200000	0.353881
0.150000	0.359505
0.100000	0.36378
0.050000	0.368729
0.000000	0.374353
-0.050000	0.390101
-0.100000	0.39955
-0.150000	0.417323
-0.200000	0.426997
-0.250000	0.441845
-0.300000	0.456243
-0.350000	0.464342
-0.400000	0.47874
-0.450000	0.493138
-0.500000	0.501687
-0.550000	0.513836
-0.600000	0.519685
-0.650000	0.52306
-0.700000	0.525759
-0.750000	0.529359
-0.800000	0.532283
-0.850000	0.536108
-0.900000	0.539933
-0.950000	0.544432
-1.000000	0.546907
-1.050000	0.550056
-1.100000	0.553656
-1.150000	0.55658
-1.200000	0.56018
-1.250000	0.56378
-1.300000	0.566929
-1.350000	0.570079
-1.400000	0.572103
-1.450000	0.575253
-1.500000	0.577953
-1.550000	0.581552
-1.600000	0.584477
-1.650000	0.586727
-1.700000	0.590101
-1.750000	0.592576
-1.800000	0.596175
-1.850000	0.598425
-1.900000	0.6
-1.950000	0.602475
-2.000000	0.605624
-2.050000	0.609674
-2.100000	0.612148
-2.150000	0.615298
-2.200000	0.619798
-2.250000	0.622947
-2.300000	0.625647
-2.350000	0.628121
-2.400000	0.631046
-2.450000	0.635771
-2.500000	0.63892
-2.550000	0.64117
-2.600000	0.643645
-2.650000	0.646794
-2.700000	0.649719
-2.750000	0.652643
-2.800000	0.654893
-2.850000	0.657818
-2.900000	0.659618
-2.950000	0.661867
-3.000000	0.663667
-3.050000	0.665017
-3.100000	0.669291
-3.150000	0.673566
-3.200000	0.675816
-3.250000	0.678065
-3.300000	0.680765
-3.350000	0.683015
-3.400000	0.685264
-3.450000	0.688414
-3.500000	0.690889
-3.550000	0.693588
-3.600000	0.695613
-3.650000	0.697188
-3.700000	0.700337
-3.750000	0.701912
-3.800000	0.704837
-3.850000	0.707762
-3.900000	0.708436
-3.950000	0.710911
-4.000000	0.712936
-4.050000	0.715636
-4.100000	0.718335
-4.150000	0.720585
-4.200000	0.722835
-4.250000	0.725984
-4.300000	0.729359
-4.350000	0.732058
-4.400000	0.734983
-4.450000	0.737008
-4.500000	0.739258
-4.550000	0.742407
-4.600000	0.746232
-4.650000	0.747807
-4.700000	0.750956
-4.750000	0.752081
-4.800000	0.754106
-4.850000	0.755906
-4.900000	0.75793
-4.950000	0.760405
-5.000000	0.761755
-5.050000	0.764679
-5.100000	0.765804
-5.150000	0.766929
-5.200000	0.768504
-5.250000	0.770754
-5.300000	0.772778
-5.350000	0.773228
-5.400000	0.774803
-5.450000	0.776378
-5.500000	0.777953
-5.550000	0.780202
-5.600000	0.782227
-5.650000	0.784252
-5.700000	0.786052
-5.750000	0.788301
-5.800000	0.790776
-5.850000	0.792576
-5.900000	0.794376
-5.950000	0.797975
-6.000000	0.79865
-6.050000	0.8
-6.100000	0.801575
-6.150000	0.80315
-6.200000	0.805849
-6.250000	0.806974
-6.300000	0.808324
-6.350000	0.810574
-6.400000	0.811924
-6.450000	0.814173
-6.500000	0.815523
-6.550000	0.816648
-6.600000	0.817548
-6.650000	0.819573
-6.700000	0.821822
-6.750000	0.822722
-6.800000	0.823847
-6.850000	0.825197
-6.900000	0.826772
-6.950000	0.827897
-7.000000	0.828796
-7.050000	0.831046
-7.100000	0.833071
-7.150000	0.835546
-7.200000	0.83622
-7.250000	0.839145
-7.300000	0.84027
-7.350000	0.84072
-7.400000	0.84162
-7.450000	0.84207
-7.500000	0.843195
-7.550000	0.843645
-7.600000	0.844544
-7.650000	0.846119
-7.700000	0.846569
-7.750000	0.847469
-7.800000	0.848819
-7.850000	0.850394
-7.900000	0.852193
-7.950000	0.853318
-8.000000	0.854893
-8.050000	0.855568
-8.100000	0.857143
-8.150000	0.858493
-8.200000	0.861642
-8.250000	0.863442
-8.300000	0.864117
-8.350000	0.865017
-8.400000	0.865917
-8.450000	0.867042
-8.500000	0.867717
-8.550000	0.868841
-8.600000	0.870191
-8.650000	0.871091
-8.700000	0.873116
-8.750000	0.874466
-8.800000	0.874916
-8.850000	0.875141
-8.900000	0.876265
-8.950000	0.877615
-9.000000	0.878515
-9.050000	0.879415
-9.100000	0.880315
-9.150000	0.88144
-9.200000	0.88279
-9.250000	0.883015
-9.300000	0.88369
-9.350000	0.884814
-9.400000	0.885489
-9.450000	0.886614
-9.500000	0.887739
-9.550000	0.887964
-9.600000	0.888864
-9.650000	0.889764
-9.700000	0.890439
-9.750000	0.891114
-9.800000	0.892238
-9.850000	0.893363
-9.900000	0.894038
-9.950000	1
&
89.000000	1.11982e-05
83.950000	2.23964e-05
83.750000	3.35946e-05
79.300000	4.47928e-05
79.250000	5.5991e-05
76.100000	6.71892e-05
76.000000	7.83875e-05
75.250000	8.95857e-05
75.150000	0.000100784
74.850000	0.000134378
74.650000	0.000156775
74.050000	0.000167973
73.650000	0.000179171
73.400000	0.00019037
73.250000	0.000201568
72.900000	0.000212766
72.750000	0.000223964
72.700000	0.000235162
72.550000	0.000246361
72.400000	0.000257559
71.750000	0.000268757
71.650000	0.000279955
71.550000	0.000291153
71.200000	0.000302352
71.000000	0.00031355
70.500000	0.000324748
70.300000	0.000347144
70.050000	0.000358343
70.000000	0.000369541
69.300000	0.000380739
68.900000	0.000391937
68.800000	0.000403135
68.700000	0.000414334
68.250000	0.00043673
68.150000	0.000447928
68.000000	0.000459127
67.700000	0.000470325
67.300000	0.000481523
67.150000	0.000492721
67.050000	0.000503919
66.900000	0.000515118
66.850000	0.000537514
66.700000	0.000548712
66.650000	0.000571109
66.600000	0.000582307
66.550000	0.000604703
66.000000	0.000615901
65.850000	0.0006271
65.700000	0.000638298
65.600000	0.000649496
64.900000	0.000660694
64.850000	0.000671892
64.700000	0.000694289
64.600000	0.000705487
64.450000	0.000716685
64.400000	0.000727884
64.200000	0.000739082
63.700000	0.00075028
63.650000	0.000761478
63.600000	0.000772676
63.550000	0.000783875
63.500000	0.000795073
63.100000	0.000817469
62.850000	0.000828667
62.700000	0.000839866
62.300000	0.000851064
62.200000	0.000862262
62.100000	0.00087346
62.000000	0.000884658
61.800000	0.000895857
61.750000	0.000907055
61.700000	0.000918253
61.600000	0.000929451
61.500000	0.000963046
61.450000	0.000996641
61.250000	0.00100784
61.150000	0.00101904
61.100000	0.00104143
61.050000	0.00105263
60.950000	0.00108623
60.800000	0.00109742
60.650000	0.00111982
60.600000	0.00114222
60.550000	0.00115342
60.450000	0.00116461
60.400000	0.00118701
60.350000	0.00119821
60.100000	0.00120941
59.950000	0.0012206
59.850000	0.0012318
59.750000	0.001243
59.700000	0.0012766
59.650000	0.00128779
59.550000	0.00129899
59.400000	0.00131019
59.250000	0.00132139
59.100000	0.00133259
59.050000	0.00135498
59.000000	0.00137738
58.950000	0.00138858
58.600000	0.00139978
58.550000	0.00141097
58.500000	0.00142217
58.400000	0.00144457
58.350000	0.00145577
58.250000	0.00146697
58.200000	0.00148936
58.150000	0.00150056
58.100000	0.00151176
58.050000	0.00153415
58.000000	0.00155655
57.800000	0.00156775
57.750000	0.00157895
57.700000	0.00159015
57.600000	0.00164614
57.550000	0.00169093
57.500000	0.00171333
57.450000	0.00173572
57.400000	0.00174692
57.350000	0.00175812
57.300000	0.00178052
57.150000	0.00180291
57.100000	0.00182531
57.050000	0.00183651
56.900000	0.0018589
56.850000	0.0018701
56.700000	0.0018813
56.650000	0.0019037
56.600000	0.00191489
56.550000	0.00194849
56.500000	0.00195969
56.450000	0.00198208
56.400000	0.00199328
56.350000	0.00202688
56.300000	0.00203807
56.050000	0.00206047
55.950000	0.00207167
55.900000	0.00209406
55.800000	0.00210526
55.750000	0.00211646
55.700000	0.00215006
55.650000	0.00218365
55.550000	0.00220605
55.450000	0.00221725
55.350000	0.00223964
55.300000	0.00225084
55.250000	0.00226204
55.200000	0.00228443
55.150000	0.00229563
55.100000	0.00230683
55.050000	0.00231803
55.000000	0.00234043
54.950000	0.00235162
54.800000	0.00236282
54.750000	0.00238522
54.650000	0.00240761
54.600000	0.00244121
54.450000	0.00245241
54.400000	0.0024748
54.350000	0.0024972
54.300000	0.0025084
54.250000	0.0025196
54.150000	0.0025308
54.100000	0.00255319
54.050000	0.00256439
54.000000	0.00257559
53.950000	0.00259798
53.900000	0.00260918
53.850000	0.00263158
53.750000	0.00264278
53.550000	0.00265398
53.500000	0.00267637
53.450000	0.00269877
53.400000	0.00270997
53.350000	0.00274356
53.250000	0.00277716
53.200000	0.00278835
53.150000	0.00281075
53.100000	0.00282195
53.050000	0.00284434
53.000000	0.00288914
52.950000	0.00290034
52.900000	0.00292273
52.800000	0.00294513
52.750000	0.00297872
52.700000	0.00301232
52.600000	0.00303471
52.550000	0.00304591
52.500000	0.00306831
52.450000	0.00307951
52.400000	0.0031019
52.350000	0.0031467
52.300000	0.00316909
52.250000	0.00319149
52.150000	0.00320269
52.100000	0.00324748
52.050000	0.00325868
52.000000	0.00329227
51.950000	0.00331467
51.900000	0.00337066
51.850000	0.00339306
51.800000	0.00341545
51.650000	0.00343785
51.550000	0.00344905
51.500000	0.00348264
51.450000	0.00349384
51.400000	0.00350504
51.350000	0.00353863
51.300000	0.00354983
51.250000	0.00357223
51.200000	0.00358343
51.150000	0.00359462
51.100000	0.00360582
51.050000	0.00361702
51.000000	0.00362822
50.950000	0.00363942
50.900000	0.00367301
50.850000	0.00369541
50.750000	0.003729
50.650000	0.0037626
50.600000	0.0037738
50.550000	0.00378499
50.500000	0.00380739
50.450000	0.00381859
50.400000	0.00385218
50.350000	0.00387458
50.300000	0.00393057
50.200000	0.00396417
50.100000	0.00399776
50.050000	0.00402016
50.000000	0.00405375
49.900000	0.00407615
49.850000	0.00410974
49.800000	0.00416573
49.750000	0.00418813
49.650000	0.00419933
49.550000	0.00422172
49.500000	0.00423292
49.450000	0.00426652
49.400000	0.00430011
49.350000	0.00433371
49.300000	0.0043449
49.250000	0.0043785
49.200000	0.0044009
49.150000	0.00441209
49.050000	0.00442329
49.000000	0.00444569
48.950000	0.00445689
48.900000	0.00449048
48.850000	0.00455767
48.750000	0.00456887
48.700000	0.00463606
48.650000	0.00473684
48.600000	0.00474804
48.550000	0.00475924
48.450000	0.00478163
48.400000	0.00481523
48.350000	0.00483763
48.300000	0.00486002
48.250000	0.00487122
48.200000	0.00488242
48.150000	0.00494961
48.100000	0.0049832
48.050000	0.0050168
48.000000	0.00506159
47.950000	0.00508399
47.900000	0.00510638
47.800000	0.00513998
47.750000	0.00516237
47.700000	0.00520717
47.650000	0.00524076
47.600000	0.00527436
47.550000	0.00533035
47.500000	0.00536394
47.450000	0.00537514
47.400000	0.00540873
47.350000	0.00544233
47.300000	0.00546473
47.250000	0.00552072
47.200000	0.00554311
47.150000	0.00558791
47.100000	0.00567749
47.000000	0.00572228
46.950000	0.00573348
46.900000	0.00574468
46.850000	0.00578947
46.800000	0.00584546
46.750000	0.00587906
46.700000	0.00592385
46.650000	0.00599104
46.600000	0.00600224
46.550000	0.00605823
46.500000	0.00608063
46.450000	0.00612542
46.400000	0.00617021
46.350000	0.00620381
46.300000	0.00621501
46.200000	0.0062374
46.150000	0.00628219
46.100000	0.00631579
46.050000	0.00632699
46.000000	0.00636058
45.950000	0.00641657
45.900000	0.00643897
45.850000	0.00649496
45.800000	0.00650616
45.750000	0.00652856
45.700000	0.00655095
45.650000	0.00658455
45.600000	0.00659574
45.550000	0.00662934
45.500000	0.00665174
45.450000	0.00666293
45.400000	0.00670773
45.350000	0.00675252
45.300000	0.00679731
45.200000	0.00681971
45.150000	0.0068533
45.100000	0.0068869
45.050000	0.00693169
45.000000	0.00697648
44.950000	0.00699888
44.900000	0.00702128
44.850000	0.00706607
44.800000	0.00707727
44.750000	0.00711086
44.700000	0.00718925
44.650000	0.00722284
44.600000	0.00724524
44.450000	0.00729003
44.400000	0.00732363
44.350000	0.00734602
44.300000	0.00735722
44.250000	0.00737962
44.200000	0.00744681
44.150000	0.0074804
44.100000	0.0075252
44.050000	0.00754759
44.000000	0.00755879
43.950000	0.00759239
43.900000	0.00763718
43.850000	0.00765957
43.800000	0.00769317
43.750000	0.00772676
43.700000	0.00778275
43.650000	0.00784994
43.600000	0.00787234
43.550000	0.00789474
43.500000	0.00795073
43.450000	0.00796193
43.400000	0.00800672
43.350000	0.00805151
43.300000	0.00807391
43.250000	0.0081523
43.150000	0.00820829
43.100000	0.00825308
43.050000	0.00828667
43.000000	0.00834267
42.950000	0.00842105
42.900000	0.00843225
42.850000	0.00849944
42.800000	0.00851064
42.750000	0.00858903
42.700000	0.00860022
42.650000	0.00861142
42.600000	0.00864502
42.550000	0.00870101
42.500000	0.008757
42.450000	0.0087794
42.400000	0.00880179
42.350000	0.00884658
42.300000	0.00888018
42.250000	0.00891377
42.200000	0.00902576
42.150000	0.00909295
42.100000	0.00910414
42.050000	0.00911534
42.000000	0.00913774
41.950000	0.00920493
41.900000	0.00923852
41.850000	0.00928331
41.800000	0.00930571
41.750000	0.0093617
41.700000	0.0093953
41.650000	0.00946249
41.600000	0.00951848
41.550000	0.00954087
41.500000	0.00959686
41.450000	0.00965286
41.400000	0.00968645
41.350000	0.00973124
41.300000	0.00982083
41.250000	0.00984323
41.200000	0.00989922
41.150000	0.00994401
41.100000	0.0100112
41.050000	0.0100672
41.000000	0.010112
40.950000	0.0101456
40.900000	0.0101792
40.850000	0.0102912
40.800000	0.0103471
40.750000	0.0104031
40.700000	0.0104479
40.650000	0.0105039
40.600000	0.0105487
40.550000	0.0106271
40.500000	0.0106719
40.450000	0.0107167
40.400000	0.0107615
40.350000	0.0107839
40.300000	0.0108287
40.250000	0.0108511
40.200000	0.0109406
40.150000	0.010963
40.100000	0.0109966
40.050000	0.0110526
40.000000	0.0111086
39.950000	0.011131
39.900000	0.011187
39.850000	0.011243
39.800000	0.011299
39.750000	0.0113438
39.700000	0.0113886
39.650000	0.011467
39.600000	0.0115006
39.550000	0.0115566
39.500000	0.0116013
39.450000	0.0116573
39.400000	0.0117469
39.350000	0.0118141
39.300000	0.0118925
39.250000	0.0119821
39.200000	0.0120493
39.150000	0.0120941
39.100000	0.0121725
39.050000	0.0122396
39.000000	0.0123068
38.950000	0.0123516
38.900000	0.01243
38.850000	0.0125308
38.800000	0.0126092
38.750000	0.0126652
38.700000	0.0126988
38.650000	0.0127324
38.600000	0.0128219
38.550000	0.0128667
38.500000	0.0129115
38.450000	0.0129227
38.400000	0.0129675
38.350000	0.0130571
38.300000	0.0131019
38.250000	0.0131579
38.200000	0.0132587
38.150000	0.0133259
38.100000	0.0133595
38.050000	0.0134155
38.000000	0.0134826
37.950000	0.0135162
37.900000	0.0135722
37.850000	0.0136394
37.800000	0.0137066
37.750000	0.0137626
37.700000	0.0138074
37.650000	0.0138634
37.600000	0.0139082
37.550000	0.0139866
37.500000	0.0140985
37.450000	0.0141433
37.400000	0.0142105
37.350000	0.0142889
37.300000	0.0143561
37.250000	0.0144121
37.200000	0.0145017
37.150000	0.0145801
37.100000	0.0146697
37.050000	0.0147816
37.000000	0.0147928
36.950000	0.0148488
36.900000	0.0149384
36.850000	0.015028
36.800000	0.015084
36.750000	0.0151288
36.700000	0.015196
36.650000	0.0152408
36.600000	0.0153303
36.550000	0.0154311
36.500000	0.0155207
36.450000	0.0156439
36.400000	0.0156999
36.350000	0.0157671
36.300000	0.0158231
36.250000	0.0159239
36.200000	0.0160134
36.150000	0.0160582
36.100000	0.0161142
36.050000	0.0162038
36.000000	0.0163382
35.950000	0.0163942
35.900000	0.0164726
35.850000	0.0165957
35.800000	0.0166741
35.750000	0.0167637
35.700000	0.0168645
35.650000	0.0169765
35.600000	0.0170325
35.550000	0.0172004
35.500000	0.0172564
35.450000	0.0173348
35.400000	0.0173908
35.350000	0.0174692
35.300000	0.0175252
35.250000	0.01757
35.200000	0.0176932
35.150000	0.0177604
35.100000	0.0178387
35.050000	0.0179395
35.000000	0.0180291
34.950000	0.0180963
34.900000	0.0181635
34.850000	0.0182867
34.800000	0.0183651
34.750000	0.0184434
34.700000	0.0185106
34.650000	0.0185666
34.600000	0.0186674
34.550000	0.0187682
34.500000	0.0188466
34.450000	0.0189474
34.400000	0.0190482
34.350000	0.0191489
34.300000	0.0193057
34.250000	0.0194065
34.200000	0.0194737
34.150000	0.0195969
34.100000	0.0197088
34.050000	0.0197984
34.000000	0.0198992
33.950000	0.0199888
33.900000	0.0200896
33.850000	0.0201344
33.800000	0.0202016
33.750000	0.0203024
33.700000	0.0203695
33.650000	0.0205599
33.600000	0.0206159
33.550000	0.0206719
33.500000	0.0207951
33.450000	0.0208735
33.400000	0.0210078
33.350000	0.021075
33.300000	0.021187
33.250000	0.0213438
33.200000	0.0214446
33.150000	0.0215566
33.100000	0.0216685
33.050000	0.0217469
33.000000	0.0218813
32.950000	0.0219597
32.900000	0.0220493
32.850000	0.0221501
32.800000	0.0222396
32.750000	0.0223628
32.700000	0.022486
32.650000	0.0226204
32.600000	0.0227884
32.550000	0.0229003
32.500000	0.0229899
32.450000	0.0231243
32.400000	0.0232363
32.350000	0.0233707
32.300000	0.023449
32.250000	0.0235946
32.200000	0.023729
32.150000	0.0238186
32.100000	0.0239194
32.050000	0.0240649
32.000000	0.0241321
31.950000	0.0242329
31.900000	0.0243337
31.850000	0.0244009
31.800000	0.0245017
31.750000	0.0245801
31.700000	0.0246361
31.650000	0.0247144
31.600000	0.0248712
31.550000	0.0249384
31.500000	0.0250504
31.450000	0.0251848
31.400000	0.0253527
31.350000	0.0254983
31.300000	0.0256775
31.250000	0.0257671
31.200000	0.0258903
31.150000	0.0260134
31.100000	0.0261254
31.050000	0.0262374
31.000000	0.0263718
30.950000	0.0265622
30.900000	0.0266741
30.850000	0.0268085
30.800000	0.0269989
30.750000	0.0271221
30.700000	0.0273236
30.650000	0.0274132
30.600000	0.0275476
30.550000	0.027682
30.500000	0.0278499
30.450000	0.0279283
30.400000	0.0280627
30.350000	0.0281299
30.300000	0.0282979
30.250000	0.028477
30.200000	0.0286562
30.150000	0.0287906
30.100000	0.0289026
30.050000	0.0290594
30.000000	0.0291825
29.950000	0.0293393
29.900000	0.0294625
29.850000	0.0296081
29.800000	0.0297088
29.750000	0.0298432
29.700000	0.0299552
29.650000	0.0302016
29.600000	0.0303247
29.550000	0.0305487
29.500000	0.0306719
29.450000	0.0308511
29.400000	0.0309742
29.350000	0.031075
29.300000	0.031243
29.250000	0.0313214
29.200000	0.0314558
29.150000	0.0315901
29.100000	0.0317581
29.050000	0.0319261
29.000000	0.0321501
28.950000	0.0322396
28.900000	0.03243
28.850000	0.0325532
28.800000	0.0327436
28.750000	0.0328891
28.700000	0.0330683
28.650000	0.0332699
28.600000	0.0334602
28.550000	0.033617
28.500000	0.033729
28.450000	0.0339306
28.400000	0.0340202
28.350000	0.0341881
28.300000	0.0343449
28.250000	0.0344681
28.200000	0.0346473
28.150000	0.0348376
28.100000	0.034972
28.050000	0.0351288
28.000000	0.0352408
27.950000	0.0354311
27.900000	0.0356215
27.850000	0.0359015
27.800000	0.0360246
27.750000	0.0362486
27.700000	0.036383
27.650000	0.0365286
27.600000	0.0366853
27.550000	0.0368197
27.500000	0.0369989
27.450000	0.0371781
27.400000	0.037402
27.350000	0.03757
27.300000	0.0377716
27.250000	0.0378499
27.200000	0.0380515
27.150000	0.0382531
27.100000	0.0383875
27.050000	0.038533
27.000000	0.0387122
26.950000	0.0389026
26.900000	0.0389586
26.850000	0.0390705
26.800000	0.0392161
26.750000	0.0393729
26.700000	0.0396193
26.650000	0.0397984
26.600000	0.04
26.550000	0.0401792
26.500000	0.0404367
26.450000	0.0406159
26.400000	0.0408399
26.350000	0.0411086
26.300000	0.041243
26.250000	0.0415006
26.200000	0.0416237
26.150000	0.0419037
26.100000	0.0421389
26.050000	0.0423404
26.000000	0.0426316
25.950000	0.0428667
25.900000	0.0430235
25.850000	0.0432923
25.800000	0.0434826
25.750000	0.0436618
25.700000	0.043897
25.650000	0.0441433
25.600000	0.0443225
25.550000	0.0444233
25.500000	0.0445801
25.450000	0.0447928
25.400000	0.044916
25.350000	0.0451512
25.300000	0.0452968
25.250000	0.0454199
25.200000	0.0456887
25.150000	0.0458903
25.100000	0.0460918
25.050000	0.0463382
25.000000	0.0465622
24.950000	0.0467973
24.900000	0.0469989
24.850000	0.0471892
24.800000	0.0474356
24.750000	0.0477156
24.700000	0.0479731
24.650000	0.0482531
24.600000	0.0485106
24.550000	0.0487122
24.500000	0.0489474
24.450000	0.0492833
24.400000	0.0494625
24.350000	0.0497312
24.300000	0.0498544
24.250000	0.0501232
24.200000	0.0503807
24.150000	0.0506159
24.100000	0.0508623
24.050000	0.0511982
24.000000	0.0514446
23.950000	0.0516461
23.900000	0.0518813
23.850000	0.0520381
23.800000	0.0523068
23.750000	0.0526204
23.700000	0.0529115
23.650000	0.0531243
23.600000	0.0533483
23.550000	0.053617
23.500000	0.053953
23.450000	0.0541433
23.400000	0.0544121
23.350000	0.0545801
23.300000	0.0549384
23.250000	0.0551512
23.200000	0.0553639
23.150000	0.0555431
23.100000	0.0557559
23.050000	0.0559462
23.000000	0.0562038
22.950000	0.0564166
22.900000	0.0567189
22.850000	0.0569765
22.800000	0.0573124
22.750000	0.057514
22.700000	0.0577716
22.650000	0.0580179
22.600000	0.0582643
22.550000	0.058477
22.500000	0.0587346
22.450000	0.0590258
22.400000	0.0593169
22.350000	0.0595969
22.300000	0.0598096
22.250000	0.0601792
22.200000	0.0604367
22.150000	0.0607839
22.100000	0.0611422
22.050000	0.0614222
22.000000	0.0617133
21.950000	0.0619933
21.900000	0.0623404
21.850000	0.0627548
21.800000	0.0630683
21.750000	0.0633483
21.700000	0.0636058
21.650000	0.0638746
21.600000	0.0643001
21.550000	0.0645913
21.500000	0.0649048
21.450000	0.0652408
21.400000	0.0655767
21.350000	0.0658567
21.300000	0.0662374
21.250000	0.0665062
21.200000	0.0668645
21.150000	0.0671669
21.100000	0.0674692
21.050000	0.0677828
21.000000	0.0681523
20.950000	0.068533
20.900000	0.0688802
20.850000	0.0692385
20.800000	0.0696305
20.750000	0.0699328
20.700000	0.0703135
20.650000	0.0707167
20.600000	0.0710078
20.550000	0.0713774
20.500000	0.0716685
20.450000	0.0720717
20.400000	0.0724412
20.350000	0.0729003
20.300000	0.0733819
20.250000	0.073673
20.200000	0.0739642
20.150000	0.0743337
20.100000	0.0746585
20.050000	0.0750056
20.000000	0.0754311
19.950000	0.0758231
19.900000	0.076103
19.850000	0.0764054
19.800000	0.0767413
19.750000	0.0770661
19.700000	0.077402
19.650000	0.0777604
19.600000	0.0781299
19.550000	0.0784546
19.500000	0.0787906
19.450000	0.0790594
19.400000	0.0793953
19.350000	0.079888
19.300000	0.08028
19.250000	0.0806383
19.200000	0.0810078
19.150000	0.0814334
19.100000	0.0818253
19.050000	0.0822956
19.000000	0.0826764
18.950000	0.0831019
18.900000	0.0834155
18.850000	0.0837962
18.800000	0.0841209
18.750000	0.0844793
18.700000	0.0847144
18.650000	0.0852296
18.600000	0.0856215
18.550000	0.0861142
18.500000	0.0864502
18.450000	0.0869093
18.400000	0.08729
18.350000	0.0876932
18.300000	0.0880291
18.250000	0.0884994
18.200000	0.088925
18.150000	0.0893617
18.100000	0.0896753
18.050000	0.0901904
18.000000	0.0905375
17.950000	0.0909183
17.900000	0.091355
17.850000	0.0917581
17.800000	0.0920941
17.750000	0.0925196
17.700000	0.0929003
17.650000	0.0934155
17.600000	0.0937514
17.550000	0.0941433
17.500000	0.0945353
17.450000	0.0948824
17.400000	0.0953527
17.350000	0.0957559
17.300000	0.096271
17.250000	0.0966853
17.200000	0.0970997
17.150000	0.097458
17.100000	0.0978387
17.050000	0.0982643
17.000000	0.0987234
16.950000	0.0990258
16.900000	0.0994961
16.850000	0.0999552
16.800000	0.10047
16.750000	0.100862
16.700000	0.10131
16.650000	0.101713
16.600000	0.102251
16.550000	0.1028
16.500000	0.103359
16.450000	0.103684
16.400000	0.104244
16.350000	0.104737
16.300000	0.105274
16.250000	0.105711
16.200000	0.106137
16.150000	0.106562
16.100000	0.107088
16.050000	0.107525
16.000000	0.10813
15.950000	0.108611
15.900000	0.109227
15.850000	0.109686
15.800000	0.11037
15.750000	0.110851
15.700000	0.111433
15.650000	0.111881
15.600000	0.11224
15.550000	0.11262
15.500000	0.113203
15.450000	0.113595
15.400000	0.114177
15.350000	0.114535
15.300000	0.115241
15.250000	0.115767
15.200000	0.116114
15.150000	0.116562
15.100000	0.117066
15.050000	0.117559
15.000000	0.117884
14.950000	0.118578
14.900000	0.11916
14.850000	0.119664
14.800000	0.120314
14.750000	0.120885
14.700000	0.121467
14.650000	0.122004
14.600000	0.122542
14.550000	0.123147
14.500000	0.123707
14.450000	0.124356
14.400000	0.124972
14.350000	0.125487
14.300000	0.126081
14.250000	0.126652
14.200000	0.127279
14.150000	0.127794
14.100000	0.128376
14.050000	0.128925
14.000000	0.12953
13.950000	0.13
13.900000	0.130638
13.850000	0.131053
13.800000	0.131534
13.750000	0.132004
13.700000	0.132553
13.650000	0.133191
13.600000	0.13383
13.550000	0.134278
13.500000	0.134793
13.450000	0.135442
13.400000	0.13598
13.350000	0.136484
13.300000	0.137055
13.250000	0.137503
13.200000	0.138287
13.150000	0.138858
13.100000	0.139552
13.050000	0.140067
13.000000	0.140605
12.950000	0.141243
12.900000	0.141859
12.850000	0.142329
12.800000	0.1429
12.750000	0.143729
12.700000	0.144323
12.650000	0.144994
12.600000	0.145666
12.550000	0.146394
12.500000	0.147066
12.450000	0.147626
12.400000	0.14841
12.350000	0.149082
12.300000	0.149776
12.250000	0.150403
12.200000	0.151019
12.150000	0.151803
12.100000	0.152486
12.050000	0.153259
12.000000	0.153931
11.950000	0.154546
11.900000	0.155364
11.850000	0.156002
11.800000	0.156596
11.750000	0.157335
11.700000	0.158108
11.650000	0.158746
11.600000	0.159474
11.550000	0.160213
11.500000	0.160952
11.450000	0.161702
11.400000	0.162307
11.350000	0.16308
11.300000	0.163763
11.250000	0.164546
11.200000	0.165263
11.150000	0.166058
11.100000	0.166965
11.050000	0.167783
11.000000	0.168555
10.950000	0.16925
10.900000	0.170269
10.850000	0.171053
10.800000	0.171892
10.750000	0.172732
10.700000	0.173483
10.650000	0.174166
10.600000	0.174916
10.550000	0.175689
10.500000	0.176383
10.450000	0.177144
10.400000	0.177861
10.350000	0.178466
10.300000	0.179295
10.250000	0.180123
10.200000	0.180985
10.150000	0.181769
10.100000	0.182654
10.050000	0.18355
10.000000	0.184434
9.950000	0.185442
9.900000	0.186282
9.850000	0.187111
9.800000	0.188085
9.750000	0.188903
9.700000	0.18953
9.650000	0.190325
9.600000	0.191131
9.550000	0.191937
9.500000	0.192665
9.450000	0.193449
9.400000	0.194166
9.350000	0.195017
9.300000	0.195969
9.250000	0.19692
9.200000	0.197828
9.150000	0.198634
9.100000	0.199462
9.050000	0.200627
9.000000	0.2014
8.950000	0.20234
8.900000	0.203102
8.850000	0.203908
8.800000	0.204703
8.750000	0.205554
8.700000	0.206428
8.650000	0.207391
8.600000	0.208365
8.550000	0.209205
8.500000	0.209944
8.450000	0.210918
8.400000	0.211758
8.350000	0.212643
8.300000	0.213628
8.250000	0.214569
8.200000	0.21542
8.150000	0.216405
8.100000	0.217301
8.050000	0.218354
8.000000	0.219239
7.950000	0.220224
7.900000	0.221277
7.850000	0.222217
7.800000	0.223281
7.750000	0.224233
7.700000	0.22514
7.650000	0.226215
7.600000	0.227189
7.550000	0.228421
7.500000	0.229406
7.450000	0.230336
7.400000	0.2314
7.350000	0.232452
7.300000	0.233404
7.250000	0.234166
7.200000	0.235431
7.150000	0.236327
7.100000	0.237402
7.050000	0.238275
7.000000	0.239362
6.950000	0.240325
6.900000	0.2414
6.850000	0.242676
6.800000	0.243695
6.750000	0.244681
6.700000	0.245756
6.650000	0.246898
6.600000	0.248074
6.550000	0.249328
6.500000	0.250437
6.450000	0.2514
6.400000	0.252632
6.350000	0.253908
6.300000	0.255006
6.250000	0.256058
6.200000	0.257178
6.150000	0.258163
6.100000	0.259451
6.050000	0.260605
6.000000	0.26196
5.950000	0.263001
5.900000	0.263964
5.850000	0.265207
5.800000	0.26645
5.750000	0.267671
5.700000	0.268735
5.650000	0.269978
5.600000	0.271209
5.550000	0.272296
5.500000	0.273449
5.450000	0.274714
5.400000	0.275857
5.350000	0.277021
5.300000	0.277973
5.250000	0.279194
5.200000	0.280515
5.150000	0.281601
5.100000	0.282822
5.050000	0.284233
5.000000	0.285375
4.950000	0.286473
4.900000	0.28766
4.850000	0.288779
4.800000	0.289922
4.750000	0.291075
4.700000	0.292363
4.650000	0.293651
4.600000	0.294905
4.550000	0.296137
4.500000	0.297536
4.450000	0.299026
4.400000	0.300235
4.350000	0.301624
4.300000	0.302889
4.250000	0.304166
4.200000	0.305398
4.150000	0.306741
4.100000	0.308096
4.050000	0.309272
4.000000	0.310705
3.950000	0.312184
3.900000	0.313595
3.850000	0.314894
3.800000	0.316361
3.750000	0.317772
3.700000	0.318914
3.650000	0.320101
3.600000	0.32159
3.550000	0.323001
3.500000	0.324267
3.450000	0.325622
3.400000	0.326932
3.350000	0.328544
3.300000	0.329877
3.250000	0.331176
3.200000	0.332553
3.150000	0.334031
3.100000	0.335308
3.050000	0.33673
3.000000	0.338186
2.950000	0.339653
2.900000	0.341097
2.850000	0.342262
2.800000	0.343662
2.750000	0.345207
2.700000	0.346596
2.650000	0.347884
2.600000	0.349451
2.550000	0.350885
2.500000	0.352195
2.450000	0.353617
2.400000	0.355118
2.350000	0.356697
2.300000	0.358331
2.250000	0.359888
2.200000	0.361411
2.150000	0.362665
2.100000	0.364334
2.050000	0.365857
2.000000	0.367447
1.950000	0.368746
1.900000	0.370134
1.850000	0.371859
1.800000	0.373337
1.750000	0.374826
1.700000	0.376394
1.650000	0.378108
1.600000	0.379552
1.550000	0.380985
1.500000	0.382452
1.450000	0.3843
1.400000	0.385901
1.350000	0.387413
1.300000	0.38897
1.250000	0.390426
1.200000	0.392094
1.150000	0.393662
1.100000	0.395095
1.050000	0.396484
1.000000	0.397828
0.950000	0.399821
0.900000	0.401445
0.850000	0.403113
0.800000	0.404759
0.750000	0.406361
0.700000	0.408007
0.650000	0.409474
0.600000	0.411008
0.550000	0.412464
0.500000	0.414054
0.450000	0.415778
0.400000	0.417458
0.350000	0.418869
0.300000	0.420616
0.250000	0.422273
0.200000	0.423942
0.150000	0.425823
0.100000	0.427492
0.050000	0.42916
0.000000	0.430963
-0.050000	0.432822
-0.100000	0.434602
-0.150000	0.436529
-0.200000	0.438477
-0.250000	0.440538
-0.300000	0.442161
-0.350000	0.443942
-0.400000	0.445913
-0.450000	0.447637
-0.500000	0.449395
-0.550000	0.451389
-0.600000	0.453236
-0.650000	0.454927
-0.700000	0.456876
-0.750000	0.458847
-0.800000	0.460784
-0.850000	0.462542
-0.900000	0.464401
-0.950000	0.466226
-1.000000	0.46813
-1.050000	0.469944
-1.100000	0.47187
-1.150000	0.473785
-1.200000	0.475442
-1.250000	0.477178
-1.300000	0.478925
-1.350000	0.480705
-1.400000	0.482609
-1.450000	0.484849
-1.500000	0.486697
-1.550000	0.488712
-1.600000	0.490482
-1.650000	0.492307
-1.700000	0.494334
-1.750000	0.496249
-1.800000	0.498163
-1.850000	0.499922
-1.900000	0.501803
-1.950000	0.503695
-2.000000	0.505644
-2.050000	0.507447
-2.100000	0.509306
-2.150000	0.51131
-2.200000	0.51327
-2.250000	0.515476
-2.300000	0.517368
-2.350000	0.519194
-2.400000	0.521153
-2.450000	0.522934
-2.500000	0.524826
-2.550000	0.526943
-2.600000	0.528992
-2.650000	0.531131
-2.700000	0.533035
-2.750000	0.535073
-2.800000	0.537245
-2.850000	0.539171
-2.900000	0.541165
-2.950000	0.542912
-3.000000	0.544815
-3.050000	0.546753
-3.100000	0.548925
-3.150000	0.551064
-3.200000	0.552945
-3.250000	0.555319
-3.300000	0.557424
-3.350000	0.559373
-3.400000	0.561601
-3.450000	0.563897
-3.500000	0.566114
-3.550000	0.56832
-3.600000	0.57019
-3.650000	0.572542
-3.700000	0.574625
-3.750000	0.576372
-3.800000	0.578096
-3.850000	0.580202
-3.900000	0.582441
-3.950000	0.584513
-4.000000	0.586495
-4.050000	0.588701
-4.100000	0.590683
-4.150000	0.59271
-4.200000	0.594793
-4.250000	0.596786
-4.300000	0.598791
-4.350000	0.600694
-4.400000	0.602744
-4.450000	0.604826
-4.500000	0.606954
-4.550000	0.608824
-4.600000	0.610963
-4.650000	0.6129
-4.700000	0.615017
-4.750000	0.617066
-4.800000	0.619059
-4.850000	0.620985
-4.900000	0.623012
-4.950000	0.624927
-5.000000	0.6272
-5.050000	0.629328
-5.100000	0.631344
-5.150000	0.633337
-5.200000	0.635196
-5.250000	0.637088
-5.300000	0.639104
-5.350000	0.641086
-5.400000	0.642912
-5.450000	0.64495
-5.500000	0.646865
-5.550000	0.648891
-5.600000	0.65103
-5.650000	0.652766
-5.700000	0.654726
-5.750000	0.656753
-5.800000	0.658947
-5.850000	0.660885
-5.900000	0.662878
-5.950000	0.665073
-6.000000	0.667066
-6.050000	0.669104
-6.100000	0.670963
-6.150000	0.672856
-6.200000	0.674558
-6.250000	0.676495
-6.300000	0.678253
-6.350000	0.680146
-6.400000	0.682004
-6.450000	0.684031
-6.500000	0.686103
-6.550000	0.688029
-6.600000	0.689978
-6.650000	0.691881
-6.700000	0.69383
-6.750000	0.695666
-6.800000	0.697783
-6.850000	0.699328
-6.900000	0.701355
-6.950000	0.703113
-7.000000	0.70486
-7.050000	0.70673
-7.100000	0.708376
-7.150000	0.710123
-7.200000	0.711926
-7.250000	0.713707
-7.300000	0.715386
-7.350000	0.717077
-7.400000	0.719015
-7.450000	0.720817
-7.500000	0.72252
-7.550000	0.724233
-7.600000	0.726137
-7.650000	0.727872
-7.700000	0.729541
-7.750000	0.731411
-7.800000	0.732979
-7.850000	0.734703
-7.900000	0.736383
-7.950000	0.738141
-8.000000	0.739843
-8.050000	0.741646
-8.100000	0.743483
-8.150000	0.74505
-8.200000	0.746853
-8.250000	0.748488
-8.300000	0.750213
-8.350000	0.751769
-8.400000	0.753583
-8.450000	0.755409
-8.500000	0.756988
-8.550000	0.758791
-8.600000	0.760694
-8.650000	0.762352
-8.700000	0.763964
-8.750000	0.765812
-8.800000	0.767447
-8.850000	0.768914
-8.900000	0.770134
-8.950000	0.771568
-9.000000	0.773214
-9.050000	0.774658
-9.100000	0.776159
-9.150000	0.77785
-9.200000	0.779597
-9.250000	0.781075
-9.300000	0.78252
-9.350000	0.784121
-9.400000	0.785588
-9.450000	0.787066
-9.500000	0.788914
-9.550000	0.790258
-9.600000	0.79168
-9.650000	0.793147
-9.700000	0.794636
-9.750000	0.795957
-9.800000	0.79766
-9.850000	0.799003
-9.900000	0.800325
-9.950000	1
&
535.150000	2.1633e-53
535.100000	2.19015e-53
535.050000	2.21734e-53
535.000000	2.24487e-53
534.950000	2.27274e-53
534.900000	2.30095e-53
534.850000	2.32952e-53
534.800000	2.35843e-53
534.750000	2.38771e-53
534.700000	2.41736e-53
534.650000	2.44737e-53
534.600000	2.47775e-53
534.550000	2.50851e-53
534.500000	2.53965e-53
534.450000	2.57118e-53
534.400000	2.6031e-53
534.350000	2.63541e-53
534.300000	2.66813e-53
534.250000	2.70125e-53
534.200000	2.73479e-53
534.150000	2.76874e-53
534.100000	2.80311e-53
534.050000	2.83791e-53
534.000000	2.87314e-53
533.950000	2.90881e-53
533.900000	2.94492e-53
533.850000	2.98147e-53
533.800000	3.01849e-53
533.750000	3.05596e-53
533.700000	3.0939e-53
533.650000	3.13231e-53
533.600000	3.17119e-53
533.550000	3.21056e-53
533.500000	3.25042e-53
533.450000	3.29077e-53
533.400000	3.33162e-53
533.350000	3.37298e-53
533.300000	3.41485e-53
533.250000	3.45724e-53
533.200000	3.50016e-53
533.150000	3.54361e-53
533.100000	3.58761e-53
533.050000	3.63214e-53
533.000000	3.67723e-53
532.950000	3.72288e-53
532.900000	3.7691e-53
532.850000	3.81589e-53
532.800000	3.86326e-53
532.750000	3.91122e-53
532.700000	3.95977e-53
532.650000	4.00893e-53
532.600000	4.0587e-53
532.550000	4.10908e-53
532.500000	4.16009e-53
532.450000	4.21174e-53
532.400000	4.26402e-53
532.350000	4.31696e-53
532.300000	4.37055e-53
532.250000	4.4248e-53
532.200000	4.47973e-53
532.150000	4.53535e-53
532.100000	4.59165e-53
532.050000	4.64865e-53
532.000000	4.70636e-53
531.950000	4.76478e-53
531.900000	4.82393e-53
531.850000	4.88382e-53
531.800000	4.94445e-53
531.750000	5.00583e-53
531.700000	5.06797e-53
531.650000	5.13088e-53
531.600000	5.19458e-53
531.550000	5.25906e-53
531.500000	5.32435e-53
531.450000	5.39045e-53
531.400000	5.45736e-53
531.350000	5.52511e-53
531.300000	5.5937e-53
531.250000	5.66314e-53
531.200000	5.73344e-53
531.150000	5.80462e-53
531.100000	5.87668e-53
531.050000	5.94963e-53
531.000000	6.02349e-53
530.950000	6.09826e-53
530.900000	6.17397e-53
530.850000	6.25061e-53
530.800000	6.3282e-53
530.750000	6.40676e-53
530.700000	6.48629e-53
530.650000	6.56682e-53
530.600000	6.64833e-53
530.550000	6.73087e-53
530.500000	6.81442e-53
530.450000	6.89902e-53
530.400000	6.98466e-53
530.350000	7.07137e-53
530.300000	7.15915e-53
530.250000	7.24802e-53
530.200000	7.338e-53
530.150000	7.42909e-53
530.100000	7.52132e-53
530.050000	7.61468e-53
530.000000	7.70921e-53
529.950000	7.80491e-53
529.900000	7.9018e-53
529.850000	7.99989e-53
529.800000	8.0992e-53
529.750000	8.19975e-53
529.700000	8.30154e-53
529.650000	8.40459e-53
529.600000	8.50892e-53
529.550000	8.61455e-53
529.500000	8.72149e-53
529.450000	8.82976e-53
529.400000	8.93937e-53
529.350000	9.05034e-53
529.300000	9.16269e-53
529.250000	9.27643e-53
529.200000	9.39159e-53
529.150000	9.50817e-53
529.100000	9.6262e-53
529.050000	9.7457e-53
529.000000	9.86668e-53
528.950000	9.98917e-53
528.900000	1.01132e-52
528.850000	1.02387e-52
528.800000	1.03658e-52
528.750000	1.04945e-52
528.700000	1.06248e-52
528.650000	1.07567e-52
528.600000	1.08902e-52
528.550000	1.10254e-52
528.500000	1.11622e-52
528.450000	1.13008e-52
528.400000	1.14411e-52
528.350000	1.15831e-52
528.300000	1.17269e-52
528.250000	1.18725e-52
528.200000	1.20199e-52
528.150000	1.21691e-52
528.100000	1.23201e-52
528.050000	1.24731e-52
528.000000	1.26279e-52
527.950000	1.27847e-52
527.900000	1.29434e-52
527.850000	1.3104e-52
527.800000	1.32667e-52
527.750000	1.34314e-52
527.700000	1.35981e-52
527.650000	1.37669e-52
527.600000	1.39378e-52
527.550000	1.41109e-52
527.500000	1.4286e-52
527.450000	1.44634e-52
527.400000	1.46429e-52
527.350000	1.48247e-52
527.300000	1.50087e-52
527.250000	1.5195e-52
527.200000	1.53836e-52
527.150000	1.55746e-52
527.100000	1.57679e-52
527.050000	1.59637e-52
527.000000	1.61618e-52
526.950000	1.63625e-52
526.900000	1.65656e-52
526.850000	1.67712e-52
526.800000	1.69794e-52
526.750000	1.71902e-52
526.700000	1.74036e-52
526.650000	1.76196e-52
526.600000	1.78383e-52
526.550000	1.80598e-52
526.500000	1.82839e-52
526.450000	1.85109e-52
526.400000	1.87407e-52
526.350000	1.89733e-52
526.300000	1.92089e-52
526.250000	1.94473e-52
526.200000	1.96887e-52
526.150000	1.99331e-52
526.100000	2.01806e-52
526.050000	2.04311e-52
526.000000	2.06847e-52
525.950000	2.09415e-52
525.900000	2.12014e-52
525.850000	2.14646e-52
525.800000	2.1731e-52
525.750000	2.20008e-52
525.700000	2.22739e-52
525.650000	2.25504e-52
525.600000	2.28303e-52
525.550000	2.31137e-52
525.500000	2.34007e-52
525.450000	2.36911e-52
525.400000	2.39852e-52
525.350000	2.4283e-52
525.300000	2.45844e-52
525.250000	2.48896e-52
525.200000	2.51985e-52
525.150000	2.55113e-52
525.100000	2.5828e-52
525.050000	2.61486e-52
525.000000	2.64732e-52
524.950000	2.68018e-52
524.900000	2.71345e-52
524.850000	2.74714e-52
524.800000	2.78124e-52
524.750000	2.81576e-52
524.700000	2.85071e-52
524.650000	2.8861e-52
524.600000	2.92193e-52
524.550000	2.9582e-52
524.500000	2.99492e-52
524.450000	3.03209e-52
524.400000	3.06973e-52
524.350000	3.10784e-52
524.300000	3.14642e-52
524.250000	3.18547e-52
524.200000	3.22502e-52
524.150000	3.26505e-52
524.100000	3.30558e-52
524.050000	3.34661e-52
524.000000	3.38815e-52
523.950000	3.43021e-52
523.900000	3.47279e-52
523.850000	3.5159e-52
523.800000	3.55954e-52
523.750000	3.60373e-52
523.700000	3.64846e-52
523.650000	3.69375e-52
523.600000	3.7396e-52
523.550000	3.78602e-52
523.500000	3.83302e-52
523.450000	3.8806e-52
523.400000	3.92877e-52
523.350000	3.97754e-52
523.300000	4.02691e-52
523.250000	4.0769e-52
523.200000	4.1275e-52
523.150000	4.17874e-52
523.100000	4.23061e-52
523.050000	4.28313e-52
523.000000	4.33629e-52
522.950000	4.39012e-52
522.900000	4.44462e-52
522.850000	4.49979e-52
522.800000	4.55564e-52
522.750000	4.61219e-52
522.700000	4.66944e-52
522.650000	4.72741e-52
522.600000	4.78609e-52
522.550000	4.8455e-52
522.500000	4.90564e-52
522.450000	4.96654e-52
522.400000	5.02819e-52
522.350000	5.0906e-52
522.300000	5.15379e-52
522.250000	5.21777e-52
522.200000	5.28254e-52
522.150000	5.34811e-52
522.100000	5.41449e-52
522.050000	5.4817e-52
522.000000	5.54975e-52
521.950000	5.61864e-52
521.900000	5.68838e-52
521.850000	5.75899e-52
521.800000	5.83048e-52
521.750000	5.90285e-52
521.700000	5.97612e-52
521.650000	6.0503e-52
521.600000	6.12541e-52
521.550000	6.20144e-52
521.500000	6.27842e-52
521.450000	6.35635e-52
521.400000	6.43525e-52
521.350000	6.51513e-52
521.300000	6.59601e-52
521.250000	6.67788e-52
521.200000	6.76077e-52
521.150000	6.84469e-52
521.100000	6.92966e-52
521.050000	7.01567e-52
521.000000	7.10276e-52
520.950000	7.19092e-52
520.900000	7.28018e-52
520.850000	7.37055e-52
520.800000	7.46204e-52
520.750000	7.55467e-52
520.700000	7.64844e-52
520.650000	7.74338e-52
520.600000	7.8395e-52
520.550000	7.93681e-52
520.500000	8.03533e-52
520.450000	8.13507e-52
520.400000	8.23605e-52
520.350000	8.33828e-52
520.300000	8.44178e-52
520.250000	8.54657e-52
520.200000	8.65265e-52
520.150000	8.76006e-52
520.100000	8.86879e-52
520.050000	8.97888e-52
520.000000	9.09033e-52
519.950000	9.20317e-52
519.900000	9.31741e-52
519.850000	9.43306e-52
519.800000	9.55015e-52
519.750000	9.66869e-52
519.700000	9.78871e-52
519.650000	9.91021e-52
519.600000	1.00332e-51
519.550000	1.01578e-51
519.500000	1.02839e-51
519.450000	1.04115e-51
519.400000	1.05407e-51
519.350000	1.06716e-51
519.300000	1.0804e-51
519.250000	1.09381e-51
519.200000	1.10739e-51
519.150000	1.12114e-51
519.100000	1.13505e-51
519.050000	1.14914e-51
519.000000	1.16341e-51
518.950000	1.17785e-51
518.900000	1.19247e-51
518.850000	1.20727e-51
518.800000	1.22225e-51
518.750000	1.23743e-51
518.700000	1.25279e-51
518.650000	1.26834e-51
518.600000	1.28408e-51
518.550000	1.30002e-51
518.500000	1.31616e-51
518.450000	1.33249e-51
518.400000	1.34903e-51
518.350000	1.36578e-51
518.300000	1.38273e-51
518.250000	1.39989e-51
518.200000	1.41727e-51
518.150000	1.43486e-51
518.100000	1.45267e-51
518.050000	1.4707e-51
518.000000	1.48896e-51
517.950000	1.50744e-51
517.900000	1.52615e-51
517.850000	1.54509e-51
517.800000	1.56427e-51
517.750000	1.58369e-51
517.700000	1.60335e-51
517.650000	1.62325e-51
517.600000	1.6434e-51
517.550000	1.6638e-51
517.500000	1.68445e-51
517.450000	1.70536e-51
517.400000	1.72652e-51
517.350000	1.74795e-51
517.300000	1.76965e-51
517.250000	1.79162e-51
517.200000	1.81385e-51
517.150000	1.83637e-51
517.100000	1.85916e-51
517.050000	1.88224e-51
517.000000	1.9056e-51
516.950000	1.92926e-51
516.900000	1.9532e-51
516.850000	1.97745e-51
516.800000	2.00199e-51
516.750000	2.02684e-51
516.700000	2.052e-51
516.650000	2.07747e-51
516.600000	2.10326e-51
516.550000	2.12936e-51
516.500000	2.15579e-51
516.450000	2.18255e-51
516.400000	2.20964e-51
516.350000	2.23707e-51
516.300000	2.26484e-51
516.250000	2.29295e-51
516.200000	2.32141e-51
516.150000	2.35022e-51
516.100000	2.37939e-51
516.050000	2.40893e-51
516.000000	2.43883e-51
515.950000	2.4691e-51
515.900000	2.49975e-51
515.850000	2.53077e-51
515.800000	2.56219e-51
515.750000	2.59399e-51
515.700000	2.62619e-51
515.650000	2.65878e-51
515.600000	2.69179e-51
515.550000	2.7252e-51
515.500000	2.75902e-51
515.450000	2.79327e-51
515.400000	2.82794e-51
515.350000	2.86304e-51
515.300000	2.89858e-51
515.250000	2.93456e-51
515.200000	2.97098e-51
515.150000	3.00786e-51
515.100000	3.04519e-51
515.050000	3.08299e-51
515.000000	3.12125e-51
514.950000	3.16e-51
514.900000	3.19922e-51
514.850000	3.23893e-51
514.800000	3.27913e-51
514.750000	3.31983e-51
514.700000	3.36104e-51
514.650000	3.40276e-51
514.600000	3.44499e-51
514.550000	3.48775e-51
514.500000	3.53104e-51
514.450000	3.57487e-51
514.400000	3.61924e-51
514.350000	3.66416e-51
514.300000	3.70964e-51
514.250000	3.75569e-51
514.200000	3.8023e-51
514.150000	3.8495e-51
514.100000	3.89728e-51
514.050000	3.94565e-51
514.000000	3.99463e-51
513.950000	4.04421e-51
513.900000	4.09441e-51
513.850000	4.14523e-51
513.800000	4.19668e-51
513.750000	4.24877e-51
513.700000	4.3015e-51
513.650000	4.35489e-51
513.600000	4.40894e-51
513.550000	4.46367e-51
513.500000	4.51907e-51
513.450000	4.57516e-51
513.400000	4.63195e-51
513.350000	4.68944e-51
513.300000	4.74765e-51
513.250000	4.80658e-51
513.200000	4.86623e-51
513.150000	4.92663e-51
513.100000	4.98778e-51
513.050000	5.04969e-51
513.000000	5.11237e-51
512.950000	5.17582e-51
512.900000	5.24007e-51
512.850000	5.3051e-51
512.800000	5.37095e-51
512.750000	5.43762e-51
512.700000	5.50511e-51
512.650000	5.57344e-51
512.600000	5.64261e-51
512.550000	5.71265e-51
512.500000	5.78355e-51
512.450000	5.85534e-51
512.400000	5.92801e-51
512.350000	6.00159e-51
512.300000	6.07608e-51
512.250000	6.1515e-51
512.200000	6.22785e-51
512.150000	6.30515e-51
512.100000	6.38341e-51
512.050000	6.46264e-51
512.000000	6.54285e-51
511.950000	6.62406e-51
511.900000	6.70628e-51
511.850000	6.78952e-51
511.800000	6.87379e-51
511.750000	6.9591e-51
511.700000	7.04548e-51
511.650000	7.13293e-51
511.600000	7.22146e-51
511.550000	7.31109e-51
511.500000	7.40183e-51
511.450000	7.4937e-51
511.400000	7.58671e-51
511.350000	7.68088e-51
511.300000	7.77621e-51
511.250000	7.87273e-51
511.200000	7.97044e-51
511.150000	8.06937e-51
511.100000	8.16953e-51
511.050000	8.27092e-51
511.000000	8.37358e-51
510.950000	8.47751e-51
510.900000	8.58273e-51
510.850000	8.68926e-51
510.800000	8.79711e-51
510.750000	8.90629e-51
510.700000	9.01684e-51
510.650000	9.12875e-51
510.600000	9.24206e-51
510.550000	9.35676e-51
510.500000	9.4729e-51
510.450000	9.59047e-51
510.400000	9.70951e-51
510.350000	9.83002e-51
510.300000	9.95202e-51
510.250000	1.00755e-50
510.200000	1.02006e-50
510.150000	1.03272e-50
510.100000	1.04554e-50
510.050000	1.05852e-50
510.000000	1.07165e-50
509.950000	1.08495e-50
509.900000	1.09842e-50
509.850000	1.11205e-50
509.800000	1.12586e-50
509.750000	1.13983e-50
509.700000	1.15398e-50
509.650000	1.1683e-50
509.600000	1.1828e-50
509.550000	1.19748e-50
509.500000	1.21234e-50
509.450000	1.22739e-50
509.400000	1.24262e-50
509.350000	1.25805e-50
509.300000	1.27366e-50
509.250000	1.28947e-50
509.200000	1.30547e-50
509.150000	1.32168e-50
509.100000	1.33808e-50
509.050000	1.35469e-50
509.000000	1.3715e-50
508.950000	1.38852e-50
508.900000	1.40576e-50
508.850000	1.42321e-50
508.800000	1.44087e-50
508.750000	1.45875e-50
508.700000	1.47686e-50
508.650000	1.49519e-50
508.600000	1.51375e-50
508.550000	1.53253e-50
508.500000	1.55155e-50
508.450000	1.57081e-50
508.400000	1.59031e-50
508.350000	1.61005e-50
508.300000	1.63003e-50
508.250000	1.65026e-50
508.200000	1.67074e-50
508.150000	1.69148e-50
508.100000	1.71247e-50
508.050000	1.73373e-50
508.000000	1.75524e-50
507.950000	1.77703e-50
507.900000	1.79908e-50
507.850000	1.82141e-50
507.800000	1.84402e-50
507.750000	1.86691e-50
507.700000	1.89008e-50
507.650000	1.91354e-50
507.600000	1.93728e-50
507.550000	1.96133e-50
507.500000	1.98567e-50
507.450000	2.01032e-50
507.400000	2.03527e-50
507.350000	2.06053e-50
507.300000	2.0861e-50
507.250000	2.11199e-50
507.200000	2.13821e-50
507.150000	2.16474e-50
507.100000	2.19161e-50
507.050000	2.21881e-50
507.000000	2.24635e-50
506.950000	2.27423e-50
506.900000	2.30246e-50
506.850000	2.33103e-50
506.800000	2.35996e-50
506.750000	2.38925e-50
506.700000	2.41891e-50
506.650000	2.44893e-50
506.600000	2.47932e-50
506.550000	2.51009e-50
506.500000	2.54125e-50
506.450000	2.57279e-50
506.400000	2.60472e-50
506.350000	2.63705e-50
506.300000	2.66978e-50
506.250000	2.70291e-50
506.200000	2.73646e-50
506.150000	2.77042e-50
506.100000	2.8048e-50
506.050000	2.83962e-50
506.000000	2.87486e-50
505.950000	2.91054e-50
505.900000	2.94666e-50
505.850000	2.98323e-50
505.800000	3.02026e-50
505.750000	3.05774e-50
505.700000	3.09569e-50
505.650000	3.13411e-50
505.600000	3.17301e-50
505.550000	3.21239e-50
505.500000	3.25226e-50
505.450000	3.29263e-50
505.400000	3.33349e-50
505.350000	3.37486e-50
505.300000	3.41675e-50
505.250000	3.45916e-50
505.200000	3.50209e-50
505.150000	3.54555e-50
505.100000	3.58956e-50
505.050000	3.63411e-50
505.000000	3.67921e-50
504.950000	3.72487e-50
504.900000	3.7711e-50
504.850000	3.8179e-50
504.800000	3.86529e-50
504.750000	3.91326e-50
504.700000	3.96183e-50
504.650000	4.011e-50
504.600000	4.06078e-50
504.550000	4.11118e-50
504.500000	4.1622e-50
504.450000	4.21386e-50
504.400000	4.26616e-50
504.350000	4.3191e-50
504.300000	4.37271e-50
504.250000	4.42698e-50
504.200000	4.48192e-50
504.150000	4.53755e-50
504.100000	4.59386e-50
504.050000	4.65087e-50
504.000000	4.7086e-50
503.950000	4.76703e-50
503.900000	4.8262e-50
503.850000	4.8861e-50
503.800000	4.94674e-50
503.750000	5.00813e-50
503.700000	5.07028e-50
503.650000	5.13321e-50
503.600000	5.19692e-50
503.550000	5.26142e-50
503.500000	5.32672e-50
503.450000	5.39283e-50
503.400000	5.45976e-50
503.350000	5.52752e-50
503.300000	5.59612e-50
503.250000	5.66557e-50
503.200000	5.73588e-50
503.150000	5.80707e-50
503.100000	5.87914e-50
503.050000	5.95211e-50
503.000000	6.02598e-50
502.950000	6.10076e-50
502.900000	6.17648e-50
502.850000	6.25313e-50
502.800000	6.33074e-50
502.750000	6.40931e-50
502.700000	6.48885e-50
502.650000	6.56939e-50
502.600000	6.65092e-50
502.550000	6.73346e-50
502.500000	6.81703e-50
502.450000	6.90163e-50
502.400000	6.98729e-50
502.350000	7.074e-50
502.300000	7.1618e-50
502.250000	7.25068e-50
502.200000	7.34067e-50
502.150000	7.43177e-50
502.100000	7.524e-50
502.050000	7.61738e-50
502.000000	7.71192e-50
501.950000	7.80763e-50
501.900000	7.90453e-50
501.850000	8.00263e-50
501.800000	8.10194e-50
501.750000	8.20249e-50
501.700000	8.30429e-50
501.650000	8.40735e-50
501.600000	8.5117e-50
501.550000	8.61733e-50
501.500000	8.72428e-50
501.450000	8.83255e-50
501.400000	8.94217e-50
501.350000	9.05315e-50
501.300000	9.1655e-50
501.250000	9.27925e-50
501.200000	9.39441e-50
501.150000	9.511e-50
501.100000	9.62904e-50
501.050000	9.74854e-50
501.000000	9.86953e-50
500.950000	9.99201e-50
500.900000	1.0116e-49
500.850000	1.02416e-49
500.800000	1.03687e-49
500.750000	1.04973e-49
500.700000	1.06276e-49
500.650000	1.07595e-49
500.600000	1.08931e-49
500.550000	1.10282e-49
500.500000	1.11651e-49
500.450000	1.13037e-49
500.400000	1.1444e-49
500.350000	1.1586e-49
500.300000	1.17298e-49
500.250000	1.18753e-49
500.200000	1.20227e-49
500.150000	1.21719e-49
500.100000	1.2323e-49
500.050000	1.24759e-49
500.000000	1.26308e-49
499.950000	1.27875e-49
499.900000	1.29462e-49
499.850000	1.31069e-49
499.800000	1.32695e-49
499.750000	1.34342e-49
499.700000	1.36009e-49
499.650000	1.37697e-49
499.600000	1.39406e-49
499.550000	1.41136e-49
499.500000	1.42888e-49
499.450000	1.44661e-49
499.400000	1.46456e-49
499.350000	1.48274e-49
499.300000	1.50114e-49
499.250000	1.51977e-49
499.200000	1.53863e-49
499.150000	1.55773e-49
499.100000	1.57706e-49
499.050000	1.59663e-49
499.000000	1.61645e-49
498.950000	1.63651e-49
498.900000	1.65682e-49
498.850000	1.67738e-49
498.800000	1.69819e-49
498.750000	1.71927e-49
498.700000	1.74061e-49
498.650000	1.76221e-49
498.600000	1.78408e-49
498.550000	1.80622e-49
498.500000	1.82863e-49
498.450000	1.85133e-49
498.400000	1.8743e-49
498.350000	1.89756e-49
498.300000	1.92111e-49
498.250000	1.94495e-49
498.200000	1.96909e-49
498.150000	1.99353e-49
498.100000	2.01827e-49
498.050000	2.04331e-49
498.000000	2.06867e-49
497.950000	2.09435e-49
497.900000	2.12034e-49
497.850000	2.14665e-49
497.800000	2.17329e-49
497.750000	2.20026e-49
497.700000	2.22757e-49
497.650000	2.25521e-49
497.600000	2.2832e-49
497.550000	2.31153e-49
497.500000	2.34022e-49
497.450000	2.36926e-49
497.400000	2.39867e-49
497.350000	2.42843e-49
497.300000	2.45857e-49
497.250000	2.48908e-49
497.200000	2.51997e-49
497.150000	2.55125e-49
497.100000	2.58291e-49
497.050000	2.61496e-49
497.000000	2.64741e-49
496.950000	2.68027e-49
496.900000	2.71353e-49
496.850000	2.7472e-49
496.800000	2.7813e-49
496.750000	2.81581e-49
496.700000	2.85076e-49
496.650000	2.88614e-49
496.600000	2.92195e-49
496.550000	2.95821e-49
496.500000	2.99493e-49
496.450000	3.03209e-49
496.400000	3.06972e-49
496.350000	3.10782e-49
496.300000	3.14638e-49
496.250000	3.18543e-49
496.200000	3.22496e-49
496.150000	3.26498e-49
496.100000	3.3055e-49
496.050000	3.34652e-49
496.000000	3.38805e-49
495.950000	3.4301e-49
495.900000	3.47267e-49
495.850000	3.51576e-49
495.800000	3.55939e-49
495.750000	3.60356e-49
495.700000	3.64828e-49
495.650000	3.69356e-49
495.600000	3.7394e-49
495.550000	3.7858e-49
495.500000	3.83278e-49
495.450000	3.88035e-49
495.400000	3.9285e-49
495.350000	3.97725e-49
495.300000	4.02661e-49
495.250000	4.07658e-49
495.200000	4.12717e-49
495.150000	4.17839e-49
495.100000	4.23024e-49
495.050000	4.28274e-49
495.000000	4.33589e-49
494.950000	4.38969e-49
494.900000	4.44417e-49
494.850000	4.49932e-49
494.800000	4.55516e-49
494.750000	4.61169e-49
494.700000	4.66892e-49
494.650000	4.72686e-49
494.600000	4.78551e-49
494.550000	4.8449e-49
494.500000	4.90503e-49
494.450000	4.9659e-49
494.400000	5.02752e-49
494.350000	5.08991e-49
494.300000	5.15308e-49
494.250000	5.21703e-49
494.200000	5.28177e-49
494.150000	5.34731e-49
494.100000	5.41367e-49
494.050000	5.48085e-49
494.000000	5.54887e-49
493.950000	5.61773e-49
493.900000	5.68744e-49
493.850000	5.75802e-49
493.800000	5.82948e-49
493.750000	5.90182e-49
493.700000	5.97506e-49
493.650000	6.04921e-49
493.600000	6.12428e-49
493.550000	6.20028e-49
493.500000	6.27722e-49
493.450000	6.35512e-49
493.400000	6.43398e-49
493.350000	6.51383e-49
493.300000	6.59466e-49
493.250000	6.6765e-49
493.200000	6.75935e-49
493.150000	6.84323e-49
493.100000	6.92815e-49
493.050000	7.01413e-49
493.000000	7.10117e-49
492.950000	7.18929e-49
492.900000	7.27851e-49
492.850000	7.36883e-49
492.800000	7.46028e-49
492.750000	7.55286e-49
492.700000	7.64658e-49
492.650000	7.74147e-49
492.600000	7.83754e-49
492.550000	7.9348e-49
492.500000	8.03327e-49
492.450000	8.13296e-49
492.400000	8.23388e-49
492.350000	8.33606e-49
492.300000	8.43951e-49
492.250000	8.54424e-49
492.200000	8.65027e-49
492.150000	8.75761e-49
492.100000	8.86629e-49
492.050000	8.97632e-49
492.000000	9.08771e-49
491.950000	9.20048e-49
491.900000	9.31465e-49
491.850000	9.43024e-49
491.800000	9.54727e-49
491.750000	9.66574e-49
491.700000	9.78569e-49
491.650000	9.90713e-49
491.600000	1.00301e-48
491.550000	1.01545e-48
491.500000	1.02805e-48
491.450000	1.04081e-48
491.400000	1.05373e-48
491.350000	1.0668e-48
491.300000	1.08004e-48
491.250000	1.09345e-48
491.200000	1.10701e-48
491.150000	1.12075e-48
491.100000	1.13466e-48
491.050000	1.14874e-48
491.000000	1.16299e-48
490.950000	1.17743e-48
490.900000	1.19204e-48
490.850000	1.20683e-48
490.800000	1.22181e-48
490.750000	1.23697e-48
490.700000	1.25232e-48
490.650000	1.26786e-48
490.600000	1.28359e-48
490.550000	1.29952e-48
490.500000	1.31565e-48
490.450000	1.33197e-48
490.400000	1.3485e-48
490.350000	1.36523e-48
490.300000	1.38218e-48
490.250000	1.39933e-48
490.200000	1.41669e-48
490.150000	1.43427e-48
490.100000	1.45207e-48
490.050000	1.47009e-48
490.000000	1.48833e-48
489.950000	1.5068e-48
489.900000	1.5255e-48
489.850000	1.54443e-48
489.800000	1.5636e-48
489.750000	1.583e-48
489.700000	1.60264e-48
489.650000	1.62253e-48
489.600000	1.64266e-48
489.550000	1.66305e-48
489.500000	1.68368e-48
489.450000	1.70458e-48
489.400000	1.72573e-48
489.350000	1.74714e-48
489.300000	1.76883e-48
489.250000	1.79077e-48
489.200000	1.813e-48
489.150000	1.83549e-48
489.100000	1.85827e-48
489.050000	1.88133e-48
489.000000	1.90468e-48
488.950000	1.92831e-48
488.900000	1.95224e-48
488.850000	1.97647e-48
488.800000	2.00099e-48
488.750000	2.02582e-48
488.700000	2.05096e-48
488.650000	2.07641e-48
488.600000	2.10218e-48
488.550000	2.12826e-48
488.500000	2.15467e-48
488.450000	2.18141e-48
488.400000	2.20848e-48
488.350000	2.23588e-48
488.300000	2.26363e-48
488.250000	2.29172e-48
488.200000	2.32016e-48
488.150000	2.34895e-48
488.100000	2.3781e-48
488.050000	2.4076e-48
488.000000	2.43748e-48
487.950000	2.46773e-48
487.900000	2.49835e-48
487.850000	2.52935e-48
487.800000	2.56074e-48
487.750000	2.59251e-48
487.700000	2.62468e-48
487.650000	2.65725e-48
487.600000	2.69023e-48
487.550000	2.72361e-48
487.500000	2.75741e-48
487.450000	2.79162e-48
487.400000	2.82626e-48
487.350000	2.86133e-48
487.300000	2.89684e-48
487.250000	2.93279e-48
487.200000	2.96918e-48
487.150000	3.00602e-48
487.100000	3.04332e-48
487.050000	3.08109e-48
487.000000	3.11932e-48
486.950000	3.15803e-48
486.900000	3.19722e-48
486.850000	3.23689e-48
486.800000	3.27706e-48
486.750000	3.31772e-48
486.700000	3.35889e-48
486.650000	3.40057e-48
486.600000	3.44277e-48
486.550000	3.48549e-48
486.500000	3.52874e-48
486.450000	3.57252e-48
486.400000	3.61685e-48
486.350000	3.66173e-48
486.300000	3.70717e-48
486.250000	3.75317e-48
486.200000	3.79975e-48
486.150000	3.8469e-48
486.100000	3.89463e-48
486.050000	3.94296e-48
486.000000	3.99188e-48
485.950000	4.04142e-48
485.900000	4.09157e-48
485.850000	4.14234e-48
485.800000	4.19374e-48
485.750000	4.24578e-48
485.700000	4.29846e-48
485.650000	4.3518e-48
485.600000	4.4058e-48
485.550000	4.46047e-48
485.500000	4.51582e-48
485.450000	4.57185e-48
485.400000	4.62858e-48
485.350000	4.68602e-48
485.300000	4.74417e-48
485.250000	4.80303e-48
485.200000	4.86263e-48
485.150000	4.92297e-48
485.100000	4.98406e-48
485.050000	5.0459e-48
485.000000	5.10852e-48
484.950000	5.17191e-48
484.900000	5.23608e-48
484.850000	5.30105e-48
484.800000	5.36683e-48
484.750000	5.43343e-48
484.700000	5.50085e-48
484.650000	5.5691e-48
484.600000	5.63821e-48
484.550000	5.70817e-48
484.500000	5.779e-48
484.450000	5.85071e-48
484.400000	5.92331e-48
484.350000	5.99681e-48
484.300000	6.07122e-48
484.250000	6.14655e-48
484.200000	6.22282e-48
484.150000	6.30004e-48
484.100000	6.37821e-48
484.050000	6.45735e-48
484.000000	6.53748e-48
483.950000	6.6186e-48
483.900000	6.70073e-48
483.850000	6.78387e-48
483.800000	6.86805e-48
483.750000	6.95327e-48
483.700000	7.03955e-48
483.650000	7.1269e-48
483.600000	7.21533e-48
483.550000	7.30486e-48
483.500000	7.3955e-48
483.450000	7.48727e-48
483.400000	7.58017e-48
483.350000	7.67423e-48
483.300000	7.76946e-48
483.250000	7.86586e-48
483.200000	7.96347e-48
483.150000	8.06228e-48
483.100000	8.16232e-48
483.050000	8.2636e-48
483.000000	8.36614e-48
482.950000	8.46995e-48
482.900000	8.57504e-48
482.850000	8.68144e-48
482.800000	8.78917e-48
482.750000	8.89822e-48
482.700000	9.00864e-48
482.650000	9.12042e-48
482.600000	9.23359e-48
482.550000	9.34816e-48
482.500000	9.46415e-48
482.450000	9.58159e-48
482.400000	9.70048e-48
482.350000	9.82084e-48
482.300000	9.9427e-48
482.250000	1.00661e-47
482.200000	1.0191e-47
482.150000	1.03174e-47
482.100000	1.04454e-47
482.050000	1.05751e-47
482.000000	1.07063e-47
481.950000	1.08391e-47
481.900000	1.09736e-47
481.850000	1.11098e-47
481.800000	1.12476e-47
481.750000	1.13872e-47
481.700000	1.15285e-47
481.650000	1.16715e-47
481.600000	1.18163e-47
481.550000	1.1963e-47
481.500000	1.21114e-47
481.450000	1.22617e-47
481.400000	1.24138e-47
481.350000	1.25679e-47
481.300000	1.27238e-47
481.250000	1.28817e-47
481.200000	1.30415e-47
481.150000	1.32033e-47
481.100000	1.33672e-47
481.050000	1.3533e-47
481.000000	1.37009e-47
480.950000	1.38709e-47
480.900000	1.40431e-47
480.850000	1.42173e-47
480.800000	1.43937e-47
480.750000	1.45723e-47
480.700000	1.47531e-47
480.650000	1.49362e-47
480.600000	1.51215e-47
480.550000	1.53091e-47
480.500000	1.54991e-47
480.450000	1.56914e-47
480.400000	1.58861e-47
480.350000	1.60832e-47
480.300000	1.62828e-47
480.250000	1.64848e-47
480.200000	1.66894e-47
480.150000	1.68964e-47
480.100000	1.71061e-47
480.050000	1.73183e-47
480.000000	1.75332e-47
479.950000	1.77508e-47
479.900000	1.7971e-47
479.850000	1.8194e-47
479.800000	1.84197e-47
479.750000	1.86483e-47
479.700000	1.88797e-47
479.650000	1.91139e-47
479.600000	1.93511e-47
479.550000	1.95912e-47
479.500000	1.98343e-47
479.450000	2.00804e-47
479.400000	2.03295e-47
479.350000	2.05818e-47
479.300000	2.08372e-47
479.250000	2.10957e-47
479.200000	2.13575e-47
479.150000	2.16225e-47
479.100000	2.18908e-47
479.050000	2.21624e-47
479.000000	2.24374e-47
478.950000	2.27157e-47
478.900000	2.29976e-47
478.850000	2.32829e-47
478.800000	2.35718e-47
478.750000	2.38643e-47
478.700000	2.41604e-47
478.650000	2.44602e-47
478.600000	2.47637e-47
478.550000	2.50709e-47
478.500000	2.5382e-47
478.450000	2.5697e-47
478.400000	2.60158e-47
478.350000	2.63386e-47
478.300000	2.66654e-47
478.250000	2.69962e-47
478.200000	2.73312e-47
478.150000	2.76703e-47
478.100000	2.80136e-47
478.050000	2.83612e-47
478.000000	2.87131e-47
477.950000	2.90694e-47
477.900000	2.94301e-47
477.850000	2.97952e-47
477.800000	3.01649e-47
477.750000	3.05392e-47
477.700000	3.09181e-47
477.650000	3.13017e-47
477.600000	3.16901e-47
477.550000	3.20833e-47
477.500000	3.24814e-47
477.450000	3.28844e-47
477.400000	3.32924e-47
477.350000	3.37055e-47
477.300000	3.41237e-47
477.250000	3.45471e-47
477.200000	3.49757e-47
477.150000	3.54097e-47
477.100000	3.5849e-47
477.050000	3.62938e-47
477.000000	3.67441e-47
476.950000	3.72e-47
476.900000	3.76616e-47
476.850000	3.81289e-47
476.800000	3.8602e-47
476.750000	3.90809e-47
476.700000	3.95658e-47
476.650000	4.00567e-47
476.600000	4.05537e-47
476.550000	4.10569e-47
476.500000	4.15663e-47
476.450000	4.2082e-47
476.400000	4.26042e-47
476.350000	4.31328e-47
476.300000	4.36679e-47
476.250000	4.42098e-47
476.200000	4.47583e-47
476.150000	4.53136e-47
476.100000	4.58758e-47
476.050000	4.6445e-47
476.000000	4.70213e-47
475.950000	4.76047e-47
475.900000	4.81954e-47
475.850000	4.87933e-47
475.800000	4.93987e-47
475.750000	5.00116e-47
475.700000	5.06321e-47
475.650000	5.12604e-47
475.600000	5.18964e-47
475.550000	5.25402e-47
475.500000	5.31921e-47
475.450000	5.38521e-47
475.400000	5.45203e-47
475.350000	5.51967e-47
475.300000	5.58815e-47
475.250000	5.65749e-47
475.200000	5.72768e-47
475.150000	5.79875e-47
475.100000	5.87069e-47
475.050000	5.94353e-47
475.000000	6.01728e-47
474.950000	6.09193e-47
474.900000	6.16752e-47
474.850000	6.24404e-47
474.800000	6.32151e-47
474.750000	6.39994e-47
474.700000	6.47935e-47
474.650000	6.55974e-47
474.600000	6.64113e-47
474.550000	6.72352e-47
474.500000	6.80694e-47
474.450000	6.8914e-47
474.400000	6.9769e-47
474.350000	7.06346e-47
474.300000	7.1511e-47
474.250000	7.23983e-47
474.200000	7.32965e-47
474.150000	7.42059e-47
474.100000	7.51266e-47
474.050000	7.60587e-47
474.000000	7.70024e-47
473.950000	7.79577e-47
473.900000	7.8925e-47
473.850000	7.99042e-47
473.800000	8.08956e-47
473.750000	8.18993e-47
473.700000	8.29154e-47
473.650000	8.39441e-47
473.600000	8.49856e-47
473.550000	8.604e-47
473.500000	8.71075e-47
473.450000	8.81883e-47
473.400000	8.92824e-47
473.350000	9.03902e-47
473.300000	9.15116e-47
473.250000	9.2647e-47
473.200000	9.37965e-47
473.150000	9.49602e-47
473.100000	9.61384e-47
473.050000	9.73312e-47
473.000000	9.85388e-47
472.950000	9.97613e-47
472.900000	1.00999e-46
472.850000	1.02252e-46
472.800000	1.03521e-46
472.750000	1.04805e-46
472.700000	1.06105e-46
472.650000	1.07422e-46
472.600000	1.08755e-46
472.550000	1.10104e-46
472.500000	1.1147e-46
472.450000	1.12853e-46
472.400000	1.14253e-46
472.350000	1.15671e-46
472.300000	1.17106e-46
472.250000	1.18559e-46
472.200000	1.2003e-46
472.150000	1.21519e-46
472.100000	1.23027e-46
472.050000	1.24553e-46
472.000000	1.26098e-46
471.950000	1.27663e-46
471.900000	1.29247e-46
471.850000	1.3085e-46
471.800000	1.32474e-46
471.750000	1.34117e-46
471.700000	1.35781e-46
471.650000	1.37466e-46
471.600000	1.39171e-46
471.550000	1.40898e-46
471.500000	1.42646e-46
471.450000	1.44416e-46
471.400000	1.46207e-46
471.350000	1.48021e-46
471.300000	1.49858e-46
471.250000	1.51717e-46
471.200000	1.53599e-46
471.150000	1.55505e-46
471.100000	1.57434e-46
471.050000	1.59388e-46
471.000000	1.61365e-46
470.950000	1.63367e-46
470.900000	1.65394e-46
470.850000	1.67446e-46
470.800000	1.69523e-46
470.750000	1.71627e-46
470.700000	1.73756e-46
470.650000	1.75912e-46
470.600000	1.78094e-46
470.550000	1.80304e-46
470.500000	1.82541e-46
470.450000	1.84805e-46
470.400000	1.87098e-46
470.350000	1.89419e-46
470.300000	1.91769e-46
470.250000	1.94149e-46
470.200000	1.96557e-46
470.150000	1.98996e-46
470.100000	2.01465e-46
470.050000	2.03964e-46
470.000000	2.06495e-46
469.950000	2.09057e-46
469.900000	2.1165e-46
469.850000	2.14276e-46
469.800000	2.16935e-46
469.750000	2.19626e-46
469.700000	2.22351e-46
469.650000	2.25109e-46
469.600000	2.27902e-46
469.550000	2.3073e-46
469.500000	2.33592e-46
469.450000	2.3649e-46
469.400000	2.39424e-46
469.350000	2.42395e-46
469.300000	2.45402e-46
469.250000	2.48446e-46
469.200000	2.51529e-46
469.150000	2.54649e-46
469.100000	2.57809e-46
469.050000	2.61007e-46
469.000000	2.64245e-46
468.950000	2.67524e-46
468.900000	2.70843e-46
468.850000	2.74203e-46
468.800000	2.77605e-46
468.750000	2.81049e-46
468.700000	2.84535e-46
468.650000	2.88065e-46
468.600000	2.91639e-46
468.550000	2.95257e-46
468.500000	2.98921e-46
468.450000	3.02629e-46
468.400000	3.06384e-46
468.350000	3.10185e-46
468.300000	3.14033e-46
468.250000	3.17929e-46
468.200000	3.21873e-46
468.150000	3.25866e-46
468.100000	3.29909e-46
468.050000	3.34002e-46
468.000000	3.38146e-46
467.950000	3.42341e-46
467.900000	3.46588e-46
467.850000	3.50888e-46
467.800000	3.55241e-46
467.750000	3.59648e-46
467.700000	3.6411e-46
467.650000	3.68628e-46
467.600000	3.73201e-46
467.550000	3.77831e-46
467.500000	3.82518e-46
467.450000	3.87264e-46
467.400000	3.92068e-46
467.350000	3.96932e-46
467.300000	4.01857e-46
467.250000	4.06842e-46
467.200000	4.1189e-46
467.150000	4.17e-46
467.100000	4.22173e-46
467.050000	4.2741e-46
467.000000	4.32713e-46
466.950000	4.38081e-46
466.900000	4.43516e-46
466.850000	4.49018e-46
466.800000	4.54589e-46
466.750000	4.60229e-46
466.700000	4.65938e-46
466.650000	4.71719e-46
466.600000	4.77571e-46
466.550000	4.83496e-46
466.500000	4.89494e-46
466.450000	4.95567e-46
466.400000	5.01715e-46
466.350000	5.07939e-46
466.300000	5.1424e-46
466.250000	5.2062e-46
466.200000	5.27079e-46
466.150000	5.33618e-46
466.100000	5.40238e-46
466.050000	5.4694e-46
466.000000	5.53725e-46
465.950000	5.60595e-46
465.900000	5.6755e-46
465.850000	5.74591e-46
465.800000	5.81719e-46
465.750000	5.88936e-46
465.700000	5.96242e-46
465.650000	6.03639e-46
465.600000	6.11128e-46
465.550000	6.18709e-46
465.500000	6.26385e-46
465.450000	6.34156e-46
465.400000	6.42023e-46
465.350000	6.49988e-46
465.300000	6.58052e-46
465.250000	6.66215e-46
465.200000	6.7448e-46
465.150000	6.82848e-46
465.100000	6.91319e-46
465.050000	6.99896e-46
465.000000	7.08578e-46
464.950000	7.17369e-46
464.900000	7.26268e-46
464.850000	7.35278e-46
464.800000	7.444e-46
464.750000	7.53635e-46
464.700000	7.62984e-46
464.650000	7.7245e-46
464.600000	7.82033e-46
464.550000	7.91734e-46
464.500000	8.01556e-46
464.450000	8.115e-46
464.400000	8.21568e-46
464.350000	8.3176e-46
464.300000	8.42078e-46
464.250000	8.52525e-46
464.200000	8.63101e-46
464.150000	8.73808e-46
464.100000	8.84649e-46
464.050000	8.95623e-46
464.000000	9.06734e-46
463.950000	9.17983e-46
463.900000	9.29371e-46
463.850000	9.40901e-46
463.800000	9.52573e-46
463.750000	9.6439e-46
463.700000	9.76354e-46
463.650000	9.88466e-46
463.600000	1.00073e-45
463.550000	1.01314e-45
463.500000	1.02571e-45
463.450000	1.03844e-45
463.400000	1.05132e-45
463.350000	1.06436e-45
463.300000	1.07757e-45
463.250000	1.09093e-45
463.200000	1.10447e-45
463.150000	1.11817e-45
463.100000	1.13204e-45
463.050000	1.14608e-45
463.000000	1.1603e-45
462.950000	1.1747e-45
462.900000	1.18927e-45
462.850000	1.20402e-45
462.800000	1.21896e-45
462.750000	1.23408e-45
462.700000	1.24939e-45
462.650000	1.26489e-45
462.600000	1.28058e-45
462.550000	1.29647e-45
462.500000	1.31255e-45
462.450000	1.32883e-45
462.400000	1.34532e-45
462.350000	1.36201e-45
462.300000	1.3789e-45
462.250000	1.39601e-45
462.200000	1.41333e-45
462.150000	1.43086e-45
462.100000	1.44861e-45
462.050000	1.46658e-45
462.000000	1.48477e-45
461.950000	1.50319e-45
461.900000	1.52184e-45
461.850000	1.54072e-45
461.800000	1.55983e-45
461.750000	1.57918e-45
461.700000	1.59877e-45
461.650000	1.61861e-45
461.600000	1.63869e-45
461.550000	1.65902e-45
461.500000	1.6796e-45
461.450000	1.70043e-45
461.400000	1.72153e-45
461.350000	1.74288e-45
461.300000	1.7645e-45
461.250000	1.78639e-45
461.200000	1.80855e-45
461.150000	1.83099e-45
461.100000	1.8537e-45
461.050000	1.8767e-45
461.000000	1.89998e-45
460.950000	1.92355e-45
460.900000	1.94741e-45
460.850000	1.97157e-45
460.800000	1.99603e-45
460.750000	2.02079e-45
460.700000	2.04586e-45
460.650000	2.07124e-45
460.600000	2.09693e-45
460.550000	2.12294e-45
460.500000	2.14928e-45
460.450000	2.17594e-45
460.400000	2.20293e-45
460.350000	2.23026e-45
460.300000	2.25793e-45
460.250000	2.28594e-45
460.200000	2.3143e-45
460.150000	2.343e-45
460.100000	2.37207e-45
460.050000	2.4015e-45
460.000000	2.43129e-45
459.950000	2.46145e-45
459.900000	2.49198e-45
459.850000	2.52289e-45
459.800000	2.55419e-45
459.750000	2.58588e-45
459.700000	2.61795e-45
459.650000	2.65043e-45
459.600000	2.68331e-45
459.550000	2.71659e-45
459.500000	2.75029e-45
459.450000	2.78441e-45
459.400000	2.81895e-45
459.350000	2.85392e-45
459.300000	2.88932e-45
459.250000	2.92517e-45
459.200000	2.96145e-45
459.150000	2.99819e-45
459.100000	3.03538e-45
459.050000	3.07304e-45
459.000000	3.11116e-45
458.950000	3.14975e-45
458.900000	3.18882e-45
458.850000	3.22838e-45
458.800000	3.26843e-45
458.750000	3.30897e-45
458.700000	3.35002e-45
458.650000	3.39158e-45
458.600000	3.43365e-45
458.550000	3.47624e-45
458.500000	3.51937e-45
458.450000	3.56302e-45
458.400000	3.60722e-45
458.350000	3.65197e-45
458.300000	3.69727e-45
458.250000	3.74314e-45
458.200000	3.78957e-45
458.150000	3.83658e-45
458.100000	3.88417e-45
458.050000	3.93235e-45
458.000000	3.98113e-45
457.950000	4.03052e-45
457.900000	4.08051e-45
457.850000	4.13113e-45
457.800000	4.18238e-45
457.750000	4.23426e-45
457.700000	4.28678e-45
457.650000	4.33996e-45
457.600000	4.3938e-45
457.550000	4.4483e-45
457.500000	4.50348e-45
457.450000	4.55935e-45
457.400000	4.6159e-45
457.350000	4.67316e-45
457.300000	4.73113e-45
457.250000	4.78982e-45
457.200000	4.84924e-45
457.150000	4.90939e-45
457.100000	4.97029e-45
457.050000	5.03194e-45
457.000000	5.09436e-45
456.950000	5.15756e-45
456.900000	5.22153e-45
456.850000	5.28631e-45
456.800000	5.35188e-45
456.750000	5.41827e-45
456.700000	5.48548e-45
456.650000	5.55353e-45
456.600000	5.62241e-45
456.550000	5.69216e-45
456.500000	5.76277e-45
456.450000	5.83425e-45
456.400000	5.90662e-45
456.350000	5.97989e-45
456.300000	6.05407e-45
456.250000	6.12917e-45
456.200000	6.2052e-45
456.150000	6.28217e-45
456.100000	6.3601e-45
456.050000	6.43899e-45
456.000000	6.51886e-45
455.950000	6.59973e-45
455.900000	6.68159e-45
455.850000	6.76448e-45
455.800000	6.84839e-45
455.750000	6.93334e-45
455.700000	7.01934e-45
455.650000	7.10641e-45
455.600000	7.19456e-45
455.550000	7.28381e-45
455.500000	7.37416e-45
455.450000	7.46563e-45
455.400000	7.55824e-45
455.350000	7.65199e-45
455.300000	7.74691e-45
455.250000	7.84301e-45
455.200000	7.9403e-45
455.150000	8.03879e-45
455.100000	8.13851e-45
455.050000	8.23946e-45
455.000000	8.34166e-45
454.950000	8.44514e-45
454.900000	8.54989e-45
454.850000	8.65595e-45
454.800000	8.76332e-45
454.750000	8.87202e-45
454.700000	8.98208e-45
454.650000	9.09349e-45
454.600000	9.20629e-45
454.550000	9.32049e-45
454.500000	9.4361e-45
454.450000	9.55315e-45
454.400000	9.67165e-45
454.350000	9.79162e-45
454.300000	9.91308e-45
454.250000	1.0036e-44
454.200000	1.01605e-44
454.150000	1.02866e-44
454.100000	1.04142e-44
454.050000	1.05433e-44
454.000000	1.06741e-44
453.950000	1.08065e-44
453.900000	1.09406e-44
453.850000	1.10763e-44
453.800000	1.12137e-44
453.750000	1.13528e-44
453.700000	1.14936e-44
453.650000	1.16362e-44
453.600000	1.17805e-44
453.550000	1.19266e-44
453.500000	1.20746e-44
453.450000	1.22243e-44
453.400000	1.2376e-44
453.350000	1.25295e-44
453.300000	1.26849e-44
453.250000	1.28422e-44
453.200000	1.30015e-44
453.150000	1.31628e-44
453.100000	1.33261e-44
453.050000	1.34914e-44
453.000000	1.36587e-44
452.950000	1.38282e-44
452.900000	1.39997e-44
452.850000	1.41733e-44
452.800000	1.43491e-44
452.750000	1.45271e-44
452.700000	1.47073e-44
452.650000	1.48898e-44
452.600000	1.50744e-44
452.550000	1.52614e-44
452.500000	1.54507e-44
452.450000	1.56424e-44
452.400000	1.58364e-44
452.350000	1.60328e-44
452.300000	1.62317e-44
452.250000	1.6433e-44
452.200000	1.66369e-44
452.150000	1.68432e-44
452.100000	1.70522e-44
452.050000	1.72637e-44
452.000000	1.74778e-44
451.950000	1.76946e-44
451.900000	1.79141e-44
451.850000	1.81363e-44
451.800000	1.83613e-44
451.750000	1.8589e-44
451.700000	1.88196e-44
451.650000	1.9053e-44
451.600000	1.92894e-44
451.550000	1.95286e-44
451.500000	1.97708e-44
451.450000	2.00161e-44
451.400000	2.02644e-44
451.350000	2.05157e-44
451.300000	2.07702e-44
451.250000	2.10278e-44
451.200000	2.12886e-44
451.150000	2.15527e-44
451.100000	2.182e-44
451.050000	2.20907e-44
451.000000	2.23647e-44
450.950000	2.26421e-44
450.900000	2.29229e-44
450.850000	2.32073e-44
450.800000	2.34951e-44
450.750000	2.37866e-44
450.700000	2.40816e-44
450.650000	2.43803e-44
450.600000	2.46827e-44
450.550000	2.49889e-44
450.500000	2.52988e-44
450.450000	2.56126e-44
450.400000	2.59303e-44
450.350000	2.62519e-44
450.300000	2.65775e-44
450.250000	2.69072e-44
450.200000	2.7241e-44
450.150000	2.75788e-44
450.100000	2.79209e-44
450.050000	2.82672e-44
450.000000	2.86179e-44
449.950000	2.89728e-44
449.900000	2.93322e-44
449.850000	2.9696e-44
449.800000	3.00643e-44
449.750000	3.04372e-44
449.700000	3.08148e-44
449.650000	3.1197e-44
449.600000	3.15839e-44
449.550000	3.19757e-44
449.500000	3.23723e-44
449.450000	3.27738e-44
449.400000	3.31803e-44
449.350000	3.35919e-44
449.300000	3.40086e-44
449.250000	3.44304e-44
449.200000	3.48574e-44
449.150000	3.52898e-44
449.100000	3.57275e-44
449.050000	3.61706e-44
449.000000	3.66193e-44
448.950000	3.70735e-44
448.900000	3.75333e-44
448.850000	3.79989e-44
448.800000	3.84702e-44
448.750000	3.89474e-44
448.700000	3.94304e-44
448.650000	3.99195e-44
448.600000	4.04146e-44
448.550000	4.09159e-44
448.500000	4.14234e-44
448.450000	4.19372e-44
448.400000	4.24574e-44
448.350000	4.2984e-44
448.300000	4.35171e-44
448.250000	4.40569e-44
448.200000	4.46033e-44
448.150000	4.51566e-44
448.100000	4.57166e-44
448.050000	4.62837e-44
448.000000	4.68578e-44
447.950000	4.74389e-44
447.900000	4.80273e-44
447.850000	4.8623e-44
447.800000	4.92261e-44
447.750000	4.98367e-44
447.700000	5.04548e-44
447.650000	5.10806e-44
447.600000	5.17142e-44
447.550000	5.23556e-44
447.500000	5.3005e-44
447.450000	5.36624e-44
447.400000	5.4328e-44
447.350000	5.50018e-44
447.300000	5.5684e-44
447.250000	5.63747e-44
447.200000	5.70739e-44
447.150000	5.77818e-44
447.100000	5.84985e-44
447.050000	5.92241e-44
447.000000	5.99586e-44
446.950000	6.07023e-44
446.900000	6.14552e-44
446.850000	6.22174e-44
446.800000	6.29891e-44
446.750000	6.37704e-44
446.700000	6.45613e-44
446.650000	6.53621e-44
446.600000	6.61728e-44
446.550000	6.69935e-44
446.500000	6.78245e-44
446.450000	6.86657e-44
446.400000	6.95173e-44
446.350000	7.03796e-44
446.300000	7.12525e-44
446.250000	7.21362e-44
446.200000	7.30309e-44
446.150000	7.39367e-44
446.100000	7.48538e-44
446.050000	7.57822e-44
446.000000	7.67221e-44
445.950000	7.76737e-44
445.900000	7.86371e-44
445.850000	7.96124e-44
445.800000	8.05998e-44
445.750000	8.15995e-44
445.700000	8.26116e-44
445.650000	8.36362e-44
445.600000	8.46735e-44
445.550000	8.57237e-44
445.500000	8.6787e-44
445.450000	8.78634e-44
445.400000	8.89531e-44
445.350000	9.00564e-44
445.300000	9.11734e-44
445.250000	9.23042e-44
445.200000	9.3449e-44
445.150000	9.4608e-44
445.100000	9.57815e-44
445.050000	9.69694e-44
445.000000	9.81721e-44
444.950000	9.93897e-44
444.900000	1.00622e-43
444.850000	1.0187e-43
444.800000	1.03134e-43
444.750000	1.04413e-43
444.700000	1.05708e-43
444.650000	1.07019e-43
444.600000	1.08346e-43
444.550000	1.0969e-43
444.500000	1.11051e-43
444.450000	1.12428e-43
444.400000	1.13822e-43
444.350000	1.15234e-43
444.300000	1.16663e-43
444.250000	1.1811e-43
444.200000	1.19575e-43
444.150000	1.21058e-43
444.100000	1.2256e-43
444.050000	1.2408e-43
444.000000	1.25619e-43
443.950000	1.27177e-43
443.900000	1.28754e-43
443.850000	1.30351e-43
443.800000	1.31968e-43
443.750000	1.33604e-43
443.700000	1.35261e-43
443.650000	1.36939e-43
443.600000	1.38637e-43
443.550000	1.40357e-43
443.500000	1.42098e-43
443.450000	1.4386e-43
443.400000	1.45644e-43
443.350000	1.47451e-43
443.300000	1.49279e-43
443.250000	1.51131e-43
443.200000	1.53005e-43
443.150000	1.54903e-43
443.100000	1.56824e-43
443.050000	1.58769e-43
443.000000	1.60738e-43
442.950000	1.62732e-43
442.900000	1.6475e-43
442.850000	1.66793e-43
442.800000	1.68862e-43
442.750000	1.70956e-43
442.700000	1.73077e-43
442.650000	1.75223e-43
442.600000	1.77396e-43
442.550000	1.79596e-43
442.500000	1.81824e-43
442.450000	1.84079e-43
442.400000	1.86362e-43
442.350000	1.88673e-43
442.300000	1.91013e-43
442.250000	1.93382e-43
442.200000	1.95781e-43
442.150000	1.98209e-43
442.100000	2.00667e-43
442.050000	2.03156e-43
442.000000	2.05675e-43
441.950000	2.08226e-43
441.900000	2.10809e-43
441.850000	2.13423e-43
441.800000	2.1607e-43
441.750000	2.1875e-43
441.700000	2.21463e-43
441.650000	2.2421e-43
441.600000	2.2699e-43
441.550000	2.29806e-43
441.500000	2.32656e-43
441.450000	2.35541e-43
441.400000	2.38462e-43
441.350000	2.4142e-43
441.300000	2.44414e-43
441.250000	2.47445e-43
441.200000	2.50514e-43
441.150000	2.53621e-43
441.100000	2.56766e-43
441.050000	2.59951e-43
441.000000	2.63175e-43
440.950000	2.66439e-43
440.900000	2.69743e-43
440.850000	2.73089e-43
440.800000	2.76476e-43
440.750000	2.79904e-43
440.700000	2.83376e-43
440.650000	2.8689e-43
440.600000	2.90448e-43
440.550000	2.94051e-43
440.500000	2.97697e-43
440.450000	3.01389e-43
440.400000	3.05127e-43
440.350000	3.08911e-43
440.300000	3.12743e-43
440.250000	3.16621e-43
440.200000	3.20548e-43
440.150000	3.24523e-43
440.100000	3.28548e-43
440.050000	3.32623e-43
440.000000	3.36748e-43
439.950000	3.40924e-43
439.900000	3.45153e-43
439.850000	3.49433e-43
439.800000	3.53767e-43
439.750000	3.58154e-43
439.700000	3.62596e-43
439.650000	3.67093e-43
439.600000	3.71646e-43
439.550000	3.76255e-43
439.500000	3.80921e-43
439.450000	3.85645e-43
439.400000	3.90428e-43
439.350000	3.9527e-43
439.300000	4.00172e-43
439.250000	4.05135e-43
439.200000	4.10159e-43
439.150000	4.15246e-43
439.100000	4.20396e-43
439.050000	4.2561e-43
439.000000	4.30888e-43
438.950000	4.36232e-43
438.900000	4.41642e-43
438.850000	4.47119e-43
438.800000	4.52664e-43
438.750000	4.58278e-43
438.700000	4.63961e-43
438.650000	4.69715e-43
438.600000	4.75541e-43
438.550000	4.81438e-43
438.500000	4.87409e-43
438.450000	4.93454e-43
438.400000	4.99573e-43
438.350000	5.05769e-43
438.300000	5.12041e-43
438.250000	5.18391e-43
438.200000	5.2482e-43
438.150000	5.31329e-43
438.100000	5.37918e-43
438.050000	5.4459e-43
438.000000	5.51343e-43
437.950000	5.58181e-43
437.900000	5.65103e-43
437.850000	5.72112e-43
437.800000	5.79207e-43
437.750000	5.8639e-43
437.700000	5.93662e-43
437.650000	6.01024e-43
437.600000	6.08478e-43
437.550000	6.16024e-43
437.500000	6.23664e-43
437.450000	6.31398e-43
437.400000	6.39229e-43
437.350000	6.47156e-43
437.300000	6.55182e-43
437.250000	6.63307e-43
437.200000	6.71533e-43
437.150000	6.79861e-43
437.100000	6.88292e-43
437.050000	6.96828e-43
437.000000	7.0547e-43
436.950000	7.14219e-43
436.900000	7.23076e-43
436.850000	7.32044e-43
436.800000	7.41122e-43
436.750000	7.50313e-43
436.700000	7.59618e-43
436.650000	7.69038e-43
436.600000	7.78576e-43
436.550000	7.88231e-43
436.500000	7.98006e-43
436.450000	8.07903e-43
436.400000	8.17922e-43
436.350000	8.28065e-43
436.300000	8.38334e-43
436.250000	8.48731e-43
436.200000	8.59256e-43
436.150000	8.69912e-43
436.100000	8.807e-43
436.050000	8.91622e-43
436.000000	9.0268e-43
435.950000	9.13874e-43
435.900000	9.25207e-43
435.850000	9.36681e-43
435.800000	9.48297e-43
435.750000	9.60057e-43
435.700000	9.71963e-43
435.650000	9.84017e-43
435.600000	9.9622e-43
435.550000	1.00857e-42
435.500000	1.02108e-42
435.450000	1.03374e-42
435.400000	1.04656e-42
435.350000	1.05954e-42
435.300000	1.07268e-42
435.250000	1.08599e-42
435.200000	1.09945e-42
435.150000	1.11309e-42
435.100000	1.12689e-42
435.050000	1.14087e-42
435.000000	1.15501e-42
434.950000	1.16934e-42
434.900000	1.18384e-42
434.850000	1.19852e-42
434.800000	1.21338e-42
434.750000	1.22843e-42
434.700000	1.24366e-42
434.650000	1.25909e-42
434.600000	1.2747e-42
434.550000	1.29051e-42
434.500000	1.30651e-42
434.450000	1.32271e-42
434.400000	1.33912e-42
434.350000	1.35572e-42
434.300000	1.37254e-42
434.250000	1.38956e-42
434.200000	1.40679e-42
434.150000	1.42423e-42
434.100000	1.4419e-42
434.050000	1.45978e-42
434.000000	1.47788e-42
433.950000	1.49621e-42
433.900000	1.51476e-42
433.850000	1.53355e-42
433.800000	1.55256e-42
433.750000	1.57182e-42
433.700000	1.59131e-42
433.650000	1.61104e-42
433.600000	1.63102e-42
433.550000	1.65125e-42
433.500000	1.67172e-42
433.450000	1.69246e-42
433.400000	1.71344e-42
433.350000	1.73469e-42
433.300000	1.7562e-42
433.250000	1.77798e-42
433.200000	1.80003e-42
433.150000	1.82235e-42
433.100000	1.84495e-42
433.050000	1.86783e-42
433.000000	1.89099e-42
432.950000	1.91444e-42
432.900000	1.93818e-42
432.850000	1.96222e-42
432.800000	1.98655e-42
432.750000	2.01119e-42
432.700000	2.03613e-42
432.650000	2.06138e-42
432.600000	2.08694e-42
432.550000	2.11282e-42
432.500000	2.13902e-42
432.450000	2.16554e-42
432.400000	2.1924e-42
432.350000	2.21959e-42
432.300000	2.24711e-42
432.250000	2.27498e-42
432.200000	2.30319e-42
432.150000	2.33175e-42
432.100000	2.36066e-42
432.050000	2.38994e-42
432.000000	2.41958e-42
431.950000	2.44958e-42
431.900000	2.47996e-42
431.850000	2.51071e-42
431.800000	2.54184e-42
431.750000	2.57336e-42
431.700000	2.60528e-42
431.650000	2.63758e-42
431.600000	2.67029e-42
431.550000	2.7034e-42
431.500000	2.73693e-42
431.450000	2.77087e-42
431.400000	2.80523e-42
431.350000	2.84001e-42
431.300000	2.87523e-42
431.250000	2.91089e-42
431.200000	2.94698e-42
431.150000	2.98353e-42
431.100000	3.02052e-42
431.050000	3.05798e-42
431.000000	3.0959e-42
430.950000	3.13429e-42
430.900000	3.17316e-42
430.850000	3.21251e-42
430.800000	3.25234e-42
430.750000	3.29267e-42
430.700000	3.3335e-42
430.650000	3.37484e-42
430.600000	3.41669e-42
430.550000	3.45906e-42
430.500000	3.50195e-42
430.450000	3.54538e-42
430.400000	3.58934e-42
430.350000	3.63385e-42
430.300000	3.67891e-42
430.250000	3.72453e-42
430.200000	3.77072e-42
430.150000	3.81748e-42
430.100000	3.86481e-42
430.050000	3.91274e-42
430.000000	3.96126e-42
429.950000	4.01038e-42
429.900000	4.06011e-42
429.850000	4.11046e-42
429.800000	4.16143e-42
429.750000	4.21303e-42
429.700000	4.26527e-42
429.650000	4.31816e-42
429.600000	4.37171e-42
429.550000	4.42592e-42
429.500000	4.4808e-42
429.450000	4.53637e-42
429.400000	4.59262e-42
429.350000	4.64957e-42
429.300000	4.70722e-42
429.250000	4.76559e-42
429.200000	4.82469e-42
429.150000	4.88451e-42
429.100000	4.94508e-42
429.050000	5.0064e-42
429.000000	5.06848e-42
428.950000	5.13133e-42
428.900000	5.19496e-42
428.850000	5.25938e-42
428.800000	5.3246e-42
428.750000	5.39062e-42
428.700000	5.45747e-42
428.650000	5.52514e-42
428.600000	5.59365e-42
428.550000	5.66302e-42
428.500000	5.73324e-42
428.450000	5.80433e-42
428.400000	5.8763e-42
428.350000	5.94917e-42
428.300000	6.02294e-42
428.250000	6.09762e-42
428.200000	6.17324e-42
428.150000	6.24978e-42
428.100000	6.32728e-42
428.050000	6.40574e-42
428.000000	6.48517e-42
427.950000	6.56559e-42
427.900000	6.647e-42
427.850000	6.72942e-42
427.800000	6.81287e-42
427.750000	6.89735e-42
427.700000	6.98287e-42
427.650000	7.06946e-42
427.600000	7.15712e-42
427.550000	7.24587e-42
427.500000	7.33572e-42
427.450000	7.42668e-42
427.400000	7.51877e-42
427.350000	7.612e-42
427.300000	7.70639e-42
427.250000	7.80195e-42
427.200000	7.89869e-42
427.150000	7.99663e-42
427.100000	8.09579e-42
427.050000	8.19617e-42
427.000000	8.29781e-42
426.950000	8.4007e-42
426.900000	8.50486e-42
426.850000	8.61032e-42
426.800000	8.71709e-42
426.750000	8.82518e-42
426.700000	8.93461e-42
426.650000	9.0454e-42
426.600000	9.15756e-42
426.550000	9.27111e-42
426.500000	9.38607e-42
426.450000	9.50245e-42
426.400000	9.62028e-42
426.350000	9.73957e-42
426.300000	9.86033e-42
426.250000	9.9826e-42
426.200000	1.01064e-41
426.150000	1.02317e-41
426.100000	1.03586e-41
426.050000	1.0487e-41
426.000000	1.0617e-41
425.950000	1.07487e-41
425.900000	1.0882e-41
425.850000	1.10169e-41
425.800000	1.11535e-41
425.750000	1.12918e-41
425.700000	1.14318e-41
425.650000	1.15736e-41
425.600000	1.17171e-41
425.550000	1.18624e-41
425.500000	1.20095e-41
425.450000	1.21584e-41
425.400000	1.23091e-41
425.350000	1.24617e-41
425.300000	1.26163e-41
425.250000	1.27727e-41
425.200000	1.29311e-41
425.150000	1.30914e-41
425.100000	1.32537e-41
425.050000	1.34181e-41
425.000000	1.35845e-41
424.950000	1.37529e-41
424.900000	1.39234e-41
424.850000	1.40961e-41
424.800000	1.42709e-41
424.750000	1.44478e-41
424.700000	1.4627e-41
424.650000	1.48083e-41
424.600000	1.49919e-41
424.550000	1.51778e-41
424.500000	1.5366e-41
424.450000	1.55565e-41
424.400000	1.57494e-41
424.350000	1.59447e-41
424.300000	1.61424e-41
424.250000	1.63426e-41
424.200000	1.65452e-41
424.150000	1.67504e-41
424.100000	1.69581e-41
424.050000	1.71683e-41
424.000000	1.73812e-41
423.950000	1.75967e-41
423.900000	1.78149e-41
423.850000	1.80358e-41
423.800000	1.82594e-41
423.750000	1.84858e-41
423.700000	1.8715e-41
423.650000	1.89471e-41
423.600000	1.9182e-41
423.550000	1.94199e-41
423.500000	1.96606e-41
423.450000	1.99044e-41
423.400000	2.01512e-41
423.350000	2.04011e-41
423.300000	2.0654e-41
423.250000	2.09101e-41
423.200000	2.11694e-41
423.150000	2.14319e-41
423.100000	2.16976e-41
423.050000	2.19666e-41
423.000000	2.2239e-41
422.950000	2.25148e-41
422.900000	2.27939e-41
422.850000	2.30765e-41
422.800000	2.33627e-41
422.750000	2.36523e-41
422.700000	2.39456e-41
422.650000	2.42425e-41
422.600000	2.45431e-41
422.550000	2.48474e-41
422.500000	2.51555e-41
422.450000	2.54674e-41
422.400000	2.57832e-41
422.350000	2.61029e-41
422.300000	2.64265e-41
422.250000	2.67542e-41
422.200000	2.70859e-41
422.150000	2.74217e-41
422.100000	2.77617e-41
422.050000	2.81059e-41
422.000000	2.84544e-41
421.950000	2.88072e-41
421.900000	2.91644e-41
421.850000	2.9526e-41
421.800000	2.98921e-41
421.750000	3.02627e-41
421.700000	3.0638e-41
421.650000	3.10178e-41
421.600000	3.14024e-41
421.550000	3.17918e-41
421.500000	3.2186e-41
421.450000	3.2585e-41
421.400000	3.2989e-41
421.350000	3.33981e-41
421.300000	3.38122e-41
421.250000	3.42314e-41
421.200000	3.46558e-41
421.150000	3.50855e-41
421.100000	3.55205e-41
421.050000	3.59609e-41
421.000000	3.64068e-41
420.950000	3.68582e-41
420.900000	3.73152e-41
420.850000	3.77779e-41
420.800000	3.82462e-41
420.750000	3.87205e-41
420.700000	3.92005e-41
420.650000	3.96866e-41
420.600000	4.01786e-41
420.550000	4.06768e-41
420.500000	4.11811e-41
420.450000	4.16917e-41
420.400000	4.22086e-41
420.350000	4.2732e-41
420.300000	4.32618e-41
420.250000	4.37982e-41
420.200000	4.43412e-41
420.150000	4.4891e-41
420.100000	4.54476e-41
420.050000	4.6011e-41
420.000000	4.65815e-41
419.950000	4.71591e-41
419.900000	4.77438e-41
419.850000	4.83357e-41
419.800000	4.8935e-41
419.750000	4.95417e-41
419.700000	5.0156e-41
419.650000	5.07778e-41
419.600000	5.14074e-41
419.550000	5.20448e-41
419.500000	5.26901e-41
419.450000	5.33433e-41
419.400000	5.40047e-41
419.350000	5.46743e-41
419.300000	5.53522e-41
419.250000	5.60384e-41
419.200000	5.67332e-41
419.150000	5.74366e-41
419.100000	5.81487e-41
419.050000	5.88697e-41
419.000000	5.95996e-41
418.950000	6.03385e-41
418.900000	6.10866e-41
418.850000	6.1844e-41
418.800000	6.26108e-41
418.750000	6.3387e-41
418.700000	6.41729e-41
418.650000	6.49686e-41
418.600000	6.57741e-41
418.550000	6.65895e-41
418.500000	6.74151e-41
418.450000	6.8251e-41
418.400000	6.90972e-41
418.350000	6.99539e-41
418.300000	7.08212e-41
418.250000	7.16992e-41
418.200000	7.25882e-41
418.150000	7.34881e-41
418.100000	7.43993e-41
418.050000	7.53217e-41
418.000000	7.62555e-41
417.950000	7.7201e-41
417.900000	7.81581e-41
417.850000	7.91271e-41
417.800000	8.01082e-41
417.750000	8.11013e-41
417.700000	8.21069e-41
417.650000	8.31248e-41
417.600000	8.41554e-41
417.550000	8.51988e-41
417.500000	8.62551e-41
417.450000	8.73245e-41
417.400000	8.84071e-41
417.350000	8.95032e-41
417.300000	9.06129e-41
417.250000	9.17363e-41
417.200000	9.28737e-41
417.150000	9.40251e-41
417.100000	9.51908e-41
417.050000	9.6371e-41
417.000000	9.75658e-41
416.950000	9.87755e-41
416.900000	1e-40
416.850000	1.0124e-40
416.800000	1.02495e-40
416.750000	1.03766e-40
416.700000	1.05052e-40
416.650000	1.06355e-40
416.600000	1.07673e-40
416.550000	1.09008e-40
416.500000	1.1036e-40
416.450000	1.11728e-40
416.400000	1.13113e-40
416.350000	1.14515e-40
416.300000	1.15935e-40
416.250000	1.17373e-40
416.200000	1.18828e-40
416.150000	1.20301e-40
416.100000	1.21792e-40
416.050000	1.23302e-40
416.000000	1.24831e-40
415.950000	1.26379e-40
415.900000	1.27945e-40
415.850000	1.29532e-40
415.800000	1.31138e-40
415.750000	1.32763e-40
415.700000	1.34409e-40
415.650000	1.36076e-40
415.600000	1.37763e-40
415.550000	1.39471e-40
415.500000	1.412e-40
415.450000	1.4295e-40
415.400000	1.44723e-40
415.350000	1.46517e-40
415.300000	1.48333e-40
415.250000	1.50172e-40
415.200000	1.52034e-40
415.150000	1.53919e-40
415.100000	1.55827e-40
415.050000	1.57759e-40
415.000000	1.59715e-40
414.950000	1.61695e-40
414.900000	1.637e-40
414.850000	1.65729e-40
414.800000	1.67784e-40
414.750000	1.69864e-40
414.700000	1.7197e-40
414.650000	1.74102e-40
414.600000	1.7626e-40
414.550000	1.78446e-40
414.500000	1.80658e-40
414.450000	1.82898e-40
414.400000	1.85165e-40
414.350000	1.87461e-40
414.300000	1.89785e-40
414.250000	1.92138e-40
414.200000	1.9452e-40
414.150000	1.96931e-40
414.100000	1.99373e-40
414.050000	2.01844e-40
414.000000	2.04347e-40
413.950000	2.0688e-40
413.900000	2.09445e-40
413.850000	2.12041e-40
413.800000	2.1467e-40
413.750000	2.17332e-40
413.700000	2.20026e-40
413.650000	2.22754e-40
413.600000	2.25515e-40
413.550000	2.28311e-40
413.500000	2.31141e-40
413.450000	2.34007e-40
413.400000	2.36908e-40
413.350000	2.39845e-40
413.300000	2.42818e-40
413.250000	2.45829e-40
413.200000	2.48876e-40
413.150000	2.51962e-40
413.100000	2.55085e-40
413.050000	2.58248e-40
413.000000	2.61449e-40
412.950000	2.64691e-40
412.900000	2.67972e-40
412.850000	2.71294e-40
412.800000	2.74657e-40
412.750000	2.78062e-40
412.700000	2.8151e-40
412.650000	2.85e-40
412.600000	2.88533e-40
412.550000	2.9211e-40
412.500000	2.95731e-40
412.450000	2.99397e-40
412.400000	3.03109e-40
412.350000	3.06867e-40
412.300000	3.10671e-40
412.250000	3.14522e-40
412.200000	3.18422e-40
412.150000	3.22369e-40
412.100000	3.26366e-40
412.050000	3.30411e-40
412.000000	3.34508e-40
411.950000	3.38655e-40
411.900000	3.42853e-40
411.850000	3.47103e-40
411.800000	3.51406e-40
411.750000	3.55763e-40
411.700000	3.60173e-40
411.650000	3.64638e-40
411.600000	3.69159e-40
411.550000	3.73735e-40
411.500000	3.78368e-40
411.450000	3.83059e-40
411.400000	3.87808e-40
411.350000	3.92615e-40
411.300000	3.97482e-40
411.250000	4.0241e-40
411.200000	4.07399e-40
411.150000	4.12449e-40
411.100000	4.17562e-40
411.050000	4.22739e-40
411.000000	4.27979e-40
410.950000	4.33285e-40
410.900000	4.38656e-40
410.850000	4.44094e-40
410.800000	4.496e-40
410.750000	4.55173e-40
410.700000	4.60816e-40
410.650000	4.66529e-40
410.600000	4.72312e-40
410.550000	4.78167e-40
410.500000	4.84095e-40
410.450000	4.90096e-40
410.400000	4.96172e-40
410.350000	5.02323e-40
410.300000	5.0855e-40
410.250000	5.14854e-40
410.200000	5.21237e-40
410.150000	5.27698e-40
410.100000	5.3424e-40
410.050000	5.40863e-40
410.000000	5.47568e-40
409.950000	5.54356e-40
409.900000	5.61228e-40
409.850000	5.68185e-40
409.800000	5.75229e-40
409.750000	5.8236e-40
409.700000	5.89579e-40
409.650000	5.96888e-40
409.600000	6.04287e-40
409.550000	6.11779e-40
409.500000	6.19363e-40
409.450000	6.27041e-40
409.400000	6.34814e-40
409.350000	6.42683e-40
409.300000	6.5065e-40
409.250000	6.58716e-40
409.200000	6.66882e-40
409.150000	6.75149e-40
409.100000	6.83518e-40
409.050000	6.91992e-40
409.000000	7.0057e-40
408.950000	7.09255e-40
408.900000	7.18047e-40
408.850000	7.26948e-40
408.800000	7.3596e-40
408.750000	7.45083e-40
408.700000	7.54319e-40
408.650000	7.6367e-40
408.600000	7.73137e-40
408.550000	7.82721e-40
408.500000	7.92424e-40
408.450000	8.02247e-40
408.400000	8.12192e-40
408.350000	8.2226e-40
408.300000	8.32453e-40
408.250000	8.42773e-40
408.200000	8.5322e-40
408.150000	8.63797e-40
408.100000	8.74505e-40
408.050000	8.85345e-40
408.000000	8.9632e-40
407.950000	9.07432e-40
407.900000	9.1868e-40
407.850000	9.30069e-40
407.800000	9.41598e-40
407.750000	9.5327e-40
407.700000	9.65087e-40
407.650000	9.77051e-40
407.600000	9.89162e-40
407.550000	1.00142e-39
407.500000	1.01384e-39
407.450000	1.02641e-39
407.400000	1.03913e-39
407.350000	1.05201e-39
407.300000	1.06505e-39
407.250000	1.07825e-39
407.200000	1.09162e-39
407.150000	1.10515e-39
407.100000	1.11885e-39
407.050000	1.13272e-39
407.000000	1.14676e-39
406.950000	1.16098e-39
406.900000	1.17537e-39
406.850000	1.18994e-39
406.800000	1.20469e-39
406.750000	1.21962e-39
406.700000	1.23474e-39
406.650000	1.25005e-39
406.600000	1.26554e-39
406.550000	1.28123e-39
406.500000	1.29711e-39
406.450000	1.31319e-39
406.400000	1.32947e-39
406.350000	1.34595e-39
406.300000	1.36264e-39
406.250000	1.37953e-39
406.200000	1.39663e-39
406.150000	1.41394e-39
406.100000	1.43147e-39
406.050000	1.44921e-39
406.000000	1.46718e-39
405.950000	1.48536e-39
405.900000	1.50377e-39
405.850000	1.52242e-39
405.800000	1.54129e-39
405.750000	1.56039e-39
405.700000	1.57973e-39
405.650000	1.59932e-39
405.600000	1.61914e-39
405.550000	1.63921e-39
405.500000	1.65953e-39
405.450000	1.6801e-39
405.400000	1.70093e-39
405.350000	1.72201e-39
405.300000	1.74336e-39
405.250000	1.76497e-39
405.200000	1.78685e-39
405.150000	1.809e-39
405.100000	1.83142e-39
405.050000	1.85412e-39
405.000000	1.87711e-39
404.950000	1.90037e-39
404.900000	1.92393e-39
404.850000	1.94778e-39
404.800000	1.97192e-39
404.750000	1.99637e-39
404.700000	2.02111e-39
404.650000	2.04617e-39
404.600000	2.07153e-39
404.550000	2.09721e-39
404.500000	2.1232e-39
404.450000	2.14952e-39
404.400000	2.17617e-39
404.350000	2.20314e-39
404.300000	2.23045e-39
404.250000	2.2581e-39
404.200000	2.28609e-39
404.150000	2.31443e-39
404.100000	2.34311e-39
404.050000	2.37216e-39
404.000000	2.40156e-39
403.950000	2.43133e-39
403.900000	2.46147e-39
403.850000	2.49198e-39
403.800000	2.52287e-39
403.750000	2.55414e-39
403.700000	2.5858e-39
403.650000	2.61785e-39
403.600000	2.6503e-39
403.550000	2.68315e-39
403.500000	2.71641e-39
403.450000	2.75008e-39
403.400000	2.78417e-39
403.350000	2.81868e-39
403.300000	2.85362e-39
403.250000	2.88899e-39
403.200000	2.9248e-39
403.150000	2.96106e-39
403.100000	2.99776e-39
403.050000	3.03492e-39
403.000000	3.07254e-39
402.950000	3.11062e-39
402.900000	3.14918e-39
402.850000	3.18821e-39
402.800000	3.22773e-39
402.750000	3.26774e-39
402.700000	3.30825e-39
402.650000	3.34925e-39
402.600000	3.39077e-39
402.550000	3.4328e-39
402.500000	3.47535e-39
402.450000	3.51843e-39
402.400000	3.56204e-39
402.350000	3.60619e-39
402.300000	3.65089e-39
402.250000	3.69614e-39
402.200000	3.74196e-39
402.150000	3.78834e-39
402.100000	3.8353e-39
402.050000	3.88283e-39
402.000000	3.93096e-39
401.950000	3.97969e-39
401.900000	4.02902e-39
401.850000	4.07896e-39
401.800000	4.12951e-39
401.750000	4.1807e-39
401.700000	4.23252e-39
401.650000	4.28498e-39
401.600000	4.3381e-39
401.550000	4.39187e-39
401.500000	4.4463e-39
401.450000	4.50142e-39
401.400000	4.55721e-39
401.350000	4.6137e-39
401.300000	4.67088e-39
401.250000	4.72878e-39
401.200000	4.78739e-39
401.150000	4.84673e-39
401.100000	4.90681e-39
401.050000	4.96763e-39
401.000000	5.0292e-39
400.950000	5.09154e-39
400.900000	5.15464e-39
400.850000	5.21854e-39
400.800000	5.28322e-39
400.750000	5.3487e-39
400.700000	5.415e-39
400.650000	5.48212e-39
400.600000	5.55007e-39
400.550000	5.61886e-39
400.500000	5.68851e-39
400.450000	5.75901e-39
400.400000	5.83039e-39
400.350000	5.90266e-39
400.300000	5.97582e-39
400.250000	6.04989e-39
400.200000	6.12488e-39
400.150000	6.2008e-39
400.100000	6.27765e-39
400.050000	6.35546e-39
400.000000	6.43424e-39
399.950000	6.51399e-39
399.900000	6.59473e-39
399.850000	6.67647e-39
399.800000	6.75922e-39
399.750000	6.843e-39
399.700000	6.92781e-39
399.650000	7.01368e-39
399.600000	7.10061e-39
399.550000	7.18862e-39
399.500000	7.27772e-39
399.450000	7.36793e-39
399.400000	7.45925e-39
399.350000	7.5517e-39
399.300000	7.6453e-39
399.250000	7.74006e-39
399.200000	7.836e-39
399.150000	7.93312e-39
399.100000	8.03145e-39
399.050000	8.131e-39
399.000000	8.23177e-39
398.950000	8.3338e-39
398.900000	8.4371e-39
398.850000	8.54167e-39
398.800000	8.64754e-39
398.750000	8.75472e-39
398.700000	8.86323e-39
398.650000	8.97309e-39
398.600000	9.0843e-39
398.550000	9.1969e-39
398.500000	9.31089e-39
398.450000	9.42629e-39
398.400000	9.54312e-39
398.350000	9.6614e-39
398.300000	9.78115e-39
398.250000	9.90238e-39
398.200000	1.00251e-38
398.150000	1.01494e-38
398.100000	1.02752e-38
398.050000	1.04025e-38
398.000000	1.05314e-38
397.950000	1.0662e-38
397.900000	1.07941e-38
397.850000	1.09279e-38
397.800000	1.10634e-38
397.750000	1.12005e-38
397.700000	1.13393e-38
397.650000	1.14798e-38
397.600000	1.16221e-38
397.550000	1.17662e-38
397.500000	1.1912e-38
397.450000	1.20596e-38
397.400000	1.22091e-38
397.350000	1.23604e-38
397.300000	1.25136e-38
397.250000	1.26687e-38
397.200000	1.28257e-38
397.150000	1.29847e-38
397.100000	1.31456e-38
397.050000	1.33086e-38
397.000000	1.34735e-38
396.950000	1.36405e-38
396.900000	1.38096e-38
396.850000	1.39807e-38
396.800000	1.4154e-38
396.750000	1.43294e-38
396.700000	1.4507e-38
396.650000	1.46868e-38
396.600000	1.48689e-38
396.550000	1.50531e-38
396.500000	1.52397e-38
396.450000	1.54286e-38
396.400000	1.56198e-38
396.350000	1.58134e-38
396.300000	1.60094e-38
396.250000	1.62078e-38
396.200000	1.64087e-38
396.150000	1.66121e-38
396.100000	1.6818e-38
396.050000	1.70264e-38
396.000000	1.72374e-38
395.950000	1.74511e-38
395.900000	1.76673e-38
395.850000	1.78863e-38
395.800000	1.8108e-38
395.750000	1.83324e-38
395.700000	1.85596e-38
395.650000	1.87896e-38
395.600000	1.90225e-38
395.550000	1.92583e-38
395.500000	1.9497e-38
395.450000	1.97386e-38
395.400000	1.99832e-38
395.350000	2.02309e-38
395.300000	2.04816e-38
395.250000	2.07355e-38
395.200000	2.09925e-38
395.150000	2.12527e-38
395.100000	2.15161e-38
395.050000	2.17827e-38
395.000000	2.20527e-38
394.950000	2.2326e-38
394.900000	2.26027e-38
394.850000	2.28828e-38
394.800000	2.31664e-38
394.750000	2.34535e-38
394.700000	2.37442e-38
394.650000	2.40385e-38
394.600000	2.43364e-38
394.550000	2.4638e-38
394.500000	2.49434e-38
394.450000	2.52525e-38
394.400000	2.55655e-38
394.350000	2.58823e-38
394.300000	2.62031e-38
394.250000	2.65279e-38
394.200000	2.68566e-38
394.150000	2.71895e-38
394.100000	2.75265e-38
394.050000	2.78676e-38
394.000000	2.8213e-38
393.950000	2.85626e-38
393.900000	2.89166e-38
393.850000	2.9275e-38
393.800000	2.96378e-38
393.750000	3.00051e-38
393.700000	3.0377e-38
393.650000	3.07535e-38
393.600000	3.11346e-38
393.550000	3.15205e-38
393.500000	3.19111e-38
393.450000	3.23066e-38
393.400000	3.2707e-38
393.350000	3.31123e-38
393.300000	3.35227e-38
393.250000	3.39382e-38
393.200000	3.43588e-38
393.150000	3.47846e-38
393.100000	3.52157e-38
393.050000	3.56521e-38
393.000000	3.6094e-38
392.950000	3.65413e-38
392.900000	3.69942e-38
392.850000	3.74526e-38
392.800000	3.79168e-38
392.750000	3.83867e-38
392.700000	3.88624e-38
392.650000	3.93441e-38
392.600000	3.98317e-38
392.550000	4.03253e-38
392.500000	4.08251e-38
392.450000	4.1331e-38
392.400000	4.18432e-38
392.350000	4.23618e-38
392.300000	4.28868e-38
392.250000	4.34183e-38
392.200000	4.39564e-38
392.150000	4.45011e-38
392.100000	4.50527e-38
392.050000	4.5611e-38
392.000000	4.61762e-38
391.950000	4.67485e-38
391.900000	4.73279e-38
391.850000	4.79144e-38
391.800000	4.85082e-38
391.750000	4.91094e-38
391.700000	4.9718e-38
391.650000	5.03341e-38
391.600000	5.09579e-38
391.550000	5.15894e-38
391.500000	5.22288e-38
391.450000	5.28761e-38
391.400000	5.35313e-38
391.350000	5.41947e-38
391.300000	5.48664e-38
391.250000	5.55463e-38
391.200000	5.62347e-38
391.150000	5.69316e-38
391.100000	5.76372e-38
391.050000	5.83514e-38
391.000000	5.90746e-38
390.950000	5.98067e-38
390.900000	6.05479e-38
390.850000	6.12982e-38
390.800000	6.20579e-38
390.750000	6.28269e-38
390.700000	6.36055e-38
390.650000	6.43938e-38
390.600000	6.51918e-38
390.550000	6.59997e-38
390.500000	6.68176e-38
390.450000	6.76457e-38
390.400000	6.8484e-38
390.350000	6.93327e-38
390.300000	7.01919e-38
390.250000	7.10618e-38
390.200000	7.19424e-38
390.150000	7.2834e-38
390.100000	7.37366e-38
390.050000	7.46504e-38
390.000000	7.55755e-38
389.950000	7.65121e-38
389.900000	7.74602e-38
389.850000	7.84202e-38
389.800000	7.9392e-38
389.750000	8.03759e-38
389.700000	8.13719e-38
389.650000	8.23803e-38
389.600000	8.34012e-38
389.550000	8.44348e-38
389.500000	8.54811e-38
389.450000	8.65405e-38
389.400000	8.76129e-38
389.350000	8.86987e-38
389.300000	8.97978e-38
389.250000	9.09107e-38
389.200000	9.20373e-38
389.150000	9.31778e-38
389.100000	9.43325e-38
389.050000	9.55015e-38
389.000000	9.6685e-38
388.950000	9.78832e-38
388.900000	9.90962e-38
388.850000	1.00324e-37
388.800000	1.01567e-37
388.750000	1.02826e-37
388.700000	1.041e-37
388.650000	1.0539e-37
388.600000	1.06696e-37
388.550000	1.08019e-37
388.500000	1.09357e-37
388.450000	1.10712e-37
388.400000	1.12084e-37
388.350000	1.13473e-37
388.300000	1.1488e-37
388.250000	1.16303e-37
388.200000	1.17744e-37
388.150000	1.19204e-37
388.100000	1.20681e-37
388.050000	1.22176e-37
388.000000	1.2369e-37
387.950000	1.25223e-37
387.900000	1.26775e-37
387.850000	1.28346e-37
387.800000	1.29936e-37
387.750000	1.31547e-37
387.700000	1.33177e-37
387.650000	1.34827e-37
387.600000	1.36498e-37
387.550000	1.38189e-37
387.500000	1.39902e-37
387.450000	1.41635e-37
387.400000	1.43391e-37
387.350000	1.45168e-37
387.300000	1.46966e-37
387.250000	1.48788e-37
387.200000	1.50631e-37
387.150000	1.52498e-37
387.100000	1.54388e-37
387.050000	1.56301e-37
387.000000	1.58238e-37
386.950000	1.60199e-37
386.900000	1.62184e-37
386.850000	1.64194e-37
386.800000	1.66228e-37
386.750000	1.68288e-37
386.700000	1.70374e-37
386.650000	1.72485e-37
386.600000	1.74622e-37
386.550000	1.76786e-37
386.500000	1.78977e-37
386.450000	1.81195e-37
386.400000	1.8344e-37
386.350000	1.85713e-37
386.300000	1.88015e-37
386.250000	1.90344e-37
386.200000	1.92703e-37
386.150000	1.95091e-37
386.100000	1.97509e-37
386.050000	1.99956e-37
386.000000	2.02434e-37
385.950000	2.04942e-37
385.900000	2.07482e-37
385.850000	2.10053e-37
385.800000	2.12656e-37
385.750000	2.15291e-37
385.700000	2.17959e-37
385.650000	2.2066e-37
385.600000	2.23394e-37
385.550000	2.26162e-37
385.500000	2.28965e-37
385.450000	2.31802e-37
385.400000	2.34674e-37
385.350000	2.37582e-37
385.300000	2.40526e-37
385.250000	2.43507e-37
385.200000	2.46524e-37
385.150000	2.49579e-37
385.100000	2.52672e-37
385.050000	2.55803e-37
385.000000	2.58973e-37
384.950000	2.62182e-37
384.900000	2.6543e-37
384.850000	2.6872e-37
384.800000	2.72049e-37
384.750000	2.7542e-37
384.700000	2.78833e-37
384.650000	2.82288e-37
384.600000	2.85786e-37
384.550000	2.89328e-37
384.500000	2.92913e-37
384.450000	2.96542e-37
384.400000	3.00217e-37
384.350000	3.03937e-37
384.300000	3.07703e-37
384.250000	3.11516e-37
384.200000	3.15376e-37
384.150000	3.19284e-37
384.100000	3.23241e-37
384.050000	3.27246e-37
384.000000	3.31301e-37
383.950000	3.35406e-37
383.900000	3.39562e-37
383.850000	3.4377e-37
383.800000	3.4803e-37
383.750000	3.52342e-37
383.700000	3.56708e-37
383.650000	3.61128e-37
383.600000	3.65603e-37
383.550000	3.70133e-37
383.500000	3.7472e-37
383.450000	3.79363e-37
383.400000	3.84063e-37
383.350000	3.88822e-37
383.300000	3.9364e-37
383.250000	3.98518e-37
383.200000	4.03456e-37
383.150000	4.08455e-37
383.100000	4.13517e-37
383.050000	4.18641e-37
383.000000	4.23828e-37
382.950000	4.2908e-37
382.900000	4.34396e-37
382.850000	4.39779e-37
382.800000	4.45228e-37
382.750000	4.50745e-37
382.700000	4.5633e-37
382.650000	4.61985e-37
382.600000	4.67709e-37
382.550000	4.73504e-37
382.500000	4.79372e-37
382.450000	4.85311e-37
382.400000	4.91325e-37
382.350000	4.97413e-37
382.300000	5.03576e-37
382.250000	5.09816e-37
382.200000	5.16133e-37
382.150000	5.22528e-37
382.100000	5.29003e-37
382.050000	5.35558e-37
382.000000	5.42194e-37
381.950000	5.48912e-37
381.900000	5.55714e-37
381.850000	5.62599e-37
381.800000	5.6957e-37
381.750000	5.76628e-37
381.700000	5.83773e-37
381.650000	5.91006e-37
381.600000	5.98329e-37
381.550000	6.05743e-37
381.500000	6.13248e-37
381.450000	6.20847e-37
381.400000	6.2854e-37
381.350000	6.36328e-37
381.300000	6.44212e-37
381.250000	6.52194e-37
381.200000	6.60275e-37
381.150000	6.68457e-37
381.100000	6.76739e-37
381.050000	6.85125e-37
381.000000	6.93614e-37
380.950000	7.02208e-37
380.900000	7.10909e-37
380.850000	7.19717e-37
380.800000	7.28635e-37
380.750000	7.37663e-37
380.700000	7.46803e-37
380.650000	7.56056e-37
380.600000	7.65424e-37
380.550000	7.74908e-37
380.500000	7.8451e-37
380.450000	7.9423e-37
380.400000	8.04071e-37
380.350000	8.14034e-37
380.300000	8.2412e-37
380.250000	8.34331e-37
380.200000	8.44669e-37
380.150000	8.55135e-37
380.100000	8.6573e-37
380.050000	8.76457e-37
380.000000	8.87317e-37
379.950000	8.98311e-37
379.900000	9.09441e-37
379.850000	9.2071e-37
379.800000	9.32117e-37
379.750000	9.43667e-37
379.700000	9.55359e-37
379.650000	9.67196e-37
379.600000	9.7918e-37
379.550000	9.91312e-37
379.500000	1.00359e-36
379.450000	1.01603e-36
379.400000	1.02862e-36
379.350000	1.04136e-36
379.300000	1.05427e-36
379.250000	1.06733e-36
379.200000	1.08055e-36
379.150000	1.09394e-36
379.100000	1.1075e-36
379.050000	1.12122e-36
379.000000	1.13511e-36
378.950000	1.14917e-36
378.900000	1.16341e-36
378.850000	1.17783e-36
378.800000	1.19242e-36
378.750000	1.20719e-36
378.700000	1.22215e-36
378.650000	1.23729e-36
378.600000	1.25262e-36
378.550000	1.26814e-36
378.500000	1.28386e-36
378.450000	1.29976e-36
378.400000	1.31587e-36
378.350000	1.33217e-36
378.300000	1.34868e-36
378.250000	1.36539e-36
378.200000	1.3823e-36
378.150000	1.39943e-36
378.100000	1.41677e-36
378.050000	1.43432e-36
378.000000	1.45209e-36
377.950000	1.47009e-36
377.900000	1.4883e-36
377.850000	1.50674e-36
377.800000	1.52541e-36
377.750000	1.54431e-36
377.700000	1.56344e-36
377.650000	1.58281e-36
377.600000	1.60242e-36
377.550000	1.62228e-36
377.500000	1.64238e-36
377.450000	1.66273e-36
377.400000	1.68333e-36
377.350000	1.70418e-36
377.300000	1.7253e-36
377.250000	1.74667e-36
377.200000	1.76831e-36
377.150000	1.79022e-36
377.100000	1.8124e-36
377.050000	1.83486e-36
377.000000	1.85759e-36
376.950000	1.88061e-36
376.900000	1.90391e-36
376.850000	1.92749e-36
376.800000	1.95138e-36
376.750000	1.97555e-36
376.700000	2.00003e-36
376.650000	2.02481e-36
376.600000	2.04989e-36
376.550000	2.07529e-36
376.500000	2.101e-36
376.450000	2.12703e-36
376.400000	2.15339e-36
376.350000	2.18007e-36
376.300000	2.20708e-36
376.250000	2.23442e-36
376.200000	2.2621e-36
376.150000	2.29013e-36
376.100000	2.3185e-36
376.050000	2.34723e-36
376.000000	2.37631e-36
375.950000	2.40575e-36
375.900000	2.43556e-36
375.850000	2.46573e-36
375.800000	2.49628e-36
375.750000	2.52721e-36
375.700000	2.55852e-36
375.650000	2.59022e-36
375.600000	2.62231e-36
375.550000	2.6548e-36
375.500000	2.68769e-36
375.450000	2.72099e-36
375.400000	2.7547e-36
375.350000	2.78883e-36
375.300000	2.82338e-36
375.250000	2.85836e-36
375.200000	2.89377e-36
375.150000	2.92962e-36
375.100000	2.96592e-36
375.050000	3.00266e-36
375.000000	3.03986e-36
374.950000	3.07753e-36
374.900000	3.11565e-36
374.850000	3.15425e-36
374.800000	3.19333e-36
374.750000	3.23289e-36
374.700000	3.27295e-36
374.650000	3.3135e-36
374.600000	3.35455e-36
374.550000	3.39611e-36
374.500000	3.43818e-36
374.450000	3.48078e-36
374.400000	3.5239e-36
374.350000	3.56756e-36
374.300000	3.61176e-36
374.250000	3.6565e-36
374.200000	3.7018e-36
374.150000	3.74767e-36
374.100000	3.7941e-36
374.050000	3.8411e-36
374.000000	3.88869e-36
373.950000	3.93686e-36
373.900000	3.98564e-36
373.850000	4.03502e-36
373.800000	4.08501e-36
373.750000	4.13561e-36
373.700000	4.18685e-36
373.650000	4.23872e-36
373.600000	4.29123e-36
373.550000	4.3444e-36
373.500000	4.39822e-36
373.450000	4.45271e-36
373.400000	4.50787e-36
373.350000	4.56372e-36
373.300000	4.62026e-36
373.250000	4.6775e-36
373.200000	4.73545e-36
373.150000	4.79411e-36
373.100000	4.8535e-36
373.050000	4.91363e-36
373.000000	4.97451e-36
372.950000	5.03613e-36
372.900000	5.09853e-36
372.850000	5.16169e-36
372.800000	5.22564e-36
372.750000	5.29038e-36
372.700000	5.35592e-36
372.650000	5.42227e-36
372.600000	5.48944e-36
372.550000	5.55745e-36
372.500000	5.6263e-36
372.450000	5.696e-36
372.400000	5.76657e-36
372.350000	5.83801e-36
372.300000	5.91033e-36
372.250000	5.98355e-36
372.200000	6.05768e-36
372.150000	6.13272e-36
372.100000	6.2087e-36
372.050000	6.28561e-36
372.000000	6.36348e-36
371.950000	6.44232e-36
371.900000	6.52213e-36
371.850000	6.60293e-36
371.800000	6.68473e-36
371.750000	6.76754e-36
371.700000	6.85138e-36
371.650000	6.93626e-36
371.600000	7.02219e-36
371.550000	7.10918e-36
371.500000	7.19725e-36
371.450000	7.28641e-36
371.400000	7.37668e-36
371.350000	7.46806e-36
371.300000	7.56058e-36
371.250000	7.65424e-36
371.200000	7.74907e-36
371.150000	7.84506e-36
371.100000	7.94225e-36
371.050000	8.04064e-36
371.000000	8.14025e-36
370.950000	8.24109e-36
370.900000	8.34319e-36
370.850000	8.44654e-36
370.800000	8.55118e-36
370.750000	8.65711e-36
370.700000	8.76436e-36
370.650000	8.87293e-36
370.600000	8.98285e-36
370.550000	9.09413e-36
370.500000	9.20679e-36
370.450000	9.32085e-36
370.400000	9.43631e-36
370.350000	9.55321e-36
370.300000	9.67156e-36
370.250000	9.79137e-36
370.200000	9.91267e-36
370.150000	1.00355e-35
370.100000	1.01598e-35
370.050000	1.02856e-35
370.000000	1.04131e-35
369.950000	1.05421e-35
369.900000	1.06727e-35
369.850000	1.08049e-35
369.800000	1.09387e-35
369.750000	1.10742e-35
369.700000	1.12114e-35
369.650000	1.13503e-35
369.600000	1.14909e-35
369.550000	1.16333e-35
369.500000	1.17774e-35
369.450000	1.19233e-35
369.400000	1.2071e-35
369.350000	1.22205e-35
369.300000	1.23719e-35
369.250000	1.25251e-35
369.200000	1.26803e-35
369.150000	1.28374e-35
369.100000	1.29964e-35
369.050000	1.31574e-35
369.000000	1.33204e-35
368.950000	1.34854e-35
368.900000	1.36525e-35
368.850000	1.38216e-35
368.800000	1.39928e-35
368.750000	1.41661e-35
368.700000	1.43416e-35
368.650000	1.45193e-35
368.600000	1.46991e-35
368.550000	1.48812e-35
368.500000	1.50656e-35
368.450000	1.52522e-35
368.400000	1.54411e-35
368.350000	1.56324e-35
368.300000	1.58261e-35
368.250000	1.60221e-35
368.200000	1.62206e-35
368.150000	1.64215e-35
368.100000	1.66249e-35
368.050000	1.68309e-35
368.000000	1.70394e-35
367.950000	1.72504e-35
367.900000	1.74641e-35
367.850000	1.76805e-35
367.800000	1.78995e-35
367.750000	1.81212e-35
367.700000	1.83457e-35
367.650000	1.85729e-35
367.600000	1.8803e-35
367.550000	1.90359e-35
367.500000	1.92717e-35
367.450000	1.95105e-35
367.400000	1.97521e-35
367.350000	1.99968e-35
367.300000	2.02445e-35
367.250000	2.04953e-35
367.200000	2.07492e-35
367.150000	2.10062e-35
367.100000	2.12664e-35
367.050000	2.15299e-35
367.000000	2.17966e-35
366.950000	2.20666e-35
366.900000	2.23399e-35
366.850000	2.26166e-35
366.800000	2.28968e-35
366.750000	2.31804e-35
366.700000	2.34675e-35
366.650000	2.37582e-35
366.600000	2.40525e-35
366.550000	2.43505e-35
366.500000	2.46521e-35
366.450000	2.49575e-35
366.400000	2.52666e-35
366.350000	2.55796e-35
366.300000	2.58965e-35
366.250000	2.62173e-35
366.200000	2.6542e-35
366.150000	2.68708e-35
366.100000	2.72036e-35
366.050000	2.75406e-35
366.000000	2.78817e-35
365.950000	2.82271e-35
365.900000	2.85768e-35
365.850000	2.89307e-35
365.800000	2.92891e-35
365.750000	2.96519e-35
365.700000	3.00192e-35
365.650000	3.03911e-35
365.600000	3.07675e-35
365.550000	3.11486e-35
365.500000	3.15345e-35
365.450000	3.19251e-35
365.400000	3.23205e-35
365.350000	3.27209e-35
365.300000	3.31262e-35
365.250000	3.35365e-35
365.200000	3.39519e-35
365.150000	3.43725e-35
365.100000	3.47982e-35
365.050000	3.52293e-35
365.000000	3.56656e-35
364.950000	3.61074e-35
364.900000	3.65547e-35
364.850000	3.70075e-35
364.800000	3.74659e-35
364.750000	3.79299e-35
364.700000	3.83998e-35
364.650000	3.88754e-35
364.600000	3.93569e-35
364.550000	3.98444e-35
364.500000	4.0338e-35
364.450000	4.08376e-35
364.400000	4.13435e-35
364.350000	4.18556e-35
364.300000	4.2374e-35
364.250000	4.28989e-35
364.200000	4.34303e-35
364.150000	4.39682e-35
364.100000	4.45128e-35
364.050000	4.50642e-35
364.000000	4.56224e-35
363.950000	4.61875e-35
363.900000	4.67596e-35
363.850000	4.73388e-35
363.800000	4.79251e-35
363.750000	4.85187e-35
363.700000	4.91197e-35
363.650000	4.97281e-35
363.600000	5.03441e-35
363.550000	5.09677e-35
363.500000	5.1599e-35
363.450000	5.22381e-35
363.400000	5.28851e-35
363.350000	5.35402e-35
363.300000	5.42033e-35
363.250000	5.48747e-35
363.200000	5.55544e-35
363.150000	5.62425e-35
363.100000	5.69392e-35
363.050000	5.76444e-35
363.000000	5.83584e-35
362.950000	5.90813e-35
362.900000	5.9813e-35
362.850000	6.05539e-35
362.800000	6.13039e-35
362.750000	6.20633e-35
362.700000	6.2832e-35
362.650000	6.36102e-35
362.600000	6.43981e-35
362.550000	6.51958e-35
362.500000	6.60033e-35
362.450000	6.68208e-35
362.400000	6.76484e-35
362.350000	6.84863e-35
362.300000	6.93346e-35
362.250000	7.01934e-35
362.200000	7.10628e-35
362.150000	7.1943e-35
362.100000	7.28341e-35
362.050000	7.37362e-35
362.000000	7.46495e-35
361.950000	7.55741e-35
361.900000	7.65102e-35
361.850000	7.74578e-35
361.800000	7.84172e-35
361.750000	7.93885e-35
361.700000	8.03718e-35
361.650000	8.13672e-35
361.600000	8.2375e-35
361.550000	8.33953e-35
361.500000	8.44283e-35
361.450000	8.5474e-35
361.400000	8.65326e-35
361.350000	8.76044e-35
361.300000	8.86895e-35
361.250000	8.97879e-35
361.200000	9.09e-35
361.150000	9.20259e-35
361.100000	9.31657e-35
361.050000	9.43196e-35
361.000000	9.54878e-35
360.950000	9.66705e-35
360.900000	9.78679e-35
360.850000	9.908e-35
360.800000	1.00307e-34
360.750000	1.0155e-34
360.700000	1.02807e-34
360.650000	1.04081e-34
360.600000	1.0537e-34
360.550000	1.06675e-34
360.500000	1.07996e-34
360.450000	1.09334e-34
360.400000	1.10688e-34
360.350000	1.12059e-34
360.300000	1.13447e-34
360.250000	1.14852e-34
360.200000	1.16274e-34
360.150000	1.17714e-34
360.100000	1.19172e-34
360.050000	1.20648e-34
360.000000	1.22143e-34
359.950000	1.23655e-34
359.900000	1.25187e-34
359.850000	1.26737e-34
359.800000	1.28307e-34
359.750000	1.29896e-34
359.700000	1.31505e-34
359.650000	1.33134e-34
359.600000	1.34783e-34
359.550000	1.36452e-34
359.500000	1.38142e-34
359.450000	1.39853e-34
359.400000	1.41585e-34
359.350000	1.43339e-34
359.300000	1.45114e-34
359.250000	1.46911e-34
359.200000	1.48731e-34
359.150000	1.50573e-34
359.100000	1.52438e-34
359.050000	1.54326e-34
359.000000	1.56237e-34
358.950000	1.58172e-34
358.900000	1.60131e-34
358.850000	1.62114e-34
358.800000	1.64122e-34
358.750000	1.66155e-34
358.700000	1.68213e-34
358.650000	1.70296e-34
358.600000	1.72405e-34
358.550000	1.7454e-34
358.500000	1.76702e-34
358.450000	1.7889e-34
358.400000	1.81106e-34
358.350000	1.83349e-34
358.300000	1.8562e-34
358.250000	1.87919e-34
358.200000	1.90246e-34
358.150000	1.92602e-34
358.100000	1.94988e-34
358.050000	1.97402e-34
358.000000	1.99847e-34
357.950000	2.02322e-34
357.900000	2.04828e-34
357.850000	2.07365e-34
357.800000	2.09933e-34
357.750000	2.12533e-34
357.700000	2.15165e-34
357.650000	2.1783e-34
357.600000	2.20528e-34
357.550000	2.23259e-34
357.500000	2.26024e-34
357.450000	2.28823e-34
357.400000	2.31657e-34
357.350000	2.34526e-34
357.300000	2.37431e-34
357.250000	2.40371e-34
357.200000	2.43348e-34
357.150000	2.46362e-34
357.100000	2.49413e-34
357.050000	2.52502e-34
357.000000	2.55629e-34
356.950000	2.58795e-34
356.900000	2.62e-34
356.850000	2.65245e-34
356.800000	2.6853e-34
356.750000	2.71855e-34
356.700000	2.75222e-34
356.650000	2.78631e-34
356.600000	2.82081e-34
356.550000	2.85575e-34
356.500000	2.89112e-34
356.450000	2.92692e-34
356.400000	2.96317e-34
356.350000	2.99987e-34
356.300000	3.03702e-34
356.250000	3.07463e-34
356.200000	3.11271e-34
356.150000	3.15126e-34
356.100000	3.19028e-34
356.050000	3.22979e-34
356.000000	3.26979e-34
355.950000	3.31029e-34
355.900000	3.35128e-34
355.850000	3.39279e-34
355.800000	3.4348e-34
355.750000	3.47734e-34
355.700000	3.52041e-34
355.650000	3.564e-34
355.600000	3.60814e-34
355.550000	3.65283e-34
355.500000	3.69806e-34
355.450000	3.74386e-34
355.400000	3.79023e-34
355.350000	3.83716e-34
355.300000	3.88468e-34
355.250000	3.93279e-34
355.200000	3.9815e-34
355.150000	4.0308e-34
355.100000	4.08072e-34
355.050000	4.13126e-34
355.000000	4.18242e-34
354.950000	4.23422e-34
354.900000	4.28665e-34
354.850000	4.33974e-34
354.800000	4.39348e-34
354.750000	4.44789e-34
354.700000	4.50298e-34
354.650000	4.55874e-34
354.600000	4.6152e-34
354.550000	4.67235e-34
354.500000	4.73021e-34
354.450000	4.78879e-34
354.400000	4.8481e-34
354.350000	4.90813e-34
354.300000	4.96892e-34
354.250000	5.03045e-34
354.200000	5.09275e-34
354.150000	5.15581e-34
354.100000	5.21966e-34
354.050000	5.2843e-34
354.000000	5.34974e-34
353.950000	5.41599e-34
353.900000	5.48306e-34
353.850000	5.55097e-34
353.800000	5.61971e-34
353.750000	5.6893e-34
353.700000	5.75976e-34
353.650000	5.83108e-34
353.600000	5.90329e-34
353.550000	5.9764e-34
353.500000	6.05041e-34
353.450000	6.12533e-34
353.400000	6.20119e-34
353.350000	6.27798e-34
353.300000	6.35573e-34
353.250000	6.43443e-34
353.200000	6.51411e-34
353.150000	6.59478e-34
353.100000	6.67645e-34
353.050000	6.75913e-34
353.000000	6.84283e-34
352.950000	6.92757e-34
352.900000	7.01336e-34
352.850000	7.10021e-34
352.800000	7.18813e-34
352.750000	7.27715e-34
352.700000	7.36726e-34
352.650000	7.4585e-34
352.600000	7.55086e-34
352.550000	7.64436e-34
352.500000	7.73903e-34
352.450000	7.83486e-34
352.400000	7.93188e-34
352.350000	8.03011e-34
352.300000	8.12955e-34
352.250000	8.23022e-34
352.200000	8.33214e-34
352.150000	8.43532e-34
352.100000	8.53977e-34
352.050000	8.64552e-34
352.000000	8.75258e-34
351.950000	8.86097e-34
351.900000	8.9707e-34
351.850000	9.08178e-34
351.800000	9.19425e-34
351.750000	9.3081e-34
351.700000	9.42336e-34
351.650000	9.54006e-34
351.600000	9.65819e-34
351.550000	9.77779e-34
351.500000	9.89887e-34
351.450000	1.00214e-33
351.400000	1.01455e-33
351.350000	1.02712e-33
351.300000	1.03984e-33
351.250000	1.05271e-33
351.200000	1.06575e-33
351.150000	1.07895e-33
351.100000	1.09231e-33
351.050000	1.10583e-33
351.000000	1.11953e-33
350.950000	1.13339e-33
350.900000	1.14742e-33
350.850000	1.16163e-33
350.800000	1.17602e-33
350.750000	1.19058e-33
350.700000	1.20532e-33
350.650000	1.22025e-33
350.600000	1.23536e-33
350.550000	1.25066e-33
350.500000	1.26614e-33
350.450000	1.28182e-33
350.400000	1.29769e-33
350.350000	1.31376e-33
350.300000	1.33003e-33
350.250000	1.3465e-33
350.200000	1.36317e-33
350.150000	1.38005e-33
350.100000	1.39714e-33
350.050000	1.41444e-33
350.000000	1.43196e-33
349.950000	1.44969e-33
349.900000	1.46764e-33
349.850000	1.48581e-33
349.800000	1.50421e-33
349.750000	1.52284e-33
349.700000	1.54169e-33
349.650000	1.56078e-33
349.600000	1.58011e-33
349.550000	1.59968e-33
349.500000	1.61949e-33
349.450000	1.63954e-33
349.400000	1.65984e-33
349.350000	1.68039e-33
349.300000	1.7012e-33
349.250000	1.72227e-33
349.200000	1.74359e-33
349.150000	1.76518e-33
349.100000	1.78704e-33
349.050000	1.80917e-33
349.000000	1.83157e-33
348.950000	1.85425e-33
348.900000	1.87721e-33
348.850000	1.90045e-33
348.800000	1.92399e-33
348.750000	1.94781e-33
348.700000	1.97193e-33
348.650000	1.99634e-33
348.600000	2.02106e-33
348.550000	2.04609e-33
348.500000	2.07142e-33
348.450000	2.09707e-33
348.400000	2.12304e-33
348.350000	2.14933e-33
348.300000	2.17594e-33
348.250000	2.20288e-33
348.200000	2.23016e-33
348.150000	2.25778e-33
348.100000	2.28573e-33
348.050000	2.31403e-33
348.000000	2.34269e-33
347.950000	2.37169e-33
347.900000	2.40106e-33
347.850000	2.43079e-33
347.800000	2.46089e-33
347.750000	2.49136e-33
347.700000	2.52221e-33
347.650000	2.55344e-33
347.600000	2.58506e-33
347.550000	2.61706e-33
347.500000	2.64947e-33
347.450000	2.68227e-33
347.400000	2.71549e-33
347.350000	2.74911e-33
347.300000	2.78315e-33
347.250000	2.81761e-33
347.200000	2.8525e-33
347.150000	2.88782e-33
347.100000	2.92357e-33
347.050000	2.95977e-33
347.000000	2.99642e-33
346.950000	3.03352e-33
346.900000	3.07108e-33
346.850000	3.10911e-33
346.800000	3.1476e-33
346.750000	3.18658e-33
346.700000	3.22603e-33
346.650000	3.26598e-33
346.600000	3.30641e-33
346.550000	3.34735e-33
346.500000	3.3888e-33
346.450000	3.43076e-33
346.400000	3.47324e-33
346.350000	3.51624e-33
346.300000	3.55978e-33
346.250000	3.60386e-33
346.200000	3.64848e-33
346.150000	3.69365e-33
346.100000	3.73938e-33
346.050000	3.78568e-33
346.000000	3.83256e-33
345.950000	3.88001e-33
345.900000	3.92805e-33
345.850000	3.97669e-33
345.800000	4.02592e-33
345.750000	4.07577e-33
345.700000	4.12623e-33
345.650000	4.17732e-33
345.600000	4.22904e-33
345.550000	4.28141e-33
345.500000	4.33442e-33
345.450000	4.38808e-33
345.400000	4.44241e-33
345.350000	4.49742e-33
345.300000	4.5531e-33
345.250000	4.60947e-33
345.200000	4.66655e-33
345.150000	4.72432e-33
345.100000	4.78282e-33
345.050000	4.84204e-33
345.000000	4.90199e-33
344.950000	4.96268e-33
344.900000	5.02412e-33
344.850000	5.08633e-33
344.800000	5.1493e-33
344.750000	5.21306e-33
344.700000	5.2776e-33
344.650000	5.34294e-33
344.600000	5.4091e-33
344.550000	5.47607e-33
344.500000	5.54387e-33
344.450000	5.61251e-33
344.400000	5.682e-33
344.350000	5.75235e-33
344.300000	5.82357e-33
344.250000	5.89567e-33
344.200000	5.96866e-33
344.150000	6.04256e-33
344.100000	6.11737e-33
344.050000	6.19311e-33
344.000000	6.26979e-33
343.950000	6.34742e-33
343.900000	6.426e-33
343.850000	6.50556e-33
343.800000	6.58611e-33
343.750000	6.66765e-33
343.700000	6.7502e-33
343.650000	6.83378e-33
343.600000	6.91838e-33
343.550000	7.00404e-33
343.500000	7.09076e-33
343.450000	7.17855e-33
343.400000	7.26742e-33
343.350000	7.3574e-33
343.300000	7.44849e-33
343.250000	7.54071e-33
343.200000	7.63407e-33
343.150000	7.72858e-33
343.100000	7.82427e-33
343.050000	7.92114e-33
343.000000	8.01921e-33
342.950000	8.11849e-33
342.900000	8.219e-33
342.850000	8.32076e-33
342.800000	8.42378e-33
342.750000	8.52807e-33
342.700000	8.63365e-33
342.650000	8.74054e-33
342.600000	8.84875e-33
342.550000	8.95831e-33
342.500000	9.06922e-33
342.450000	9.1815e-33
342.400000	9.29517e-33
342.350000	9.41025e-33
342.300000	9.52675e-33
342.250000	9.6447e-33
342.200000	9.7641e-33
342.150000	9.88499e-33
342.100000	1.00074e-32
342.050000	1.01313e-32
342.000000	1.02567e-32
341.950000	1.03837e-32
341.900000	1.05122e-32
341.850000	1.06424e-32
341.800000	1.07741e-32
341.750000	1.09075e-32
341.700000	1.10426e-32
341.650000	1.11793e-32
341.600000	1.13177e-32
341.550000	1.14578e-32
341.500000	1.15996e-32
341.450000	1.17432e-32
341.400000	1.18886e-32
341.350000	1.20358e-32
341.300000	1.21848e-32
341.250000	1.23357e-32
341.200000	1.24884e-32
341.150000	1.2643e-32
341.100000	1.27995e-32
341.050000	1.2958e-32
341.000000	1.31184e-32
340.950000	1.32808e-32
340.900000	1.34452e-32
340.850000	1.36117e-32
340.800000	1.37802e-32
340.750000	1.39508e-32
340.700000	1.41235e-32
340.650000	1.42983e-32
340.600000	1.44754e-32
340.550000	1.46546e-32
340.500000	1.4836e-32
340.450000	1.50197e-32
340.400000	1.52056e-32
340.350000	1.53938e-32
340.300000	1.55844e-32
340.250000	1.57773e-32
340.200000	1.59727e-32
340.150000	1.61704e-32
340.100000	1.63706e-32
340.050000	1.65733e-32
340.000000	1.67784e-32
339.950000	1.69862e-32
339.900000	1.71964e-32
339.850000	1.74093e-32
339.800000	1.76248e-32
339.750000	1.7843e-32
339.700000	1.80639e-32
339.650000	1.82876e-32
339.600000	1.85139e-32
339.550000	1.87431e-32
339.500000	1.89752e-32
339.450000	1.92101e-32
339.400000	1.94479e-32
339.350000	1.96887e-32
339.300000	1.99324e-32
339.250000	2.01792e-32
339.200000	2.0429e-32
339.150000	2.06819e-32
339.100000	2.09379e-32
339.050000	2.11971e-32
339.000000	2.14595e-32
338.950000	2.17252e-32
338.900000	2.19941e-32
338.850000	2.22664e-32
338.800000	2.2542e-32
338.750000	2.28211e-32
338.700000	2.31036e-32
338.650000	2.33896e-32
338.600000	2.36792e-32
338.550000	2.39723e-32
338.500000	2.42691e-32
338.450000	2.45695e-32
338.400000	2.48736e-32
338.350000	2.51816e-32
338.300000	2.54933e-32
338.250000	2.58089e-32
338.200000	2.61284e-32
338.150000	2.64518e-32
338.100000	2.67793e-32
338.050000	2.71108e-32
338.000000	2.74464e-32
337.950000	2.77862e-32
337.900000	2.81301e-32
337.850000	2.84784e-32
337.800000	2.88309e-32
337.750000	2.91878e-32
337.700000	2.95491e-32
337.650000	2.99149e-32
337.600000	3.02852e-32
337.550000	3.06601e-32
337.500000	3.10397e-32
337.450000	3.14239e-32
337.400000	3.18129e-32
337.350000	3.22067e-32
337.300000	3.26054e-32
337.250000	3.3009e-32
337.200000	3.34176e-32
337.150000	3.38313e-32
337.100000	3.42501e-32
337.050000	3.46741e-32
337.000000	3.51033e-32
336.950000	3.55379e-32
336.900000	3.59778e-32
336.850000	3.64231e-32
336.800000	3.6874e-32
336.750000	3.73305e-32
336.700000	3.77926e-32
336.650000	3.82604e-32
336.600000	3.8734e-32
336.550000	3.92135e-32
336.500000	3.96989e-32
336.450000	4.01903e-32
336.400000	4.06878e-32
336.350000	4.11915e-32
336.300000	4.17014e-32
336.250000	4.22176e-32
336.200000	4.27402e-32
336.150000	4.32693e-32
336.100000	4.38049e-32
336.050000	4.43471e-32
336.000000	4.48961e-32
335.950000	4.54518e-32
335.900000	4.60145e-32
335.850000	4.65841e-32
335.800000	4.71607e-32
335.750000	4.77445e-32
335.700000	4.83355e-32
335.650000	4.89338e-32
335.600000	4.95395e-32
335.550000	5.01528e-32
335.500000	5.07736e-32
335.450000	5.14021e-32
335.400000	5.20383e-32
335.350000	5.26825e-32
335.300000	5.33346e-32
335.250000	5.39948e-32
335.200000	5.46632e-32
335.150000	5.53398e-32
335.100000	5.60248e-32
335.050000	5.67183e-32
335.000000	5.74204e-32
334.950000	5.81312e-32
334.900000	5.88507e-32
334.850000	5.95792e-32
334.800000	6.03167e-32
334.750000	6.10633e-32
334.700000	6.18191e-32
334.650000	6.25843e-32
334.600000	6.3359e-32
334.550000	6.41433e-32
334.500000	6.49373e-32
334.450000	6.57411e-32
334.400000	6.65548e-32
334.350000	6.73786e-32
334.300000	6.82126e-32
334.250000	6.9057e-32
334.200000	6.99118e-32
334.150000	7.07771e-32
334.100000	7.16532e-32
334.050000	7.25401e-32
334.000000	7.3438e-32
333.950000	7.4347e-32
333.900000	7.52673e-32
333.850000	7.6199e-32
333.800000	7.71421e-32
333.750000	7.8097e-32
333.700000	7.90637e-32
333.650000	8.00423e-32
333.600000	8.10331e-32
333.550000	8.20361e-32
333.500000	8.30515e-32
333.450000	8.40795e-32
333.400000	8.51202e-32
333.350000	8.61738e-32
333.300000	8.72405e-32
333.250000	8.83203e-32
333.200000	8.94135e-32
333.150000	9.05202e-32
333.100000	9.16407e-32
333.050000	9.2775e-32
333.000000	9.39233e-32
332.950000	9.50858e-32
332.900000	9.62628e-32
332.850000	9.74543e-32
332.800000	9.86605e-32
332.750000	9.98817e-32
332.700000	1.01118e-31
332.650000	1.0237e-31
332.600000	1.03637e-31
332.550000	1.04919e-31
332.500000	1.06218e-31
332.450000	1.07533e-31
332.400000	1.08864e-31
332.350000	1.10211e-31
332.300000	1.11575e-31
332.250000	1.12956e-31
332.200000	1.14354e-31
332.150000	1.1577e-31
332.100000	1.17203e-31
332.050000	1.18653e-31
332.000000	1.20122e-31
331.950000	1.21609e-31
331.900000	1.23114e-31
331.850000	1.24638e-31
331.800000	1.26181e-31
331.750000	1.27742e-31
331.700000	1.29323e-31
331.650000	1.30924e-31
331.600000	1.32545e-31
331.550000	1.34185e-31
331.500000	1.35846e-31
331.450000	1.37527e-31
331.400000	1.39229e-31
331.350000	1.40953e-31
331.300000	1.42697e-31
331.250000	1.44463e-31
331.200000	1.46252e-31
331.150000	1.48062e-31
331.100000	1.49894e-31
331.050000	1.51749e-31
331.000000	1.53628e-31
330.950000	1.55529e-31
330.900000	1.57454e-31
330.850000	1.59403e-31
330.800000	1.61376e-31
330.750000	1.63373e-31
330.700000	1.65395e-31
330.650000	1.67442e-31
330.600000	1.69515e-31
330.550000	1.71613e-31
330.500000	1.73737e-31
330.450000	1.75887e-31
330.400000	1.78064e-31
330.350000	1.80268e-31
330.300000	1.82499e-31
330.250000	1.84758e-31
330.200000	1.87045e-31
330.150000	1.89359e-31
330.100000	1.91703e-31
330.050000	1.94076e-31
330.000000	1.96478e-31
329.950000	1.9891e-31
329.900000	2.01371e-31
329.850000	2.03864e-31
329.800000	2.06387e-31
329.750000	2.08941e-31
329.700000	2.11527e-31
329.650000	2.14145e-31
329.600000	2.16796e-31
329.550000	2.19479e-31
329.500000	2.22195e-31
329.450000	2.24945e-31
329.400000	2.27729e-31
329.350000	2.30548e-31
329.300000	2.33401e-31
329.250000	2.3629e-31
329.200000	2.39214e-31
329.150000	2.42175e-31
329.100000	2.45172e-31
329.050000	2.48206e-31
329.000000	2.51278e-31
328.950000	2.54388e-31
328.900000	2.57536e-31
328.850000	2.60724e-31
328.800000	2.63951e-31
328.750000	2.67217e-31
328.700000	2.70524e-31
328.650000	2.73873e-31
328.600000	2.77262e-31
328.550000	2.80693e-31
328.500000	2.84167e-31
328.450000	2.87684e-31
328.400000	2.91245e-31
328.350000	2.94849e-31
328.300000	2.98498e-31
328.250000	3.02193e-31
328.200000	3.05933e-31
328.150000	3.09719e-31
328.100000	3.13552e-31
328.050000	3.17432e-31
328.000000	3.21361e-31
327.950000	3.25338e-31
327.900000	3.29364e-31
327.850000	3.33441e-31
327.800000	3.37567e-31
327.750000	3.41745e-31
327.700000	3.45974e-31
327.650000	3.50256e-31
327.600000	3.54591e-31
327.550000	3.58979e-31
327.500000	3.63422e-31
327.450000	3.6792e-31
327.400000	3.72473e-31
327.350000	3.77083e-31
327.300000	3.81749e-31
327.250000	3.86474e-31
327.200000	3.91257e-31
327.150000	3.96099e-31
327.100000	4.01001e-31
327.050000	4.05963e-31
327.000000	4.10988e-31
326.950000	4.16074e-31
326.900000	4.21223e-31
326.850000	4.26436e-31
326.800000	4.31713e-31
326.750000	4.37056e-31
326.700000	4.42465e-31
326.650000	4.47941e-31
326.600000	4.53484e-31
326.550000	4.59096e-31
326.500000	4.64778e-31
326.450000	4.7053e-31
326.400000	4.76353e-31
326.350000	4.82248e-31
326.300000	4.88216e-31
326.250000	4.94258e-31
326.200000	5.00374e-31
326.150000	5.06567e-31
326.100000	5.12836e-31
326.050000	5.19182e-31
326.000000	5.25607e-31
325.950000	5.32112e-31
325.900000	5.38697e-31
325.850000	5.45363e-31
325.800000	5.52112e-31
325.750000	5.58945e-31
325.700000	5.65862e-31
325.650000	5.72865e-31
325.600000	5.79954e-31
325.550000	5.87131e-31
325.500000	5.94397e-31
325.450000	6.01753e-31
325.400000	6.092e-31
325.350000	6.16738e-31
325.300000	6.24371e-31
325.250000	6.32097e-31
325.200000	6.3992e-31
325.150000	6.47839e-31
325.100000	6.55856e-31
325.050000	6.63972e-31
325.000000	6.72189e-31
324.950000	6.80507e-31
324.900000	6.88928e-31
324.850000	6.97454e-31
324.800000	7.06085e-31
324.750000	7.14822e-31
324.700000	7.23668e-31
324.650000	7.32624e-31
324.600000	7.4169e-31
324.550000	7.50868e-31
324.500000	7.6016e-31
324.450000	7.69567e-31
324.400000	7.7909e-31
324.350000	7.88731e-31
324.300000	7.98492e-31
324.250000	8.08373e-31
324.200000	8.18376e-31
324.150000	8.28503e-31
324.100000	8.38756e-31
324.050000	8.49135e-31
324.000000	8.59643e-31
323.950000	8.70281e-31
323.900000	8.8105e-31
323.850000	8.91953e-31
323.800000	9.0299e-31
323.750000	9.14164e-31
323.700000	9.25477e-31
323.650000	9.36929e-31
323.600000	9.48523e-31
323.550000	9.60261e-31
323.500000	9.72144e-31
323.450000	9.84173e-31
323.400000	9.96352e-31
323.350000	1.00868e-30
323.300000	1.02116e-30
323.250000	1.0338e-30
323.200000	1.04659e-30
323.150000	1.05954e-30
323.100000	1.07265e-30
323.050000	1.08593e-30
323.000000	1.09937e-30
322.950000	1.11297e-30
322.900000	1.12674e-30
322.850000	1.14068e-30
322.800000	1.1548e-30
322.750000	1.16909e-30
322.700000	1.18356e-30
322.650000	1.1982e-30
322.600000	1.21303e-30
322.550000	1.22804e-30
322.500000	1.24323e-30
322.450000	1.25862e-30
322.400000	1.27419e-30
322.350000	1.28996e-30
322.300000	1.30592e-30
322.250000	1.32208e-30
322.200000	1.33844e-30
322.150000	1.355e-30
322.100000	1.37177e-30
322.050000	1.38874e-30
322.000000	1.40593e-30
321.950000	1.42333e-30
321.900000	1.44094e-30
321.850000	1.45877e-30
321.800000	1.47682e-30
321.750000	1.49509e-30
321.700000	1.51359e-30
321.650000	1.53232e-30
321.600000	1.55128e-30
321.550000	1.57048e-30
321.500000	1.58991e-30
321.450000	1.60958e-30
321.400000	1.6295e-30
321.350000	1.64966e-30
321.300000	1.67008e-30
321.250000	1.69074e-30
321.200000	1.71166e-30
321.150000	1.73284e-30
321.100000	1.75428e-30
321.050000	1.77599e-30
321.000000	1.79796e-30
320.950000	1.82021e-30
320.900000	1.84273e-30
320.850000	1.86554e-30
320.800000	1.88862e-30
320.750000	1.91199e-30
320.700000	1.93565e-30
320.650000	1.9596e-30
320.600000	1.98384e-30
320.550000	2.00839e-30
320.500000	2.03324e-30
320.450000	2.0584e-30
320.400000	2.08387e-30
320.350000	2.10965e-30
320.300000	2.13576e-30
320.250000	2.16218e-30
320.200000	2.18894e-30
320.150000	2.21602e-30
320.100000	2.24344e-30
320.050000	2.2712e-30
320.000000	2.2993e-30
319.950000	2.32775e-30
319.900000	2.35656e-30
319.850000	2.38571e-30
319.800000	2.41523e-30
319.750000	2.44512e-30
319.700000	2.47537e-30
319.650000	2.506e-30
319.600000	2.53701e-30
319.550000	2.5684e-30
319.500000	2.60018e-30
319.450000	2.63235e-30
319.400000	2.66492e-30
319.350000	2.69789e-30
319.300000	2.73127e-30
319.250000	2.76507e-30
319.200000	2.79928e-30
319.150000	2.83391e-30
319.100000	2.86898e-30
319.050000	2.90448e-30
319.000000	2.94041e-30
318.950000	2.9768e-30
318.900000	3.01363e-30
318.850000	3.05091e-30
318.800000	3.08866e-30
318.750000	3.12688e-30
318.700000	3.16557e-30
318.650000	3.20473e-30
318.600000	3.24439e-30
318.550000	3.28453e-30
318.500000	3.32517e-30
318.450000	3.36631e-30
318.400000	3.40796e-30
318.350000	3.45012e-30
318.300000	3.49281e-30
318.250000	3.53603e-30
318.200000	3.57978e-30
318.150000	3.62407e-30
318.100000	3.66891e-30
318.050000	3.7143e-30
318.000000	3.76026e-30
317.950000	3.80678e-30
317.900000	3.85388e-30
317.850000	3.90156e-30
317.800000	3.94983e-30
317.750000	3.9987e-30
317.700000	4.04818e-30
317.650000	4.09826e-30
317.600000	4.14897e-30
317.550000	4.2003e-30
317.500000	4.25227e-30
317.450000	4.30488e-30
317.400000	4.35814e-30
317.350000	4.41206e-30
317.300000	4.46665e-30
317.250000	4.52191e-30
317.200000	4.57786e-30
317.150000	4.6345e-30
317.100000	4.69184e-30
317.050000	4.74989e-30
317.000000	4.80865e-30
316.950000	4.86815e-30
316.900000	4.92838e-30
316.850000	4.98935e-30
316.800000	5.05108e-30
316.750000	5.11357e-30
316.700000	5.17684e-30
316.650000	5.24089e-30
316.600000	5.30573e-30
316.550000	5.37137e-30
316.500000	5.43783e-30
316.450000	5.5051e-30
316.400000	5.57321e-30
316.350000	5.64216e-30
316.300000	5.71197e-30
316.250000	5.78264e-30
316.200000	5.85418e-30
316.150000	5.92661e-30
316.100000	5.99993e-30
316.050000	6.07416e-30
316.000000	6.14931e-30
315.950000	6.22539e-30
315.900000	6.30241e-30
315.850000	6.38038e-30
315.800000	6.45932e-30
315.750000	6.53923e-30
315.700000	6.62013e-30
315.650000	6.70204e-30
315.600000	6.78495e-30
315.550000	6.86889e-30
315.500000	6.95387e-30
315.450000	7.0399e-30
315.400000	7.127e-30
315.350000	7.21517e-30
315.300000	7.30443e-30
315.250000	7.3948e-30
315.200000	7.48629e-30
315.150000	7.5789e-30
315.100000	7.67267e-30
315.050000	7.76759e-30
315.000000	7.86369e-30
314.950000	7.96097e-30
314.900000	8.05946e-30
314.850000	8.15917e-30
314.800000	8.26011e-30
314.750000	8.3623e-30
314.700000	8.46575e-30
314.650000	8.57049e-30
314.600000	8.67651e-30
314.550000	8.78385e-30
314.500000	8.89252e-30
314.450000	9.00253e-30
314.400000	9.11391e-30
314.350000	9.22666e-30
314.300000	9.3408e-30
314.250000	9.45636e-30
314.200000	9.57335e-30
314.150000	9.69178e-30
314.100000	9.81168e-30
314.050000	9.93306e-30
314.000000	1.00559e-29
313.950000	1.01803e-29
313.900000	1.03063e-29
313.850000	1.04338e-29
313.800000	1.05629e-29
313.750000	1.06935e-29
313.700000	1.08258e-29
313.650000	1.09598e-29
313.600000	1.10953e-29
313.550000	1.12326e-29
313.500000	1.13716e-29
313.450000	1.15122e-29
313.400000	1.16547e-29
313.350000	1.17988e-29
313.300000	1.19448e-29
313.250000	1.20926e-29
313.200000	1.22422e-29
313.150000	1.23936e-29
313.100000	1.25469e-29
313.050000	1.27021e-29
313.000000	1.28593e-29
312.950000	1.30184e-29
312.900000	1.31794e-29
312.850000	1.33424e-29
312.800000	1.35075e-29
312.750000	1.36746e-29
312.700000	1.38438e-29
312.650000	1.4015e-29
312.600000	1.41884e-29
312.550000	1.43639e-29
312.500000	1.45416e-29
312.450000	1.47215e-29
312.400000	1.49036e-29
312.350000	1.5088e-29
312.300000	1.52746e-29
312.250000	1.54636e-29
312.200000	1.56549e-29
312.150000	1.58485e-29
312.100000	1.60446e-29
312.050000	1.6243e-29
312.000000	1.6444e-29
311.950000	1.66474e-29
311.900000	1.68533e-29
311.850000	1.70618e-29
311.800000	1.72729e-29
311.750000	1.74865e-29
311.700000	1.77029e-29
311.650000	1.79218e-29
311.600000	1.81435e-29
311.550000	1.8368e-29
311.500000	1.85952e-29
311.450000	1.88252e-29
311.400000	1.90581e-29
311.350000	1.92938e-29
311.300000	1.95325e-29
311.250000	1.97741e-29
311.200000	2.00187e-29
311.150000	2.02664e-29
311.100000	2.05171e-29
311.050000	2.07709e-29
311.000000	2.10278e-29
310.950000	2.12879e-29
310.900000	2.15512e-29
310.850000	2.18178e-29
310.800000	2.20877e-29
310.750000	2.23609e-29
310.700000	2.26375e-29
310.650000	2.29176e-29
310.600000	2.32011e-29
310.550000	2.34881e-29
310.500000	2.37786e-29
310.450000	2.40727e-29
310.400000	2.43705e-29
310.350000	2.4672e-29
310.300000	2.49772e-29
310.250000	2.52861e-29
310.200000	2.55989e-29
310.150000	2.59155e-29
310.100000	2.62361e-29
310.050000	2.65606e-29
310.000000	2.68892e-29
309.950000	2.72218e-29
309.900000	2.75585e-29
309.850000	2.78994e-29
309.800000	2.82445e-29
309.750000	2.85939e-29
309.700000	2.89476e-29
309.650000	2.93057e-29
309.600000	2.96681e-29
309.550000	3.00351e-29
309.500000	3.04066e-29
309.450000	3.07828e-29
309.400000	3.11635e-29
309.350000	3.1549e-29
309.300000	3.19392e-29
309.250000	3.23343e-29
309.200000	3.27343e-29
309.150000	3.31392e-29
309.100000	3.35491e-29
309.050000	3.3964e-29
309.000000	3.43842e-29
308.950000	3.48095e-29
308.900000	3.524e-29
308.850000	3.56759e-29
308.800000	3.61172e-29
308.750000	3.65639e-29
308.700000	3.70162e-29
308.650000	3.74741e-29
308.600000	3.79376e-29
308.550000	3.84068e-29
308.500000	3.88819e-29
308.450000	3.93628e-29
308.400000	3.98497e-29
308.350000	4.03426e-29
308.300000	4.08416e-29
308.250000	4.13468e-29
308.200000	4.18582e-29
308.150000	4.23759e-29
308.100000	4.29001e-29
308.050000	4.34307e-29
308.000000	4.39679e-29
307.950000	4.45117e-29
307.900000	4.50623e-29
307.850000	4.56197e-29
307.800000	4.61839e-29
307.750000	4.67552e-29
307.700000	4.73335e-29
307.650000	4.79189e-29
307.600000	4.85116e-29
307.550000	4.91116e-29
307.500000	4.97191e-29
307.450000	5.03341e-29
307.400000	5.09566e-29
307.350000	5.15869e-29
307.300000	5.22249e-29
307.250000	5.28709e-29
307.200000	5.35248e-29
307.150000	5.41869e-29
307.100000	5.48571e-29
307.050000	5.55356e-29
307.000000	5.62225e-29
306.950000	5.69178e-29
306.900000	5.76218e-29
306.850000	5.83345e-29
306.800000	5.9056e-29
306.750000	5.97865e-29
306.700000	6.05259e-29
306.650000	6.12745e-29
306.600000	6.20324e-29
306.550000	6.27996e-29
306.500000	6.35763e-29
306.450000	6.43627e-29
306.400000	6.51587e-29
306.350000	6.59646e-29
306.300000	6.67805e-29
306.250000	6.76065e-29
306.200000	6.84426e-29
306.150000	6.92891e-29
306.100000	7.01461e-29
306.050000	7.10137e-29
306.000000	7.1892e-29
305.950000	7.27812e-29
305.900000	7.36813e-29
305.850000	7.45926e-29
305.800000	7.55152e-29
305.750000	7.64491e-29
305.700000	7.73947e-29
305.650000	7.83519e-29
305.600000	7.93209e-29
305.550000	8.0302e-29
305.500000	8.12951e-29
305.450000	8.23006e-29
305.400000	8.33185e-29
305.350000	8.43489e-29
305.300000	8.53922e-29
305.250000	8.64483e-29
305.200000	8.75174e-29
305.150000	8.85998e-29
305.100000	8.96956e-29
305.050000	9.0805e-29
305.000000	9.1928e-29
304.950000	9.30649e-29
304.900000	9.42159e-29
304.850000	9.53812e-29
304.800000	9.65608e-29
304.750000	9.7755e-29
304.700000	9.8964e-29
304.650000	1.00188e-28
304.600000	1.01427e-28
304.550000	1.02681e-28
304.500000	1.03951e-28
304.450000	1.05237e-28
304.400000	1.06539e-28
304.350000	1.07856e-28
304.300000	1.0919e-28
304.250000	1.1054e-28
304.200000	1.11908e-28
304.150000	1.13292e-28
304.100000	1.14693e-28
304.050000	1.16111e-28
304.000000	1.17547e-28
303.950000	1.19001e-28
303.900000	1.20473e-28
303.850000	1.21962e-28
303.800000	1.23471e-28
303.750000	1.24998e-28
303.700000	1.26544e-28
303.650000	1.28109e-28
303.600000	1.29693e-28
303.550000	1.31297e-28
303.500000	1.32921e-28
303.450000	1.34564e-28
303.400000	1.36229e-28
303.350000	1.37913e-28
303.300000	1.39619e-28
303.250000	1.41346e-28
303.200000	1.43094e-28
303.150000	1.44863e-28
303.100000	1.46655e-28
303.050000	1.48468e-28
303.000000	1.50305e-28
302.950000	1.52163e-28
302.900000	1.54045e-28
302.850000	1.5595e-28
302.800000	1.57879e-28
302.750000	1.59831e-28
302.700000	1.61808e-28
302.650000	1.63809e-28
302.600000	1.65835e-28
302.550000	1.67886e-28
302.500000	1.69962e-28
302.450000	1.72064e-28
302.400000	1.74191e-28
302.350000	1.76346e-28
302.300000	1.78526e-28
302.250000	1.80734e-28
302.200000	1.82969e-28
302.150000	1.85232e-28
302.100000	1.87523e-28
302.050000	1.89842e-28
302.000000	1.92189e-28
301.950000	1.94566e-28
301.900000	1.96972e-28
301.850000	1.99408e-28
301.800000	2.01874e-28
301.750000	2.0437e-28
301.700000	2.06898e-28
301.650000	2.09456e-28
301.600000	2.12047e-28
301.550000	2.14669e-28
301.500000	2.17323e-28
301.450000	2.20011e-28
301.400000	2.22732e-28
301.350000	2.25486e-28
301.300000	2.28274e-28
301.250000	2.31097e-28
301.200000	2.33955e-28
301.150000	2.36848e-28
301.100000	2.39777e-28
301.050000	2.42742e-28
301.000000	2.45744e-28
300.950000	2.48783e-28
300.900000	2.51859e-28
300.850000	2.54974e-28
300.800000	2.58127e-28
300.750000	2.61319e-28
300.700000	2.6455e-28
300.650000	2.67822e-28
300.600000	2.71134e-28
300.550000	2.74486e-28
300.500000	2.77881e-28
300.450000	2.81317e-28
300.400000	2.84796e-28
300.350000	2.88317e-28
300.300000	2.91883e-28
300.250000	2.95492e-28
300.200000	2.99146e-28
300.150000	3.02845e-28
300.100000	3.0659e-28
300.050000	3.10381e-28
300.000000	3.14219e-28
299.950000	3.18105e-28
299.900000	3.22038e-28
299.850000	3.26021e-28
299.800000	3.30052e-28
299.750000	3.34133e-28
299.700000	3.38265e-28
299.650000	3.42448e-28
299.600000	3.46683e-28
299.550000	3.50969e-28
299.500000	3.55309e-28
299.450000	3.59703e-28
299.400000	3.64151e-28
299.350000	3.68654e-28
299.300000	3.73212e-28
299.250000	3.77827e-28
299.200000	3.82499e-28
299.150000	3.87229e-28
299.100000	3.92017e-28
299.050000	3.96864e-28
299.000000	4.01772e-28
298.950000	4.0674e-28
298.900000	4.11769e-28
298.850000	4.16861e-28
298.800000	4.22015e-28
298.750000	4.27234e-28
298.700000	4.32517e-28
298.650000	4.37865e-28
298.600000	4.43279e-28
298.550000	4.4876e-28
298.500000	4.54309e-28
298.450000	4.59927e-28
298.400000	4.65614e-28
298.350000	4.71371e-28
298.300000	4.77199e-28
298.250000	4.831e-28
298.200000	4.89073e-28
298.150000	4.95121e-28
298.100000	5.01243e-28
298.050000	5.07441e-28
298.000000	5.13715e-28
297.950000	5.20067e-28
297.900000	5.26498e-28
297.850000	5.33008e-28
297.800000	5.39598e-28
297.750000	5.4627e-28
297.700000	5.53025e-28
297.650000	5.59863e-28
297.600000	5.66785e-28
297.550000	5.73793e-28
297.500000	5.80888e-28
297.450000	5.88071e-28
297.400000	5.95342e-28
297.350000	6.02703e-28
297.300000	6.10155e-28
297.250000	6.17699e-28
297.200000	6.25337e-28
297.150000	6.33069e-28
297.100000	6.40897e-28
297.050000	6.48821e-28
297.000000	6.56843e-28
296.950000	6.64965e-28
296.900000	6.73187e-28
296.850000	6.8151e-28
296.800000	6.89937e-28
296.750000	6.98467e-28
296.700000	7.07103e-28
296.650000	7.15846e-28
296.600000	7.24697e-28
296.550000	7.33657e-28
296.500000	7.42728e-28
296.450000	7.51912e-28
296.400000	7.61208e-28
296.350000	7.7062e-28
296.300000	7.80148e-28
296.250000	7.89794e-28
296.200000	7.99559e-28
296.150000	8.09445e-28
296.100000	8.19453e-28
296.050000	8.29585e-28
296.000000	8.39842e-28
295.950000	8.50226e-28
295.900000	8.60738e-28
295.850000	8.7138e-28
295.800000	8.82153e-28
295.750000	8.9306e-28
295.700000	9.04102e-28
295.650000	9.1528e-28
295.600000	9.26597e-28
295.550000	9.38053e-28
295.500000	9.49651e-28
295.450000	9.61392e-28
295.400000	9.73278e-28
295.350000	9.85312e-28
295.300000	9.97494e-28
295.250000	1.00983e-27
295.200000	1.02231e-27
295.150000	1.03495e-27
295.100000	1.04775e-27
295.050000	1.0607e-27
295.000000	1.07382e-27
294.950000	1.08709e-27
294.900000	1.10053e-27
294.850000	1.11414e-27
294.800000	1.12791e-27
294.750000	1.14186e-27
294.700000	1.15597e-27
294.650000	1.17027e-27
294.600000	1.18474e-27
294.550000	1.19938e-27
294.500000	1.21421e-27
294.450000	1.22922e-27
294.400000	1.24442e-27
294.350000	1.25981e-27
294.300000	1.27538e-27
294.250000	1.29115e-27
294.200000	1.30711e-27
294.150000	1.32327e-27
294.100000	1.33963e-27
294.050000	1.35619e-27
294.000000	1.37296e-27
293.950000	1.38993e-27
293.900000	1.40712e-27
293.850000	1.42451e-27
293.800000	1.44213e-27
293.750000	1.45995e-27
293.700000	1.478e-27
293.650000	1.49628e-27
293.600000	1.51478e-27
293.550000	1.5335e-27
293.500000	1.55246e-27
293.450000	1.57165e-27
293.400000	1.59108e-27
293.350000	1.61075e-27
293.300000	1.63067e-27
293.250000	1.65083e-27
293.200000	1.67124e-27
293.150000	1.6919e-27
293.100000	1.71281e-27
293.050000	1.73399e-27
293.000000	1.75543e-27
292.950000	1.77713e-27
292.900000	1.7991e-27
292.850000	1.82134e-27
292.800000	1.84386e-27
292.750000	1.86665e-27
292.700000	1.88973e-27
292.650000	1.91309e-27
292.600000	1.93674e-27
292.550000	1.96068e-27
292.500000	1.98492e-27
292.450000	2.00946e-27
292.400000	2.0343e-27
292.350000	2.05945e-27
292.300000	2.08491e-27
292.250000	2.11069e-27
292.200000	2.13678e-27
292.150000	2.16319e-27
292.100000	2.18994e-27
292.050000	2.21701e-27
292.000000	2.24442e-27
291.950000	2.27216e-27
291.900000	2.30025e-27
291.850000	2.32869e-27
291.800000	2.35747e-27
291.750000	2.38662e-27
291.700000	2.41612e-27
291.650000	2.44599e-27
291.600000	2.47623e-27
291.550000	2.50684e-27
291.500000	2.53783e-27
291.450000	2.5692e-27
291.400000	2.60096e-27
291.350000	2.63312e-27
291.300000	2.66567e-27
291.250000	2.69862e-27
291.200000	2.73198e-27
291.150000	2.76575e-27
291.100000	2.79994e-27
291.050000	2.83455e-27
291.000000	2.86959e-27
290.950000	2.90507e-27
290.900000	2.94098e-27
290.850000	2.97733e-27
290.800000	3.01414e-27
290.750000	3.0514e-27
290.700000	3.08912e-27
290.650000	3.12731e-27
290.600000	3.16597e-27
290.550000	3.2051e-27
290.500000	3.24472e-27
290.450000	3.28483e-27
290.400000	3.32544e-27
290.350000	3.36655e-27
290.300000	3.40816e-27
290.250000	3.45029e-27
290.200000	3.49294e-27
290.150000	3.53612e-27
290.100000	3.57983e-27
290.050000	3.62408e-27
290.000000	3.66888e-27
289.950000	3.71423e-27
289.900000	3.76015e-27
289.850000	3.80663e-27
289.800000	3.85368e-27
289.750000	3.90132e-27
289.700000	3.94954e-27
289.650000	3.99836e-27
289.600000	4.04779e-27
289.550000	4.09782e-27
289.500000	4.14848e-27
289.450000	4.19976e-27
289.400000	4.25167e-27
289.350000	4.30423e-27
289.300000	4.35743e-27
289.250000	4.41129e-27
289.200000	4.46582e-27
289.150000	4.52102e-27
289.100000	4.57691e-27
289.050000	4.63348e-27
289.000000	4.69076e-27
288.950000	4.74874e-27
288.900000	4.80744e-27
288.850000	4.86686e-27
288.800000	4.92702e-27
288.750000	4.98792e-27
288.700000	5.04958e-27
288.650000	5.11199e-27
288.600000	5.17518e-27
288.550000	5.23915e-27
288.500000	5.30391e-27
288.450000	5.36947e-27
288.400000	5.43584e-27
288.350000	5.50303e-27
288.300000	5.57105e-27
288.250000	5.63991e-27
288.200000	5.70963e-27
288.150000	5.7802e-27
288.100000	5.85165e-27
288.050000	5.92398e-27
288.000000	5.9972e-27
287.950000	6.07133e-27
287.900000	6.14637e-27
287.850000	6.22234e-27
287.800000	6.29925e-27
287.750000	6.37712e-27
287.700000	6.45594e-27
287.650000	6.53574e-27
287.600000	6.61652e-27
287.550000	6.6983e-27
287.500000	6.78109e-27
287.450000	6.86491e-27
287.400000	6.94976e-27
287.350000	7.03566e-27
287.300000	7.12262e-27
287.250000	7.21066e-27
287.200000	7.29979e-27
287.150000	7.39001e-27
287.100000	7.48135e-27
287.050000	7.57382e-27
287.000000	7.66743e-27
286.950000	7.7622e-27
286.900000	7.85814e-27
286.850000	7.95527e-27
286.800000	8.0536e-27
286.750000	8.15314e-27
286.700000	8.25391e-27
286.650000	8.35593e-27
286.600000	8.45921e-27
286.550000	8.56376e-27
286.500000	8.66961e-27
286.450000	8.77676e-27
286.400000	8.88524e-27
286.350000	8.99506e-27
286.300000	9.10623e-27
286.250000	9.21878e-27
286.200000	9.33272e-27
286.150000	9.44807e-27
286.100000	9.56485e-27
286.050000	9.68307e-27
286.000000	9.80274e-27
285.950000	9.9239e-27
285.900000	1.00466e-26
285.850000	1.01707e-26
285.800000	1.02964e-26
285.750000	1.04237e-26
285.700000	1.05525e-26
285.650000	1.06829e-26
285.600000	1.0815e-26
285.550000	1.09486e-26
285.500000	1.1084e-26
285.450000	1.1221e-26
285.400000	1.13596e-26
285.350000	1.15e-26
285.300000	1.16422e-26
285.250000	1.1786e-26
285.200000	1.19317e-26
285.150000	1.20792e-26
285.100000	1.22285e-26
285.050000	1.23796e-26
285.000000	1.25326e-26
284.950000	1.26875e-26
284.900000	1.28443e-26
284.850000	1.3003e-26
284.800000	1.31637e-26
284.750000	1.33264e-26
284.700000	1.34911e-26
284.650000	1.36579e-26
284.600000	1.38267e-26
284.550000	1.39976e-26
284.500000	1.41705e-26
284.450000	1.43457e-26
284.400000	1.4523e-26
284.350000	1.47025e-26
284.300000	1.48842e-26
284.250000	1.50681e-26
284.200000	1.52543e-26
284.150000	1.54429e-26
284.100000	1.56337e-26
284.050000	1.58269e-26
284.000000	1.60225e-26
283.950000	1.62205e-26
283.900000	1.6421e-26
283.850000	1.66239e-26
283.800000	1.68294e-26
283.750000	1.70374e-26
283.700000	1.72479e-26
283.650000	1.74611e-26
283.600000	1.76769e-26
283.550000	1.78953e-26
283.500000	1.81165e-26
283.450000	1.83404e-26
283.400000	1.8567e-26
283.350000	1.87965e-26
283.300000	1.90288e-26
283.250000	1.92639e-26
283.200000	1.9502e-26
283.150000	1.9743e-26
283.100000	1.9987e-26
283.050000	2.0234e-26
283.000000	2.04841e-26
282.950000	2.07372e-26
282.900000	2.09935e-26
282.850000	2.12529e-26
282.800000	2.15156e-26
282.750000	2.17815e-26
282.700000	2.20506e-26
282.650000	2.23231e-26
282.600000	2.2599e-26
282.550000	2.28783e-26
282.500000	2.3161e-26
282.450000	2.34472e-26
282.400000	2.3737e-26
282.350000	2.40303e-26
282.300000	2.43273e-26
282.250000	2.46279e-26
282.200000	2.49323e-26
282.150000	2.52404e-26
282.100000	2.55523e-26
282.050000	2.58681e-26
282.000000	2.61877e-26
281.950000	2.65113e-26
281.900000	2.6839e-26
281.850000	2.71706e-26
281.800000	2.75064e-26
281.750000	2.78463e-26
281.700000	2.81904e-26
281.650000	2.85388e-26
281.600000	2.88914e-26
281.550000	2.92485e-26
281.500000	2.96099e-26
281.450000	2.99758e-26
281.400000	3.03462e-26
281.350000	3.07212e-26
281.300000	3.11008e-26
281.250000	3.14852e-26
281.200000	3.18742e-26
281.150000	3.22681e-26
281.100000	3.26669e-26
281.050000	3.30705e-26
281.000000	3.34792e-26
280.950000	3.38929e-26
280.900000	3.43117e-26
280.850000	3.47357e-26
280.800000	3.51649e-26
280.750000	3.55995e-26
280.700000	3.60394e-26
280.650000	3.64847e-26
280.600000	3.69356e-26
280.550000	3.7392e-26
280.500000	3.7854e-26
280.450000	3.83218e-26
280.400000	3.87953e-26
280.350000	3.92747e-26
280.300000	3.976e-26
280.250000	4.02513e-26
280.200000	4.07487e-26
280.150000	4.12522e-26
280.100000	4.1762e-26
280.050000	4.2278e-26
280.000000	4.28004e-26
279.950000	4.33293e-26
279.900000	4.38647e-26
279.850000	4.44067e-26
279.800000	4.49554e-26
279.750000	4.55109e-26
279.700000	4.60733e-26
279.650000	4.66426e-26
279.600000	4.72189e-26
279.550000	4.78024e-26
279.500000	4.8393e-26
279.450000	4.8991e-26
279.400000	4.95964e-26
279.350000	5.02092e-26
279.300000	5.08296e-26
279.250000	5.14576e-26
279.200000	5.20935e-26
279.150000	5.27372e-26
279.100000	5.33888e-26
279.050000	5.40485e-26
279.000000	5.47163e-26
278.950000	5.53924e-26
278.900000	5.60768e-26
278.850000	5.67697e-26
278.800000	5.74712e-26
278.750000	5.81813e-26
278.700000	5.89002e-26
278.650000	5.96279e-26
278.600000	6.03647e-26
278.550000	6.11106e-26
278.500000	6.18656e-26
278.450000	6.26301e-26
278.400000	6.34039e-26
278.350000	6.41873e-26
278.300000	6.49804e-26
278.250000	6.57833e-26
278.200000	6.65961e-26
278.150000	6.74189e-26
278.100000	6.82519e-26
278.050000	6.90952e-26
278.000000	6.9949e-26
277.950000	7.08132e-26
277.900000	7.16882e-26
277.850000	7.25739e-26
277.800000	7.34706e-26
277.750000	7.43784e-26
277.700000	7.52974e-26
277.650000	7.62277e-26
277.600000	7.71695e-26
277.550000	7.8123e-26
277.500000	7.90883e-26
277.450000	8.00654e-26
277.400000	8.10547e-26
277.350000	8.20561e-26
277.300000	8.30699e-26
277.250000	8.40963e-26
277.200000	8.51353e-26
277.150000	8.61872e-26
277.100000	8.72521e-26
277.050000	8.83301e-26
277.000000	8.94214e-26
276.950000	9.05262e-26
276.900000	9.16447e-26
276.850000	9.2777e-26
276.800000	9.39232e-26
276.750000	9.50837e-26
276.700000	9.62584e-26
276.650000	9.74477e-26
276.600000	9.86517e-26
276.550000	9.98705e-26
276.500000	1.01104e-25
276.450000	1.02354e-25
276.400000	1.03618e-25
276.350000	1.04898e-25
276.300000	1.06194e-25
276.250000	1.07506e-25
276.200000	1.08835e-25
276.150000	1.10179e-25
276.100000	1.1154e-25
276.050000	1.12918e-25
276.000000	1.14313e-25
275.950000	1.15726e-25
275.900000	1.17156e-25
275.850000	1.18603e-25
275.800000	1.20068e-25
275.750000	1.21552e-25
275.700000	1.23053e-25
275.650000	1.24574e-25
275.600000	1.26113e-25
275.550000	1.27671e-25
275.500000	1.29248e-25
275.450000	1.30845e-25
275.400000	1.32461e-25
275.350000	1.34098e-25
275.300000	1.35754e-25
275.250000	1.37432e-25
275.200000	1.39129e-25
275.150000	1.40848e-25
275.100000	1.42588e-25
275.050000	1.4435e-25
275.000000	1.46133e-25
274.950000	1.47939e-25
274.900000	1.49766e-25
274.850000	1.51616e-25
274.800000	1.5349e-25
274.750000	1.55386e-25
274.700000	1.57305e-25
274.650000	1.59249e-25
274.600000	1.61216e-25
274.550000	1.63208e-25
274.500000	1.65224e-25
274.450000	1.67265e-25
274.400000	1.69332e-25
274.350000	1.71423e-25
274.300000	1.73541e-25
274.250000	1.75685e-25
274.200000	1.77855e-25
274.150000	1.80053e-25
274.100000	1.82277e-25
274.050000	1.84529e-25
274.000000	1.86808e-25
273.950000	1.89116e-25
273.900000	1.91452e-25
273.850000	1.93817e-25
273.800000	1.96212e-25
273.750000	1.98636e-25
273.700000	2.01089e-25
273.650000	2.03574e-25
273.600000	2.06088e-25
273.550000	2.08634e-25
273.500000	2.11212e-25
273.450000	2.13821e-25
273.400000	2.16462e-25
273.350000	2.19136e-25
273.300000	2.21843e-25
273.250000	2.24584e-25
273.200000	2.27358e-25
273.150000	2.30167e-25
273.100000	2.3301e-25
273.050000	2.35888e-25
273.000000	2.38802e-25
272.950000	2.41752e-25
272.900000	2.44739e-25
272.850000	2.47762e-25
272.800000	2.50823e-25
272.750000	2.53921e-25
272.700000	2.57058e-25
272.650000	2.60233e-25
272.600000	2.63448e-25
272.550000	2.66702e-25
272.500000	2.69997e-25
272.450000	2.73332e-25
272.400000	2.76708e-25
272.350000	2.80126e-25
272.300000	2.83587e-25
272.250000	2.8709e-25
272.200000	2.90636e-25
272.150000	2.94226e-25
272.100000	2.97861e-25
272.050000	3.0154e-25
272.000000	3.05265e-25
271.950000	3.09036e-25
271.900000	3.12853e-25
271.850000	3.16718e-25
271.800000	3.2063e-25
271.750000	3.2459e-25
271.700000	3.286e-25
271.650000	3.32659e-25
271.600000	3.36768e-25
271.550000	3.40928e-25
271.500000	3.45139e-25
271.450000	3.49402e-25
271.400000	3.53718e-25
271.350000	3.58087e-25
271.300000	3.62511e-25
271.250000	3.66988e-25
271.200000	3.71522e-25
271.150000	3.76111e-25
271.100000	3.80756e-25
271.050000	3.8546e-25
271.000000	3.90221e-25
270.950000	3.95041e-25
270.900000	3.9992e-25
270.850000	4.0486e-25
270.800000	4.09861e-25
270.750000	4.14924e-25
270.700000	4.20049e-25
270.650000	4.25237e-25
270.600000	4.30489e-25
270.550000	4.35807e-25
270.500000	4.4119e-25
270.450000	4.46639e-25
270.400000	4.52156e-25
270.350000	4.57741e-25
270.300000	4.63395e-25
270.250000	4.69118e-25
270.200000	4.74913e-25
270.150000	4.80779e-25
270.100000	4.86717e-25
270.050000	4.92729e-25
270.000000	4.98815e-25
269.950000	5.04976e-25
269.900000	5.11213e-25
269.850000	5.17527e-25
269.800000	5.2392e-25
269.750000	5.30391e-25
269.700000	5.36942e-25
269.650000	5.43574e-25
269.600000	5.50287e-25
269.550000	5.57084e-25
269.500000	5.63965e-25
269.450000	5.70931e-25
269.400000	5.77982e-25
269.350000	5.85121e-25
269.300000	5.92348e-25
269.250000	5.99664e-25
269.200000	6.07071e-25
269.150000	6.14569e-25
269.100000	6.22159e-25
269.050000	6.29843e-25
269.000000	6.37623e-25
268.950000	6.45498e-25
268.900000	6.5347e-25
268.850000	6.61541e-25
268.800000	6.69712e-25
268.750000	6.77983e-25
268.700000	6.86357e-25
268.650000	6.94834e-25
268.600000	7.03416e-25
268.550000	7.12103e-25
268.500000	7.20898e-25
268.450000	7.29802e-25
268.400000	7.38816e-25
268.350000	7.4794e-25
268.300000	7.57178e-25
268.250000	7.66529e-25
268.200000	7.75996e-25
268.150000	7.8558e-25
268.100000	7.95283e-25
268.050000	8.05105e-25
268.000000	8.15048e-25
267.950000	8.25114e-25
267.900000	8.35305e-25
267.850000	8.45621e-25
267.800000	8.56065e-25
267.750000	8.66637e-25
267.700000	8.77341e-25
267.650000	8.88176e-25
267.600000	8.99145e-25
267.550000	9.1025e-25
267.500000	9.21492e-25
267.450000	9.32872e-25
267.400000	9.44393e-25
267.350000	9.56056e-25
267.300000	9.67864e-25
267.250000	9.79817e-25
267.200000	9.91918e-25
267.150000	1.00417e-24
267.100000	1.01657e-24
267.050000	1.02912e-24
267.000000	1.04183e-24
266.950000	1.0547e-24
266.900000	1.06773e-24
266.850000	1.08091e-24
266.800000	1.09426e-24
266.750000	1.10777e-24
266.700000	1.12145e-24
266.650000	1.1353e-24
266.600000	1.14932e-24
266.550000	1.16352e-24
266.500000	1.17789e-24
266.450000	1.19243e-24
266.400000	1.20716e-24
266.350000	1.22207e-24
266.300000	1.23716e-24
266.250000	1.25244e-24
266.200000	1.2679e-24
266.150000	1.28356e-24
266.100000	1.29941e-24
266.050000	1.31546e-24
266.000000	1.33171e-24
265.950000	1.34815e-24
265.900000	1.3648e-24
265.850000	1.38165e-24
265.800000	1.39872e-24
265.750000	1.41599e-24
265.700000	1.43348e-24
265.650000	1.45118e-24
265.600000	1.4691e-24
265.550000	1.48724e-24
265.500000	1.50561e-24
265.450000	1.5242e-24
265.400000	1.54302e-24
265.350000	1.56208e-24
265.300000	1.58137e-24
265.250000	1.60089e-24
265.200000	1.62066e-24
265.150000	1.64068e-24
265.100000	1.66094e-24
265.050000	1.68145e-24
265.000000	1.70221e-24
264.950000	1.72323e-24
264.900000	1.74451e-24
264.850000	1.76605e-24
264.800000	1.78786e-24
264.750000	1.80994e-24
264.700000	1.83229e-24
264.650000	1.85492e-24
264.600000	1.87782e-24
264.550000	1.90101e-24
264.500000	1.92448e-24
264.450000	1.94825e-24
264.400000	1.97231e-24
264.350000	1.99666e-24
264.300000	2.02132e-24
264.250000	2.04628e-24
264.200000	2.07154e-24
264.150000	2.09712e-24
264.100000	2.12302e-24
264.050000	2.14924e-24
264.000000	2.17578e-24
263.950000	2.20264e-24
263.900000	2.22984e-24
263.850000	2.25737e-24
263.800000	2.28525e-24
263.750000	2.31347e-24
263.700000	2.34203e-24
263.650000	2.37095e-24
263.600000	2.40023e-24
263.550000	2.42987e-24
263.500000	2.45987e-24
263.450000	2.49025e-24
263.400000	2.52099e-24
263.350000	2.55212e-24
263.300000	2.58364e-24
263.250000	2.61554e-24
263.200000	2.64783e-24
263.150000	2.68053e-24
263.100000	2.71363e-24
263.050000	2.74713e-24
263.000000	2.78105e-24
262.950000	2.81539e-24
262.900000	2.85016e-24
262.850000	2.88535e-24
262.800000	2.92098e-24
262.750000	2.95704e-24
262.700000	2.99355e-24
262.650000	3.03052e-24
262.600000	3.06794e-24
262.550000	3.10582e-24
262.500000	3.14417e-24
262.450000	3.18299e-24
262.400000	3.22229e-24
262.350000	3.26207e-24
262.300000	3.30235e-24
262.250000	3.34313e-24
262.200000	3.38441e-24
262.150000	3.42619e-24
262.100000	3.4685e-24
262.050000	3.51132e-24
262.000000	3.55468e-24
261.950000	3.59857e-24
261.900000	3.643e-24
261.850000	3.68798e-24
261.800000	3.73351e-24
261.750000	3.77961e-24
261.700000	3.82628e-24
261.650000	3.87352e-24
261.600000	3.92134e-24
261.550000	3.96976e-24
261.500000	4.01877e-24
261.450000	4.06839e-24
261.400000	4.11862e-24
261.350000	4.16947e-24
261.300000	4.22095e-24
261.250000	4.27307e-24
261.200000	4.32582e-24
261.150000	4.37923e-24
261.100000	4.4333e-24
261.050000	4.48804e-24
261.000000	4.54345e-24
260.950000	4.59954e-24
260.900000	4.65633e-24
260.850000	4.71382e-24
260.800000	4.77202e-24
260.750000	4.83093e-24
260.700000	4.89058e-24
260.650000	4.95096e-24
260.600000	5.01208e-24
260.550000	5.07396e-24
260.500000	5.13661e-24
260.450000	5.20002e-24
260.400000	5.26422e-24
260.350000	5.32922e-24
260.300000	5.39501e-24
260.250000	5.46162e-24
260.200000	5.52905e-24
260.150000	5.59731e-24
260.100000	5.66641e-24
260.050000	5.73637e-24
260.000000	5.80719e-24
259.950000	5.87888e-24
259.900000	5.95146e-24
259.850000	6.02494e-24
259.800000	6.09932e-24
259.750000	6.17462e-24
259.700000	6.25085e-24
259.650000	6.32802e-24
259.600000	6.40614e-24
259.550000	6.48523e-24
259.500000	6.5653e-24
259.450000	6.64635e-24
259.400000	6.7284e-24
259.350000	6.81146e-24
259.300000	6.89555e-24
259.250000	6.98068e-24
259.200000	7.06686e-24
259.150000	7.1541e-24
259.100000	7.24242e-24
259.050000	7.33183e-24
259.000000	7.42235e-24
258.950000	7.51398e-24
258.900000	7.60674e-24
258.850000	7.70064e-24
258.800000	7.79571e-24
258.750000	7.89195e-24
258.700000	7.98938e-24
258.650000	8.088e-24
258.600000	8.18785e-24
258.550000	8.28893e-24
258.500000	8.39126e-24
258.450000	8.49485e-24
258.400000	8.59971e-24
258.350000	8.70587e-24
258.300000	8.81335e-24
258.250000	8.92215e-24
258.200000	9.03229e-24
258.150000	9.14379e-24
258.100000	9.25667e-24
258.050000	9.37094e-24
258.000000	9.48662e-24
257.950000	9.60373e-24
257.900000	9.72228e-24
257.850000	9.8423e-24
257.800000	9.96379e-24
257.750000	1.00868e-23
257.700000	1.02113e-23
257.650000	1.03374e-23
257.600000	1.0465e-23
257.550000	1.05942e-23
257.500000	1.07249e-23
257.450000	1.08573e-23
257.400000	1.09913e-23
257.350000	1.1127e-23
257.300000	1.12644e-23
257.250000	1.14034e-23
257.200000	1.15442e-23
257.150000	1.16867e-23
257.100000	1.1831e-23
257.050000	1.1977e-23
257.000000	1.21248e-23
256.950000	1.22745e-23
256.900000	1.2426e-23
256.850000	1.25794e-23
256.800000	1.27347e-23
256.750000	1.28919e-23
256.700000	1.3051e-23
256.650000	1.32121e-23
256.600000	1.33752e-23
256.550000	1.35403e-23
256.500000	1.37075e-23
256.450000	1.38767e-23
256.400000	1.40479e-23
256.350000	1.42213e-23
256.300000	1.43969e-23
256.250000	1.45746e-23
256.200000	1.47545e-23
256.150000	1.49366e-23
256.100000	1.5121e-23
256.050000	1.53076e-23
256.000000	1.54966e-23
255.950000	1.56879e-23
255.900000	1.58815e-23
255.850000	1.60775e-23
255.800000	1.6276e-23
255.750000	1.64769e-23
255.700000	1.66803e-23
255.650000	1.68861e-23
255.600000	1.70946e-23
255.550000	1.73056e-23
255.500000	1.75192e-23
255.450000	1.77354e-23
255.400000	1.79543e-23
255.350000	1.81759e-23
255.300000	1.84003e-23
255.250000	1.86274e-23
255.200000	1.88573e-23
255.150000	1.90901e-23
255.100000	1.93257e-23
255.050000	1.95642e-23
255.000000	1.98057e-23
254.950000	2.00502e-23
254.900000	2.02976e-23
254.850000	2.05482e-23
254.800000	2.08018e-23
254.750000	2.10585e-23
254.700000	2.13184e-23
254.650000	2.15816e-23
254.600000	2.18479e-23
254.550000	2.21176e-23
254.500000	2.23906e-23
254.450000	2.26669e-23
254.400000	2.29467e-23
254.350000	2.32299e-23
254.300000	2.35166e-23
254.250000	2.38069e-23
254.200000	2.41007e-23
254.150000	2.43982e-23
254.100000	2.46993e-23
254.050000	2.50041e-23
254.000000	2.53127e-23
253.950000	2.56251e-23
253.900000	2.59414e-23
253.850000	2.62616e-23
253.800000	2.65857e-23
253.750000	2.69138e-23
253.700000	2.7246e-23
253.650000	2.75823e-23
253.600000	2.79227e-23
253.550000	2.82673e-23
253.500000	2.86162e-23
253.450000	2.89693e-23
253.400000	2.93269e-23
253.350000	2.96888e-23
253.300000	3.00552e-23
253.250000	3.04262e-23
253.200000	3.08017e-23
253.150000	3.11818e-23
253.100000	3.15666e-23
253.050000	3.19562e-23
253.000000	3.23506e-23
252.950000	3.27499e-23
252.900000	3.3154e-23
252.850000	3.35632e-23
252.800000	3.39774e-23
252.750000	3.43967e-23
252.700000	3.48212e-23
252.650000	3.5251e-23
252.600000	3.5686e-23
252.550000	3.61264e-23
252.500000	3.65723e-23
252.450000	3.70236e-23
252.400000	3.74805e-23
252.350000	3.79431e-23
252.300000	3.84113e-23
252.250000	3.88854e-23
252.200000	3.93653e-23
252.150000	3.98511e-23
252.100000	4.03429e-23
252.050000	4.08407e-23
252.000000	4.13447e-23
251.950000	4.1855e-23
251.900000	4.23715e-23
251.850000	4.28944e-23
251.800000	4.34237e-23
251.750000	4.39596e-23
251.700000	4.45021e-23
251.650000	4.50513e-23
251.600000	4.56072e-23
251.550000	4.61701e-23
251.500000	4.67398e-23
251.450000	4.73166e-23
251.400000	4.79005e-23
251.350000	4.84916e-23
251.300000	4.90901e-23
251.250000	4.96958e-23
251.200000	5.03091e-23
251.150000	5.09299e-23
251.100000	5.15584e-23
251.050000	5.21947e-23
251.000000	5.28388e-23
250.950000	5.34908e-23
250.900000	5.41509e-23
250.850000	5.48191e-23
250.800000	5.54956e-23
250.750000	5.61804e-23
250.700000	5.68737e-23
250.650000	5.75755e-23
250.600000	5.8286e-23
250.550000	5.90052e-23
250.500000	5.97333e-23
250.450000	6.04704e-23
250.400000	6.12166e-23
250.350000	6.1972e-23
250.300000	6.27367e-23
250.250000	6.35109e-23
250.200000	6.42946e-23
250.150000	6.5088e-23
250.100000	6.58911e-23
250.050000	6.67042e-23
250.000000	6.75273e-23
249.950000	6.83605e-23
249.900000	6.92041e-23
249.850000	7.0058e-23
249.800000	7.09225e-23
249.750000	7.17976e-23
249.700000	7.26836e-23
249.650000	7.35804e-23
249.600000	7.44884e-23
249.550000	7.54075e-23
249.500000	7.6338e-23
249.450000	7.72799e-23
249.400000	7.82335e-23
249.350000	7.91988e-23
249.300000	8.0176e-23
249.250000	8.11653e-23
249.200000	8.21668e-23
249.150000	8.31807e-23
249.100000	8.42071e-23
249.050000	8.52461e-23
249.000000	8.62979e-23
248.950000	8.73627e-23
248.900000	8.84407e-23
248.850000	8.95319e-23
248.800000	9.06366e-23
248.750000	9.1755e-23
248.700000	9.28871e-23
248.650000	9.40332e-23
248.600000	9.51935e-23
248.550000	9.6368e-23
248.500000	9.7557e-23
248.450000	9.87608e-23
248.400000	9.99793e-23
248.350000	1.01213e-22
248.300000	1.02462e-22
248.250000	1.03726e-22
248.200000	1.05006e-22
248.150000	1.06301e-22
248.100000	1.07613e-22
248.050000	1.08941e-22
248.000000	1.10285e-22
247.950000	1.11645e-22
247.900000	1.13023e-22
247.850000	1.14417e-22
247.800000	1.15829e-22
247.750000	1.17258e-22
247.700000	1.18705e-22
247.650000	1.2017e-22
247.600000	1.21652e-22
247.550000	1.23153e-22
247.500000	1.24673e-22
247.450000	1.26211e-22
247.400000	1.27768e-22
247.350000	1.29344e-22
247.300000	1.3094e-22
247.250000	1.32556e-22
247.200000	1.34191e-22
247.150000	1.35847e-22
247.100000	1.37523e-22
247.050000	1.39219e-22
247.000000	1.40937e-22
246.950000	1.42676e-22
246.900000	1.44436e-22
246.850000	1.46218e-22
246.800000	1.48022e-22
246.750000	1.49848e-22
246.700000	1.51697e-22
246.650000	1.53568e-22
246.600000	1.55463e-22
246.550000	1.57381e-22
246.500000	1.59323e-22
246.450000	1.61288e-22
246.400000	1.63278e-22
246.350000	1.65292e-22
246.300000	1.67332e-22
246.250000	1.69396e-22
246.200000	1.71486e-22
246.150000	1.73601e-22
246.100000	1.75743e-22
246.050000	1.77911e-22
246.000000	1.80106e-22
245.950000	1.82328e-22
245.900000	1.84577e-22
245.850000	1.86855e-22
245.800000	1.8916e-22
245.750000	1.91493e-22
245.700000	1.93856e-22
245.650000	1.96247e-22
245.600000	1.98668e-22
245.550000	2.01119e-22
245.500000	2.036e-22
245.450000	2.06112e-22
245.400000	2.08655e-22
245.350000	2.11229e-22
245.300000	2.13834e-22
245.250000	2.16472e-22
245.200000	2.19143e-22
245.150000	2.21846e-22
245.100000	2.24583e-22
245.050000	2.27353e-22
245.000000	2.30158e-22
244.950000	2.32997e-22
244.900000	2.35872e-22
244.850000	2.38781e-22
244.800000	2.41727e-22
244.750000	2.44709e-22
244.700000	2.47728e-22
244.650000	2.50783e-22
244.600000	2.53877e-22
244.550000	2.57009e-22
244.500000	2.60179e-22
244.450000	2.63389e-22
244.400000	2.66638e-22
244.350000	2.69927e-22
244.300000	2.73257e-22
244.250000	2.76628e-22
244.200000	2.8004e-22
244.150000	2.83494e-22
244.100000	2.86991e-22
244.050000	2.90532e-22
244.000000	2.94115e-22
243.950000	2.97743e-22
243.900000	3.01416e-22
243.850000	3.05134e-22
243.800000	3.08898e-22
243.750000	3.12709e-22
243.700000	3.16566e-22
243.650000	3.20471e-22
243.600000	3.24424e-22
243.550000	3.28426e-22
243.500000	3.32477e-22
243.450000	3.36578e-22
243.400000	3.4073e-22
243.350000	3.44933e-22
243.300000	3.49187e-22
243.250000	3.53494e-22
243.200000	3.57855e-22
243.150000	3.62269e-22
243.100000	3.66737e-22
243.050000	3.71261e-22
243.000000	3.7584e-22
242.950000	3.80476e-22
242.900000	3.85169e-22
242.850000	3.8992e-22
242.800000	3.9473e-22
242.750000	3.99598e-22
242.700000	4.04527e-22
242.650000	4.09517e-22
242.600000	4.14568e-22
242.550000	4.19682e-22
242.500000	4.24858e-22
242.450000	4.30098e-22
242.400000	4.35403e-22
242.350000	4.40774e-22
242.300000	4.4621e-22
242.250000	4.51714e-22
242.200000	4.57285e-22
242.150000	4.62926e-22
242.100000	4.68635e-22
242.050000	4.74416e-22
242.000000	4.80267e-22
241.950000	4.86191e-22
241.900000	4.92187e-22
241.850000	4.98258e-22
241.800000	5.04403e-22
241.750000	5.10625e-22
241.700000	5.16922e-22
241.650000	5.23298e-22
241.600000	5.29752e-22
241.550000	5.36286e-22
241.500000	5.429e-22
241.450000	5.49596e-22
241.400000	5.56375e-22
241.350000	5.63237e-22
241.300000	5.70184e-22
241.250000	5.77216e-22
241.200000	5.84335e-22
241.150000	5.91542e-22
241.100000	5.98837e-22
241.050000	6.06223e-22
241.000000	6.137e-22
240.950000	6.21269e-22
240.900000	6.28931e-22
240.850000	6.36688e-22
240.800000	6.4454e-22
240.750000	6.52489e-22
240.700000	6.60536e-22
240.650000	6.68683e-22
240.600000	6.7693e-22
240.550000	6.85278e-22
240.500000	6.9373e-22
240.450000	7.02285e-22
240.400000	7.10946e-22
240.350000	7.19714e-22
240.300000	7.2859e-22
240.250000	7.37576e-22
240.200000	7.46672e-22
240.150000	7.55881e-22
240.100000	7.65203e-22
240.050000	7.7464e-22
240.000000	7.84193e-22
239.950000	7.93864e-22
239.900000	8.03654e-22
239.850000	8.13565e-22
239.800000	8.23598e-22
239.750000	8.33755e-22
239.700000	8.44037e-22
239.650000	8.54446e-22
239.600000	8.64984e-22
239.550000	8.75651e-22
239.500000	8.86449e-22
239.450000	8.97381e-22
239.400000	9.08448e-22
239.350000	9.19651e-22
239.300000	9.30992e-22
239.250000	9.42473e-22
239.200000	9.54096e-22
239.150000	9.65861e-22
239.100000	9.77772e-22
239.050000	9.8983e-22
239.000000	1.00204e-21
238.950000	1.01439e-21
238.900000	1.0269e-21
238.850000	1.03957e-21
238.800000	1.05239e-21
238.750000	1.06536e-21
238.700000	1.0785e-21
238.650000	1.0918e-21
238.600000	1.10526e-21
238.550000	1.11889e-21
238.500000	1.13269e-21
238.450000	1.14666e-21
238.400000	1.1608e-21
238.350000	1.17511e-21
238.300000	1.1896e-21
238.250000	1.20427e-21
238.200000	1.21912e-21
238.150000	1.23416e-21
238.100000	1.24937e-21
238.050000	1.26478e-21
238.000000	1.28038e-21
237.950000	1.29616e-21
237.900000	1.31215e-21
237.850000	1.32833e-21
237.800000	1.34471e-21
237.750000	1.36129e-21
237.700000	1.37807e-21
237.650000	1.39507e-21
237.600000	1.41227e-21
237.550000	1.42968e-21
237.500000	1.44731e-21
237.450000	1.46516e-21
237.400000	1.48322e-21
237.350000	1.50151e-21
237.300000	1.52003e-21
237.250000	1.53877e-21
237.200000	1.55774e-21
237.150000	1.57695e-21
237.100000	1.5964e-21
237.050000	1.61608e-21
237.000000	1.63601e-21
236.950000	1.65618e-21
236.900000	1.6766e-21
236.850000	1.69727e-21
236.800000	1.7182e-21
236.750000	1.73939e-21
236.700000	1.76083e-21
236.650000	1.78254e-21
236.600000	1.80452e-21
236.550000	1.82677e-21
236.500000	1.8493e-21
236.450000	1.8721e-21
236.400000	1.89518e-21
236.350000	1.91855e-21
236.300000	1.9422e-21
236.250000	1.96615e-21
236.200000	1.99039e-21
236.150000	2.01493e-21
236.100000	2.03978e-21
236.050000	2.06493e-21
236.000000	2.09039e-21
235.950000	2.11616e-21
235.900000	2.14225e-21
235.850000	2.16866e-21
235.800000	2.1954e-21
235.750000	2.22247e-21
235.700000	2.24987e-21
235.650000	2.27761e-21
235.600000	2.30569e-21
235.550000	2.33412e-21
235.500000	2.36289e-21
235.450000	2.39203e-21
235.400000	2.42152e-21
235.350000	2.45137e-21
235.300000	2.4816e-21
235.250000	2.51219e-21
235.200000	2.54316e-21
235.150000	2.57452e-21
235.100000	2.60626e-21
235.050000	2.63839e-21
235.000000	2.67092e-21
234.950000	2.70385e-21
234.900000	2.73718e-21
234.850000	2.77093e-21
234.800000	2.80509e-21
234.750000	2.83967e-21
234.700000	2.87468e-21
234.650000	2.91012e-21
234.600000	2.946e-21
234.550000	2.98232e-21
234.500000	3.01909e-21
234.450000	3.05631e-21
234.400000	3.09398e-21
234.350000	3.13213e-21
234.300000	3.17074e-21
234.250000	3.20983e-21
234.200000	3.2494e-21
234.150000	3.28946e-21
234.100000	3.33001e-21
234.050000	3.37107e-21
234.000000	3.41262e-21
233.950000	3.45469e-21
233.900000	3.49728e-21
233.850000	3.5404e-21
233.800000	3.58404e-21
233.750000	3.62823e-21
233.700000	3.67295e-21
233.650000	3.71823e-21
233.600000	3.76407e-21
233.550000	3.81047e-21
233.500000	3.85745e-21
233.450000	3.905e-21
233.400000	3.95314e-21
233.350000	4.00187e-21
233.300000	4.0512e-21
233.250000	4.10114e-21
233.200000	4.1517e-21
233.150000	4.20288e-21
233.100000	4.25469e-21
233.050000	4.30713e-21
233.000000	4.36023e-21
232.950000	4.41398e-21
232.900000	4.46839e-21
232.850000	4.52347e-21
232.800000	4.57923e-21
232.750000	4.63568e-21
232.700000	4.69282e-21
232.650000	4.75067e-21
232.600000	4.80923e-21
232.550000	4.86851e-21
232.500000	4.92853e-21
232.450000	4.98928e-21
232.400000	5.05078e-21
232.350000	5.11304e-21
232.300000	5.17607e-21
232.250000	5.23987e-21
232.200000	5.30446e-21
232.150000	5.36984e-21
232.100000	5.43604e-21
232.050000	5.50304e-21
232.000000	5.57087e-21
231.950000	5.63954e-21
231.900000	5.70906e-21
231.850000	5.77943e-21
231.800000	5.85067e-21
231.750000	5.92278e-21
231.700000	5.99579e-21
231.650000	6.06969e-21
231.600000	6.14451e-21
231.550000	6.22024e-21
231.500000	6.29691e-21
231.450000	6.37453e-21
231.400000	6.4531e-21
231.350000	6.53264e-21
231.300000	6.61316e-21
231.250000	6.69467e-21
231.200000	6.77719e-21
231.150000	6.86072e-21
231.100000	6.94528e-21
231.050000	7.03089e-21
231.000000	7.11755e-21
230.950000	7.20528e-21
230.900000	7.29408e-21
230.850000	7.38399e-21
230.800000	7.475e-21
230.750000	7.56713e-21
230.700000	7.66039e-21
230.650000	7.75481e-21
230.600000	7.85039e-21
230.550000	7.94715e-21
230.500000	8.0451e-21
230.450000	8.14425e-21
230.400000	8.24463e-21
230.350000	8.34625e-21
230.300000	8.44911e-21
230.250000	8.55325e-21
230.200000	8.65867e-21
230.150000	8.76538e-21
230.100000	8.87341e-21
230.050000	8.98278e-21
230.000000	9.09349e-21
229.950000	9.20556e-21
229.900000	9.31901e-21
229.850000	9.43387e-21
229.800000	9.55014e-21
229.750000	9.66784e-21
229.700000	9.78699e-21
229.650000	9.90761e-21
229.600000	1.00297e-20
229.550000	1.01533e-20
229.500000	1.02785e-20
229.450000	1.04051e-20
229.400000	1.05334e-20
229.350000	1.06632e-20
229.300000	1.07946e-20
229.250000	1.09276e-20
229.200000	1.10623e-20
229.150000	1.11986e-20
229.100000	1.13366e-20
229.050000	1.14763e-20
229.000000	1.16178e-20
228.950000	1.1761e-20
228.900000	1.19059e-20
228.850000	1.20526e-20
228.800000	1.22012e-20
228.750000	1.23515e-20
228.700000	1.25037e-20
228.650000	1.26578e-20
228.600000	1.28138e-20
228.550000	1.29717e-20
228.500000	1.31316e-20
228.450000	1.32934e-20
228.400000	1.34572e-20
228.350000	1.36231e-20
228.300000	1.37909e-20
228.250000	1.39609e-20
228.200000	1.41329e-20
228.150000	1.43071e-20
228.100000	1.44834e-20
228.050000	1.46619e-20
228.000000	1.48426e-20
227.950000	1.50255e-20
227.900000	1.52106e-20
227.850000	1.53981e-20
227.800000	1.55878e-20
227.750000	1.57799e-20
227.700000	1.59743e-20
227.650000	1.61712e-20
227.600000	1.63705e-20
227.550000	1.65722e-20
227.500000	1.67764e-20
227.450000	1.69831e-20
227.400000	1.71924e-20
227.350000	1.74043e-20
227.300000	1.76187e-20
227.250000	1.78358e-20
227.200000	1.80556e-20
227.150000	1.82781e-20
227.100000	1.85033e-20
227.050000	1.87313e-20
227.000000	1.89621e-20
226.950000	1.91958e-20
226.900000	1.94323e-20
226.850000	1.96718e-20
226.800000	1.99142e-20
226.750000	2.01595e-20
226.700000	2.04079e-20
226.650000	2.06594e-20
226.600000	2.0914e-20
226.550000	2.11717e-20
226.500000	2.14325e-20
226.450000	2.16966e-20
226.400000	2.1964e-20
226.350000	2.22346e-20
226.300000	2.25086e-20
226.250000	2.27859e-20
226.200000	2.30667e-20
226.150000	2.33509e-20
226.100000	2.36386e-20
226.050000	2.39298e-20
226.000000	2.42247e-20
225.950000	2.45232e-20
225.900000	2.48253e-20
225.850000	2.51312e-20
225.800000	2.54408e-20
225.750000	2.57543e-20
225.700000	2.60716e-20
225.650000	2.63928e-20
225.600000	2.6718e-20
225.550000	2.70472e-20
225.500000	2.73805e-20
225.450000	2.77178e-20
225.400000	2.80593e-20
225.350000	2.8405e-20
225.300000	2.8755e-20
225.250000	2.91093e-20
225.200000	2.94679e-20
225.150000	2.9831e-20
225.100000	3.01985e-20
225.050000	3.05706e-20
225.000000	3.09472e-20
224.950000	3.13285e-20
224.900000	3.17145e-20
224.850000	3.21052e-20
224.800000	3.25007e-20
224.750000	3.29012e-20
224.700000	3.33065e-20
224.650000	3.37169e-20
224.600000	3.41322e-20
224.550000	3.45528e-20
224.500000	3.49784e-20
224.450000	3.54094e-20
224.400000	3.58456e-20
224.350000	3.62872e-20
224.300000	3.67343e-20
224.250000	3.71868e-20
224.200000	3.7645e-20
224.150000	3.81087e-20
224.100000	3.85782e-20
224.050000	3.90535e-20
224.000000	3.95346e-20
223.950000	4.00217e-20
223.900000	4.05147e-20
223.850000	4.10138e-20
223.800000	4.15191e-20
223.750000	4.20306e-20
223.700000	4.25483e-20
223.650000	4.30725e-20
223.600000	4.36031e-20
223.550000	4.41403e-20
223.500000	4.4684e-20
223.450000	4.52345e-20
223.400000	4.57918e-20
223.350000	4.63559e-20
223.300000	4.69269e-20
223.250000	4.7505e-20
223.200000	4.80902e-20
223.150000	4.86826e-20
223.100000	4.92823e-20
223.050000	4.98894e-20
223.000000	5.0504e-20
222.950000	5.11261e-20
222.900000	5.17559e-20
222.850000	5.23935e-20
222.800000	5.30389e-20
222.750000	5.36922e-20
222.700000	5.43536e-20
222.650000	5.50232e-20
222.600000	5.5701e-20
222.550000	5.63871e-20
222.500000	5.70817e-20
222.450000	5.77848e-20
222.400000	5.84966e-20
222.350000	5.92172e-20
222.300000	5.99466e-20
222.250000	6.0685e-20
222.200000	6.14326e-20
222.150000	6.21893e-20
222.100000	6.29553e-20
222.050000	6.37308e-20
222.000000	6.45158e-20
221.950000	6.53105e-20
221.900000	6.61149e-20
221.850000	6.69293e-20
221.800000	6.77537e-20
221.750000	6.85883e-20
221.700000	6.94331e-20
221.650000	7.02883e-20
221.600000	7.11541e-20
221.550000	7.20305e-20
221.500000	7.29178e-20
221.450000	7.38159e-20
221.400000	7.47251e-20
221.350000	7.56455e-20
221.300000	7.65772e-20
221.250000	7.75204e-20
221.200000	7.84753e-20
221.150000	7.94418e-20
221.100000	8.04203e-20
221.050000	8.14108e-20
221.000000	8.24135e-20
220.950000	8.34286e-20
220.900000	8.44562e-20
220.850000	8.54964e-20
220.800000	8.65494e-20
220.750000	8.76154e-20
220.700000	8.86945e-20
220.650000	8.97869e-20
220.600000	9.08928e-20
220.550000	9.20122e-20
220.500000	9.31455e-20
220.450000	9.42927e-20
220.400000	9.5454e-20
220.350000	9.66297e-20
220.300000	9.78198e-20
220.250000	9.90245e-20
220.200000	1.00244e-19
220.150000	1.01479e-19
220.100000	1.02729e-19
220.050000	1.03994e-19
220.000000	1.05274e-19
219.950000	1.06571e-19
219.900000	1.07884e-19
219.850000	1.09212e-19
219.800000	1.10557e-19
219.750000	1.11919e-19
219.700000	1.13297e-19
219.650000	1.14692e-19
219.600000	1.16105e-19
219.550000	1.17535e-19
219.500000	1.18982e-19
219.450000	1.20448e-19
219.400000	1.21931e-19
219.350000	1.23433e-19
219.300000	1.24953e-19
219.250000	1.26491e-19
219.200000	1.28049e-19
219.150000	1.29626e-19
219.100000	1.31223e-19
219.050000	1.32839e-19
219.000000	1.34474e-19
218.950000	1.3613e-19
218.900000	1.37807e-19
218.850000	1.39504e-19
218.800000	1.41222e-19
218.750000	1.42961e-19
218.700000	1.44721e-19
218.650000	1.46504e-19
218.600000	1.48308e-19
218.550000	1.50134e-19
218.500000	1.51983e-19
218.450000	1.53855e-19
218.400000	1.55749e-19
218.350000	1.57667e-19
218.300000	1.59609e-19
218.250000	1.61574e-19
218.200000	1.63564e-19
218.150000	1.65578e-19
218.100000	1.67617e-19
218.050000	1.69681e-19
218.000000	1.7177e-19
217.950000	1.73885e-19
217.900000	1.76027e-19
217.850000	1.78194e-19
217.800000	1.80388e-19
217.750000	1.8261e-19
217.700000	1.84858e-19
217.650000	1.87135e-19
217.600000	1.89439e-19
217.550000	1.91771e-19
217.500000	1.94133e-19
217.450000	1.96523e-19
217.400000	1.98943e-19
217.350000	2.01393e-19
217.300000	2.03873e-19
217.250000	2.06383e-19
217.200000	2.08924e-19
217.150000	2.11497e-19
217.100000	2.14101e-19
217.050000	2.16737e-19
217.000000	2.19406e-19
216.950000	2.22107e-19
216.900000	2.24842e-19
216.850000	2.2761e-19
216.800000	2.30413e-19
216.750000	2.3325e-19
216.700000	2.36122e-19
216.650000	2.39029e-19
216.600000	2.41972e-19
216.550000	2.44952e-19
216.500000	2.47968e-19
216.450000	2.51021e-19
216.400000	2.54111e-19
216.350000	2.5724e-19
216.300000	2.60407e-19
216.250000	2.63613e-19
216.200000	2.66859e-19
216.150000	2.70145e-19
216.100000	2.73471e-19
216.050000	2.76838e-19
216.000000	2.80246e-19
215.950000	2.83697e-19
215.900000	2.87189e-19
215.850000	2.90725e-19
215.800000	2.94305e-19
215.750000	2.97928e-19
215.700000	3.01596e-19
215.650000	3.05309e-19
215.600000	3.09068e-19
215.550000	3.12873e-19
215.500000	3.16725e-19
215.450000	3.20624e-19
215.400000	3.24572e-19
215.350000	3.28568e-19
215.300000	3.32613e-19
215.250000	3.36708e-19
215.200000	3.40853e-19
215.150000	3.45049e-19
215.100000	3.49297e-19
215.050000	3.53597e-19
215.000000	3.5795e-19
214.950000	3.62357e-19
214.900000	3.66818e-19
214.850000	3.71334e-19
214.800000	3.75905e-19
214.750000	3.80533e-19
214.700000	3.85218e-19
214.650000	3.8996e-19
214.600000	3.9476e-19
214.550000	3.9962e-19
214.500000	4.0454e-19
214.450000	4.0952e-19
214.400000	4.14561e-19
214.350000	4.19664e-19
214.300000	4.24831e-19
214.250000	4.3006e-19
214.200000	4.35355e-19
214.150000	4.40714e-19
214.100000	4.46139e-19
214.050000	4.51631e-19
214.000000	4.57191e-19
213.950000	4.62819e-19
213.900000	4.68516e-19
213.850000	4.74283e-19
213.800000	4.80122e-19
213.750000	4.86032e-19
213.700000	4.92015e-19
213.650000	4.98071e-19
213.600000	5.04202e-19
213.550000	5.10409e-19
213.500000	5.16692e-19
213.450000	5.23052e-19
213.400000	5.2949e-19
213.350000	5.36008e-19
213.300000	5.42606e-19
213.250000	5.49285e-19
213.200000	5.56046e-19
213.150000	5.6289e-19
213.100000	5.69819e-19
213.050000	5.76833e-19
213.000000	5.83933e-19
212.950000	5.91121e-19
212.900000	5.98397e-19
212.850000	6.05762e-19
212.800000	6.13218e-19
212.750000	6.20766e-19
212.700000	6.28407e-19
212.650000	6.36142e-19
212.600000	6.43972e-19
212.550000	6.51898e-19
212.500000	6.59922e-19
212.450000	6.68045e-19
212.400000	6.76267e-19
212.350000	6.84591e-19
212.300000	6.93017e-19
212.250000	7.01547e-19
212.200000	7.10182e-19
212.150000	7.18923e-19
212.100000	7.27771e-19
212.050000	7.36728e-19
212.000000	7.45796e-19
211.950000	7.54975e-19
211.900000	7.64267e-19
211.850000	7.73674e-19
211.800000	7.83196e-19
211.750000	7.92835e-19
211.700000	8.02593e-19
211.650000	8.12471e-19
211.600000	8.22471e-19
211.550000	8.32593e-19
211.500000	8.4284e-19
211.450000	8.53213e-19
211.400000	8.63714e-19
211.350000	8.74344e-19
211.300000	8.85105e-19
211.250000	8.95998e-19
211.200000	9.07025e-19
211.150000	9.18188e-19
211.100000	9.29488e-19
211.050000	9.40927e-19
211.000000	9.52507e-19
210.950000	9.64229e-19
210.900000	9.76096e-19
210.850000	9.88108e-19
210.800000	1.00027e-18
210.750000	1.01258e-18
210.700000	1.02504e-18
210.650000	1.03765e-18
210.600000	1.05042e-18
210.550000	1.06335e-18
210.500000	1.07644e-18
210.450000	1.08968e-18
210.400000	1.10309e-18
210.350000	1.11667e-18
210.300000	1.13041e-18
210.250000	1.14432e-18
210.200000	1.1584e-18
210.150000	1.17266e-18
210.100000	1.18709e-18
210.050000	1.2017e-18
210.000000	1.21649e-18
209.950000	1.23146e-18
209.900000	1.24661e-18
209.850000	1.26195e-18
209.800000	1.27748e-18
209.750000	1.2932e-18
209.700000	1.30911e-18
209.650000	1.32522e-18
209.600000	1.34153e-18
209.550000	1.35804e-18
209.500000	1.37475e-18
209.450000	1.39166e-18
209.400000	1.40879e-18
209.350000	1.42612e-18
209.300000	1.44367e-18
209.250000	1.46144e-18
209.200000	1.47942e-18
209.150000	1.49762e-18
209.100000	1.51605e-18
209.050000	1.53471e-18
209.000000	1.55359e-18
208.950000	1.57271e-18
208.900000	1.59206e-18
208.850000	1.61165e-18
208.800000	1.63148e-18
208.750000	1.65155e-18
208.700000	1.67187e-18
208.650000	1.69245e-18
208.600000	1.71327e-18
208.550000	1.73435e-18
208.500000	1.75569e-18
208.450000	1.77729e-18
208.400000	1.79916e-18
208.350000	1.8213e-18
208.300000	1.84371e-18
208.250000	1.86639e-18
208.200000	1.88936e-18
208.150000	1.9126e-18
208.100000	1.93613e-18
208.050000	1.95996e-18
208.000000	1.98407e-18
207.950000	2.00848e-18
207.900000	2.03319e-18
207.850000	2.05821e-18
207.800000	2.08353e-18
207.750000	2.10917e-18
207.700000	2.13512e-18
207.650000	2.16138e-18
207.600000	2.18798e-18
207.550000	2.21489e-18
207.500000	2.24214e-18
207.450000	2.26973e-18
207.400000	2.29765e-18
207.350000	2.32592e-18
207.300000	2.35454e-18
207.250000	2.38351e-18
207.200000	2.41283e-18
207.150000	2.44251e-18
207.100000	2.47256e-18
207.050000	2.50298e-18
207.000000	2.53377e-18
206.950000	2.56495e-18
206.900000	2.5965e-18
206.850000	2.62844e-18
206.800000	2.66078e-18
206.750000	2.69351e-18
206.700000	2.72665e-18
206.650000	2.76019e-18
206.600000	2.79415e-18
206.550000	2.82852e-18
206.500000	2.86332e-18
206.450000	2.89854e-18
206.400000	2.9342e-18
206.350000	2.9703e-18
206.300000	3.00684e-18
206.250000	3.04383e-18
206.200000	3.08127e-18
206.150000	3.11917e-18
206.100000	3.15754e-18
206.050000	3.19639e-18
206.000000	3.23571e-18
205.950000	3.27551e-18
205.900000	3.3158e-18
205.850000	3.35659e-18
205.800000	3.39788e-18
205.750000	3.43968e-18
205.700000	3.48199e-18
205.650000	3.52482e-18
205.600000	3.56818e-18
205.550000	3.61207e-18
205.500000	3.65651e-18
205.450000	3.70148e-18
205.400000	3.74701e-18
205.350000	3.7931e-18
205.300000	3.83976e-18
205.250000	3.88699e-18
205.200000	3.93481e-18
205.150000	3.98321e-18
205.100000	4.0322e-18
205.050000	4.0818e-18
205.000000	4.132e-18
204.950000	4.18283e-18
204.900000	4.23428e-18
204.850000	4.28636e-18
204.800000	4.33908e-18
204.750000	4.39245e-18
204.700000	4.44648e-18
204.650000	4.50117e-18
204.600000	4.55653e-18
204.550000	4.61258e-18
204.500000	4.66931e-18
204.450000	4.72674e-18
204.400000	4.78488e-18
204.350000	4.84373e-18
204.300000	4.90331e-18
204.250000	4.96361e-18
204.200000	5.02466e-18
204.150000	5.08646e-18
204.100000	5.14902e-18
204.050000	5.21235e-18
204.000000	5.27646e-18
203.950000	5.34135e-18
203.900000	5.40705e-18
203.850000	5.47355e-18
203.800000	5.54087e-18
203.750000	5.60901e-18
203.700000	5.678e-18
203.650000	5.74783e-18
203.600000	5.81852e-18
203.550000	5.89008e-18
203.500000	5.96252e-18
203.450000	6.03585e-18
203.400000	6.11008e-18
203.350000	6.18522e-18
203.300000	6.26129e-18
203.250000	6.33829e-18
203.200000	6.41624e-18
203.150000	6.49515e-18
203.100000	6.57503e-18
203.050000	6.65588e-18
203.000000	6.73774e-18
202.950000	6.8206e-18
202.900000	6.90448e-18
202.850000	6.98939e-18
202.800000	7.07534e-18
202.750000	7.16235e-18
202.700000	7.25043e-18
202.650000	7.33959e-18
202.600000	7.42985e-18
202.550000	7.52122e-18
202.500000	7.61371e-18
202.450000	7.70734e-18
202.400000	7.80211e-18
202.350000	7.89806e-18
202.300000	7.99518e-18
202.250000	8.0935e-18
202.200000	8.19302e-18
202.150000	8.29377e-18
202.100000	8.39576e-18
202.050000	8.499e-18
202.000000	8.60351e-18
201.950000	8.7093e-18
201.900000	8.8164e-18
201.850000	8.92481e-18
201.800000	9.03455e-18
201.750000	9.14565e-18
201.700000	9.25811e-18
201.650000	9.37195e-18
201.600000	9.48719e-18
201.550000	9.60384e-18
201.500000	9.72193e-18
201.450000	9.84147e-18
201.400000	9.96248e-18
201.350000	1.0085e-17
201.300000	1.0209e-17
201.250000	1.03345e-17
201.200000	1.04616e-17
201.150000	1.05902e-17
201.100000	1.07204e-17
201.050000	1.08522e-17
201.000000	1.09857e-17
200.950000	1.11208e-17
200.900000	1.12575e-17
200.850000	1.13959e-17
200.800000	1.1536e-17
200.750000	1.16779e-17
200.700000	1.18214e-17
200.650000	1.19668e-17
200.600000	1.21139e-17
200.550000	1.22629e-17
200.500000	1.24136e-17
200.450000	1.25662e-17
200.400000	1.27207e-17
200.350000	1.28771e-17
200.300000	1.30355e-17
200.250000	1.31957e-17
200.200000	1.3358e-17
200.150000	1.35222e-17
200.100000	1.36884e-17
200.050000	1.38567e-17
200.000000	1.40271e-17
199.950000	1.41995e-17
199.900000	1.43741e-17
199.850000	1.45508e-17
199.800000	1.47297e-17
199.750000	1.49108e-17
199.700000	1.50941e-17
199.650000	1.52797e-17
199.600000	1.54675e-17
199.550000	1.56577e-17
199.500000	1.58502e-17
199.450000	1.6045e-17
199.400000	1.62423e-17
199.350000	1.6442e-17
199.300000	1.66441e-17
199.250000	1.68487e-17
199.200000	1.70558e-17
199.150000	1.72655e-17
199.100000	1.74777e-17
199.050000	1.76926e-17
199.000000	1.79101e-17
198.950000	1.81303e-17
198.900000	1.83531e-17
198.850000	1.85787e-17
198.800000	1.88071e-17
198.750000	1.90383e-17
198.700000	1.92724e-17
198.650000	1.95093e-17
198.600000	1.97491e-17
198.550000	1.99918e-17
198.500000	2.02376e-17
198.450000	2.04864e-17
198.400000	2.07382e-17
198.350000	2.09931e-17
198.300000	2.12512e-17
198.250000	2.15124e-17
198.200000	2.17768e-17
198.150000	2.20445e-17
198.100000	2.23155e-17
198.050000	2.25898e-17
198.000000	2.28674e-17
197.950000	2.31485e-17
197.900000	2.3433e-17
197.850000	2.37211e-17
197.800000	2.40126e-17
197.750000	2.43078e-17
197.700000	2.46066e-17
197.650000	2.4909e-17
197.600000	2.52152e-17
197.550000	2.55251e-17
197.500000	2.58388e-17
197.450000	2.61564e-17
197.400000	2.64779e-17
197.350000	2.68033e-17
197.300000	2.71328e-17
197.250000	2.74663e-17
197.200000	2.78038e-17
197.150000	2.81456e-17
197.100000	2.84915e-17
197.050000	2.88417e-17
197.000000	2.91962e-17
196.950000	2.9555e-17
196.900000	2.99182e-17
196.850000	3.02859e-17
196.800000	3.06582e-17
196.750000	3.1035e-17
196.700000	3.14164e-17
196.650000	3.18025e-17
196.600000	3.21933e-17
196.550000	3.2589e-17
196.500000	3.29895e-17
196.450000	3.33949e-17
196.400000	3.38054e-17
196.350000	3.42208e-17
196.300000	3.46414e-17
196.250000	3.50671e-17
196.200000	3.54981e-17
196.150000	3.59343e-17
196.100000	3.63759e-17
196.050000	3.68229e-17
196.000000	3.72755e-17
195.950000	3.77336e-17
195.900000	3.81973e-17
195.850000	3.86667e-17
195.800000	3.91418e-17
195.750000	3.96229e-17
195.700000	4.01098e-17
195.650000	4.06027e-17
195.600000	4.11016e-17
195.550000	4.16067e-17
195.500000	4.2118e-17
195.450000	4.26356e-17
195.400000	4.31595e-17
195.350000	4.36898e-17
195.300000	4.42267e-17
195.250000	4.47702e-17
195.200000	4.53203e-17
195.150000	4.58772e-17
195.100000	4.6441e-17
195.050000	4.70116e-17
195.000000	4.75893e-17
194.950000	4.81741e-17
194.900000	4.8766e-17
194.850000	4.93652e-17
194.800000	4.99718e-17
194.750000	5.05858e-17
194.700000	5.12074e-17
194.650000	5.18366e-17
194.600000	5.24736e-17
194.550000	5.31183e-17
194.500000	5.3771e-17
194.450000	5.44317e-17
194.400000	5.51005e-17
194.350000	5.57775e-17
194.300000	5.64628e-17
194.250000	5.71566e-17
194.200000	5.78589e-17
194.150000	5.85698e-17
194.100000	5.92894e-17
194.050000	6.00179e-17
194.000000	6.07553e-17
193.950000	6.15017e-17
193.900000	6.22574e-17
193.850000	6.30223e-17
193.800000	6.37966e-17
193.750000	6.45804e-17
193.700000	6.53739e-17
193.650000	6.6177e-17
193.600000	6.69901e-17
193.550000	6.78131e-17
193.500000	6.86463e-17
193.450000	6.94897e-17
193.400000	7.03434e-17
193.350000	7.12076e-17
193.300000	7.20824e-17
193.250000	7.2968e-17
193.200000	7.38644e-17
193.150000	7.47719e-17
193.100000	7.56905e-17
193.050000	7.66204e-17
193.000000	7.75617e-17
192.950000	7.85145e-17
192.900000	7.94791e-17
192.850000	8.04555e-17
192.800000	8.14439e-17
192.750000	8.24444e-17
192.700000	8.34572e-17
192.650000	8.44824e-17
192.600000	8.55203e-17
192.550000	8.65708e-17
192.500000	8.76343e-17
192.450000	8.87109e-17
192.400000	8.98006e-17
192.350000	9.09038e-17
192.300000	9.20204e-17
192.250000	9.31508e-17
192.200000	9.42951e-17
192.150000	9.54534e-17
192.100000	9.6626e-17
192.050000	9.78129e-17
192.000000	9.90144e-17
191.950000	1.00231e-16
191.900000	1.01462e-16
191.850000	1.02708e-16
191.800000	1.0397e-16
191.750000	1.05247e-16
191.700000	1.0654e-16
191.650000	1.07848e-16
191.600000	1.09173e-16
191.550000	1.10514e-16
191.500000	1.11872e-16
191.450000	1.13246e-16
191.400000	1.14637e-16
191.350000	1.16045e-16
191.300000	1.1747e-16
191.250000	1.18913e-16
191.200000	1.20374e-16
191.150000	1.21852e-16
191.100000	1.23349e-16
191.050000	1.24864e-16
191.000000	1.26397e-16
190.950000	1.2795e-16
190.900000	1.29521e-16
190.850000	1.31112e-16
190.800000	1.32722e-16
190.750000	1.34353e-16
190.700000	1.36003e-16
190.650000	1.37673e-16
190.600000	1.39364e-16
190.550000	1.41075e-16
190.500000	1.42808e-16
190.450000	1.44562e-16
190.400000	1.46337e-16
190.350000	1.48135e-16
190.300000	1.49954e-16
190.250000	1.51796e-16
190.200000	1.5366e-16
190.150000	1.55547e-16
190.100000	1.57457e-16
190.050000	1.59391e-16
190.000000	1.61349e-16
189.950000	1.6333e-16
189.900000	1.65336e-16
189.850000	1.67366e-16
189.800000	1.69422e-16
189.750000	1.71502e-16
189.700000	1.73608e-16
189.650000	1.7574e-16
189.600000	1.77899e-16
189.550000	1.80083e-16
189.500000	1.82295e-16
189.450000	1.84533e-16
189.400000	1.86799e-16
189.350000	1.89093e-16
189.300000	1.91415e-16
189.250000	1.93766e-16
189.200000	1.96145e-16
189.150000	1.98554e-16
189.100000	2.00992e-16
189.050000	2.0346e-16
189.000000	2.05959e-16
188.950000	2.08488e-16
188.900000	2.11048e-16
188.850000	2.13639e-16
188.800000	2.16263e-16
188.750000	2.18918e-16
188.700000	2.21606e-16
188.650000	2.24327e-16
188.600000	2.27082e-16
188.550000	2.2987e-16
188.500000	2.32693e-16
188.450000	2.3555e-16
188.400000	2.38442e-16
188.350000	2.4137e-16
188.300000	2.44333e-16
188.250000	2.47333e-16
188.200000	2.5037e-16
188.150000	2.53444e-16
188.100000	2.56556e-16
188.050000	2.59706e-16
188.000000	2.62895e-16
187.950000	2.66123e-16
187.900000	2.6939e-16
187.850000	2.72698e-16
187.800000	2.76046e-16
187.750000	2.79435e-16
187.700000	2.82866e-16
187.650000	2.86339e-16
187.600000	2.89854e-16
187.550000	2.93413e-16
187.500000	2.97015e-16
187.450000	3.00662e-16
187.400000	3.04353e-16
187.350000	3.0809e-16
187.300000	3.11872e-16
187.250000	3.15701e-16
187.200000	3.19577e-16
187.150000	3.235e-16
187.100000	3.27471e-16
187.050000	3.31492e-16
187.000000	3.35561e-16
186.950000	3.39681e-16
186.900000	3.43851e-16
186.850000	3.48072e-16
186.800000	3.52345e-16
186.750000	3.56671e-16
186.700000	3.61049e-16
186.650000	3.65481e-16
186.600000	3.69968e-16
186.550000	3.7451e-16
186.500000	3.79107e-16
186.450000	3.83761e-16
186.400000	3.88472e-16
186.350000	3.9324e-16
186.300000	3.98068e-16
186.250000	4.02954e-16
186.200000	4.07901e-16
186.150000	4.12908e-16
186.100000	4.17976e-16
186.050000	4.23107e-16
186.000000	4.283e-16
185.950000	4.33558e-16
185.900000	4.3888e-16
185.850000	4.44267e-16
185.800000	4.4972e-16
185.750000	4.5524e-16
185.700000	4.60828e-16
185.650000	4.66485e-16
185.600000	4.7221e-16
185.550000	4.78006e-16
185.500000	4.83874e-16
185.450000	4.89813e-16
185.400000	4.95825e-16
185.350000	5.01911e-16
185.300000	5.08071e-16
185.250000	5.14307e-16
185.200000	5.20619e-16
185.150000	5.27009e-16
185.100000	5.33478e-16
185.050000	5.40025e-16
185.000000	5.46653e-16
184.950000	5.53363e-16
184.900000	5.60154e-16
184.850000	5.67029e-16
184.800000	5.73988e-16
184.750000	5.81033e-16
184.700000	5.88164e-16
184.650000	5.95383e-16
184.600000	6.0269e-16
184.550000	6.10086e-16
184.500000	6.17574e-16
184.450000	6.25153e-16
184.400000	6.32825e-16
184.350000	6.40591e-16
184.300000	6.48453e-16
184.250000	6.56411e-16
184.200000	6.64467e-16
184.150000	6.72621e-16
184.100000	6.80876e-16
184.050000	6.89231e-16
184.000000	6.97689e-16
183.950000	7.06251e-16
183.900000	7.14918e-16
183.850000	7.23692e-16
183.800000	7.32572e-16
183.750000	7.41562e-16
183.700000	7.50662e-16
183.650000	7.59874e-16
183.600000	7.69198e-16
183.550000	7.78637e-16
183.500000	7.88192e-16
183.450000	7.97864e-16
183.400000	8.07655e-16
183.350000	8.17565e-16
183.300000	8.27597e-16
183.250000	8.37753e-16
183.200000	8.48032e-16
183.150000	8.58438e-16
183.100000	8.68972e-16
183.050000	8.79634e-16
183.000000	8.90428e-16
182.950000	9.01353e-16
182.900000	9.12413e-16
182.850000	9.23609e-16
182.800000	9.34941e-16
182.750000	9.46413e-16
182.700000	9.58025e-16
182.650000	9.6978e-16
182.600000	9.81679e-16
182.550000	9.93724e-16
182.500000	1.00592e-15
182.450000	1.01826e-15
182.400000	1.03075e-15
182.350000	1.0434e-15
182.300000	1.0562e-15
182.250000	1.06916e-15
182.200000	1.08228e-15
182.150000	1.09555e-15
182.100000	1.109e-15
182.050000	1.1226e-15
182.000000	1.13637e-15
181.950000	1.15032e-15
181.900000	1.16443e-15
181.850000	1.17871e-15
181.800000	1.19318e-15
181.750000	1.20781e-15
181.700000	1.22263e-15
181.650000	1.23763e-15
181.600000	1.25281e-15
181.550000	1.26818e-15
181.500000	1.28374e-15
181.450000	1.29949e-15
181.400000	1.31543e-15
181.350000	1.33157e-15
181.300000	1.3479e-15
181.250000	1.36444e-15
181.200000	1.38118e-15
181.150000	1.39812e-15
181.100000	1.41527e-15
181.050000	1.43263e-15
181.000000	1.45021e-15
180.950000	1.468e-15
180.900000	1.486e-15
180.850000	1.50423e-15
180.800000	1.52268e-15
180.750000	1.54136e-15
180.700000	1.56027e-15
180.650000	1.57941e-15
180.600000	1.59878e-15
180.550000	1.61839e-15
180.500000	1.63825e-15
180.450000	1.65834e-15
180.400000	1.67868e-15
180.350000	1.69927e-15
180.300000	1.72012e-15
180.250000	1.74121e-15
180.200000	1.76257e-15
180.150000	1.78419e-15
180.100000	1.80607e-15
180.050000	1.82823e-15
180.000000	1.85065e-15
179.950000	1.87335e-15
179.900000	1.89633e-15
179.850000	1.91958e-15
179.800000	1.94313e-15
179.750000	1.96696e-15
179.700000	1.99108e-15
179.650000	2.01551e-15
179.600000	2.04022e-15
179.550000	2.06525e-15
179.500000	2.09058e-15
179.450000	2.11622e-15
179.400000	2.14217e-15
179.350000	2.16844e-15
179.300000	2.19504e-15
179.250000	2.22196e-15
179.200000	2.24921e-15
179.150000	2.27679e-15
179.100000	2.30471e-15
179.050000	2.33298e-15
179.000000	2.36159e-15
178.950000	2.39055e-15
178.900000	2.41987e-15
178.850000	2.44954e-15
178.800000	2.47958e-15
178.750000	2.50999e-15
178.700000	2.54077e-15
178.650000	2.57193e-15
178.600000	2.60347e-15
178.550000	2.63539e-15
178.500000	2.66771e-15
178.450000	2.70042e-15
178.400000	2.73354e-15
178.350000	2.76706e-15
178.300000	2.80099e-15
178.250000	2.83533e-15
178.200000	2.8701e-15
178.150000	2.9053e-15
178.100000	2.94092e-15
178.050000	2.97698e-15
178.000000	3.01349e-15
177.950000	3.05044e-15
177.900000	3.08784e-15
177.850000	3.1257e-15
177.800000	3.16403e-15
177.750000	3.20282e-15
177.700000	3.24209e-15
177.650000	3.28185e-15
177.600000	3.32209e-15
177.550000	3.36282e-15
177.500000	3.40405e-15
177.450000	3.44579e-15
177.400000	3.48804e-15
177.350000	3.5308e-15
177.300000	3.57409e-15
177.250000	3.61791e-15
177.200000	3.66227e-15
177.150000	3.70717e-15
177.100000	3.75262e-15
177.050000	3.79863e-15
177.000000	3.8452e-15
176.950000	3.89234e-15
176.900000	3.94006e-15
176.850000	3.98837e-15
176.800000	4.03726e-15
176.750000	4.08676e-15
176.700000	4.13686e-15
176.650000	4.18758e-15
176.600000	4.23891e-15
176.550000	4.29088e-15
176.500000	4.34348e-15
176.450000	4.39673e-15
176.400000	4.45063e-15
176.350000	4.50519e-15
176.300000	4.56042e-15
176.250000	4.61633e-15
176.200000	4.67292e-15
176.150000	4.7302e-15
176.100000	4.78818e-15
176.050000	4.84688e-15
176.000000	4.90629e-15
175.950000	4.96644e-15
175.900000	5.02732e-15
175.850000	5.08894e-15
175.800000	5.15132e-15
175.750000	5.21447e-15
175.700000	5.27838e-15
175.650000	5.34308e-15
175.600000	5.40858e-15
175.550000	5.47487e-15
175.500000	5.54198e-15
175.450000	5.60991e-15
175.400000	5.67867e-15
175.350000	5.74828e-15
175.300000	5.81873e-15
175.250000	5.89005e-15
175.200000	5.96225e-15
175.150000	6.03533e-15
175.100000	6.1093e-15
175.050000	6.18418e-15
175.000000	6.25997e-15
174.950000	6.3367e-15
174.900000	6.41436e-15
174.850000	6.49298e-15
174.800000	6.57256e-15
174.750000	6.65311e-15
174.700000	6.73465e-15
174.650000	6.81719e-15
174.600000	6.90074e-15
174.550000	6.98531e-15
174.500000	7.07092e-15
174.450000	7.15758e-15
174.400000	7.2453e-15
174.350000	7.33409e-15
174.300000	7.42397e-15
174.250000	7.51496e-15
174.200000	7.60705e-15
174.150000	7.70028e-15
174.100000	7.79464e-15
174.050000	7.89016e-15
174.000000	7.98685e-15
173.950000	8.08473e-15
173.900000	8.1838e-15
173.850000	8.28409e-15
173.800000	8.38561e-15
173.750000	8.48836e-15
173.700000	8.59238e-15
173.650000	8.69767e-15
173.600000	8.80425e-15
173.550000	8.91214e-15
173.500000	9.02134e-15
173.450000	9.13189e-15
173.400000	9.24379e-15
173.350000	9.35705e-15
173.300000	9.47171e-15
173.250000	9.58777e-15
173.200000	9.70525e-15
173.150000	9.82417e-15
173.100000	9.94454e-15
173.050000	1.00664e-14
173.000000	1.01897e-14
172.950000	1.03146e-14
172.900000	1.0441e-14
172.850000	1.05689e-14
172.800000	1.06984e-14
172.750000	1.08295e-14
172.700000	1.09621e-14
172.650000	1.10965e-14
172.600000	1.12324e-14
172.550000	1.137e-14
172.500000	1.15093e-14
172.450000	1.16503e-14
172.400000	1.17931e-14
172.350000	1.19376e-14
172.300000	1.20838e-14
172.250000	1.22318e-14
172.200000	1.23817e-14
172.150000	1.25334e-14
172.100000	1.26869e-14
172.050000	1.28424e-14
172.000000	1.29997e-14
171.950000	1.3159e-14
171.900000	1.33202e-14
171.850000	1.34833e-14
171.800000	1.36485e-14
171.750000	1.38157e-14
171.700000	1.3985e-14
171.650000	1.41563e-14
171.600000	1.43297e-14
171.550000	1.45052e-14
171.500000	1.46829e-14
171.450000	1.48628e-14
171.400000	1.50448e-14
171.350000	1.52291e-14
171.300000	1.54157e-14
171.250000	1.56045e-14
171.200000	1.57957e-14
171.150000	1.59891e-14
171.100000	1.6185e-14
171.050000	1.63832e-14
171.000000	1.65839e-14
170.950000	1.6787e-14
170.900000	1.69927e-14
170.850000	1.72008e-14
170.800000	1.74115e-14
170.750000	1.76247e-14
170.700000	1.78406e-14
170.650000	1.80591e-14
170.600000	1.82803e-14
170.550000	1.85042e-14
170.500000	1.87308e-14
170.450000	1.89603e-14
170.400000	1.91925e-14
170.350000	1.94275e-14
170.300000	1.96655e-14
170.250000	1.99063e-14
170.200000	2.01501e-14
170.150000	2.03969e-14
170.100000	2.06467e-14
170.050000	2.08996e-14
170.000000	2.11555e-14
169.950000	2.14146e-14
169.900000	2.16769e-14
169.850000	2.19423e-14
169.800000	2.2211e-14
169.750000	2.2483e-14
169.700000	2.27584e-14
169.650000	2.30371e-14
169.600000	2.33192e-14
169.550000	2.36048e-14
169.500000	2.38938e-14
169.450000	2.41864e-14
169.400000	2.44826e-14
169.350000	2.47824e-14
169.300000	2.50859e-14
169.250000	2.5393e-14
169.200000	2.5704e-14
169.150000	2.60187e-14
169.100000	2.63373e-14
169.050000	2.66598e-14
169.000000	2.69863e-14
168.950000	2.73167e-14
168.900000	2.76512e-14
168.850000	2.79898e-14
168.800000	2.83325e-14
168.750000	2.86794e-14
168.700000	2.90305e-14
168.650000	2.9386e-14
168.600000	2.97458e-14
168.550000	3.011e-14
168.500000	3.04787e-14
168.450000	3.08518e-14
168.400000	3.12296e-14
168.350000	3.16119e-14
168.300000	3.1999e-14
168.250000	3.23907e-14
168.200000	3.27873e-14
168.150000	3.31887e-14
168.100000	3.3595e-14
168.050000	3.40063e-14
168.000000	3.44227e-14
167.950000	3.48441e-14
167.900000	3.52707e-14
167.850000	3.57025e-14
167.800000	3.61395e-14
167.750000	3.6582e-14
167.700000	3.70298e-14
167.650000	3.74831e-14
167.600000	3.7942e-14
167.550000	3.84065e-14
167.500000	3.88766e-14
167.450000	3.93525e-14
167.400000	3.98343e-14
167.350000	4.03219e-14
167.300000	4.08155e-14
167.250000	4.13151e-14
167.200000	4.18208e-14
167.150000	4.23328e-14
167.100000	4.28509e-14
167.050000	4.33755e-14
167.000000	4.39064e-14
166.950000	4.44438e-14
166.900000	4.49878e-14
166.850000	4.55385e-14
166.800000	4.60959e-14
166.750000	4.66601e-14
166.700000	4.72312e-14
166.650000	4.78093e-14
166.600000	4.83945e-14
166.550000	4.89868e-14
166.500000	4.95864e-14
166.450000	5.01933e-14
166.400000	5.08077e-14
166.350000	5.14295e-14
166.300000	5.20589e-14
166.250000	5.26961e-14
166.200000	5.3341e-14
166.150000	5.39939e-14
166.100000	5.46547e-14
166.050000	5.53236e-14
166.000000	5.60006e-14
165.950000	5.6686e-14
165.900000	5.73797e-14
165.850000	5.80819e-14
165.800000	5.87927e-14
165.750000	5.95122e-14
165.700000	6.02405e-14
165.650000	6.09777e-14
165.600000	6.1724e-14
165.550000	6.24793e-14
165.500000	6.32439e-14
165.450000	6.40178e-14
165.400000	6.48012e-14
165.350000	6.55942e-14
165.300000	6.63968e-14
165.250000	6.72093e-14
165.200000	6.80317e-14
165.150000	6.88642e-14
165.100000	6.97068e-14
165.050000	7.05598e-14
165.000000	7.14232e-14
164.950000	7.22971e-14
164.900000	7.31818e-14
164.850000	7.40772e-14
164.800000	7.49836e-14
164.750000	7.59011e-14
164.700000	7.68297e-14
164.650000	7.77698e-14
164.600000	7.87213e-14
164.550000	7.96845e-14
164.500000	8.06594e-14
164.450000	8.16463e-14
164.400000	8.26452e-14
164.350000	8.36564e-14
164.300000	8.46799e-14
164.250000	8.57159e-14
164.200000	8.67646e-14
164.150000	8.78261e-14
164.100000	8.89006e-14
164.050000	8.99882e-14
164.000000	9.10891e-14
163.950000	9.22035e-14
163.900000	9.33314e-14
163.850000	9.44732e-14
163.800000	9.5629e-14
163.750000	9.67988e-14
163.700000	9.7983e-14
163.650000	9.91816e-14
163.600000	1.00395e-13
163.550000	1.01623e-13
163.500000	1.02866e-13
163.450000	1.04125e-13
163.400000	1.05398e-13
163.350000	1.06687e-13
163.300000	1.07993e-13
163.250000	1.09314e-13
163.200000	1.10651e-13
163.150000	1.12004e-13
163.100000	1.13374e-13
163.050000	1.14761e-13
163.000000	1.16165e-13
162.950000	1.17586e-13
162.900000	1.19024e-13
162.850000	1.2048e-13
162.800000	1.21953e-13
162.750000	1.23445e-13
162.700000	1.24955e-13
162.650000	1.26483e-13
162.600000	1.2803e-13
162.550000	1.29596e-13
162.500000	1.31181e-13
162.450000	1.32785e-13
162.400000	1.34409e-13
162.350000	1.36053e-13
162.300000	1.37717e-13
162.250000	1.39401e-13
162.200000	1.41106e-13
162.150000	1.42832e-13
162.100000	1.44579e-13
162.050000	1.46347e-13
162.000000	1.48136e-13
161.950000	1.49948e-13
161.900000	1.51782e-13
161.850000	1.53638e-13
161.800000	1.55517e-13
161.750000	1.57418e-13
161.700000	1.59343e-13
161.650000	1.61292e-13
161.600000	1.63264e-13
161.550000	1.65261e-13
161.500000	1.67281e-13
161.450000	1.69327e-13
161.400000	1.71398e-13
161.350000	1.73493e-13
161.300000	1.75615e-13
161.250000	1.77762e-13
161.200000	1.79936e-13
161.150000	1.82136e-13
161.100000	1.84363e-13
161.050000	1.86617e-13
161.000000	1.88899e-13
160.950000	1.91208e-13
160.900000	1.93546e-13
160.850000	1.95913e-13
160.800000	1.98308e-13
160.750000	2.00732e-13
160.700000	2.03187e-13
160.650000	2.05671e-13
160.600000	2.08185e-13
160.550000	2.10731e-13
160.500000	2.13307e-13
160.450000	2.15915e-13
160.400000	2.18554e-13
160.350000	2.21226e-13
160.300000	2.23931e-13
160.250000	2.26668e-13
160.200000	2.29439e-13
160.150000	2.32244e-13
160.100000	2.35083e-13
160.050000	2.37957e-13
160.000000	2.40866e-13
159.950000	2.4381e-13
159.900000	2.46791e-13
159.850000	2.49808e-13
159.800000	2.52861e-13
159.750000	2.55952e-13
159.700000	2.59081e-13
159.650000	2.62248e-13
159.600000	2.65453e-13
159.550000	2.68698e-13
159.500000	2.71982e-13
159.450000	2.75307e-13
159.400000	2.78672e-13
159.350000	2.82078e-13
159.300000	2.85526e-13
159.250000	2.89016e-13
159.200000	2.92548e-13
159.150000	2.96124e-13
159.100000	2.99743e-13
159.050000	3.03407e-13
159.000000	3.07115e-13
158.950000	3.10868e-13
158.900000	3.14668e-13
158.850000	3.18514e-13
158.800000	3.22406e-13
158.750000	3.26347e-13
158.700000	3.30335e-13
158.650000	3.34372e-13
158.600000	3.38458e-13
158.550000	3.42595e-13
158.500000	3.46781e-13
158.450000	3.51019e-13
158.400000	3.55309e-13
158.350000	3.59651e-13
158.300000	3.64046e-13
158.250000	3.68494e-13
158.200000	3.72997e-13
158.150000	3.77555e-13
158.100000	3.82169e-13
158.050000	3.86839e-13
158.000000	3.91566e-13
157.950000	3.9635e-13
157.900000	4.01194e-13
157.850000	4.06096e-13
157.800000	4.11058e-13
157.750000	4.1608e-13
157.700000	4.21164e-13
157.650000	4.2631e-13
157.600000	4.31519e-13
157.550000	4.36792e-13
157.500000	4.42128e-13
157.450000	4.4753e-13
157.400000	4.52998e-13
157.350000	4.58533e-13
157.300000	4.64135e-13
157.250000	4.69806e-13
157.200000	4.75545e-13
157.150000	4.81355e-13
157.100000	4.87236e-13
157.050000	4.93188e-13
157.000000	4.99214e-13
156.950000	5.05312e-13
156.900000	5.11486e-13
156.850000	5.17734e-13
156.800000	5.24059e-13
156.750000	5.30461e-13
156.700000	5.36941e-13
156.650000	5.435e-13
156.600000	5.5014e-13
156.550000	5.5686e-13
156.500000	5.63662e-13
156.450000	5.70548e-13
156.400000	5.77517e-13
156.350000	5.84571e-13
156.300000	5.91712e-13
156.250000	5.9894e-13
156.200000	6.06255e-13
156.150000	6.13661e-13
156.100000	6.21156e-13
156.050000	6.28743e-13
156.000000	6.36423e-13
155.950000	6.44196e-13
155.900000	6.52064e-13
155.850000	6.60028e-13
155.800000	6.6809e-13
155.750000	6.76249e-13
155.700000	6.84509e-13
155.650000	6.92869e-13
155.600000	7.01331e-13
155.550000	7.09896e-13
155.500000	7.18566e-13
155.450000	7.27342e-13
155.400000	7.36224e-13
155.350000	7.45215e-13
155.300000	7.54316e-13
155.250000	7.63528e-13
155.200000	7.72852e-13
155.150000	7.8229e-13
155.100000	7.91843e-13
155.050000	8.01513e-13
155.000000	8.11301e-13
154.950000	8.21208e-13
154.900000	8.31236e-13
154.850000	8.41386e-13
154.800000	8.5166e-13
154.750000	8.62059e-13
154.700000	8.72586e-13
154.650000	8.8324e-13
154.600000	8.94025e-13
154.550000	9.04941e-13
154.500000	9.15991e-13
154.450000	9.27175e-13
154.400000	9.38495e-13
154.350000	9.49954e-13
154.300000	9.61553e-13
154.250000	9.73293e-13
154.200000	9.85176e-13
154.150000	9.97204e-13
154.100000	1.00938e-12
154.050000	1.0217e-12
154.000000	1.03418e-12
153.950000	1.0468e-12
153.900000	1.05958e-12
153.850000	1.07252e-12
153.800000	1.08561e-12
153.750000	1.09886e-12
153.700000	1.11228e-12
153.650000	1.12586e-12
153.600000	1.1396e-12
153.550000	1.15351e-12
153.500000	1.16759e-12
153.450000	1.18185e-12
153.400000	1.19627e-12
153.350000	1.21088e-12
153.300000	1.22566e-12
153.250000	1.24062e-12
153.200000	1.25576e-12
153.150000	1.27109e-12
153.100000	1.2866e-12
153.050000	1.30231e-12
153.000000	1.3182e-12
152.950000	1.33429e-12
152.900000	1.35058e-12
152.850000	1.36706e-12
152.800000	1.38375e-12
152.750000	1.40064e-12
152.700000	1.41773e-12
152.650000	1.43504e-12
152.600000	1.45255e-12
152.550000	1.47028e-12
152.500000	1.48822e-12
152.450000	1.50639e-12
152.400000	1.52477e-12
152.350000	1.54338e-12
152.300000	1.56221e-12
152.250000	1.58128e-12
152.200000	1.60057e-12
152.150000	1.62011e-12
152.100000	1.63988e-12
152.050000	1.65989e-12
152.000000	1.68014e-12
151.950000	1.70065e-12
151.900000	1.7214e-12
151.850000	1.74241e-12
151.800000	1.76367e-12
151.750000	1.78519e-12
151.700000	1.80697e-12
151.650000	1.82902e-12
151.600000	1.85134e-12
151.550000	1.87393e-12
151.500000	1.89679e-12
151.450000	1.91993e-12
151.400000	1.94336e-12
151.350000	1.96707e-12
151.300000	1.99107e-12
151.250000	2.01536e-12
151.200000	2.03995e-12
151.150000	2.06484e-12
151.100000	2.09003e-12
151.050000	2.11553e-12
151.000000	2.14134e-12
150.950000	2.16746e-12
150.900000	2.19391e-12
150.850000	2.22067e-12
150.800000	2.24776e-12
150.750000	2.27518e-12
150.700000	2.30294e-12
150.650000	2.33103e-12
150.600000	2.35947e-12
150.550000	2.38825e-12
150.500000	2.41738e-12
150.450000	2.44687e-12
150.400000	2.47672e-12
150.350000	2.50693e-12
150.300000	2.53751e-12
150.250000	2.56846e-12
150.200000	2.59979e-12
150.150000	2.6315e-12
150.100000	2.6636e-12
150.050000	2.69608e-12
150.000000	2.72897e-12
149.950000	2.76225e-12
149.900000	2.79594e-12
149.850000	2.83004e-12
149.800000	2.86456e-12
149.750000	2.8995e-12
149.700000	2.93486e-12
149.650000	2.97065e-12
149.600000	3.00688e-12
149.550000	3.04355e-12
149.500000	3.08067e-12
149.450000	3.11824e-12
149.400000	3.15627e-12
149.350000	3.19476e-12
149.300000	3.23372e-12
149.250000	3.27315e-12
149.200000	3.31306e-12
149.150000	3.35347e-12
149.100000	3.39436e-12
149.050000	3.43575e-12
149.000000	3.47764e-12
148.950000	3.52005e-12
148.900000	3.56297e-12
148.850000	3.60642e-12
148.800000	3.65039e-12
148.750000	3.6949e-12
148.700000	3.73995e-12
148.650000	3.78555e-12
148.600000	3.83171e-12
148.550000	3.87842e-12
148.500000	3.92571e-12
148.450000	3.97357e-12
148.400000	4.02202e-12
148.350000	4.07106e-12
148.300000	4.12069e-12
148.250000	4.17093e-12
148.200000	4.22177e-12
148.150000	4.27324e-12
148.100000	4.32534e-12
148.050000	4.37807e-12
148.000000	4.43144e-12
147.950000	4.48546e-12
147.900000	4.54014e-12
147.850000	4.59549e-12
147.800000	4.6515e-12
147.750000	4.70821e-12
147.700000	4.7656e-12
147.650000	4.82369e-12
147.600000	4.88249e-12
147.550000	4.942e-12
147.500000	5.00224e-12
147.450000	5.06321e-12
147.400000	5.12492e-12
147.350000	5.18739e-12
147.300000	5.25062e-12
147.250000	5.31461e-12
147.200000	5.37939e-12
147.150000	5.44495e-12
147.100000	5.51131e-12
147.050000	5.57848e-12
147.000000	5.64647e-12
146.950000	5.71528e-12
146.900000	5.78494e-12
146.850000	5.85544e-12
146.800000	5.9268e-12
146.750000	5.99902e-12
146.700000	6.07213e-12
146.650000	6.14613e-12
146.600000	6.22102e-12
146.550000	6.29683e-12
146.500000	6.37356e-12
146.450000	6.45123e-12
146.400000	6.52984e-12
146.350000	6.60941e-12
146.300000	6.68995e-12
146.250000	6.77146e-12
146.200000	6.85397e-12
146.150000	6.93748e-12
146.100000	7.02201e-12
146.050000	7.10757e-12
146.000000	7.19417e-12
145.950000	7.28182e-12
145.900000	7.37054e-12
145.850000	7.46034e-12
145.800000	7.55124e-12
145.750000	7.64323e-12
145.700000	7.73635e-12
145.650000	7.8306e-12
145.600000	7.926e-12
145.550000	8.02256e-12
145.500000	8.12029e-12
145.450000	8.21922e-12
145.400000	8.31935e-12
145.350000	8.42069e-12
145.300000	8.52327e-12
145.250000	8.6271e-12
145.200000	8.73219e-12
145.150000	8.83855e-12
145.100000	8.94622e-12
145.050000	9.05519e-12
145.000000	9.16549e-12
144.950000	9.27713e-12
144.900000	9.39013e-12
144.850000	9.5045e-12
144.800000	9.62026e-12
144.750000	9.73744e-12
144.700000	9.85604e-12
144.650000	9.97608e-12
144.600000	1.00976e-11
144.550000	1.02206e-11
144.500000	1.0345e-11
144.450000	1.0471e-11
144.400000	1.05985e-11
144.350000	1.07276e-11
144.300000	1.08583e-11
144.250000	1.09905e-11
144.200000	1.11243e-11
144.150000	1.12598e-11
144.100000	1.13969e-11
144.050000	1.15357e-11
144.000000	1.16762e-11
143.950000	1.18184e-11
143.900000	1.19623e-11
143.850000	1.21079e-11
143.800000	1.22554e-11
143.750000	1.24046e-11
143.700000	1.25556e-11
143.650000	1.27085e-11
143.600000	1.28632e-11
143.550000	1.30199e-11
143.500000	1.31784e-11
143.450000	1.33388e-11
143.400000	1.35012e-11
143.350000	1.36656e-11
143.300000	1.3832e-11
143.250000	1.40004e-11
143.200000	1.41708e-11
143.150000	1.43433e-11
143.100000	1.4518e-11
143.050000	1.46947e-11
143.000000	1.48736e-11
142.950000	1.50546e-11
142.900000	1.52379e-11
142.850000	1.54234e-11
142.800000	1.56111e-11
142.750000	1.58012e-11
142.700000	1.59935e-11
142.650000	1.61882e-11
142.600000	1.63852e-11
142.550000	1.65847e-11
142.500000	1.67865e-11
142.450000	1.69909e-11
142.400000	1.71977e-11
142.350000	1.7407e-11
142.300000	1.76188e-11
142.250000	1.78333e-11
142.200000	1.80503e-11
142.150000	1.827e-11
142.100000	1.84924e-11
142.050000	1.87174e-11
142.000000	1.89452e-11
141.950000	1.91758e-11
141.900000	1.94091e-11
141.850000	1.96453e-11
141.800000	1.98844e-11
141.750000	2.01264e-11
141.700000	2.03713e-11
141.650000	2.06192e-11
141.600000	2.08701e-11
141.550000	2.1124e-11
141.500000	2.13811e-11
141.450000	2.16412e-11
141.400000	2.19045e-11
141.350000	2.21711e-11
141.300000	2.24408e-11
141.250000	2.27139e-11
141.200000	2.29902e-11
141.150000	2.32699e-11
141.100000	2.35531e-11
141.050000	2.38396e-11
141.000000	2.41296e-11
140.950000	2.44232e-11
140.900000	2.47203e-11
140.850000	2.50211e-11
140.800000	2.53255e-11
140.750000	2.56336e-11
140.700000	2.59454e-11
140.650000	2.6261e-11
140.600000	2.65805e-11
140.550000	2.69038e-11
140.500000	2.72311e-11
140.450000	2.75623e-11
140.400000	2.78976e-11
140.350000	2.82369e-11
140.300000	2.85804e-11
140.250000	2.8928e-11
140.200000	2.92798e-11
140.150000	2.9636e-11
140.100000	2.99964e-11
140.050000	3.03613e-11
140.000000	3.07305e-11
139.950000	3.11043e-11
139.900000	3.14825e-11
139.850000	3.18654e-11
139.800000	3.2253e-11
139.750000	3.26452e-11
139.700000	3.30422e-11
139.650000	3.3444e-11
139.600000	3.38507e-11
139.550000	3.42624e-11
139.500000	3.4679e-11
139.450000	3.51007e-11
139.400000	3.55275e-11
139.350000	3.59595e-11
139.300000	3.63968e-11
139.250000	3.68394e-11
139.200000	3.72873e-11
139.150000	3.77407e-11
139.100000	3.81995e-11
139.050000	3.8664e-11
139.000000	3.91341e-11
138.950000	3.96099e-11
138.900000	4.00914e-11
138.850000	4.05789e-11
138.800000	4.10722e-11
138.750000	4.15715e-11
138.700000	4.20769e-11
138.650000	4.25884e-11
138.600000	4.31062e-11
138.550000	4.36302e-11
138.500000	4.41606e-11
138.450000	4.46974e-11
138.400000	4.52407e-11
138.350000	4.57907e-11
138.300000	4.63473e-11
138.250000	4.69106e-11
138.200000	4.74808e-11
138.150000	4.8058e-11
138.100000	4.86421e-11
138.050000	4.92333e-11
138.000000	4.98317e-11
137.950000	5.04374e-11
137.900000	5.10504e-11
137.850000	5.16708e-11
137.800000	5.22988e-11
137.750000	5.29344e-11
137.700000	5.35777e-11
137.650000	5.42288e-11
137.600000	5.48878e-11
137.550000	5.55549e-11
137.500000	5.623e-11
137.450000	5.69133e-11
137.400000	5.76049e-11
137.350000	5.83049e-11
137.300000	5.90133e-11
137.250000	5.97304e-11
137.200000	6.04562e-11
137.150000	6.11908e-11
137.100000	6.19343e-11
137.050000	6.26868e-11
137.000000	6.34484e-11
136.950000	6.42193e-11
136.900000	6.49996e-11
136.850000	6.57893e-11
136.800000	6.65886e-11
136.750000	6.73976e-11
136.700000	6.82164e-11
136.650000	6.90451e-11
136.600000	6.98839e-11
136.550000	7.07328e-11
136.500000	7.15921e-11
136.450000	7.24618e-11
136.400000	7.3342e-11
136.350000	7.42329e-11
136.300000	7.51346e-11
136.250000	7.60473e-11
136.200000	7.6971e-11
136.150000	7.79059e-11
136.100000	7.88522e-11
136.050000	7.98099e-11
136.000000	8.07792e-11
135.950000	8.17603e-11
135.900000	8.27534e-11
135.850000	8.37584e-11
135.800000	8.47756e-11
135.750000	8.58052e-11
135.700000	8.68473e-11
135.650000	8.7902e-11
135.600000	8.89694e-11
135.550000	9.00499e-11
135.500000	9.11434e-11
135.450000	9.22502e-11
135.400000	9.33704e-11
135.350000	9.45042e-11
135.300000	9.56517e-11
135.250000	9.68131e-11
135.200000	9.79887e-11
135.150000	9.91785e-11
135.100000	1.00383e-10
135.050000	1.01601e-10
135.000000	1.02835e-10
134.950000	1.04084e-10
134.900000	1.05347e-10
134.850000	1.06626e-10
134.800000	1.07921e-10
134.750000	1.09231e-10
134.700000	1.10557e-10
134.650000	1.11899e-10
134.600000	1.13257e-10
134.550000	1.14632e-10
134.500000	1.16024e-10
134.450000	1.17432e-10
134.400000	1.18858e-10
134.350000	1.203e-10
134.300000	1.21761e-10
134.250000	1.23239e-10
134.200000	1.24734e-10
134.150000	1.26248e-10
134.100000	1.27781e-10
134.050000	1.29332e-10
134.000000	1.30901e-10
133.950000	1.3249e-10
133.900000	1.34098e-10
133.850000	1.35725e-10
133.800000	1.37372e-10
133.750000	1.3904e-10
133.700000	1.40727e-10
133.650000	1.42435e-10
133.600000	1.44163e-10
133.550000	1.45912e-10
133.500000	1.47683e-10
133.450000	1.49475e-10
133.400000	1.51289e-10
133.350000	1.53124e-10
133.300000	1.54982e-10
133.250000	1.56863e-10
133.200000	1.58766e-10
133.150000	1.60692e-10
133.100000	1.62642e-10
133.050000	1.64615e-10
133.000000	1.66612e-10
132.950000	1.68634e-10
132.900000	1.70679e-10
132.850000	1.7275e-10
132.800000	1.74846e-10
132.750000	1.76967e-10
132.700000	1.79113e-10
132.650000	1.81286e-10
132.600000	1.83485e-10
132.550000	1.85711e-10
132.500000	1.87963e-10
132.450000	1.90243e-10
132.400000	1.92551e-10
132.350000	1.94886e-10
132.300000	1.9725e-10
132.250000	1.99642e-10
132.200000	2.02064e-10
132.150000	2.04514e-10
132.100000	2.06995e-10
132.050000	2.09505e-10
132.000000	2.12046e-10
131.950000	2.14617e-10
131.900000	2.1722e-10
131.850000	2.19854e-10
131.800000	2.2252e-10
131.750000	2.25218e-10
131.700000	2.27949e-10
131.650000	2.30713e-10
131.600000	2.33511e-10
131.550000	2.36342e-10
131.500000	2.39208e-10
131.450000	2.42108e-10
131.400000	2.45043e-10
131.350000	2.48014e-10
131.300000	2.51021e-10
131.250000	2.54064e-10
131.200000	2.57145e-10
131.150000	2.60262e-10
131.100000	2.63417e-10
131.050000	2.6661e-10
131.000000	2.69842e-10
130.950000	2.73113e-10
130.900000	2.76424e-10
130.850000	2.79775e-10
130.800000	2.83166e-10
130.750000	2.86598e-10
130.700000	2.90072e-10
130.650000	2.93588e-10
130.600000	2.97146e-10
130.550000	3.00748e-10
130.500000	3.04393e-10
130.450000	3.08082e-10
130.400000	3.11816e-10
130.350000	3.15594e-10
130.300000	3.19419e-10
130.250000	3.2329e-10
130.200000	3.27208e-10
130.150000	3.31173e-10
130.100000	3.35186e-10
130.050000	3.39247e-10
130.000000	3.43358e-10
129.950000	3.47519e-10
129.900000	3.51729e-10
129.850000	3.55991e-10
129.800000	3.60304e-10
129.750000	3.6467e-10
129.700000	3.69088e-10
129.650000	3.7356e-10
129.600000	3.78085e-10
129.550000	3.82666e-10
129.500000	3.87302e-10
129.450000	3.91994e-10
129.400000	3.96742e-10
129.350000	4.01548e-10
129.300000	4.06413e-10
129.250000	4.11336e-10
129.200000	4.16318e-10
129.150000	4.21361e-10
129.100000	4.26465e-10
129.050000	4.3163e-10
129.000000	4.36858e-10
128.950000	4.42149e-10
128.900000	4.47504e-10
128.850000	4.52924e-10
128.800000	4.58409e-10
128.750000	4.63961e-10
128.700000	4.6958e-10
128.650000	4.75266e-10
128.600000	4.81022e-10
128.550000	4.86847e-10
128.500000	4.92742e-10
128.450000	4.98709e-10
128.400000	5.04747e-10
128.350000	5.10859e-10
128.300000	5.17045e-10
128.250000	5.23305e-10
128.200000	5.29641e-10
128.150000	5.36053e-10
128.100000	5.42544e-10
128.050000	5.49112e-10
128.000000	5.5576e-10
127.950000	5.62488e-10
127.900000	5.69298e-10
127.850000	5.76189e-10
127.800000	5.83164e-10
127.750000	5.90224e-10
127.700000	5.97368e-10
127.650000	6.04599e-10
127.600000	6.11917e-10
127.550000	6.19324e-10
127.500000	6.2682e-10
127.450000	6.34407e-10
127.400000	6.42085e-10
127.350000	6.49856e-10
127.300000	6.57721e-10
127.250000	6.65681e-10
127.200000	6.73738e-10
127.150000	6.81891e-10
127.100000	6.90143e-10
127.050000	6.98495e-10
127.000000	7.06947e-10
126.950000	7.15502e-10
126.900000	7.24159e-10
126.850000	7.32922e-10
126.800000	7.4179e-10
126.750000	7.50765e-10
126.700000	7.59849e-10
126.650000	7.69042e-10
126.600000	7.78347e-10
126.550000	7.87764e-10
126.500000	7.97294e-10
126.450000	8.0694e-10
126.400000	8.16702e-10
126.350000	8.26581e-10
126.300000	8.3658e-10
126.250000	8.467e-10
126.200000	8.56942e-10
126.150000	8.67308e-10
126.100000	8.77799e-10
126.050000	8.88416e-10
126.000000	8.99162e-10
125.950000	9.10037e-10
125.900000	9.21043e-10
125.850000	9.32183e-10
125.800000	9.43457e-10
125.750000	9.54867e-10
125.700000	9.66414e-10
125.650000	9.78101e-10
125.600000	9.89929e-10
125.550000	1.0019e-09
125.500000	1.01402e-09
125.450000	1.02628e-09
125.400000	1.03869e-09
125.350000	1.05124e-09
125.300000	1.06396e-09
125.250000	1.07682e-09
125.200000	1.08984e-09
125.150000	1.10302e-09
125.100000	1.11635e-09
125.050000	1.12985e-09
125.000000	1.14351e-09
124.950000	1.15733e-09
124.900000	1.17132e-09
124.850000	1.18548e-09
124.800000	1.19981e-09
124.750000	1.21431e-09
124.700000	1.22899e-09
124.650000	1.24385e-09
124.600000	1.25888e-09
124.550000	1.27409e-09
124.500000	1.28949e-09
124.450000	1.30508e-09
124.400000	1.32085e-09
124.350000	1.33681e-09
124.300000	1.35297e-09
124.250000	1.36932e-09
124.200000	1.38587e-09
124.150000	1.40261e-09
124.100000	1.41956e-09
124.050000	1.43672e-09
124.000000	1.45408e-09
123.950000	1.47164e-09
123.900000	1.48943e-09
123.850000	1.50742e-09
123.800000	1.52563e-09
123.750000	1.54407e-09
123.700000	1.56272e-09
123.650000	1.5816e-09
123.600000	1.6007e-09
123.550000	1.62004e-09
123.500000	1.63961e-09
123.450000	1.65942e-09
123.400000	1.67946e-09
123.350000	1.69975e-09
123.300000	1.72028e-09
123.250000	1.74106e-09
123.200000	1.76209e-09
123.150000	1.78337e-09
123.100000	1.80491e-09
123.050000	1.8267e-09
123.000000	1.84876e-09
122.950000	1.87109e-09
122.900000	1.89369e-09
122.850000	1.91655e-09
122.800000	1.9397e-09
122.750000	1.96312e-09
122.700000	1.98682e-09
122.650000	2.01081e-09
122.600000	2.03509e-09
122.550000	2.05966e-09
122.500000	2.08453e-09
122.450000	2.1097e-09
122.400000	2.13517e-09
122.350000	2.16094e-09
122.300000	2.18703e-09
122.250000	2.21343e-09
122.200000	2.24015e-09
122.150000	2.26719e-09
122.100000	2.29456e-09
122.050000	2.32226e-09
122.000000	2.35029e-09
121.950000	2.37865e-09
121.900000	2.40736e-09
121.850000	2.43642e-09
121.800000	2.46582e-09
121.750000	2.49558e-09
121.700000	2.5257e-09
121.650000	2.55618e-09
121.600000	2.58702e-09
121.550000	2.61824e-09
121.500000	2.64984e-09
121.450000	2.68181e-09
121.400000	2.71417e-09
121.350000	2.74692e-09
121.300000	2.78006e-09
121.250000	2.8136e-09
121.200000	2.84755e-09
121.150000	2.8819e-09
121.100000	2.91667e-09
121.050000	2.95185e-09
121.000000	2.98746e-09
120.950000	3.0235e-09
120.900000	3.05997e-09
120.850000	3.09688e-09
120.800000	3.13424e-09
120.750000	3.17204e-09
120.700000	3.2103e-09
120.650000	3.24902e-09
120.600000	3.2882e-09
120.550000	3.32786e-09
120.500000	3.36799e-09
120.450000	3.40861e-09
120.400000	3.44972e-09
120.350000	3.49131e-09
120.300000	3.53341e-09
120.250000	3.57602e-09
120.200000	3.61914e-09
120.150000	3.66278e-09
120.100000	3.70694e-09
120.050000	3.75163e-09
120.000000	3.79686e-09
119.950000	3.84264e-09
119.900000	3.88896e-09
119.850000	3.93585e-09
119.800000	3.98329e-09
119.750000	4.03131e-09
119.700000	4.0799e-09
119.650000	4.12908e-09
119.600000	4.17885e-09
119.550000	4.22922e-09
119.500000	4.28019e-09
119.450000	4.33178e-09
119.400000	4.38398e-09
119.350000	4.43682e-09
119.300000	4.49029e-09
119.250000	4.5444e-09
119.200000	4.59916e-09
119.150000	4.65458e-09
119.100000	4.71067e-09
119.050000	4.76743e-09
119.000000	4.82487e-09
118.950000	4.883e-09
118.900000	4.94184e-09
118.850000	5.00137e-09
118.800000	5.06163e-09
118.750000	5.12261e-09
118.700000	5.18432e-09
118.650000	5.24677e-09
118.600000	5.30997e-09
118.550000	5.37393e-09
118.500000	5.43866e-09
118.450000	5.50417e-09
118.400000	5.57047e-09
118.350000	5.63756e-09
118.300000	5.70546e-09
118.250000	5.77417e-09
118.200000	5.84371e-09
118.150000	5.91408e-09
118.100000	5.9853e-09
118.050000	6.05737e-09
118.000000	6.13031e-09
117.950000	6.20413e-09
117.900000	6.27883e-09
117.850000	6.35443e-09
117.800000	6.43093e-09
117.750000	6.50836e-09
117.700000	6.58671e-09
117.650000	6.66601e-09
117.600000	6.74626e-09
117.550000	6.82747e-09
117.500000	6.90965e-09
117.450000	6.99283e-09
117.400000	7.077e-09
117.350000	7.16218e-09
117.300000	7.24838e-09
117.250000	7.33562e-09
117.200000	7.42391e-09
117.150000	7.51325e-09
117.100000	7.60367e-09
117.050000	7.69517e-09
117.000000	7.78777e-09
116.950000	7.88148e-09
116.900000	7.97632e-09
116.850000	8.0723e-09
116.800000	8.16942e-09
116.750000	8.26771e-09
116.700000	8.36718e-09
116.650000	8.46785e-09
116.600000	8.56972e-09
116.550000	8.67281e-09
116.500000	8.77714e-09
116.450000	8.88272e-09
116.400000	8.98957e-09
116.350000	9.0977e-09
116.300000	9.20713e-09
116.250000	9.31786e-09
116.200000	9.42993e-09
116.150000	9.54334e-09
116.100000	9.65811e-09
116.050000	9.77426e-09
116.000000	9.8918e-09
115.950000	1.00107e-08
115.900000	1.01311e-08
115.850000	1.02529e-08
115.800000	1.03762e-08
115.750000	1.0501e-08
115.700000	1.06272e-08
115.650000	1.0755e-08
115.600000	1.08843e-08
115.550000	1.10151e-08
115.500000	1.11476e-08
115.450000	1.12816e-08
115.400000	1.14172e-08
115.350000	1.15544e-08
115.300000	1.16933e-08
115.250000	1.18338e-08
115.200000	1.19761e-08
115.150000	1.212e-08
115.100000	1.22656e-08
115.050000	1.2413e-08
115.000000	1.25622e-08
114.950000	1.27132e-08
114.900000	1.28659e-08
114.850000	1.30205e-08
114.800000	1.3177e-08
114.750000	1.33353e-08
114.700000	1.34955e-08
114.650000	1.36576e-08
114.600000	1.38217e-08
114.550000	1.39878e-08
114.500000	1.41558e-08
114.450000	1.43258e-08
114.400000	1.44979e-08
114.350000	1.4672e-08
114.300000	1.48483e-08
114.250000	1.50266e-08
114.200000	1.52071e-08
114.150000	1.53897e-08
114.100000	1.55745e-08
114.050000	1.57615e-08
114.000000	1.59508e-08
113.950000	1.61423e-08
113.900000	1.63362e-08
113.850000	1.65323e-08
113.800000	1.67308e-08
113.750000	1.69317e-08
113.700000	1.7135e-08
113.650000	1.73407e-08
113.600000	1.75488e-08
113.550000	1.77595e-08
113.500000	1.79727e-08
113.450000	1.81884e-08
113.400000	1.84067e-08
113.350000	1.86276e-08
113.300000	1.88512e-08
113.250000	1.90774e-08
113.200000	1.93064e-08
113.150000	1.95381e-08
113.100000	1.97725e-08
113.050000	2.00098e-08
113.000000	2.02499e-08
112.950000	2.04928e-08
112.900000	2.07387e-08
112.850000	2.09875e-08
112.800000	2.12393e-08
112.750000	2.14941e-08
112.700000	2.1752e-08
112.650000	2.20129e-08
112.600000	2.2277e-08
112.550000	2.25442e-08
112.500000	2.28146e-08
112.450000	2.30882e-08
112.400000	2.33651e-08
112.350000	2.36453e-08
112.300000	2.39289e-08
112.250000	2.42158e-08
112.200000	2.45062e-08
112.150000	2.48001e-08
112.100000	2.50974e-08
112.050000	2.53984e-08
112.000000	2.57029e-08
111.950000	2.6011e-08
111.900000	2.63229e-08
111.850000	2.66384e-08
111.800000	2.69578e-08
111.750000	2.72809e-08
111.700000	2.76079e-08
111.650000	2.79388e-08
111.600000	2.82737e-08
111.550000	2.86125e-08
111.500000	2.89555e-08
111.450000	2.93025e-08
111.400000	2.96536e-08
111.350000	3.00089e-08
111.300000	3.03685e-08
111.250000	3.07324e-08
111.200000	3.11006e-08
111.150000	3.14733e-08
111.100000	3.18503e-08
111.050000	3.22319e-08
111.000000	3.2618e-08
110.950000	3.30088e-08
110.900000	3.34042e-08
110.850000	3.38043e-08
110.800000	3.42092e-08
110.750000	3.46189e-08
110.700000	3.50335e-08
110.650000	3.54531e-08
110.600000	3.58776e-08
110.550000	3.63073e-08
110.500000	3.6742e-08
110.450000	3.7182e-08
110.400000	3.76272e-08
110.350000	3.80777e-08
110.300000	3.85336e-08
110.250000	3.89949e-08
110.200000	3.94617e-08
110.150000	3.99341e-08
110.100000	4.04121e-08
110.050000	4.08958e-08
110.000000	4.13853e-08
109.950000	4.18807e-08
109.900000	4.23819e-08
109.850000	4.28891e-08
109.800000	4.34024e-08
109.750000	4.39217e-08
109.700000	4.44473e-08
109.650000	4.49791e-08
109.600000	4.55173e-08
109.550000	4.60619e-08
109.500000	4.6613e-08
109.450000	4.71706e-08
109.400000	4.77349e-08
109.350000	4.8306e-08
109.300000	4.88838e-08
109.250000	4.94685e-08
109.200000	5.00602e-08
109.150000	5.06589e-08
109.100000	5.12647e-08
109.050000	5.18778e-08
109.000000	5.24982e-08
108.950000	5.3126e-08
108.900000	5.37612e-08
108.850000	5.4404e-08
108.800000	5.50545e-08
108.750000	5.57127e-08
108.700000	5.63787e-08
108.650000	5.70527e-08
108.600000	5.77347e-08
108.550000	5.84249e-08
108.500000	5.91232e-08
108.450000	5.98299e-08
108.400000	6.05449e-08
108.350000	6.12685e-08
108.300000	6.20007e-08
108.250000	6.27416e-08
108.200000	6.34914e-08
108.150000	6.425e-08
108.100000	6.50177e-08
108.050000	6.57945e-08
108.000000	6.65806e-08
107.950000	6.7376e-08
107.900000	6.81808e-08
107.850000	6.89953e-08
107.800000	6.98194e-08
107.750000	7.06534e-08
107.700000	7.14972e-08
107.650000	7.23511e-08
107.600000	7.32152e-08
107.550000	7.40895e-08
107.500000	7.49742e-08
107.450000	7.58695e-08
107.400000	7.67754e-08
107.350000	7.7692e-08
107.300000	7.86196e-08
107.250000	7.95582e-08
107.200000	8.05079e-08
107.150000	8.1469e-08
107.100000	8.24414e-08
107.050000	8.34254e-08
107.000000	8.44211e-08
106.950000	8.54287e-08
106.900000	8.64482e-08
106.850000	8.74798e-08
106.800000	8.85237e-08
106.750000	8.958e-08
106.700000	9.06489e-08
106.650000	9.17304e-08
106.600000	9.28248e-08
106.550000	9.39322e-08
106.500000	9.50527e-08
106.450000	9.61866e-08
106.400000	9.73339e-08
106.350000	9.84948e-08
106.300000	9.96695e-08
106.250000	1.00858e-07
106.200000	1.02061e-07
106.150000	1.03278e-07
106.100000	1.0451e-07
106.050000	1.05756e-07
106.000000	1.07017e-07
105.950000	1.08293e-07
105.900000	1.09584e-07
105.850000	1.1089e-07
105.800000	1.12212e-07
105.750000	1.13549e-07
105.700000	1.14903e-07
105.650000	1.16272e-07
105.600000	1.17658e-07
105.550000	1.1906e-07
105.500000	1.20479e-07
105.450000	1.21914e-07
105.400000	1.23367e-07
105.350000	1.24837e-07
105.300000	1.26324e-07
105.250000	1.27829e-07
105.200000	1.29352e-07
105.150000	1.30893e-07
105.100000	1.32452e-07
105.050000	1.3403e-07
105.000000	1.35626e-07
104.950000	1.37241e-07
104.900000	1.38875e-07
104.850000	1.40529e-07
104.800000	1.42203e-07
104.750000	1.43896e-07
104.700000	1.45609e-07
104.650000	1.47342e-07
104.600000	1.49097e-07
104.550000	1.50871e-07
104.500000	1.52667e-07
104.450000	1.54484e-07
104.400000	1.56323e-07
104.350000	1.58183e-07
104.300000	1.60066e-07
104.250000	1.61971e-07
104.200000	1.63898e-07
104.150000	1.65848e-07
104.100000	1.67821e-07
104.050000	1.69818e-07
104.000000	1.71838e-07
103.950000	1.73882e-07
103.900000	1.75951e-07
103.850000	1.78044e-07
103.800000	1.80161e-07
103.750000	1.82304e-07
103.700000	1.84472e-07
103.650000	1.86665e-07
103.600000	1.88885e-07
103.550000	1.91131e-07
103.500000	1.93403e-07
103.450000	1.95703e-07
103.400000	1.98029e-07
103.350000	2.00383e-07
103.300000	2.02765e-07
103.250000	2.05175e-07
103.200000	2.07614e-07
103.150000	2.10081e-07
103.100000	2.12577e-07
103.050000	2.15103e-07
103.000000	2.17659e-07
102.950000	2.20245e-07
102.900000	2.22862e-07
102.850000	2.2551e-07
102.800000	2.28189e-07
102.750000	2.30899e-07
102.700000	2.33642e-07
102.650000	2.36417e-07
102.600000	2.39224e-07
102.550000	2.42065e-07
102.500000	2.4494e-07
102.450000	2.47848e-07
102.400000	2.50791e-07
102.350000	2.53768e-07
102.300000	2.56781e-07
102.250000	2.59829e-07
102.200000	2.62914e-07
102.150000	2.66034e-07
102.100000	2.69192e-07
102.050000	2.72386e-07
102.000000	2.75619e-07
101.950000	2.7889e-07
101.900000	2.82199e-07
101.850000	2.85547e-07
101.800000	2.88935e-07
101.750000	2.92362e-07
101.700000	2.95831e-07
101.650000	2.9934e-07
101.600000	3.0289e-07
101.550000	3.06482e-07
101.500000	3.10117e-07
101.450000	3.13795e-07
101.400000	3.17515e-07
101.350000	3.2128e-07
101.300000	3.25089e-07
101.250000	3.28943e-07
101.200000	3.32843e-07
101.150000	3.36788e-07
101.100000	3.4078e-07
101.050000	3.44819e-07
101.000000	3.48906e-07
100.950000	3.5304e-07
100.900000	3.57224e-07
100.850000	3.61457e-07
100.800000	3.65739e-07
100.750000	3.70072e-07
100.700000	3.74456e-07
100.650000	3.78892e-07
100.600000	3.8338e-07
100.550000	3.8792e-07
100.500000	3.92515e-07
100.450000	3.97163e-07
100.400000	4.01866e-07
100.350000	4.06624e-07
100.300000	4.11438e-07
100.250000	4.16309e-07
100.200000	4.21238e-07
100.150000	4.26224e-07
100.100000	4.31269e-07
100.050000	4.36373e-07
100.000000	4.41538e-07
99.950000	4.46763e-07
99.900000	4.52049e-07
99.850000	4.57398e-07
99.800000	4.62809e-07
99.750000	4.68284e-07
99.700000	4.73824e-07
99.650000	4.79429e-07
99.600000	4.85099e-07
99.550000	4.90836e-07
99.500000	4.96641e-07
99.450000	5.02514e-07
99.400000	5.08456e-07
99.350000	5.14467e-07
99.300000	5.20549e-07
99.250000	5.26703e-07
99.200000	5.32929e-07
99.150000	5.39228e-07
99.100000	5.45601e-07
99.050000	5.52049e-07
99.000000	5.58573e-07
98.950000	5.65173e-07
98.900000	5.7185e-07
98.850000	5.78606e-07
98.800000	5.85442e-07
98.750000	5.92357e-07
98.700000	5.99354e-07
98.650000	6.06433e-07
98.600000	6.13594e-07
98.550000	6.2084e-07
98.500000	6.28171e-07
98.450000	6.35588e-07
98.400000	6.43091e-07
98.350000	6.50683e-07
98.300000	6.58364e-07
98.250000	6.66134e-07
98.200000	6.73996e-07
98.150000	6.8195e-07
98.100000	6.89997e-07
98.050000	6.98139e-07
98.000000	7.06376e-07
97.950000	7.14709e-07
97.900000	7.2314e-07
97.850000	7.3167e-07
97.800000	7.403e-07
97.750000	7.4903e-07
97.700000	7.57863e-07
97.650000	7.668e-07
97.600000	7.75841e-07
97.550000	7.84988e-07
97.500000	7.94242e-07
97.450000	8.03604e-07
97.400000	8.13076e-07
97.350000	8.22658e-07
97.300000	8.32353e-07
97.250000	8.42161e-07
97.200000	8.52084e-07
97.150000	8.62123e-07
97.100000	8.72279e-07
97.050000	8.82554e-07
97.000000	8.9295e-07
96.950000	9.03466e-07
96.900000	9.14106e-07
96.850000	9.2487e-07
96.800000	9.3576e-07
96.750000	9.46777e-07
96.700000	9.57923e-07
96.650000	9.69199e-07
96.600000	9.80607e-07
96.550000	9.92148e-07
96.500000	1.00382e-06
96.450000	1.01564e-06
96.400000	1.02759e-06
96.350000	1.03968e-06
96.300000	1.05191e-06
96.250000	1.06428e-06
96.200000	1.0768e-06
96.150000	1.08946e-06
96.100000	1.10227e-06
96.050000	1.11524e-06
96.000000	1.12835e-06
95.950000	1.14161e-06
95.900000	1.15503e-06
95.850000	1.16861e-06
95.800000	1.18234e-06
95.750000	1.19624e-06
95.700000	1.2103e-06
95.650000	1.22452e-06
95.600000	1.2389e-06
95.550000	1.25346e-06
95.500000	1.26818e-06
95.450000	1.28308e-06
95.400000	1.29815e-06
95.350000	1.31339e-06
95.300000	1.32881e-06
95.250000	1.34442e-06
95.200000	1.3602e-06
95.150000	1.37617e-06
95.100000	1.39232e-06
95.050000	1.40866e-06
95.000000	1.42519e-06
94.950000	1.44191e-06
94.900000	1.45883e-06
94.850000	1.47595e-06
94.800000	1.49326e-06
94.750000	1.51078e-06
94.700000	1.52849e-06
94.650000	1.54642e-06
94.600000	1.56455e-06
94.550000	1.5829e-06
94.500000	1.60145e-06
94.450000	1.62023e-06
94.400000	1.63922e-06
94.350000	1.65843e-06
94.300000	1.67786e-06
94.250000	1.69752e-06
94.200000	1.71741e-06
94.150000	1.73753e-06
94.100000	1.75789e-06
94.050000	1.77848e-06
94.000000	1.79931e-06
93.950000	1.82038e-06
93.900000	1.84169e-06
93.850000	1.86325e-06
93.800000	1.88506e-06
93.750000	1.90713e-06
93.700000	1.92945e-06
93.650000	1.95203e-06
93.600000	1.97487e-06
93.550000	1.99798e-06
93.500000	2.02135e-06
93.450000	2.045e-06
93.400000	2.06892e-06
93.350000	2.09312e-06
93.300000	2.11759e-06
93.250000	2.14235e-06
93.200000	2.1674e-06
93.150000	2.19274e-06
93.100000	2.21837e-06
93.050000	2.24429e-06
93.000000	2.27052e-06
92.950000	2.29705e-06
92.900000	2.32389e-06
92.850000	2.35104e-06
92.800000	2.3785e-06
92.750000	2.40628e-06
92.700000	2.43438e-06
92.650000	2.4628e-06
92.600000	2.49156e-06
92.550000	2.52065e-06
92.500000	2.55007e-06
92.450000	2.57983e-06
92.400000	2.60994e-06
92.350000	2.64039e-06
92.300000	2.6712e-06
92.250000	2.70236e-06
92.200000	2.73388e-06
92.150000	2.76577e-06
92.100000	2.79802e-06
92.050000	2.83065e-06
92.000000	2.86365e-06
91.950000	2.89703e-06
91.900000	2.9308e-06
91.850000	2.96496e-06
91.800000	2.99951e-06
91.750000	3.03446e-06
91.700000	3.06981e-06
91.650000	3.10557e-06
91.600000	3.14175e-06
91.550000	3.17833e-06
91.500000	3.21534e-06
91.450000	3.25278e-06
91.400000	3.29065e-06
91.350000	3.32895e-06
91.300000	3.3677e-06
91.250000	3.40689e-06
91.200000	3.44653e-06
91.150000	3.48663e-06
91.100000	3.52719e-06
91.050000	3.56821e-06
91.000000	3.60971e-06
90.950000	3.65168e-06
90.900000	3.69414e-06
90.850000	3.73709e-06
90.800000	3.78053e-06
90.750000	3.82446e-06
90.700000	3.86891e-06
90.650000	3.91386e-06
90.600000	3.95933e-06
90.550000	4.00532e-06
90.500000	4.05184e-06
90.450000	4.09889e-06
90.400000	4.14648e-06
90.350000	4.19462e-06
90.300000	4.24332e-06
90.250000	4.29257e-06
90.200000	4.34238e-06
90.150000	4.39277e-06
90.100000	4.44373e-06
90.050000	4.49528e-06
90.000000	4.54741e-06
89.950000	4.60015e-06
89.900000	4.65349e-06
89.850000	4.70744e-06
89.800000	4.76201e-06
89.750000	4.8172e-06
89.700000	4.87302e-06
89.650000	4.92949e-06
89.600000	4.98659e-06
89.550000	5.04436e-06
89.500000	5.10278e-06
89.450000	5.16187e-06
89.400000	5.22164e-06
89.350000	5.28208e-06
89.300000	5.34322e-06
89.250000	5.40506e-06
89.200000	5.46761e-06
89.150000	5.53087e-06
89.100000	5.59485e-06
89.050000	5.65956e-06
89.000000	5.72501e-06
88.950000	5.79121e-06
88.900000	5.85816e-06
88.850000	5.92587e-06
88.800000	5.99436e-06
88.750000	6.06363e-06
88.700000	6.13369e-06
88.650000	6.20454e-06
88.600000	6.27621e-06
88.550000	6.34869e-06
88.500000	6.42199e-06
88.450000	6.49613e-06
88.400000	6.57112e-06
88.350000	6.64696e-06
88.300000	6.72366e-06
88.250000	6.80123e-06
88.200000	6.87968e-06
88.150000	6.95903e-06
88.100000	7.03928e-06
88.050000	7.12044e-06
88.000000	7.20253e-06
87.950000	7.28554e-06
87.900000	7.3695e-06
87.850000	7.45441e-06
87.800000	7.54029e-06
87.750000	7.62714e-06
87.700000	7.71498e-06
87.650000	7.80381e-06
87.600000	7.89365e-06
87.550000	7.98451e-06
87.500000	8.0764e-06
87.450000	8.16933e-06
87.400000	8.26331e-06
87.350000	8.35836e-06
87.300000	8.45448e-06
87.250000	8.5517e-06
87.200000	8.65001e-06
87.150000	8.74943e-06
87.100000	8.84998e-06
87.050000	8.95167e-06
87.000000	9.05451e-06
86.950000	9.15851e-06
86.900000	9.26369e-06
86.850000	9.37005e-06
86.800000	9.47762e-06
86.750000	9.5864e-06
86.700000	9.6964e-06
86.650000	9.80765e-06
86.600000	9.92016e-06
86.550000	1.00339e-05
86.500000	1.0149e-05
86.450000	1.02653e-05
86.400000	1.0383e-05
86.350000	1.0502e-05
86.300000	1.06223e-05
86.250000	1.0744e-05
86.200000	1.08671e-05
86.150000	1.09915e-05
86.100000	1.11174e-05
86.050000	1.12446e-05
86.000000	1.13733e-05
85.950000	1.15035e-05
85.900000	1.16351e-05
85.850000	1.17682e-05
85.800000	1.19027e-05
85.750000	1.20388e-05
85.700000	1.21764e-05
85.650000	1.23156e-05
85.600000	1.24563e-05
85.550000	1.25986e-05
85.500000	1.27425e-05
85.450000	1.2888e-05
85.400000	1.30352e-05
85.350000	1.31839e-05
85.300000	1.33344e-05
85.250000	1.34865e-05
85.200000	1.36404e-05
85.150000	1.37959e-05
85.100000	1.39533e-05
85.050000	1.41123e-05
85.000000	1.42732e-05
84.950000	1.44358e-05
84.900000	1.46003e-05
84.850000	1.47665e-05
84.800000	1.49347e-05
84.750000	1.51047e-05
84.700000	1.52767e-05
84.650000	1.54505e-05
84.600000	1.56263e-05
84.550000	1.5804e-05
84.500000	1.59837e-05
84.450000	1.61655e-05
84.400000	1.63492e-05
84.350000	1.6535e-05
84.300000	1.67229e-05
84.250000	1.69128e-05
84.200000	1.71049e-05
84.150000	1.72991e-05
84.100000	1.74954e-05
84.050000	1.7694e-05
84.000000	1.78947e-05
83.950000	1.80977e-05
83.900000	1.83029e-05
83.850000	1.85104e-05
83.800000	1.87202e-05
83.750000	1.89323e-05
83.700000	1.91468e-05
83.650000	1.93636e-05
83.600000	1.95829e-05
83.550000	1.98046e-05
83.500000	2.00287e-05
83.450000	2.02553e-05
83.400000	2.04844e-05
83.350000	2.07161e-05
83.300000	2.09503e-05
83.250000	2.11871e-05
83.200000	2.14265e-05
83.150000	2.16685e-05
83.100000	2.19132e-05
83.050000	2.21606e-05
83.000000	2.24108e-05
82.950000	2.26637e-05
82.900000	2.29194e-05
82.850000	2.31779e-05
82.800000	2.34392e-05
82.750000	2.37034e-05
82.700000	2.39705e-05
82.650000	2.42406e-05
82.600000	2.45136e-05
82.550000	2.47896e-05
82.500000	2.50687e-05
82.450000	2.53508e-05
82.400000	2.5636e-05
82.350000	2.59243e-05
82.300000	2.62158e-05
82.250000	2.65104e-05
82.200000	2.68083e-05
82.150000	2.71095e-05
82.100000	2.7414e-05
82.050000	2.77217e-05
82.000000	2.80329e-05
81.950000	2.83474e-05
81.900000	2.86654e-05
81.850000	2.89868e-05
81.800000	2.93118e-05
81.750000	2.96403e-05
81.700000	2.99723e-05
81.650000	3.0308e-05
81.600000	3.06473e-05
81.550000	3.09904e-05
81.500000	3.13371e-05
81.450000	3.16876e-05
81.400000	3.2042e-05
81.350000	3.24001e-05
81.300000	3.27622e-05
81.250000	3.31282e-05
81.200000	3.34981e-05
81.150000	3.38721e-05
81.100000	3.42501e-05
81.050000	3.46322e-05
81.000000	3.50184e-05
80.950000	3.54088e-05
80.900000	3.58034e-05
80.850000	3.62023e-05
80.800000	3.66055e-05
80.750000	3.70131e-05
80.700000	3.7425e-05
80.650000	3.78414e-05
80.600000	3.82622e-05
80.550000	3.86876e-05
80.500000	3.91175e-05
80.450000	3.95521e-05
80.400000	3.99913e-05
80.350000	4.04353e-05
80.300000	4.0884e-05
80.250000	4.13376e-05
80.200000	4.17959e-05
80.150000	4.22592e-05
80.100000	4.27275e-05
80.050000	4.32008e-05
80.000000	4.36791e-05
79.950000	4.41625e-05
79.900000	4.46511e-05
79.850000	4.51449e-05
79.800000	4.5644e-05
79.750000	4.61484e-05
79.700000	4.66581e-05
79.650000	4.71733e-05
79.600000	4.7694e-05
79.550000	4.82202e-05
79.500000	4.8752e-05
79.450000	4.92894e-05
79.400000	4.98325e-05
79.350000	5.03814e-05
79.300000	5.09361e-05
79.250000	5.14966e-05
79.200000	5.20631e-05
79.150000	5.26356e-05
79.100000	5.32141e-05
79.050000	5.37987e-05
79.000000	5.43895e-05
78.950000	5.49865e-05
78.900000	5.55897e-05
78.850000	5.61994e-05
78.800000	5.68154e-05
78.750000	5.74379e-05
78.700000	5.80669e-05
78.650000	5.87026e-05
78.600000	5.93449e-05
78.550000	5.99939e-05
78.500000	6.06497e-05
78.450000	6.13123e-05
78.400000	6.19819e-05
78.350000	6.26584e-05
78.300000	6.3342e-05
78.250000	6.40328e-05
78.200000	6.47307e-05
78.150000	6.54358e-05
78.100000	6.61483e-05
78.050000	6.68682e-05
78.000000	6.75956e-05
77.950000	6.83305e-05
77.900000	6.90729e-05
77.850000	6.98231e-05
77.800000	7.0581e-05
77.750000	7.13468e-05
77.700000	7.21204e-05
77.650000	7.2902e-05
77.600000	7.36916e-05
77.550000	7.44894e-05
77.500000	7.52953e-05
77.450000	7.61095e-05
77.400000	7.69321e-05
77.350000	7.77631e-05
77.300000	7.86025e-05
77.250000	7.94506e-05
77.200000	8.03073e-05
77.150000	8.11727e-05
77.100000	8.2047e-05
77.050000	8.29301e-05
77.000000	8.38222e-05
76.950000	8.47234e-05
76.900000	8.56337e-05
76.850000	8.65532e-05
76.800000	8.7482e-05
76.750000	8.84202e-05
76.700000	8.93679e-05
76.650000	9.03251e-05
76.600000	9.12919e-05
76.550000	9.22685e-05
76.500000	9.32549e-05
76.450000	9.42511e-05
76.400000	9.52574e-05
76.350000	9.62736e-05
76.300000	9.73001e-05
76.250000	9.83368e-05
76.200000	9.93838e-05
76.150000	0.000100441
76.100000	0.000101509
76.050000	0.000102588
76.000000	0.000103677
75.950000	0.000104777
75.900000	0.000105888
75.850000	0.000107009
75.800000	0.000108142
75.750000	0.000109286
75.700000	0.000110441
75.650000	0.000111608
75.600000	0.000112786
75.550000	0.000113975
75.500000	0.000115176
75.450000	0.000116389
75.400000	0.000117614
75.350000	0.00011885
75.300000	0.000120099
75.250000	0.000121359
75.200000	0.000122632
75.150000	0.000123917
75.100000	0.000125214
75.050000	0.000126524
75.000000	0.000127846
74.950000	0.000129181
74.900000	0.000130529
74.850000	0.000131889
74.800000	0.000133263
74.750000	0.00013465
74.700000	0.000136049
74.650000	0.000137462
74.600000	0.000138888
74.550000	0.000140328
74.500000	0.000141781
74.450000	0.000143248
74.400000	0.000144729
74.350000	0.000146223
74.300000	0.000147732
74.250000	0.000149254
74.200000	0.00015079
74.150000	0.000152341
74.100000	0.000153906
74.050000	0.000155486
74.000000	0.000157079
73.950000	0.000158688
73.900000	0.000160311
73.850000	0.000161949
73.800000	0.000163602
73.750000	0.00016527
73.700000	0.000166953
73.650000	0.000168651
73.600000	0.000170364
73.550000	0.000172093
73.500000	0.000173837
73.450000	0.000175596
73.400000	0.000177371
73.350000	0.000179162
73.300000	0.000180969
73.250000	0.000182792
73.200000	0.00018463
73.150000	0.000186485
73.100000	0.000188356
73.050000	0.000190243
73.000000	0.000192146
72.950000	0.000194066
72.900000	0.000196002
72.850000	0.000197954
72.800000	0.000199924
72.750000	0.00020191
72.700000	0.000203912
72.650000	0.000205932
72.600000	0.000207968
72.550000	0.000210022
72.500000	0.000212092
72.450000	0.00021418
72.400000	0.000216285
72.350000	0.000218407
72.300000	0.000220546
72.250000	0.000222702
72.200000	0.000224876
72.150000	0.000227068
72.100000	0.000229276
72.050000	0.000231503
72.000000	0.000233747
71.950000	0.000236008
71.900000	0.000238287
71.850000	0.000240584
71.800000	0.000242898
71.750000	0.00024523
71.700000	0.00024758
71.650000	0.000249948
71.600000	0.000252333
71.550000	0.000254736
71.500000	0.000257157
71.450000	0.000259595
71.400000	0.000262051
71.350000	0.000264525
71.300000	0.000267017
71.250000	0.000269526
71.200000	0.000272053
71.150000	0.000274597
71.100000	0.000277159
71.050000	0.000279738
71.000000	0.000282335
70.950000	0.00028495
70.900000	0.000287581
70.850000	0.00029023
70.800000	0.000292896
70.750000	0.000295578
70.700000	0.000298278
70.650000	0.000300995
70.600000	0.000303728
70.550000	0.000306478
70.500000	0.000309244
70.450000	0.000312026
70.400000	0.000314824
70.350000	0.000317639
70.300000	0.000320468
70.250000	0.000323314
70.200000	0.000326174
70.150000	0.00032905
70.100000	0.00033194
70.050000	0.000334845
70.000000	0.000337764
69.950000	0.000340697
69.900000	0.000343643
69.850000	0.000346603
69.800000	0.000349576
69.750000	0.000352561
69.700000	0.000355558
69.650000	0.000358567
69.600000	0.000361588
69.550000	0.000364619
69.500000	0.00036766
69.450000	0.000370712
69.400000	0.000373772
69.350000	0.000376842
69.300000	0.000379919
69.250000	0.000383004
69.200000	0.000386096
69.150000	0.000389194
69.100000	0.000392297
69.050000	0.000395405
69.000000	0.000398517
68.950000	0.000401632
68.900000	0.000404748
68.850000	0.000407866
68.800000	0.000410984
68.750000	0.0004141
68.700000	0.000417215
68.650000	0.000420326
68.600000	0.000423432
68.550000	0.000426533
68.500000	0.000429626
68.450000	0.00043271
68.400000	0.000435784
68.350000	0.000438845
68.300000	0.000441893
68.250000	0.000444924
68.200000	0.000447938
68.150000	0.000450932
68.100000	0.000453903
68.050000	0.000456849
68.000000	0.000459767
67.950000	0.000462655
67.900000	0.000465509
67.850000	0.000468327
67.800000	0.000471103
67.750000	0.000473835
67.700000	0.000476518
67.650000	0.000479146
67.600000	0.000481715
67.550000	0.000484219
67.500000	0.00048665
67.450000	0.000489001
67.400000	0.000491264
67.350000	0.000493427
67.300000	0.000495477
67.250000	0.000497401
67.200000	0.000499176
67.150000	0.000500778
67.100000	0.000502167
67.050000	0.000503277
&
```
