## Supplementary material for "All-at-once RNA folding with 3D motif prediction framed by evolutionary information": RF03022_RT-10.cacofold.helixcov

```
# RMs = 10 L = 180

# RM_HELIX NESTED 1-14 22-35, nbp = 12 nbp_cov = 10
# pvals: 1.94521e-08,2.76612e-07,9.44296e-06,3.2519e-12,1.18315e-08,2.36354e-10,6.13177e-12,2.81827e-08,0.00132982,1,5.45709e-09,0.151352
# aggregated NONE
NESTED  <<-<<<<<<<-<<<_____>>>>>>>>>>>>:::::::::::::::::::::::::::::::::::::::::::::::::::::::::::::::::::::::::::::::::::::::::::::::::::::::
        <<-<<<<<<<--<_______>->>>>>>>>>:::::::::::::::::::::::::::::::::::::::::::::::::::::::::::::::::::::::::::::::::::::::::::::::::::::::

# RM_HELIX NESTED 37-42 62-67, nbp = 6 nbp_cov = 1
# pvals: 0.442397,0.402211,0.122281,0.00153743,0.0786556,0.0912299
# aggregated NONE
NESTED  ::::::::::::::::::::::::::::::::<<<<<<______>>>>>>::::::::::::::::::::::::::::::::::::::::::::::::::::::::::::::::::::::::::::::::::::
        :::::::::::::::::::::::::::::::::::<__________>:::::::::::::::::::::::::::::::::::::::::::::::::::::::::::::::::::::::::::::::::::::::

# RM_HELIX NESTED 83-85 91-93, nbp = 3 nbp_cov = 1
# pvals: 0.379553,1.39521e-07,0.442397
# aggregated NONE
NESTED  :::::::::::::::::::::::::::::::::::::::::::::::::::::::::::::::<<<____>>>:::::::::::::::::::::::::::::::::::::::::::::::::::::::::::::
        ::::::::::::::::::::::::::::::::::::::::::::::::::::::::::::::::<______>::::::::::::::::::::::::::::::::::::::::::::::::::::::::::::::

# RM_HELIX NESTED 69-75 97-103, nbp = 7 nbp_cov = 0
# pvals: 0.438576,0.525429,0.120963,0.754236,0.136225,0.256834,0.21074
# aggregated NONE
NESTED  :::::::::::::::::::::::::::::::::::::::::::::::::::<<<<<<<__________________>>>>>>>:::::::::::::::::::::::::::::::::::::::::::::::::::
        ::::::::::::::::::::::::::::::::::::::::::::::::::::::::::::::::::::::::::::::::::::::::::::::::::::::::::::::::::::::::::::::::::::::

# RM_HELIX NESTED 131-132 159-161, nbp = 2 nbp_cov = 2
# pvals: 1.06757e-06,1.0183e-07
# aggregated NONE
NESTED  :::::::::::::::::::::::::::::::::::::::::::::::::::::::::::::::::::::::::::::::::::::::::::::::::::::::::::<<______>->::::::::::::::::
        :::::::::::::::::::::::::::::::::::::::::::::::::::::::::::::::::::::::::::::::::::::::::::::::::::::::::::<<______>->::::::::::::::::

# RM_HELIX NESTED 112-125 167-179, nbp = 11 nbp_cov = 7
# pvals: 1.09297e-06,1.75194e-12,8.24745e-05,1.13211e-09,0.00296263,0.664353,0.0173774,2.57714e-07,1.20605e-09,3.79451e-14,0.00165526
# aggregated NONE
NESTED  :::::::::::::::::::::::::::::::::::::::::::::::::::::::::::::::::::::::::::::::::::::::::<<<<<--<<<<<<____________________>>>>>>>>>>>:
        :::::::::::::::::::::::::::::::::::::::::::::::::::::::::::::::::::::::::::::::::::::::::<<<<-----<<<______________________>>>--->>>>:

# RM_BL AA-bulge 117-174, nbp = 0 nbp_cov = 0 nhl_b_cov 0/2
# aggregated NONE
RM_BL   ::::::::::::::::::::::::::::::::::::::::::::::::::::::::::::::::::::::::::::::::::::::::::::::xx:::::::::::::::::::::::::::::::zz::::: AA-bulge

# RM_IL G-bulge 126-130 162-165, nbp = 0 nbp_cov = 0 nhl_b_cov 2/2
# aggregated NONE
RM_IL   ::::::::::::::::::::::::::::::::::::::::::::::::::::::::::::::::::::::::::::::::::::::::::::::::::::::XXXXX:::::::::::XXXX:::::::::::: G-bulge

# RM_IL Twisted-up 78-82 94-96, nbp = 0 nbp_cov = 0 nhl_b_cov 1/2
# aggregated NONE
RM_IL   ::::::::::::::::::::::::::::::::::::::::::::::::::::::::::xxxxx::::::::::XXX:::::::::::::::::::::::::::::::::::::::::::::::::::::::::: Twisted-up

# RM_HL UNCG-tetraloop 86-89, nbp = 0 nbp_cov = 0 nhl_b_cov 1/1
# aggregated NONE
RM_HL   ::::::::::::::::::::::::::::::::::::::::::::::::::::::::::::::::::XXXX:::::::::::::::::::::::::::::::::::::::::::::::::::::::::::::::: UNCG-tetraloop
```
