## Supplementary material for "All-at-once RNA folding with 3D motif prediction framed by evolutionary information": RF03022_RT-10.cacofold.power

```
# Power analysis of CaCoFold structure 
#
# Powertype = SINGLE SUBSTITUTIONS
# covary  left_pos      right_pos    substitutions      power
#----------------------------------------------------------------
     *    1		35		18		0.55
     *    2		34		17		0.52
     *    4		33		20		0.59
     *    5		30		36		0.79
     *    6		29		27		0.70
     *    7		28		28		0.72
     *    8		27		44		0.84
     *    9		26		39		0.81
     *    10		25		34		0.78
          12		24		10		0.32
     *    13		23		15		0.47
          14		22		9		0.28
          37		67		1		0.00
          38		66		10		0.32
          39		65		9		0.28
     *    40		64		10		0.32
          41		63		13		0.42
          42		62		14		0.45
          69		103		13		0.42
          70		102		21		0.61
          71		101		13		0.42
          72		100		31		0.75
          73		99		33		0.77
          74		98		29		0.73
          75		97		17		0.52
          83		93		19		0.57
     *    84		92		16		0.50
          85		91		2		0.00
     *    112		179		32		0.76
     *    113		178		15		0.47
     *    114		177		8		0.24
     *    115		176		23		0.64
          116		175		28		0.72
          120		174		23		0.64
          121		173		36		0.79
     *    122		170		13		0.42
     *    123		169		9		0.28
     *    124		168		27		0.70
          125		167		33		0.77
     *    131		161		21		0.61
     *    132		159		20		0.59
#
# BPAIRS 41
# avg substitutions per BP  20.4
# BPAIRS expected to covary 22.1 +/- 2.9
# BPAIRS observed to covary 21
#
```
