## Supplementary material for "All-at-once RNA folding with 3D motif prediction framed by evolutionary information": RF03022_RT-10.helixcov

```
# RMs = 7 L = 180

# RM_HELIX NESTED 13-14 22-23, nbp = 2 nbp_cov = 1
# pvals: 5.45709e-09,0.151352
# aggregated NONE
NESTED  ::::::::::::<<_____>>:::::::::::::::::::::::::::::::::::::::::::::::::::::::::::::::::::::::::::::::::::::::::::::::::::::::::::::::::
        ::::::::::::<_______>:::::::::::::::::::::::::::::::::::::::::::::::::::::::::::::::::::::::::::::::::::::::::::::::::::::::::::::::::

# RM_HELIX NESTED 1-10 25-35, nbp = 9 nbp_cov = 9
# pvals: 1.94521e-08,2.76612e-07,9.44296e-06,3.2519e-12,1.18315e-08,2.36354e-10,6.13177e-12,2.81827e-08,0.00132982
# aggregated NONE
NESTED  <<-<<<<<<<____________>>>>>>>>>:::::::::::::::::::::::::::::::::::::::::::::::::::::::::::::::::::::::::::::::::::::::::::::::::::::::
        <<-<<<<<<<____________>>>>>>>>>:::::::::::::::::::::::::::::::::::::::::::::::::::::::::::::::::::::::::::::::::::::::::::::::::::::::

# RM_HELIX NESTED 37-42 62-67, nbp = 6 nbp_cov = 1
# pvals: 0.442397,0.402211,0.122281,0.00153743,0.0786556,0.0912299
# aggregated NONE
NESTED  ::::::::::::::::::::::::::::::::<<<<<<______>>>>>>::::::::::::::::::::::::::::::::::::::::::::::::::::::::::::::::::::::::::::::::::::
        :::::::::::::::::::::::::::::::::::<__________>:::::::::::::::::::::::::::::::::::::::::::::::::::::::::::::::::::::::::::::::::::::::

# RM_HELIX NESTED 83-85 91-93, nbp = 3 nbp_cov = 1
# pvals: 0.379553,1.39521e-07,0.442397
# aggregated NONE
NESTED  :::::::::::::::::::::::::::::::::::::::::::::::::::::::::::::::<<<____>>>:::::::::::::::::::::::::::::::::::::::::::::::::::::::::::::
        ::::::::::::::::::::::::::::::::::::::::::::::::::::::::::::::::<______>::::::::::::::::::::::::::::::::::::::::::::::::::::::::::::::

# RM_HELIX NESTED 131-132 159-161, nbp = 2 nbp_cov = 2
# pvals: 1.06757e-06,1.0183e-07
# aggregated NONE
NESTED  :::::::::::::::::::::::::::::::::::::::::::::::::::::::::::::::::::::::::::::::::::::::::::::::::::::::::::<<______>->::::::::::::::::
        :::::::::::::::::::::::::::::::::::::::::::::::::::::::::::::::::::::::::::::::::::::::::::::::::::::::::::<<______>->::::::::::::::::

# RM_HELIX NESTED 122-125 167-170, nbp = 4 nbp_cov = 3
# pvals: 2.57714e-07,1.20605e-09,3.79451e-14,0.00165526
# aggregated NONE
NESTED  ::::::::::::::::::::::::::::::::::::::::::::::::::::::::::::::::::::::::::::::::::::::::::::::::::<<<<____________________>>>>::::::::
        ::::::::::::::::::::::::::::::::::::::::::::::::::::::::::::::::::::::::::::::::::::::::::::::::::<<<______________________>>>::::::::

# RM_HELIX NESTED 112-116 175-179, nbp = 5 nbp_cov = 4
# pvals: 1.09297e-06,1.75194e-12,8.24745e-05,1.13211e-09,0.00296263
# aggregated NONE
NESTED  :::::::::::::::::::::::::::::::::::::::::::::::::::::::::::::::::::::::::::::::::::::::::<<<<<__________________________________>>>>>:
        :::::::::::::::::::::::::::::::::::::::::::::::::::::::::::::::::::::::::::::::::::::::::<<<<____________________________________>>>>:
```
