## Supplementary material for "All-at-once RNA folding with 3D motif prediction framed by evolutionary information": RF03022_RT-10.power

```
# Power analysis of given structure 
#
# Powertype = SINGLE SUBSTITUTIONS
# covary  left_pos      right_pos    substitutions      power
#----------------------------------------------------------------
     *    1		35		18		0.55
     *    2		34		17		0.52
     *    4		33		20		0.59
     *    5		30		36		0.79
     *    6		29		27		0.70
     *    7		28		28		0.72
     *    8		27		44		0.84
     *    9		26		39		0.81
     *    10		25		34		0.78
     *    13		23		15		0.47
          14		22		9		0.28
          37		67		1		0.00
          38		66		10		0.32
          39		65		9		0.28
     *    40		64		10		0.32
          41		63		13		0.42
          42		62		14		0.45
          83		93		19		0.57
     *    84		92		16		0.50
          85		91		2		0.00
     *    112		179		32		0.76
     *    113		178		15		0.47
     *    114		177		8		0.24
     *    115		176		23		0.64
          116		175		28		0.72
     *    122		170		13		0.42
     *    123		169		9		0.28
     *    124		168		27		0.70
          125		167		33		0.77
     *    131		161		21		0.61
     *    132		159		20		0.59
#
# BPAIRS 31
# avg substitutions per BP  19.7
# BPAIRS expected to covary 16.1 +/- 2.5
# BPAIRS observed to covary 21
#
```
