## Supplementary material for "All-at-once RNA folding with 3D motif prediction framed by evolutionary information": RF03022_RT-10.sorted.cacofold.cov

```
# The predicted CaCoFold structure
# BPAIRS observed to covary 21
#
#
# Method Target_E-val [cov_min,cov_max] [FP | TP True Found | Sen PPV F] 
# GTp    0.05         [-9.95,209.14]     [0 | 21 174 21 | 12.07 100.00 21.54] 
#
# in_fold in_given   left_pos       right_pos      score           E-value    pvalue       substitutions      power
#-----------------------------------------------------------------------------------------------------------------------
*	*	       124	       168	209.13950	1.1763e-12	3.79451e-14	27		0.70
*	*	       113	       178	184.98560	5.43103e-11	1.75194e-12	15		0.47
*	*	         5	        30	181.05373	1.00809e-10	3.2519e-12	36		0.79
*	*	         8	        27	177.05694	1.90085e-10	6.13177e-12	44		0.84
*	*	         7	        28	154.01744	7.32699e-09	2.36354e-10	28		0.72
*	*	       115	       176	144.11473	3.50955e-08	1.13211e-09	23		0.64
*	*	       123	       169	143.73207	3.73875e-08	1.20605e-09	9		0.28
*	*	        13	        23	134.19079	1.6917e-07	5.45709e-09	15		0.47
*	*	         6	        29	129.27789	3.66777e-07	1.18315e-08	27		0.70
*	*	         1	        35	126.10687	6.03014e-07	1.94521e-08	18		0.55
*	*	         9	        26	123.79853	8.73665e-07	2.81827e-08	39		0.81
*	*	       132	       159	115.61699	3.15673e-06	1.0183e-07	20		0.59
*	*	        84	        92	113.60590	4.32515e-06	1.39521e-07	16		0.50
*	*	       122	       170	109.74575	7.98915e-06	2.57714e-07	13		0.42
*	*	         2	        34	109.26329	8.57498e-06	2.76612e-07	17		0.52
*	*	       131	       161	100.66920	3.30946e-05	1.06757e-06	21		0.61
*	*	       112	       179	100.52034	3.38822e-05	1.09297e-06	32		0.76
*	*	         4	        33	86.71452	0.000292732	9.44296e-06	20		0.59
*	*	       114	       177	72.68210	0.00255671	8.24745e-05	8		0.24
*	*	        10	        25	52.50187	0.0412243	0.00132982	34		0.78
*	*	        40	        64	51.53805	0.0476602	0.00153743	10		0.32
```
