## Supplementary material for "All-at-once RNA folding with 3D motif prediction framed by evolutionary information": RF03022_RT-10.surv

```
209.100000	0.0322581
184.950000	0.0645161
181.050000	0.0967742
177.050000	0.129032
154.000000	0.16129
144.100000	0.193548
143.700000	0.225806
134.150000	0.258065
129.250000	0.290323
126.100000	0.322581
123.750000	0.354839
115.600000	0.387097
113.600000	0.419355
109.700000	0.451613
109.250000	0.483871
100.650000	0.516129
100.500000	0.548387
86.700000	0.580645
72.650000	0.612903
52.500000	0.645161
51.500000	0.677419
51.000000	0.709677
46.350000	0.741935
17.600000	0.774194
16.150000	0.806452
13.300000	0.83871
11.200000	0.870968
1.650000	0.903226
1.000000	0.935484
-0.100000	1
&
81.450000	0.000112613
73.950000	0.000225225
65.000000	0.000337838
61.600000	0.00045045
60.000000	0.000563063
56.600000	0.000675676
52.500000	0.000788288
52.400000	0.000900901
50.500000	0.00101351
49.900000	0.00112613
48.300000	0.00123874
47.550000	0.00135135
47.100000	0.00146396
46.650000	0.00157658
46.300000	0.00168919
45.350000	0.0018018
44.050000	0.00191441
43.750000	0.00202703
43.500000	0.00213964
43.450000	0.00225225
42.350000	0.00236486
42.100000	0.00247748
42.000000	0.00259009
41.900000	0.0027027
41.650000	0.00281532
41.500000	0.00292793
41.150000	0.00304054
40.900000	0.00315315
40.800000	0.00326577
38.900000	0.00337838
38.450000	0.00349099
37.450000	0.0036036
37.400000	0.00371622
37.100000	0.00382883
37.050000	0.00394144
36.700000	0.00405405
35.600000	0.00416667
35.350000	0.00427928
35.200000	0.00439189
35.100000	0.0045045
34.900000	0.00461712
34.500000	0.00472973
34.400000	0.00484234
34.300000	0.00495495
34.100000	0.00506757
34.050000	0.00518018
33.750000	0.00540541
33.400000	0.00551802
33.300000	0.00563063
32.750000	0.00574324
32.650000	0.00585586
32.100000	0.00596847
31.900000	0.00641892
31.550000	0.00653153
31.450000	0.00664414
31.350000	0.00675676
31.300000	0.00686937
31.250000	0.00698198
30.650000	0.00709459
30.600000	0.00720721
30.400000	0.00731982
30.350000	0.00743243
30.250000	0.00754505
30.150000	0.00777027
30.100000	0.00788288
29.900000	0.00810811
29.650000	0.00822072
29.550000	0.00833333
29.400000	0.00855856
29.350000	0.00867117
29.250000	0.00878378
29.200000	0.0088964
29.150000	0.00900901
28.950000	0.00923423
28.900000	0.00945946
28.800000	0.00968468
28.700000	0.0097973
28.650000	0.0101351
28.600000	0.0102477
28.550000	0.010473
28.400000	0.0108108
28.350000	0.0109234
28.100000	0.011036
28.000000	0.0111486
27.750000	0.0112613
27.700000	0.0113739
27.650000	0.0115991
27.600000	0.0117117
27.450000	0.0118243
27.400000	0.0119369
27.300000	0.0120495
27.250000	0.0121622
27.200000	0.0123874
27.100000	0.0125
26.900000	0.0126126
26.850000	0.0127252
26.750000	0.0128378
26.600000	0.0129505
26.550000	0.0131757
26.450000	0.0135135
26.400000	0.0136261
26.350000	0.0137387
26.250000	0.0138514
26.200000	0.013964
26.100000	0.0140766
25.900000	0.0141892
25.750000	0.0143018
25.600000	0.0144144
25.550000	0.0146396
25.450000	0.0147523
25.400000	0.0148649
25.350000	0.0149775
25.250000	0.0150901
25.200000	0.0152027
25.100000	0.0153153
25.050000	0.0154279
25.000000	0.0156532
24.900000	0.0157658
24.850000	0.015991
24.800000	0.0162162
24.650000	0.0164414
24.600000	0.0166667
24.550000	0.0167793
24.450000	0.0170045
24.300000	0.0171171
24.250000	0.0172297
24.200000	0.017455
24.150000	0.0177928
24.000000	0.0183559
23.950000	0.0184685
23.900000	0.0185811
23.850000	0.0188063
23.750000	0.0189189
23.650000	0.0190315
23.600000	0.0191441
23.500000	0.0192568
23.450000	0.019482
23.150000	0.0197072
23.100000	0.0199324
23.050000	0.0201577
23.000000	0.0203829
22.950000	0.0207207
22.900000	0.0209459
22.850000	0.0212838
22.700000	0.021509
22.650000	0.0218468
22.600000	0.0220721
22.550000	0.0221847
22.500000	0.0222973
22.350000	0.0228604
22.300000	0.0230856
22.250000	0.0234234
22.150000	0.0237613
22.000000	0.0238739
21.950000	0.0239865
21.900000	0.0240991
21.850000	0.0243243
21.700000	0.0244369
21.650000	0.0246622
21.600000	0.0247748
21.550000	0.025
21.500000	0.0255631
21.450000	0.0259009
21.400000	0.0260135
21.350000	0.0261261
21.250000	0.0268018
21.200000	0.027027
21.100000	0.0273649
21.050000	0.0275901
21.000000	0.0277027
20.950000	0.0279279
20.900000	0.0281532
20.850000	0.0283784
20.800000	0.028491
20.750000	0.0286036
20.700000	0.0287162
20.650000	0.0289414
20.550000	0.0290541
20.500000	0.0292793
20.450000	0.0293919
20.400000	0.0296171
20.250000	0.0297297
20.200000	0.029955
20.150000	0.0304054
20.100000	0.0306306
20.050000	0.0310811
20.000000	0.0313063
19.950000	0.0315315
19.850000	0.0316441
19.800000	0.0317568
19.750000	0.0320946
19.700000	0.032545
19.600000	0.0327703
19.550000	0.0328829
19.450000	0.0332207
19.400000	0.0333333
19.300000	0.0337838
19.250000	0.0341216
19.200000	0.0342342
19.150000	0.0344595
19.100000	0.0345721
19.050000	0.0349099
19.000000	0.0350225
18.950000	0.0358108
18.900000	0.0359234
18.850000	0.0361486
18.800000	0.0362613
18.750000	0.0364865
18.650000	0.0367117
18.600000	0.0371622
18.550000	0.0373874
18.500000	0.0375
18.450000	0.0376126
18.350000	0.0378378
18.300000	0.0379505
18.250000	0.0384009
18.200000	0.0386261
18.150000	0.0391892
18.050000	0.0396396
18.000000	0.0400901
17.950000	0.0403153
17.900000	0.0404279
17.850000	0.0407658
17.800000	0.040991
17.750000	0.0418919
17.700000	0.0425676
17.650000	0.0427928
17.600000	0.043018
17.550000	0.0432432
17.500000	0.0434685
17.450000	0.0435811
17.400000	0.0438063
17.300000	0.0440315
17.250000	0.0441441
17.200000	0.0449324
17.150000	0.0452703
17.100000	0.0458333
17.050000	0.0460586
17.000000	0.0461712
16.950000	0.046509
16.900000	0.0466216
16.850000	0.0470721
16.750000	0.0471847
16.700000	0.0476351
16.600000	0.0478604
16.550000	0.0484234
16.500000	0.0489865
16.450000	0.0492117
16.350000	0.0494369
16.300000	0.0496622
16.250000	0.0501126
16.200000	0.0503378
16.150000	0.0507883
16.100000	0.0512387
16.050000	0.052027
16.000000	0.0521396
15.950000	0.0523649
15.900000	0.0529279
15.850000	0.0530405
15.800000	0.0531532
15.700000	0.053491
15.650000	0.0540541
15.600000	0.0542793
15.550000	0.0543919
15.500000	0.0547297
15.450000	0.0548423
15.350000	0.055518
15.300000	0.0558559
15.250000	0.0559685
15.200000	0.0563063
15.150000	0.0566441
15.100000	0.0573198
15.050000	0.0577703
15.000000	0.0581081
14.950000	0.0584459
14.900000	0.0585586
14.850000	0.0586712
14.800000	0.0587838
14.750000	0.0592342
14.700000	0.0599099
14.650000	0.0603604
14.600000	0.0605856
14.550000	0.0611486
14.500000	0.0615991
14.450000	0.0623874
14.350000	0.0626126
14.300000	0.0627252
14.250000	0.0634009
14.200000	0.0637387
14.150000	0.063964
14.100000	0.0643018
14.050000	0.0644144
14.000000	0.0646396
13.950000	0.0655405
13.900000	0.0661036
13.850000	0.0662162
13.800000	0.0666667
13.750000	0.0671171
13.700000	0.0673423
13.650000	0.067455
13.600000	0.0677928
13.550000	0.0679054
13.500000	0.0685811
13.450000	0.0689189
13.400000	0.069482
13.350000	0.0699324
13.300000	0.0703829
13.250000	0.0707207
13.200000	0.0716216
13.150000	0.0719595
13.100000	0.0722973
13.050000	0.0728604
13.000000	0.0731982
12.950000	0.0738739
12.900000	0.0743243
12.850000	0.0745495
12.800000	0.0751126
12.750000	0.0760135
12.700000	0.0765766
12.650000	0.0771396
12.600000	0.0774775
12.550000	0.0778153
12.500000	0.0782658
12.450000	0.0786036
12.400000	0.0795045
12.350000	0.0798423
12.300000	0.0802928
12.250000	0.0813063
12.200000	0.0818694
12.150000	0.081982
12.100000	0.0827703
12.050000	0.0832207
11.950000	0.0836712
11.900000	0.084009
11.850000	0.0850225
11.800000	0.085473
11.750000	0.0863739
11.700000	0.0871622
11.650000	0.0877252
11.600000	0.0888514
11.550000	0.0891892
11.500000	0.0894144
11.450000	0.0898649
11.400000	0.0904279
11.350000	0.0911036
11.300000	0.0916667
11.250000	0.0926802
11.200000	0.093018
11.150000	0.0932432
11.100000	0.0934685
11.050000	0.0940315
11.000000	0.0943694
10.950000	0.0949324
10.900000	0.0958333
10.850000	0.0962838
10.800000	0.0967342
10.750000	0.0969595
10.700000	0.0978604
10.650000	0.0984234
10.600000	0.0987613
10.550000	0.0993243
10.500000	0.0997748
10.450000	0.100225
10.400000	0.101126
10.350000	0.101802
10.300000	0.102703
10.250000	0.103491
10.200000	0.10473
10.150000	0.105518
10.100000	0.105743
10.050000	0.106532
10.000000	0.10732
9.950000	0.108221
9.900000	0.109122
9.850000	0.10991
9.800000	0.110473
9.750000	0.111149
9.700000	0.111486
9.650000	0.111937
9.600000	0.1125
9.550000	0.113964
9.500000	0.114865
9.450000	0.115653
9.400000	0.116554
9.350000	0.116667
9.300000	0.117342
9.250000	0.118018
9.200000	0.119144
9.150000	0.119369
9.100000	0.120045
9.050000	0.120383
9.000000	0.121284
8.950000	0.121734
8.900000	0.122635
8.850000	0.122973
8.800000	0.124212
8.750000	0.12455
8.700000	0.125113
8.650000	0.126126
8.600000	0.126689
8.550000	0.127477
8.500000	0.128716
8.450000	0.129167
8.400000	0.129505
8.350000	0.130293
8.300000	0.130856
8.250000	0.131757
8.200000	0.13232
8.150000	0.133221
8.100000	0.133784
8.050000	0.134009
8.000000	0.13491
7.950000	0.135473
7.900000	0.135811
7.850000	0.136824
7.800000	0.13795
7.750000	0.138401
7.700000	0.139302
7.650000	0.14009
7.600000	0.140428
7.550000	0.140991
7.500000	0.141779
7.450000	0.143243
7.400000	0.143919
7.350000	0.144482
7.300000	0.14527
7.250000	0.145608
7.200000	0.146396
7.150000	0.147072
7.100000	0.147635
7.050000	0.148536
7.000000	0.149437
6.950000	0.150563
6.900000	0.151689
6.850000	0.152477
6.800000	0.153153
6.750000	0.154054
6.700000	0.154617
6.650000	0.156306
6.600000	0.157432
6.550000	0.157883
6.500000	0.158446
6.450000	0.159685
6.400000	0.161036
6.350000	0.161937
6.300000	0.163063
6.250000	0.163626
6.200000	0.164527
6.150000	0.165878
6.100000	0.16723
6.050000	0.168131
6.000000	0.169032
5.950000	0.170045
5.900000	0.171509
5.850000	0.17286
5.800000	0.173986
5.750000	0.17545
5.700000	0.176577
5.650000	0.178266
5.600000	0.17973
5.550000	0.180968
5.500000	0.18232
5.450000	0.183446
5.400000	0.184459
5.350000	0.18536
5.300000	0.185698
5.250000	0.186599
5.200000	0.187838
5.150000	0.189527
5.100000	0.191104
5.050000	0.192005
5.000000	0.192905
4.950000	0.19482
4.900000	0.196171
4.850000	0.197635
4.800000	0.198874
4.750000	0.200225
4.700000	0.201351
4.650000	0.20214
4.600000	0.203378
4.550000	0.205405
4.500000	0.20732
4.450000	0.209122
4.400000	0.210135
4.350000	0.211036
4.300000	0.212275
4.250000	0.213288
4.200000	0.214752
4.150000	0.216441
4.100000	0.217568
4.050000	0.218468
4.000000	0.220045
3.950000	0.221396
3.900000	0.222973
3.850000	0.22455
3.800000	0.226239
3.750000	0.227703
3.700000	0.230293
3.650000	0.231194
3.600000	0.232207
3.550000	0.233784
3.500000	0.23536
3.450000	0.237387
3.400000	0.238514
3.350000	0.240766
3.300000	0.242455
3.250000	0.243131
3.200000	0.244369
3.150000	0.247635
3.100000	0.248986
3.050000	0.250225
3.000000	0.252027
2.950000	0.253716
2.900000	0.255518
2.850000	0.257095
2.800000	0.258784
2.750000	0.260248
2.700000	0.262162
2.650000	0.263401
2.600000	0.264302
2.550000	0.266554
2.500000	0.268694
2.450000	0.270495
2.400000	0.271622
2.350000	0.273761
2.300000	0.275225
2.250000	0.275901
2.200000	0.277252
2.150000	0.279279
2.100000	0.281419
2.050000	0.283446
2.000000	0.285811
1.950000	0.288063
1.900000	0.289865
1.850000	0.291329
1.800000	0.292455
1.750000	0.293806
1.700000	0.295495
1.650000	0.29741
1.600000	0.298874
1.550000	0.300901
1.500000	0.30259
1.450000	0.304617
1.400000	0.306757
1.350000	0.308671
1.300000	0.311036
1.250000	0.3125
1.200000	0.314977
1.150000	0.316554
1.100000	0.319032
1.050000	0.320833
1.000000	0.32286
0.950000	0.325563
0.900000	0.327477
0.850000	0.33018
0.800000	0.332207
0.750000	0.335135
0.700000	0.337387
0.650000	0.340653
0.600000	0.343018
0.550000	0.344595
0.500000	0.346622
0.450000	0.348986
0.400000	0.35259
0.350000	0.355856
0.300000	0.359234
0.250000	0.361937
0.200000	0.365541
0.150000	0.369482
0.100000	0.373761
0.050000	0.378041
0.000000	0.399887
-0.050000	0.432545
-0.100000	0.441667
-0.150000	0.448986
-0.200000	0.457658
-0.250000	0.464189
-0.300000	0.469032
-0.350000	0.472635
-0.400000	0.476577
-0.450000	0.479842
-0.500000	0.483333
-0.550000	0.486824
-0.600000	0.489977
-0.650000	0.494257
-0.700000	0.498761
-0.750000	0.502027
-0.800000	0.504842
-0.850000	0.508108
-0.900000	0.511036
-0.950000	0.515315
-1.000000	0.519032
-1.050000	0.522185
-1.100000	0.525788
-1.150000	0.528041
-1.200000	0.530968
-1.250000	0.533221
-1.300000	0.536824
-1.350000	0.53964
-1.400000	0.542005
-1.450000	0.54482
-1.500000	0.547072
-1.550000	0.551689
-1.600000	0.554955
-1.650000	0.55777
-1.700000	0.561712
-1.750000	0.565428
-1.800000	0.568243
-1.850000	0.571284
-1.900000	0.574212
-1.950000	0.576126
-2.000000	0.579842
-2.050000	0.583559
-2.100000	0.586261
-2.150000	0.589527
-2.200000	0.592905
-2.250000	0.596284
-2.300000	0.599099
-2.350000	0.602027
-2.400000	0.605631
-2.450000	0.609009
-2.500000	0.612387
-2.550000	0.615541
-2.600000	0.618581
-2.650000	0.620721
-2.700000	0.62286
-2.750000	0.625788
-2.800000	0.628941
-2.850000	0.631869
-2.900000	0.634459
-2.950000	0.638288
-3.000000	0.640766
-3.050000	0.642905
-3.100000	0.646059
-3.150000	0.649212
-3.200000	0.652027
-3.250000	0.654955
-3.300000	0.658446
-3.350000	0.661824
-3.400000	0.664752
-3.450000	0.668243
-3.500000	0.671959
-3.550000	0.675563
-3.600000	0.677252
-3.650000	0.68018
-3.700000	0.682545
-3.750000	0.684685
-3.800000	0.687162
-3.850000	0.690428
-3.900000	0.692905
-3.950000	0.696734
-4.000000	0.699324
-4.050000	0.70259
-4.100000	0.704505
-4.150000	0.70732
-4.200000	0.710023
-4.250000	0.713176
-4.300000	0.714865
-4.350000	0.717117
-4.400000	0.719144
-4.450000	0.723536
-4.500000	0.726464
-4.550000	0.728716
-4.600000	0.731419
-4.650000	0.733333
-4.700000	0.735586
-4.750000	0.738964
-4.800000	0.73964
-4.850000	0.742005
-4.900000	0.744257
-4.950000	0.746734
-5.000000	0.748986
-5.050000	0.750788
-5.100000	0.752815
-5.150000	0.754617
-5.200000	0.756081
-5.250000	0.757658
-5.300000	0.75991
-5.350000	0.761486
-5.400000	0.762613
-5.450000	0.764865
-5.500000	0.766104
-5.550000	0.768356
-5.600000	0.770045
-5.650000	0.772185
-5.700000	0.773986
-5.750000	0.774887
-5.800000	0.776577
-5.850000	0.778716
-5.900000	0.780631
-5.950000	0.78277
-6.000000	0.784797
-6.050000	0.786149
-6.100000	0.788063
-6.150000	0.789414
-6.200000	0.791329
-6.250000	0.79268
-6.300000	0.79527
-6.350000	0.796509
-6.400000	0.798311
-6.450000	0.800113
-6.500000	0.801239
-6.550000	0.802477
-6.600000	0.804167
-6.650000	0.806306
-6.700000	0.80777
-6.750000	0.808446
-6.800000	0.810135
-6.850000	0.811937
-6.900000	0.814077
-6.950000	0.815315
-7.000000	0.817117
-7.050000	0.819257
-7.100000	0.820946
-7.150000	0.822523
-7.200000	0.823874
-7.250000	0.826239
-7.300000	0.828041
-7.350000	0.829054
-7.400000	0.830856
-7.450000	0.832095
-7.500000	0.833671
-7.550000	0.83536
-7.600000	0.836937
-7.650000	0.839077
-7.700000	0.839865
-7.750000	0.840991
-7.800000	0.842117
-7.850000	0.844032
-7.900000	0.845158
-7.950000	0.846509
-8.000000	0.847523
-8.050000	0.848761
-8.100000	0.850788
-8.150000	0.852252
-8.200000	0.853491
-8.250000	0.854842
-8.300000	0.856757
-8.350000	0.85777
-8.400000	0.859572
-8.450000	0.860811
-8.500000	0.862162
-8.550000	0.863626
-8.600000	0.865315
-8.650000	0.866779
-8.700000	0.868243
-8.750000	0.869707
-8.800000	0.870946
-8.850000	0.87241
-8.900000	0.873536
-8.950000	0.874437
-9.000000	0.875901
-9.050000	0.877252
-9.100000	0.878378
-9.150000	0.879392
-9.200000	0.881081
-9.250000	0.88232
-9.300000	0.884572
-9.350000	0.885586
-9.400000	0.886374
-9.450000	0.8875
-9.500000	0.889302
-9.550000	0.890878
-9.600000	0.892117
-9.650000	0.892793
-9.700000	0.893581
-9.750000	0.895383
-9.800000	0.896509
-9.850000	0.898198
-9.900000	0.89955
-9.950000	1
&
103.200000	5.61104e-06
88.700000	1.12221e-05
86.100000	1.68331e-05
79.750000	2.24442e-05
79.100000	2.80552e-05
78.900000	3.36663e-05
78.650000	3.92773e-05
78.200000	4.48883e-05
75.400000	5.04994e-05
75.150000	5.61104e-05
74.200000	6.17215e-05
73.700000	6.73325e-05
73.000000	7.29436e-05
72.600000	7.85546e-05
71.950000	8.41656e-05
71.850000	8.97767e-05
71.300000	9.53877e-05
70.950000	0.000100999
70.200000	0.000112221
70.150000	0.000117832
69.550000	0.000129054
69.350000	0.000134665
69.150000	0.000145887
69.050000	0.000151498
68.650000	0.000157109
68.500000	0.00016272
68.300000	0.000168331
68.100000	0.000173942
67.850000	0.000185164
67.700000	0.000190775
67.650000	0.000196386
67.350000	0.000201998
67.150000	0.000207609
67.000000	0.000218831
66.450000	0.000224442
66.350000	0.000230053
66.000000	0.000235664
65.850000	0.000241275
65.800000	0.000246886
65.600000	0.000252497
64.850000	0.000258108
64.600000	0.000263719
64.450000	0.00026933
64.150000	0.000274941
64.050000	0.000280552
63.950000	0.000286163
63.850000	0.000291774
63.800000	0.000297385
63.750000	0.000308607
63.600000	0.000314218
63.550000	0.000319829
63.450000	0.00032544
63.300000	0.000331052
62.850000	0.000336663
62.800000	0.000342274
62.600000	0.000359107
62.500000	0.000370329
62.400000	0.00037594
62.350000	0.000381551
62.150000	0.000387162
62.100000	0.000392773
62.000000	0.000403995
61.600000	0.000409606
61.350000	0.000415217
61.300000	0.000420828
61.200000	0.00043205
61.150000	0.000437661
61.100000	0.000443272
61.050000	0.000448883
61.000000	0.000454494
60.950000	0.000460105
60.850000	0.000465717
60.800000	0.000471328
60.650000	0.00048255
60.450000	0.000493772
60.250000	0.000499383
60.150000	0.000504994
60.100000	0.000510605
60.050000	0.000521827
59.850000	0.000527438
59.800000	0.000533049
59.750000	0.00053866
59.600000	0.000544271
59.550000	0.000549882
59.500000	0.000555493
59.400000	0.000561104
59.350000	0.000572326
59.300000	0.000583548
59.250000	0.000589159
59.150000	0.000594771
59.050000	0.000600382
58.900000	0.000611604
58.700000	0.000617215
58.600000	0.000628437
58.250000	0.000634048
58.050000	0.00064527
57.850000	0.000650881
57.750000	0.000662103
57.700000	0.000667714
57.650000	0.000673325
57.600000	0.000678936
57.550000	0.000695769
57.500000	0.000706991
57.350000	0.000712602
57.100000	0.000723824
57.000000	0.000729436
56.950000	0.000735047
56.900000	0.000740658
56.700000	0.000746269
56.650000	0.000757491
56.550000	0.000779935
56.500000	0.000785546
56.400000	0.000796768
56.250000	0.00080799
56.200000	0.000813601
56.050000	0.000824823
56.000000	0.000836045
55.950000	0.000852878
55.900000	0.00085849
55.850000	0.000869712
55.800000	0.000880934
55.700000	0.000886545
55.650000	0.000897767
55.500000	0.000903378
55.400000	0.000908989
55.200000	0.0009146
55.150000	0.000931433
55.100000	0.000937044
55.000000	0.000942655
54.950000	0.000948266
54.900000	0.000959488
54.850000	0.000965099
54.800000	0.000976321
54.700000	0.000993155
54.650000	0.00100438
54.600000	0.00102121
54.550000	0.00102682
54.500000	0.00103804
54.450000	0.00104365
54.400000	0.00105488
54.250000	0.0010661
54.100000	0.00109415
54.050000	0.00109976
54.000000	0.00110538
53.950000	0.00111099
53.900000	0.0011166
53.850000	0.00112782
53.800000	0.00113343
53.750000	0.00113904
53.700000	0.00115026
53.600000	0.00116149
53.500000	0.00117271
53.400000	0.00118954
53.350000	0.00119515
53.300000	0.00120637
53.250000	0.0012176
53.200000	0.00122321
53.150000	0.00122882
53.100000	0.00123443
53.050000	0.00125126
53.000000	0.00125687
52.900000	0.00127371
52.850000	0.00127932
52.750000	0.00128493
52.700000	0.00129054
52.650000	0.00130176
52.600000	0.00131298
52.550000	0.00131859
52.500000	0.00132982
52.450000	0.00133543
52.400000	0.00134104
52.350000	0.00135226
52.300000	0.00135787
52.250000	0.00137471
52.200000	0.00138593
52.150000	0.00139715
52.100000	0.00140276
52.050000	0.00141959
52.000000	0.00143082
51.950000	0.00145326
51.900000	0.00146448
51.850000	0.00148132
51.800000	0.00148693
51.750000	0.00149254
51.650000	0.00149815
51.600000	0.00150937
51.550000	0.0015262
51.500000	0.00153743
51.450000	0.00154304
51.400000	0.00155987
51.300000	0.0015767
51.250000	0.00158793
51.200000	0.00159915
51.150000	0.00161598
51.100000	0.00163281
51.050000	0.00164965
51.000000	0.00165526
50.950000	0.00166648
50.900000	0.0016777
50.850000	0.00169453
50.800000	0.00171698
50.650000	0.00172259
50.600000	0.00173381
50.500000	0.00175626
50.400000	0.00176748
50.350000	0.00178431
50.300000	0.00178992
50.250000	0.00179553
50.200000	0.00180676
50.150000	0.00181798
50.100000	0.0018292
50.050000	0.00184603
50.000000	0.00185164
49.950000	0.00186848
49.900000	0.00188531
49.850000	0.00190214
49.800000	0.00191337
49.750000	0.00195825
49.700000	0.00198631
49.650000	0.00199192
49.600000	0.00200875
49.550000	0.00201998
49.500000	0.0020312
49.450000	0.00204803
49.300000	0.00206486
49.250000	0.00210414
49.200000	0.00211536
49.150000	0.0021322
49.100000	0.00214342
49.050000	0.00216025
48.950000	0.00218831
48.850000	0.00219392
48.800000	0.00222197
48.750000	0.00222758
48.700000	0.00223881
48.650000	0.00225564
48.600000	0.00227247
48.550000	0.00228369
48.500000	0.00230614
48.450000	0.00232297
48.400000	0.00232858
48.350000	0.00236225
48.300000	0.00237908
48.250000	0.00238469
48.200000	0.00240153
48.150000	0.00241836
48.100000	0.00242958
48.050000	0.0024408
48.000000	0.00246325
47.950000	0.00248569
47.900000	0.00250252
47.850000	0.00251375
47.800000	0.00252497
47.750000	0.00253619
47.700000	0.0025418
47.600000	0.00255302
47.550000	0.00258108
47.500000	0.00259791
47.450000	0.0026428
47.400000	0.00265402
47.350000	0.00265963
47.300000	0.00267647
47.250000	0.00268208
47.200000	0.00268769
47.150000	0.00271013
47.100000	0.00273258
47.050000	0.00274941
47.000000	0.00275502
46.950000	0.00277186
46.900000	0.00280552
46.850000	0.00282235
46.800000	0.0028448
46.750000	0.00285041
46.700000	0.00285602
46.600000	0.00288408
46.550000	0.00291213
46.500000	0.00292335
46.400000	0.0029458
46.350000	0.00296263
46.300000	0.00296824
46.250000	0.00299069
46.200000	0.00301313
46.150000	0.00302996
46.100000	0.00304119
46.050000	0.00305802
46.000000	0.00306363
45.950000	0.0030973
45.900000	0.00311974
45.850000	0.00314779
45.800000	0.00315341
45.750000	0.00317024
45.700000	0.00318707
45.650000	0.00320391
45.600000	0.00324318
45.550000	0.0032544
45.500000	0.00326563
45.450000	0.00328807
45.400000	0.00329368
45.350000	0.00331613
45.250000	0.00332735
45.200000	0.0033554
45.150000	0.00340029
45.100000	0.00342835
45.050000	0.00344518
45.000000	0.00348446
44.950000	0.00351251
44.900000	0.00355179
44.850000	0.00359668
44.800000	0.00364157
44.750000	0.00366401
44.700000	0.00368084
44.650000	0.00369768
44.600000	0.00373695
44.550000	0.00374818
44.500000	0.00377623
44.450000	0.00381551
44.400000	0.00383234
44.350000	0.00387162
44.300000	0.00387723
44.250000	0.0039109
44.200000	0.00393895
44.150000	0.00398384
44.100000	0.00401751
44.050000	0.00404556
44.000000	0.00408484
43.950000	0.00412412
43.900000	0.00414656
43.850000	0.00417462
43.800000	0.00420267
43.750000	0.00421389
43.700000	0.00422512
43.650000	0.00425317
43.600000	0.00427561
43.550000	0.00430928
43.500000	0.00434856
43.450000	0.00439345
43.400000	0.00440467
43.350000	0.00444395
43.300000	0.00447761
43.250000	0.00451128
43.200000	0.00453372
43.150000	0.00455056
43.100000	0.00456739
43.050000	0.00459544
43.000000	0.00462911
42.950000	0.00466278
42.900000	0.00469644
42.850000	0.00474133
42.800000	0.00475816
42.750000	0.00478622
42.700000	0.00479744
42.650000	0.00480866
42.600000	0.00485355
42.550000	0.00488722
42.500000	0.00489844
42.450000	0.00491527
42.400000	0.00494333
42.350000	0.00500505
42.300000	0.00502188
42.250000	0.00503872
42.200000	0.00510605
42.150000	0.00513971
42.100000	0.00519583
42.050000	0.00521827
42.000000	0.00527438
41.950000	0.00531927
41.900000	0.00534732
41.850000	0.00535855
41.800000	0.0053866
41.750000	0.00540343
41.700000	0.00543149
41.650000	0.00549882
41.600000	0.00552127
41.550000	0.00556054
41.500000	0.00559982
41.450000	0.00563349
41.400000	0.00565032
41.350000	0.00567838
41.300000	0.00570082
41.250000	0.00571765
41.200000	0.00574571
41.150000	0.00577937
41.100000	0.00581865
41.050000	0.00587476
41.000000	0.00588598
40.950000	0.00593648
40.900000	0.00595332
40.850000	0.00597576
40.800000	0.00600382
40.750000	0.00603187
40.700000	0.00606554
40.650000	0.00610481
40.600000	0.00614409
40.550000	0.00618337
40.500000	0.00622265
40.450000	0.0062507
40.400000	0.00629559
40.350000	0.00634609
40.300000	0.00639098
40.250000	0.00641342
40.200000	0.00644148
40.150000	0.0065032
40.100000	0.00655931
40.050000	0.00658736
40.000000	0.00662664
39.950000	0.00664347
39.900000	0.00667714
39.850000	0.00673886
39.800000	0.00678936
39.750000	0.00680619
39.700000	0.00684547
39.650000	0.00688475
39.600000	0.00690719
39.550000	0.00694647
39.500000	0.00699697
39.450000	0.00705308
39.400000	0.00706991
39.350000	0.00709797
39.300000	0.00713164
39.250000	0.00718213
39.200000	0.00719897
39.150000	0.0072158
39.100000	0.00724386
39.050000	0.00727752
39.000000	0.00735608
38.950000	0.0074178
38.900000	0.00745708
38.850000	0.00747952
38.800000	0.0075188
38.750000	0.00757491
38.700000	0.00759174
38.650000	0.00763102
38.600000	0.00768152
38.550000	0.00773202
38.500000	0.00777129
38.450000	0.00780496
38.400000	0.00783863
38.350000	0.00789474
38.300000	0.00793401
38.250000	0.00795085
38.200000	0.00799012
38.150000	0.00802379
38.100000	0.00805185
38.050000	0.00811357
38.000000	0.00815846
37.950000	0.00819212
37.900000	0.00820896
37.850000	0.00827629
37.800000	0.00830434
37.750000	0.00835484
37.700000	0.00839412
37.650000	0.00844462
37.600000	0.00846706
37.550000	0.00851195
37.500000	0.00855684
37.450000	0.00862978
37.400000	0.00867467
37.350000	0.00870834
37.300000	0.00877567
37.250000	0.00882617
37.200000	0.00888228
37.150000	0.00893278
37.100000	0.00897206
37.050000	0.00902817
37.000000	0.00908428
36.950000	0.00916844
36.900000	0.00921333
36.850000	0.00925822
36.800000	0.00930311
36.750000	0.00937605
36.700000	0.0093985
36.650000	0.00946022
36.600000	0.0094995
36.550000	0.00956683
36.500000	0.00961733
36.450000	0.00967905
36.400000	0.00972394
36.350000	0.00977444
36.300000	0.00984738
36.250000	0.00994277
36.200000	0.00999888
36.150000	0.0100606
36.100000	0.0101223
36.050000	0.0101953
36.000000	0.0102345
35.950000	0.0102738
35.900000	0.0103468
35.850000	0.0104085
35.800000	0.0104534
35.750000	0.0105488
35.700000	0.0106217
35.650000	0.0106946
35.600000	0.0107508
35.550000	0.01079
35.500000	0.0108125
35.450000	0.0108854
35.400000	0.0109079
35.350000	0.0110033
35.300000	0.0110986
35.250000	0.011166
35.200000	0.0112109
35.150000	0.0112445
35.100000	0.0113175
35.050000	0.0113904
35.000000	0.0114634
34.950000	0.0115363
34.900000	0.0116149
34.850000	0.0116429
34.800000	0.0117215
34.750000	0.0118169
34.700000	0.0119066
34.650000	0.0119571
34.600000	0.0120076
34.550000	0.0120806
34.500000	0.0121479
34.450000	0.0122321
34.400000	0.0123162
34.350000	0.0123667
34.300000	0.0124565
34.250000	0.0125407
34.200000	0.0126473
34.150000	0.0127034
34.100000	0.0127988
34.050000	0.0128717
34.000000	0.0129559
33.950000	0.0130401
33.900000	0.0131186
33.850000	0.0131916
33.800000	0.0132308
33.750000	0.0133094
33.700000	0.0134104
33.650000	0.0134777
33.600000	0.0135675
33.550000	0.0136348
33.500000	0.0136966
33.450000	0.0137807
33.400000	0.0138481
33.350000	0.0139266
33.300000	0.0140108
33.250000	0.0141118
33.200000	0.0141959
33.150000	0.0142857
33.100000	0.0143811
33.050000	0.0144765
33.000000	0.0145775
32.950000	0.0146673
32.900000	0.0147683
32.850000	0.014858
32.800000	0.0149254
32.750000	0.0149927
32.700000	0.0151049
32.650000	0.0151779
32.600000	0.015262
32.550000	0.0153406
32.500000	0.0154416
32.450000	0.0155145
32.400000	0.0155819
32.350000	0.0157053
32.300000	0.0158007
32.250000	0.0158793
32.200000	0.0159802
32.150000	0.0160644
32.100000	0.0161093
32.050000	0.0162496
32.000000	0.0163899
31.950000	0.0164347
31.900000	0.0165245
31.850000	0.0166143
31.800000	0.0167041
31.750000	0.0168275
31.700000	0.0169285
31.650000	0.0170463
31.600000	0.0171249
31.550000	0.0172315
31.500000	0.0173101
31.450000	0.0173774
31.400000	0.0174616
31.350000	0.017557
31.300000	0.0176187
31.250000	0.017686
31.200000	0.017787
31.150000	0.0179048
31.100000	0.0180451
31.050000	0.0181237
31.000000	0.0182415
30.950000	0.0183425
30.900000	0.0184267
30.850000	0.0185389
30.800000	0.0186623
30.750000	0.0187858
30.700000	0.0189148
30.650000	0.0190439
30.600000	0.0191224
30.550000	0.0192178
30.500000	0.0193357
30.450000	0.0194815
30.400000	0.0195938
30.350000	0.0196891
30.300000	0.0197845
30.250000	0.0198911
30.200000	0.0199697
30.150000	0.020138
30.100000	0.0202503
30.050000	0.0203513
30.000000	0.0204635
29.950000	0.020542
29.900000	0.0206374
29.850000	0.0207609
29.800000	0.0208787
29.750000	0.0210077
29.700000	0.02112
29.650000	0.0212771
29.600000	0.0214117
29.550000	0.0215015
29.500000	0.0216081
29.450000	0.0217316
29.400000	0.0218943
29.350000	0.022029
29.300000	0.022158
29.250000	0.0222814
29.200000	0.0223712
29.150000	0.022461
29.100000	0.0226406
29.050000	0.0227472
29.000000	0.0228369
28.950000	0.0229941
28.900000	0.0231343
28.850000	0.0232802
28.800000	0.0234598
28.750000	0.0235776
28.700000	0.0236954
28.650000	0.0238413
28.600000	0.0239704
28.550000	0.0240714
28.500000	0.0242173
28.450000	0.0243519
28.400000	0.0245315
28.350000	0.0246493
28.300000	0.0247671
28.250000	0.0249018
28.200000	0.0250701
28.150000	0.0251824
28.100000	0.0253282
28.050000	0.0254741
28.000000	0.0256537
27.950000	0.0257884
27.900000	0.025923
27.850000	0.0260857
27.800000	0.026226
27.750000	0.0263775
27.700000	0.026529
27.650000	0.0266525
27.600000	0.0267871
27.550000	0.0269611
27.500000	0.0271631
27.450000	0.0272528
27.400000	0.0273987
27.350000	0.0276119
27.300000	0.0278195
27.250000	0.0279654
27.200000	0.0281394
27.150000	0.0283021
27.100000	0.028448
27.050000	0.0285995
27.000000	0.0287285
26.950000	0.0289249
26.900000	0.0290652
26.850000	0.0292279
26.800000	0.0293514
26.750000	0.0295253
26.700000	0.0296992
26.650000	0.0299012
26.600000	0.0300808
26.550000	0.0302547
26.500000	0.0304175
26.450000	0.0306082
26.400000	0.0307766
26.350000	0.0308888
26.300000	0.0309786
26.250000	0.0311469
26.200000	0.0312984
26.150000	0.0314892
26.100000	0.0316799
26.050000	0.0318819
26.000000	0.0320391
25.950000	0.0322411
25.900000	0.0323982
25.850000	0.0325497
25.800000	0.0327629
25.750000	0.0328975
25.700000	0.0330659
25.650000	0.0333128
25.600000	0.0334643
25.550000	0.033627
25.500000	0.0338178
25.450000	0.0340478
25.400000	0.0342666
25.350000	0.0344462
25.300000	0.0345752
25.250000	0.0347997
25.200000	0.0350129
25.150000	0.0351532
25.100000	0.0353776
25.050000	0.0355796
25.000000	0.0357255
24.950000	0.0359219
24.900000	0.0361071
24.850000	0.0363483
24.800000	0.0365279
24.750000	0.0367355
24.700000	0.0369487
24.650000	0.0371451
24.600000	0.037319
24.550000	0.037493
24.500000	0.0377118
24.450000	0.037897
24.400000	0.038099
24.350000	0.0382673
24.300000	0.0384525
24.250000	0.0386545
24.200000	0.0388845
24.150000	0.0391034
24.100000	0.0392773
24.050000	0.0395242
24.000000	0.0397262
23.950000	0.0399338
23.900000	0.0401077
23.850000	0.0403827
23.800000	0.0406464
23.750000	0.0408484
23.700000	0.0410448
23.650000	0.0412412
23.600000	0.0414824
23.550000	0.0416732
23.500000	0.041965
23.450000	0.042195
23.400000	0.0424195
23.350000	0.0426439
23.300000	0.0428291
23.250000	0.0430648
23.200000	0.0433509
23.150000	0.0435641
23.100000	0.0438503
23.050000	0.0440691
23.000000	0.0442992
22.950000	0.0445012
22.900000	0.0447256
22.850000	0.0449613
22.800000	0.0452306
22.750000	0.0454382
22.700000	0.0456963
22.650000	0.04596
22.600000	0.0462182
22.550000	0.0464482
22.500000	0.04674
22.450000	0.046942
22.400000	0.0471833
22.350000	0.0474189
22.300000	0.0476658
22.250000	0.0478959
22.200000	0.0481596
22.150000	0.0483391
22.100000	0.0486421
22.050000	0.0489227
22.000000	0.0491527
21.950000	0.049467
21.900000	0.0497194
21.850000	0.05
21.800000	0.0502244
21.750000	0.0504882
21.700000	0.050735
21.650000	0.0509875
21.600000	0.0512232
21.550000	0.0514869
21.500000	0.0517563
21.450000	0.0520761
21.400000	0.0523791
21.350000	0.0526428
21.300000	0.0530187
21.250000	0.0532937
21.200000	0.0535967
21.150000	0.0539726
21.100000	0.0542588
21.050000	0.0545281
21.000000	0.0548536
20.950000	0.0551958
20.900000	0.05551
20.850000	0.0558635
20.800000	0.0562002
20.750000	0.0564808
20.700000	0.0567164
20.650000	0.0571092
20.600000	0.0573954
20.550000	0.0576927
20.500000	0.0579901
20.450000	0.0582595
20.400000	0.0585063
20.350000	0.0588093
20.300000	0.0590057
20.250000	0.0593031
20.200000	0.0596454
20.150000	0.0599315
20.100000	0.0602065
20.050000	0.06056
20.000000	0.0609191
19.950000	0.0612165
19.900000	0.0614746
19.850000	0.0617664
19.800000	0.0620974
19.750000	0.0624846
19.700000	0.0628493
19.650000	0.0632252
19.600000	0.0635731
19.550000	0.063921
19.500000	0.0643474
19.450000	0.0647122
19.400000	0.0650264
19.350000	0.065335
19.300000	0.0657895
19.250000	0.0662552
19.200000	0.0666367
19.150000	0.0668948
19.100000	0.0671754
19.050000	0.0675065
19.000000	0.067888
18.950000	0.0682471
18.900000	0.0686118
18.850000	0.0689373
18.800000	0.0692627
18.750000	0.0696723
18.700000	0.0700763
18.650000	0.0704971
18.600000	0.0708619
18.550000	0.071148
18.500000	0.0714678
18.450000	0.071827
18.400000	0.0721524
18.350000	0.0725059
18.300000	0.0729716
18.250000	0.0733812
18.200000	0.0738077
18.150000	0.0741836
18.100000	0.074509
18.050000	0.0749186
18.000000	0.0753395
17.950000	0.075693
17.900000	0.0760577
17.850000	0.0763943
17.800000	0.0768601
17.750000	0.0773314
17.700000	0.0777803
17.650000	0.0781899
17.600000	0.0786556
17.550000	0.0790147
17.500000	0.0793514
17.450000	0.0797834
17.400000	0.0802772
17.350000	0.0806756
17.300000	0.0811188
17.250000	0.0815004
17.200000	0.0818932
17.150000	0.0822691
17.100000	0.0826843
17.050000	0.08315
17.000000	0.0836045
16.950000	0.0839917
16.900000	0.0844406
16.850000	0.0847941
16.800000	0.0851812
16.750000	0.0856357
16.700000	0.0861239
16.650000	0.086584
16.600000	0.0870441
16.550000	0.0874986
16.500000	0.0879475
16.450000	0.0884749
16.400000	0.0889182
16.350000	0.08944
16.300000	0.0898945
16.250000	0.0903715
16.200000	0.0907698
16.150000	0.0912299
16.100000	0.0917798
16.050000	0.0922792
16.000000	0.0926832
15.950000	0.093177
15.900000	0.0936876
15.850000	0.0941982
15.800000	0.0947032
15.750000	0.0951969
15.700000	0.0956178
15.650000	0.0961228
15.600000	0.0966614
15.550000	0.0972001
15.500000	0.0977387
15.450000	0.0981989
15.400000	0.0985916
15.350000	0.0989956
15.300000	0.0995343
15.250000	0.100112
15.200000	0.100511
15.150000	0.101027
15.100000	0.101549
15.050000	0.102009
15.000000	0.102486
14.950000	0.103013
14.900000	0.103507
14.850000	0.103984
14.800000	0.104618
14.750000	0.105162
14.700000	0.105819
14.650000	0.106374
14.600000	0.106857
14.550000	0.107328
14.500000	0.107777
14.450000	0.108377
14.400000	0.108882
14.350000	0.109533
14.300000	0.110139
14.250000	0.110751
14.200000	0.111278
14.150000	0.111907
14.100000	0.112412
14.050000	0.112978
14.000000	0.113545
13.950000	0.11419
13.900000	0.114678
13.850000	0.115262
13.800000	0.11602
13.750000	0.116597
13.700000	0.117299
13.650000	0.117888
13.600000	0.11841
13.550000	0.119021
13.500000	0.119684
13.450000	0.120368
13.400000	0.120963
13.350000	0.121664
13.300000	0.122281
13.250000	0.122921
13.200000	0.123594
13.150000	0.124257
13.100000	0.124952
13.050000	0.125654
13.000000	0.126349
12.950000	0.127006
12.900000	0.127651
12.850000	0.128291
12.800000	0.128959
12.750000	0.129598
12.700000	0.130193
12.650000	0.130749
12.600000	0.131427
12.550000	0.132146
12.500000	0.132858
12.450000	0.133666
12.400000	0.134317
12.350000	0.134968
12.300000	0.135647
12.250000	0.136225
12.200000	0.136859
12.150000	0.137673
12.100000	0.13834
12.050000	0.139014
12.000000	0.139693
11.950000	0.140461
11.900000	0.141247
11.850000	0.142105
11.800000	0.142863
11.750000	0.143514
11.700000	0.144125
11.650000	0.144961
11.600000	0.145708
11.550000	0.146353
11.500000	0.147037
11.450000	0.147812
11.400000	0.148541
11.350000	0.149338
11.300000	0.15005
11.250000	0.150746
11.200000	0.151352
11.150000	0.152037
11.100000	0.152721
11.050000	0.15349
11.000000	0.154197
10.950000	0.154932
10.900000	0.15569
10.850000	0.15643
10.800000	0.157446
10.750000	0.158187
10.700000	0.15909
10.650000	0.159875
10.600000	0.160594
10.550000	0.161351
10.500000	0.162294
10.450000	0.163034
10.400000	0.163775
10.350000	0.16469
10.300000	0.165503
10.250000	0.166339
10.200000	0.167243
10.150000	0.168073
10.100000	0.168904
10.050000	0.169616
10.000000	0.170576
9.950000	0.171434
9.900000	0.172136
9.850000	0.172988
9.800000	0.173819
9.750000	0.174666
9.700000	0.175631
9.650000	0.176484
9.600000	0.177303
9.550000	0.17819
9.500000	0.179088
9.450000	0.179918
9.400000	0.180894
9.350000	0.181882
9.300000	0.182875
9.250000	0.183762
9.200000	0.184716
9.150000	0.185658
9.100000	0.18682
9.050000	0.187762
9.000000	0.188817
8.950000	0.189726
8.900000	0.19063
8.850000	0.191522
8.800000	0.192554
8.750000	0.193519
8.700000	0.194484
8.650000	0.195427
8.600000	0.196448
8.550000	0.197436
8.500000	0.198597
8.450000	0.199517
8.400000	0.2006
8.350000	0.201448
8.300000	0.202396
8.250000	0.203372
8.200000	0.20445
8.150000	0.205561
8.100000	0.2067
8.050000	0.207833
8.000000	0.208793
7.950000	0.209808
7.900000	0.21074
7.850000	0.21171
7.800000	0.212743
7.750000	0.213842
7.700000	0.214858
7.650000	0.215935
7.600000	0.21685
7.550000	0.217888
7.500000	0.219134
7.450000	0.220076
7.400000	0.221058
7.350000	0.222012
7.300000	0.223089
7.250000	0.224144
7.200000	0.225244
7.150000	0.226333
7.100000	0.227494
7.050000	0.228594
7.000000	0.229694
6.950000	0.230782
6.900000	0.232033
6.850000	0.233212
6.800000	0.234334
6.750000	0.235535
6.700000	0.236775
6.650000	0.237835
6.600000	0.238952
6.550000	0.239973
6.500000	0.241106
6.450000	0.242285
6.400000	0.243491
6.350000	0.244675
6.300000	0.245938
6.250000	0.247251
6.200000	0.248423
6.150000	0.24963
6.100000	0.250757
6.050000	0.251992
6.000000	0.253277
5.950000	0.254388
5.900000	0.255628
5.850000	0.256834
5.800000	0.258119
5.750000	0.25937
5.700000	0.260711
5.650000	0.261929
5.600000	0.263225
5.550000	0.264695
5.500000	0.265997
5.450000	0.267327
5.400000	0.268578
5.350000	0.269869
5.300000	0.271227
5.250000	0.272326
5.200000	0.273611
5.150000	0.275008
5.100000	0.276142
5.050000	0.277522
5.000000	0.278964
4.950000	0.280401
4.900000	0.281775
4.850000	0.283139
4.800000	0.284643
4.750000	0.285905
4.700000	0.287173
4.650000	0.288548
4.600000	0.289973
4.550000	0.291353
4.500000	0.292728
4.450000	0.294092
4.400000	0.295489
4.350000	0.296701
4.300000	0.29821
4.250000	0.299467
4.200000	0.300769
4.150000	0.302205
4.100000	0.303675
4.050000	0.304938
4.000000	0.306256
3.950000	0.307676
3.900000	0.309067
3.850000	0.310465
3.800000	0.312019
3.750000	0.313568
3.700000	0.314937
3.650000	0.316407
3.600000	0.317804
3.550000	0.319195
3.500000	0.320716
3.450000	0.322164
3.400000	0.323561
3.350000	0.325171
3.300000	0.326681
3.250000	0.328212
3.200000	0.329755
3.150000	0.33127
3.100000	0.332746
3.050000	0.334272
3.000000	0.335843
2.950000	0.337347
2.900000	0.339002
2.850000	0.340697
2.800000	0.342324
2.750000	0.343996
2.700000	0.345511
2.650000	0.347015
2.600000	0.348468
2.550000	0.350056
2.500000	0.351666
2.450000	0.353395
2.400000	0.354988
2.350000	0.356761
2.300000	0.358265
2.250000	0.359943
2.200000	0.361626
2.150000	0.36322
2.100000	0.36474
2.050000	0.366424
2.000000	0.367916
1.950000	0.36965
1.900000	0.371215
1.850000	0.372719
1.800000	0.374374
1.750000	0.376119
1.700000	0.377797
1.650000	0.379553
1.600000	0.381326
1.550000	0.383032
1.500000	0.38448
1.450000	0.386354
1.400000	0.387981
1.350000	0.389844
1.300000	0.391421
1.250000	0.393284
1.200000	0.395034
1.150000	0.396891
1.100000	0.398586
1.050000	0.400527
1.000000	0.402211
0.950000	0.404034
0.900000	0.405903
0.850000	0.407676
0.800000	0.409393
0.750000	0.411099
0.700000	0.412967
0.650000	0.414886
0.600000	0.41676
0.550000	0.418505
0.500000	0.420278
0.450000	0.422057
0.400000	0.423931
0.350000	0.425755
0.300000	0.42769
0.250000	0.429368
0.200000	0.431169
0.150000	0.432937
0.100000	0.434833
0.050000	0.436775
0.000000	0.438576
-0.050000	0.440394
-0.100000	0.442397
-0.150000	0.444288
-0.200000	0.44605
-0.250000	0.44793
-0.300000	0.449798
-0.350000	0.451655
-0.400000	0.45349
-0.450000	0.455555
-0.500000	0.457659
-0.550000	0.459443
-0.600000	0.461486
-0.650000	0.463394
-0.700000	0.465503
-0.750000	0.467523
-0.800000	0.469538
-0.850000	0.471625
-0.900000	0.473634
-0.950000	0.475766
-1.000000	0.477825
-1.050000	0.479789
-1.100000	0.481764
-1.150000	0.483823
-1.200000	0.485759
-1.250000	0.487936
-1.300000	0.489923
-1.350000	0.491971
-1.400000	0.494215
-1.450000	0.496078
-1.500000	0.498221
-1.550000	0.500561
-1.600000	0.502362
-1.650000	0.504584
-1.700000	0.506672
-1.750000	0.508871
-1.800000	0.510913
-1.850000	0.512973
-1.900000	0.515015
-1.950000	0.517181
-2.000000	0.519459
-2.050000	0.521384
-2.100000	0.523454
-2.150000	0.525429
-2.200000	0.527662
-2.250000	0.529778
-2.300000	0.531932
-2.350000	0.534048
-2.400000	0.536135
-2.450000	0.53829
-2.500000	0.540226
-2.550000	0.542352
-2.600000	0.544327
-2.650000	0.546386
-2.700000	0.54858
-2.750000	0.550511
-2.800000	0.552581
-2.850000	0.554719
-2.900000	0.556784
-2.950000	0.558944
-3.000000	0.561059
-3.050000	0.563287
-3.100000	0.565632
-3.150000	0.567815
-3.200000	0.569813
-3.250000	0.571956
-3.300000	0.574088
-3.350000	0.576434
-3.400000	0.578549
-3.450000	0.580833
-3.500000	0.582993
-3.550000	0.584979
-3.600000	0.586966
-3.650000	0.588969
-3.700000	0.591129
-3.750000	0.593222
-3.800000	0.595483
-3.850000	0.597598
-3.900000	0.599832
-3.950000	0.601998
-4.000000	0.604085
-4.050000	0.606054
-4.100000	0.608147
-4.150000	0.610201
-4.200000	0.612406
-4.250000	0.614454
-4.300000	0.616642
-4.350000	0.61873
-4.400000	0.6208
-4.450000	0.622988
-4.500000	0.625053
-4.550000	0.627051
-4.600000	0.629121
-4.650000	0.631164
-4.700000	0.633144
-4.750000	0.635411
-4.800000	0.637616
-4.850000	0.639687
-4.900000	0.641589
-4.950000	0.64371
-5.000000	0.64578
-5.050000	0.647733
-5.100000	0.64977
-5.150000	0.651908
-5.200000	0.654057
-5.250000	0.656004
-5.300000	0.658069
-5.350000	0.660235
-5.400000	0.662356
-5.450000	0.664353
-5.500000	0.666351
-5.550000	0.668247
-5.600000	0.6702
-5.650000	0.672079
-5.700000	0.674038
-5.750000	0.676069
-5.800000	0.678027
-5.850000	0.679941
-5.900000	0.681876
-5.950000	0.683734
-6.000000	0.685804
-6.050000	0.687914
-6.100000	0.689827
-6.150000	0.691797
-6.200000	0.693542
-6.250000	0.69559
-6.300000	0.697582
-6.350000	0.699534
-6.400000	0.701453
-6.450000	0.70335
-6.500000	0.705089
-6.550000	0.707019
-6.600000	0.708888
-6.650000	0.710633
-6.700000	0.71263
-6.750000	0.714577
-6.800000	0.716373
-6.850000	0.718124
-6.900000	0.719914
-6.950000	0.721866
-7.000000	0.723735
-7.050000	0.725721
-7.100000	0.727567
-7.150000	0.729413
-7.200000	0.731141
-7.250000	0.732836
-7.300000	0.734738
-7.350000	0.736382
-7.400000	0.738138
-7.450000	0.739945
-7.500000	0.741808
-7.550000	0.743587
-7.600000	0.74541
-7.650000	0.747318
-7.700000	0.749142
-7.750000	0.751117
-7.800000	0.752727
-7.850000	0.754236
-7.900000	0.756004
-7.950000	0.757805
-8.000000	0.75937
-8.050000	0.761166
-8.100000	0.762726
-8.150000	0.764381
-8.200000	0.766031
-8.250000	0.767748
-8.300000	0.769566
-8.350000	0.770957
-8.400000	0.772568
-8.450000	0.77415
-8.500000	0.775721
-8.550000	0.777466
-8.600000	0.779076
-8.650000	0.780922
-8.700000	0.782841
-8.750000	0.784598
-8.800000	0.786309
-8.850000	0.788077
-8.900000	0.789648
-8.950000	0.791365
-9.000000	0.79316
-9.050000	0.794737
-9.100000	0.796314
-9.150000	0.798092
-9.200000	0.799714
-9.250000	0.801307
-9.300000	0.80285
-9.350000	0.804298
-9.400000	0.805718
-9.450000	0.807109
-9.500000	0.80849
-9.550000	0.809898
-9.600000	0.811503
-9.650000	0.812967
-9.700000	0.81451
-9.750000	0.815947
-9.800000	0.817501
-9.850000	0.818887
-9.900000	0.820452
-9.950000	1
&
428.650000	2.59948e-29
428.600000	2.62026e-29
428.550000	2.64121e-29
428.500000	2.66233e-29
428.450000	2.68361e-29
428.400000	2.70506e-29
428.350000	2.72669e-29
428.300000	2.74848e-29
428.250000	2.77046e-29
428.200000	2.7926e-29
428.150000	2.81493e-29
428.100000	2.83743e-29
428.050000	2.86011e-29
428.000000	2.88298e-29
427.950000	2.90603e-29
427.900000	2.92926e-29
427.850000	2.95267e-29
427.800000	2.97628e-29
427.750000	3.00007e-29
427.700000	3.02406e-29
427.650000	3.04823e-29
427.600000	3.0726e-29
427.550000	3.09716e-29
427.500000	3.12192e-29
427.450000	3.14688e-29
427.400000	3.17203e-29
427.350000	3.19739e-29
427.300000	3.22295e-29
427.250000	3.24872e-29
427.200000	3.27469e-29
427.150000	3.30087e-29
427.100000	3.32725e-29
427.050000	3.35385e-29
427.000000	3.38066e-29
426.950000	3.40769e-29
426.900000	3.43493e-29
426.850000	3.46239e-29
426.800000	3.49007e-29
426.750000	3.51797e-29
426.700000	3.54609e-29
426.650000	3.57444e-29
426.600000	3.60302e-29
426.550000	3.63182e-29
426.500000	3.66085e-29
426.450000	3.69012e-29
426.400000	3.71962e-29
426.350000	3.74935e-29
426.300000	3.77932e-29
426.250000	3.80954e-29
426.200000	3.83999e-29
426.150000	3.87069e-29
426.100000	3.90163e-29
426.050000	3.93282e-29
426.000000	3.96426e-29
425.950000	3.99595e-29
425.900000	4.0279e-29
425.850000	4.0601e-29
425.800000	4.09255e-29
425.750000	4.12527e-29
425.700000	4.15825e-29
425.650000	4.19149e-29
425.600000	4.22499e-29
425.550000	4.25877e-29
425.500000	4.29281e-29
425.450000	4.32713e-29
425.400000	4.36172e-29
425.350000	4.39659e-29
425.300000	4.43174e-29
425.250000	4.46717e-29
425.200000	4.50288e-29
425.150000	4.53887e-29
425.100000	4.57516e-29
425.050000	4.61173e-29
425.000000	4.6486e-29
424.950000	4.68576e-29
424.900000	4.72322e-29
424.850000	4.76097e-29
424.800000	4.79903e-29
424.750000	4.8374e-29
424.700000	4.87607e-29
424.650000	4.91505e-29
424.600000	4.95434e-29
424.550000	4.99394e-29
424.500000	5.03387e-29
424.450000	5.07411e-29
424.400000	5.11467e-29
424.350000	5.15556e-29
424.300000	5.19677e-29
424.250000	5.23831e-29
424.200000	5.28019e-29
424.150000	5.3224e-29
424.100000	5.36495e-29
424.050000	5.40783e-29
424.000000	5.45106e-29
423.950000	5.49464e-29
423.900000	5.53856e-29
423.850000	5.58284e-29
423.800000	5.62747e-29
423.750000	5.67246e-29
423.700000	5.7178e-29
423.650000	5.76351e-29
423.600000	5.80958e-29
423.550000	5.85602e-29
423.500000	5.90284e-29
423.450000	5.95002e-29
423.400000	5.99759e-29
423.350000	6.04553e-29
423.300000	6.09386e-29
423.250000	6.14258e-29
423.200000	6.19168e-29
423.150000	6.24118e-29
423.100000	6.29107e-29
423.050000	6.34136e-29
423.000000	6.39205e-29
422.950000	6.44315e-29
422.900000	6.49466e-29
422.850000	6.54657e-29
422.800000	6.59891e-29
422.750000	6.65166e-29
422.700000	6.70483e-29
422.650000	6.75843e-29
422.600000	6.81246e-29
422.550000	6.86691e-29
422.500000	6.92181e-29
422.450000	6.97714e-29
422.400000	7.03292e-29
422.350000	7.08914e-29
422.300000	7.14581e-29
422.250000	7.20293e-29
422.200000	7.26051e-29
422.150000	7.31855e-29
422.100000	7.37705e-29
422.050000	7.43603e-29
422.000000	7.49547e-29
421.950000	7.55539e-29
421.900000	7.61578e-29
421.850000	7.67666e-29
421.800000	7.73803e-29
421.750000	7.79989e-29
421.700000	7.86224e-29
421.650000	7.92509e-29
421.600000	7.98844e-29
421.550000	8.0523e-29
421.500000	8.11667e-29
421.450000	8.18155e-29
421.400000	8.24696e-29
421.350000	8.31288e-29
421.300000	8.37933e-29
421.250000	8.44632e-29
421.200000	8.51384e-29
421.150000	8.58189e-29
421.100000	8.6505e-29
421.050000	8.71965e-29
421.000000	8.78935e-29
420.950000	8.85961e-29
420.900000	8.93044e-29
420.850000	9.00182e-29
420.800000	9.07378e-29
420.750000	9.14632e-29
420.700000	9.21943e-29
420.650000	9.29313e-29
420.600000	9.36742e-29
420.550000	9.4423e-29
420.500000	9.51778e-29
420.450000	9.59387e-29
420.400000	9.67056e-29
420.350000	9.74786e-29
420.300000	9.82579e-29
420.250000	9.90433e-29
420.200000	9.98351e-29
420.150000	1.00633e-28
420.100000	1.01438e-28
420.050000	1.02248e-28
420.000000	1.03066e-28
419.950000	1.0389e-28
419.900000	1.0472e-28
419.850000	1.05557e-28
419.800000	1.06401e-28
419.750000	1.07252e-28
419.700000	1.08109e-28
419.650000	1.08973e-28
419.600000	1.09844e-28
419.550000	1.10722e-28
419.500000	1.11607e-28
419.450000	1.125e-28
419.400000	1.13399e-28
419.350000	1.14305e-28
419.300000	1.15219e-28
419.250000	1.1614e-28
419.200000	1.17069e-28
419.150000	1.18004e-28
419.100000	1.18948e-28
419.050000	1.19899e-28
419.000000	1.20857e-28
418.950000	1.21823e-28
418.900000	1.22797e-28
418.850000	1.23779e-28
418.800000	1.24768e-28
418.750000	1.25765e-28
418.700000	1.26771e-28
418.650000	1.27784e-28
418.600000	1.28806e-28
418.550000	1.29835e-28
418.500000	1.30873e-28
418.450000	1.31919e-28
418.400000	1.32974e-28
418.350000	1.34037e-28
418.300000	1.35108e-28
418.250000	1.36188e-28
418.200000	1.37277e-28
418.150000	1.38374e-28
418.100000	1.3948e-28
418.050000	1.40595e-28
418.000000	1.41719e-28
417.950000	1.42852e-28
417.900000	1.43994e-28
417.850000	1.45145e-28
417.800000	1.46305e-28
417.750000	1.47475e-28
417.700000	1.48654e-28
417.650000	1.49842e-28
417.600000	1.5104e-28
417.550000	1.52247e-28
417.500000	1.53464e-28
417.450000	1.54691e-28
417.400000	1.55927e-28
417.350000	1.57174e-28
417.300000	1.5843e-28
417.250000	1.59697e-28
417.200000	1.60973e-28
417.150000	1.6226e-28
417.100000	1.63557e-28
417.050000	1.64865e-28
417.000000	1.66182e-28
416.950000	1.67511e-28
416.900000	1.6885e-28
416.850000	1.702e-28
416.800000	1.7156e-28
416.750000	1.72932e-28
416.700000	1.74314e-28
416.650000	1.75707e-28
416.600000	1.77112e-28
416.550000	1.78528e-28
416.500000	1.79955e-28
416.450000	1.81393e-28
416.400000	1.82843e-28
416.350000	1.84305e-28
416.300000	1.85778e-28
416.250000	1.87263e-28
416.200000	1.8876e-28
416.150000	1.90269e-28
416.100000	1.9179e-28
416.050000	1.93323e-28
416.000000	1.94868e-28
415.950000	1.96426e-28
415.900000	1.97996e-28
415.850000	1.99579e-28
415.800000	2.01174e-28
415.750000	2.02782e-28
415.700000	2.04403e-28
415.650000	2.06037e-28
415.600000	2.07684e-28
415.550000	2.09344e-28
415.500000	2.11018e-28
415.450000	2.12705e-28
415.400000	2.14405e-28
415.350000	2.16119e-28
415.300000	2.17846e-28
415.250000	2.19588e-28
415.200000	2.21343e-28
415.150000	2.23112e-28
415.100000	2.24896e-28
415.050000	2.26693e-28
415.000000	2.28506e-28
414.950000	2.30332e-28
414.900000	2.32173e-28
414.850000	2.34029e-28
414.800000	2.359e-28
414.750000	2.37786e-28
414.700000	2.39686e-28
414.650000	2.41602e-28
414.600000	2.43534e-28
414.550000	2.4548e-28
414.500000	2.47443e-28
414.450000	2.4942e-28
414.400000	2.51414e-28
414.350000	2.53424e-28
414.300000	2.5545e-28
414.250000	2.57492e-28
414.200000	2.5955e-28
414.150000	2.61625e-28
414.100000	2.63716e-28
414.050000	2.65824e-28
414.000000	2.67949e-28
413.950000	2.70091e-28
413.900000	2.7225e-28
413.850000	2.74426e-28
413.800000	2.7662e-28
413.750000	2.78831e-28
413.700000	2.8106e-28
413.650000	2.83306e-28
413.600000	2.85571e-28
413.550000	2.87854e-28
413.500000	2.90154e-28
413.450000	2.92474e-28
413.400000	2.94812e-28
413.350000	2.97168e-28
413.300000	2.99544e-28
413.250000	3.01938e-28
413.200000	3.04352e-28
413.150000	3.06784e-28
413.100000	3.09237e-28
413.050000	3.11709e-28
413.000000	3.142e-28
412.950000	3.16712e-28
412.900000	3.19243e-28
412.850000	3.21795e-28
412.800000	3.24368e-28
412.750000	3.2696e-28
412.700000	3.29574e-28
412.650000	3.32208e-28
412.600000	3.34864e-28
412.550000	3.37541e-28
412.500000	3.40239e-28
412.450000	3.42958e-28
412.400000	3.457e-28
412.350000	3.48463e-28
412.300000	3.51249e-28
412.250000	3.54056e-28
412.200000	3.56886e-28
412.150000	3.59739e-28
412.100000	3.62615e-28
412.050000	3.65513e-28
412.000000	3.68435e-28
411.950000	3.7138e-28
411.900000	3.74349e-28
411.850000	3.77341e-28
411.800000	3.80357e-28
411.750000	3.83398e-28
411.700000	3.86462e-28
411.650000	3.89551e-28
411.600000	3.92665e-28
411.550000	3.95804e-28
411.500000	3.98968e-28
411.450000	4.02157e-28
411.400000	4.05371e-28
411.350000	4.08612e-28
411.300000	4.11878e-28
411.250000	4.1517e-28
411.200000	4.18489e-28
411.150000	4.21834e-28
411.100000	4.25206e-28
411.050000	4.28605e-28
411.000000	4.32031e-28
410.950000	4.35484e-28
410.900000	4.38965e-28
410.850000	4.42474e-28
410.800000	4.46011e-28
410.750000	4.49576e-28
410.700000	4.5317e-28
410.650000	4.56792e-28
410.600000	4.60443e-28
410.550000	4.64124e-28
410.500000	4.67834e-28
410.450000	4.71573e-28
410.400000	4.75343e-28
410.350000	4.79142e-28
410.300000	4.82972e-28
410.250000	4.86833e-28
410.200000	4.90724e-28
410.150000	4.94647e-28
410.100000	4.98601e-28
410.050000	5.02586e-28
410.000000	5.06603e-28
409.950000	5.10653e-28
409.900000	5.14735e-28
409.850000	5.18849e-28
409.800000	5.22996e-28
409.750000	5.27177e-28
409.700000	5.31391e-28
409.650000	5.35638e-28
409.600000	5.3992e-28
409.550000	5.44236e-28
409.500000	5.48586e-28
409.450000	5.52971e-28
409.400000	5.57391e-28
409.350000	5.61846e-28
409.300000	5.66337e-28
409.250000	5.70864e-28
409.200000	5.75427e-28
409.150000	5.80027e-28
409.100000	5.84663e-28
409.050000	5.89337e-28
409.000000	5.94047e-28
408.950000	5.98796e-28
408.900000	6.03582e-28
408.850000	6.08407e-28
408.800000	6.1327e-28
408.750000	6.18172e-28
408.700000	6.23113e-28
408.650000	6.28094e-28
408.600000	6.33114e-28
408.550000	6.38175e-28
408.500000	6.43276e-28
408.450000	6.48418e-28
408.400000	6.53601e-28
408.350000	6.58825e-28
408.300000	6.64091e-28
408.250000	6.694e-28
408.200000	6.7475e-28
408.150000	6.80144e-28
408.100000	6.8558e-28
408.050000	6.9106e-28
408.000000	6.96584e-28
407.950000	7.02152e-28
407.900000	7.07765e-28
407.850000	7.13422e-28
407.800000	7.19124e-28
407.750000	7.24873e-28
407.700000	7.30667e-28
407.650000	7.36507e-28
407.600000	7.42394e-28
407.550000	7.48328e-28
407.500000	7.5431e-28
407.450000	7.60339e-28
407.400000	7.66417e-28
407.350000	7.72543e-28
407.300000	7.78718e-28
407.250000	7.84942e-28
407.200000	7.91216e-28
407.150000	7.97541e-28
407.100000	8.03916e-28
407.050000	8.10341e-28
407.000000	8.16819e-28
406.950000	8.23348e-28
406.900000	8.29929e-28
406.850000	8.36563e-28
406.800000	8.43249e-28
406.750000	8.4999e-28
406.700000	8.56784e-28
406.650000	8.63632e-28
406.600000	8.70535e-28
406.550000	8.77494e-28
406.500000	8.84507e-28
406.450000	8.91577e-28
406.400000	8.98704e-28
406.350000	9.05887e-28
406.300000	9.13128e-28
406.250000	9.20427e-28
406.200000	9.27784e-28
406.150000	9.352e-28
406.100000	9.42675e-28
406.050000	9.5021e-28
406.000000	9.57805e-28
405.950000	9.65461e-28
405.900000	9.73178e-28
405.850000	9.80957e-28
405.800000	9.88798e-28
405.750000	9.96701e-28
405.700000	1.00467e-27
405.650000	1.0127e-27
405.600000	1.02079e-27
405.550000	1.02895e-27
405.500000	1.03718e-27
405.450000	1.04547e-27
405.400000	1.05382e-27
405.350000	1.06225e-27
405.300000	1.07074e-27
405.250000	1.0793e-27
405.200000	1.08792e-27
405.150000	1.09662e-27
405.100000	1.10538e-27
405.050000	1.11422e-27
405.000000	1.12313e-27
404.950000	1.1321e-27
404.900000	1.14115e-27
404.850000	1.15027e-27
404.800000	1.15947e-27
404.750000	1.16874e-27
404.700000	1.17808e-27
404.650000	1.18749e-27
404.600000	1.19699e-27
404.550000	1.20655e-27
404.500000	1.2162e-27
404.450000	1.22592e-27
404.400000	1.23572e-27
404.350000	1.24559e-27
404.300000	1.25555e-27
404.250000	1.26559e-27
404.200000	1.2757e-27
404.150000	1.2859e-27
404.100000	1.29618e-27
404.050000	1.30654e-27
404.000000	1.31698e-27
403.950000	1.32751e-27
403.900000	1.33812e-27
403.850000	1.34881e-27
403.800000	1.35959e-27
403.750000	1.37046e-27
403.700000	1.38142e-27
403.650000	1.39246e-27
403.600000	1.40359e-27
403.550000	1.41481e-27
403.500000	1.42611e-27
403.450000	1.43751e-27
403.400000	1.449e-27
403.350000	1.46059e-27
403.300000	1.47226e-27
403.250000	1.48403e-27
403.200000	1.49589e-27
403.150000	1.50785e-27
403.100000	1.5199e-27
403.050000	1.53205e-27
403.000000	1.54429e-27
402.950000	1.55664e-27
402.900000	1.56908e-27
402.850000	1.58162e-27
402.800000	1.59426e-27
402.750000	1.607e-27
402.700000	1.61985e-27
402.650000	1.6328e-27
402.600000	1.64585e-27
402.550000	1.659e-27
402.500000	1.67226e-27
402.450000	1.68563e-27
402.400000	1.6991e-27
402.350000	1.71268e-27
402.300000	1.72637e-27
402.250000	1.74017e-27
402.200000	1.75408e-27
402.150000	1.7681e-27
402.100000	1.78223e-27
402.050000	1.79648e-27
402.000000	1.81084e-27
401.950000	1.82531e-27
401.900000	1.8399e-27
401.850000	1.85461e-27
401.800000	1.86943e-27
401.750000	1.88437e-27
401.700000	1.89943e-27
401.650000	1.91462e-27
401.600000	1.92992e-27
401.550000	1.94534e-27
401.500000	1.96089e-27
401.450000	1.97657e-27
401.400000	1.99236e-27
401.350000	2.00829e-27
401.300000	2.02434e-27
401.250000	2.04052e-27
401.200000	2.05683e-27
401.150000	2.07327e-27
401.100000	2.08984e-27
401.050000	2.10655e-27
401.000000	2.12338e-27
400.950000	2.14036e-27
400.900000	2.15746e-27
400.850000	2.17471e-27
400.800000	2.19209e-27
400.750000	2.20961e-27
400.700000	2.22727e-27
400.650000	2.24507e-27
400.600000	2.26302e-27
400.550000	2.28111e-27
400.500000	2.29934e-27
400.450000	2.31772e-27
400.400000	2.33624e-27
400.350000	2.35492e-27
400.300000	2.37374e-27
400.250000	2.39271e-27
400.200000	2.41184e-27
400.150000	2.43111e-27
400.100000	2.45054e-27
400.050000	2.47013e-27
400.000000	2.48987e-27
399.950000	2.50978e-27
399.900000	2.52984e-27
399.850000	2.55006e-27
399.800000	2.57044e-27
399.750000	2.59098e-27
399.700000	2.61169e-27
399.650000	2.63257e-27
399.600000	2.65361e-27
399.550000	2.67482e-27
399.500000	2.6962e-27
399.450000	2.71775e-27
399.400000	2.73947e-27
399.350000	2.76137e-27
399.300000	2.78344e-27
399.250000	2.80568e-27
399.200000	2.82811e-27
399.150000	2.85071e-27
399.100000	2.8735e-27
399.050000	2.89647e-27
399.000000	2.91962e-27
398.950000	2.94295e-27
398.900000	2.96647e-27
398.850000	2.99018e-27
398.800000	3.01408e-27
398.750000	3.03818e-27
398.700000	3.06246e-27
398.650000	3.08694e-27
398.600000	3.11161e-27
398.550000	3.13648e-27
398.500000	3.16155e-27
398.450000	3.18682e-27
398.400000	3.21229e-27
398.350000	3.23796e-27
398.300000	3.26384e-27
398.250000	3.28993e-27
398.200000	3.31623e-27
398.150000	3.34273e-27
398.100000	3.36945e-27
398.050000	3.39638e-27
398.000000	3.42353e-27
397.950000	3.45089e-27
397.900000	3.47847e-27
397.850000	3.50627e-27
397.800000	3.5343e-27
397.750000	3.56255e-27
397.700000	3.59102e-27
397.650000	3.61972e-27
397.600000	3.64865e-27
397.550000	3.67782e-27
397.500000	3.70721e-27
397.450000	3.73684e-27
397.400000	3.76671e-27
397.350000	3.79682e-27
397.300000	3.82716e-27
397.250000	3.85775e-27
397.200000	3.88859e-27
397.150000	3.91967e-27
397.100000	3.95099e-27
397.050000	3.98257e-27
397.000000	4.01441e-27
396.950000	4.04649e-27
396.900000	4.07883e-27
396.850000	4.11143e-27
396.800000	4.14429e-27
396.750000	4.17742e-27
396.700000	4.21081e-27
396.650000	4.24446e-27
396.600000	4.27839e-27
396.550000	4.31258e-27
396.500000	4.34705e-27
396.450000	4.3818e-27
396.400000	4.41682e-27
396.350000	4.45212e-27
396.300000	4.4877e-27
396.250000	4.52357e-27
396.200000	4.55973e-27
396.150000	4.59617e-27
396.100000	4.63291e-27
396.050000	4.66993e-27
396.000000	4.70726e-27
395.950000	4.74488e-27
395.900000	4.78281e-27
395.850000	4.82103e-27
395.800000	4.85957e-27
395.750000	4.89841e-27
395.700000	4.93756e-27
395.650000	4.97702e-27
395.600000	5.0168e-27
395.550000	5.0569e-27
395.500000	5.09732e-27
395.450000	5.13806e-27
395.400000	5.17912e-27
395.350000	5.22052e-27
395.300000	5.26224e-27
395.250000	5.3043e-27
395.200000	5.34669e-27
395.150000	5.38943e-27
395.100000	5.4325e-27
395.050000	5.47592e-27
395.000000	5.51969e-27
394.950000	5.56381e-27
394.900000	5.60827e-27
394.850000	5.6531e-27
394.800000	5.69828e-27
394.750000	5.74383e-27
394.700000	5.78973e-27
394.650000	5.83601e-27
394.600000	5.88265e-27
394.550000	5.92967e-27
394.500000	5.97706e-27
394.450000	6.02483e-27
394.400000	6.07299e-27
394.350000	6.12153e-27
394.300000	6.17045e-27
394.250000	6.21977e-27
394.200000	6.26948e-27
394.150000	6.31959e-27
394.100000	6.3701e-27
394.050000	6.42101e-27
394.000000	6.47233e-27
393.950000	6.52406e-27
393.900000	6.5762e-27
393.850000	6.62876e-27
393.800000	6.68174e-27
393.750000	6.73515e-27
393.700000	6.78898e-27
393.650000	6.84324e-27
393.600000	6.89793e-27
393.550000	6.95306e-27
393.500000	7.00864e-27
393.450000	7.06465e-27
393.400000	7.12112e-27
393.350000	7.17803e-27
393.300000	7.2354e-27
393.250000	7.29323e-27
393.200000	7.35152e-27
393.150000	7.41028e-27
393.100000	7.4695e-27
393.050000	7.5292e-27
393.000000	7.58938e-27
392.950000	7.65004e-27
392.900000	7.71118e-27
392.850000	7.77281e-27
392.800000	7.83493e-27
392.750000	7.89755e-27
392.700000	7.96067e-27
392.650000	8.0243e-27
392.600000	8.08843e-27
392.550000	8.15308e-27
392.500000	8.21824e-27
392.450000	8.28392e-27
392.400000	8.35013e-27
392.350000	8.41687e-27
392.300000	8.48414e-27
392.250000	8.55195e-27
392.200000	8.6203e-27
392.150000	8.68919e-27
392.100000	8.75864e-27
392.050000	8.82864e-27
392.000000	8.89921e-27
391.950000	8.97033e-27
391.900000	9.04203e-27
391.850000	9.11429e-27
391.800000	9.18714e-27
391.750000	9.26056e-27
391.700000	9.33458e-27
391.650000	9.40918e-27
391.600000	9.48438e-27
391.550000	9.56019e-27
391.500000	9.63659e-27
391.450000	9.71361e-27
391.400000	9.79125e-27
391.350000	9.8695e-27
391.300000	9.94838e-27
391.250000	1.00279e-26
391.200000	1.0108e-26
391.150000	1.01888e-26
391.100000	1.02703e-26
391.050000	1.03523e-26
391.000000	1.04351e-26
390.950000	1.05185e-26
390.900000	1.06025e-26
390.850000	1.06873e-26
390.800000	1.07727e-26
390.750000	1.08588e-26
390.700000	1.09456e-26
390.650000	1.10331e-26
390.600000	1.11212e-26
390.550000	1.12101e-26
390.500000	1.12997e-26
390.450000	1.139e-26
390.400000	1.14811e-26
390.350000	1.15728e-26
390.300000	1.16653e-26
390.250000	1.17586e-26
390.200000	1.18525e-26
390.150000	1.19473e-26
390.100000	1.20427e-26
390.050000	1.2139e-26
390.000000	1.2236e-26
389.950000	1.23338e-26
389.900000	1.24324e-26
389.850000	1.25317e-26
389.800000	1.26319e-26
389.750000	1.27329e-26
389.700000	1.28346e-26
389.650000	1.29372e-26
389.600000	1.30406e-26
389.550000	1.31448e-26
389.500000	1.32499e-26
389.450000	1.33558e-26
389.400000	1.34625e-26
389.350000	1.35701e-26
389.300000	1.36786e-26
389.250000	1.37879e-26
389.200000	1.38981e-26
389.150000	1.40092e-26
389.100000	1.41211e-26
389.050000	1.4234e-26
389.000000	1.43477e-26
388.950000	1.44624e-26
388.900000	1.4578e-26
388.850000	1.46945e-26
388.800000	1.48119e-26
388.750000	1.49303e-26
388.700000	1.50497e-26
388.650000	1.51699e-26
388.600000	1.52912e-26
388.550000	1.54134e-26
388.500000	1.55366e-26
388.450000	1.56607e-26
388.400000	1.57859e-26
388.350000	1.59121e-26
388.300000	1.60392e-26
388.250000	1.61674e-26
388.200000	1.62966e-26
388.150000	1.64269e-26
388.100000	1.65582e-26
388.050000	1.66905e-26
388.000000	1.68239e-26
387.950000	1.69584e-26
387.900000	1.70939e-26
387.850000	1.72305e-26
387.800000	1.73682e-26
387.750000	1.7507e-26
387.700000	1.76469e-26
387.650000	1.7788e-26
387.600000	1.79301e-26
387.550000	1.80734e-26
387.500000	1.82179e-26
387.450000	1.83635e-26
387.400000	1.85102e-26
387.350000	1.86582e-26
387.300000	1.88073e-26
387.250000	1.89576e-26
387.200000	1.91091e-26
387.150000	1.92618e-26
387.100000	1.94158e-26
387.050000	1.9571e-26
387.000000	1.97274e-26
386.950000	1.9885e-26
386.900000	2.00439e-26
386.850000	2.02041e-26
386.800000	2.03656e-26
386.750000	2.05284e-26
386.700000	2.06924e-26
386.650000	2.08578e-26
386.600000	2.10245e-26
386.550000	2.11925e-26
386.500000	2.13619e-26
386.450000	2.15326e-26
386.400000	2.17047e-26
386.350000	2.18782e-26
386.300000	2.2053e-26
386.250000	2.22293e-26
386.200000	2.2407e-26
386.150000	2.2586e-26
386.100000	2.27665e-26
386.050000	2.29485e-26
386.000000	2.31319e-26
385.950000	2.33168e-26
385.900000	2.35031e-26
385.850000	2.36909e-26
385.800000	2.38803e-26
385.750000	2.40711e-26
385.700000	2.42635e-26
385.650000	2.44574e-26
385.600000	2.46529e-26
385.550000	2.48499e-26
385.500000	2.50485e-26
385.450000	2.52487e-26
385.400000	2.54505e-26
385.350000	2.56539e-26
385.300000	2.58589e-26
385.250000	2.60656e-26
385.200000	2.62739e-26
385.150000	2.64839e-26
385.100000	2.66955e-26
385.050000	2.69089e-26
385.000000	2.71239e-26
384.950000	2.73407e-26
384.900000	2.75592e-26
384.850000	2.77795e-26
384.800000	2.80015e-26
384.750000	2.82253e-26
384.700000	2.84508e-26
384.650000	2.86782e-26
384.600000	2.89074e-26
384.550000	2.91384e-26
384.500000	2.93713e-26
384.450000	2.9606e-26
384.400000	2.98426e-26
384.350000	3.00811e-26
384.300000	3.03216e-26
384.250000	3.05639e-26
384.200000	3.08081e-26
384.150000	3.10544e-26
384.100000	3.13025e-26
384.050000	3.15527e-26
384.000000	3.18049e-26
383.950000	3.20591e-26
383.900000	3.23153e-26
383.850000	3.25735e-26
383.800000	3.28339e-26
383.750000	3.30963e-26
383.700000	3.33608e-26
383.650000	3.36274e-26
383.600000	3.38961e-26
383.550000	3.4167e-26
383.500000	3.44401e-26
383.450000	3.47153e-26
383.400000	3.49928e-26
383.350000	3.52724e-26
383.300000	3.55543e-26
383.250000	3.58384e-26
383.200000	3.61249e-26
383.150000	3.64136e-26
383.100000	3.67046e-26
383.050000	3.69979e-26
383.000000	3.72936e-26
382.950000	3.75916e-26
382.900000	3.78921e-26
382.850000	3.81949e-26
382.800000	3.85001e-26
382.750000	3.88078e-26
382.700000	3.9118e-26
382.650000	3.94306e-26
382.600000	3.97457e-26
382.550000	4.00634e-26
382.500000	4.03835e-26
382.450000	4.07063e-26
382.400000	4.10316e-26
382.350000	4.13595e-26
382.300000	4.169e-26
382.250000	4.20232e-26
382.200000	4.23591e-26
382.150000	4.26976e-26
382.100000	4.30388e-26
382.050000	4.33828e-26
382.000000	4.37295e-26
381.950000	4.4079e-26
381.900000	4.44312e-26
381.850000	4.47863e-26
381.800000	4.51442e-26
381.750000	4.5505e-26
381.700000	4.58687e-26
381.650000	4.62352e-26
381.600000	4.66047e-26
381.550000	4.69772e-26
381.500000	4.73526e-26
381.450000	4.77311e-26
381.400000	4.81125e-26
381.350000	4.8497e-26
381.300000	4.88846e-26
381.250000	4.92753e-26
381.200000	4.96691e-26
381.150000	5.0066e-26
381.100000	5.04661e-26
381.050000	5.08694e-26
381.000000	5.1276e-26
380.950000	5.16857e-26
380.900000	5.20988e-26
380.850000	5.25152e-26
380.800000	5.29348e-26
380.750000	5.33579e-26
380.700000	5.37843e-26
380.650000	5.42141e-26
380.600000	5.46474e-26
380.550000	5.50841e-26
380.500000	5.55243e-26
380.450000	5.59681e-26
380.400000	5.64153e-26
380.350000	5.68662e-26
380.300000	5.73206e-26
380.250000	5.77787e-26
380.200000	5.82405e-26
380.150000	5.87059e-26
380.100000	5.91751e-26
380.050000	5.9648e-26
380.000000	6.01247e-26
379.950000	6.06052e-26
379.900000	6.10895e-26
379.850000	6.15777e-26
379.800000	6.20698e-26
379.750000	6.25659e-26
379.700000	6.30659e-26
379.650000	6.35699e-26
379.600000	6.40779e-26
379.550000	6.459e-26
379.500000	6.51061e-26
379.450000	6.56264e-26
379.400000	6.61509e-26
379.350000	6.66796e-26
379.300000	6.72124e-26
379.250000	6.77496e-26
379.200000	6.8291e-26
379.150000	6.88368e-26
379.100000	6.93869e-26
379.050000	6.99414e-26
379.000000	7.05003e-26
378.950000	7.10637e-26
378.900000	7.16316e-26
378.850000	7.22041e-26
378.800000	7.27811e-26
378.750000	7.33628e-26
378.700000	7.3949e-26
378.650000	7.454e-26
378.600000	7.51357e-26
378.550000	7.57362e-26
378.500000	7.63414e-26
378.450000	7.69515e-26
378.400000	7.75665e-26
378.350000	7.81863e-26
378.300000	7.88112e-26
378.250000	7.9441e-26
378.200000	8.00758e-26
378.150000	8.07158e-26
378.100000	8.13608e-26
378.050000	8.2011e-26
378.000000	8.26664e-26
377.950000	8.3327e-26
377.900000	8.39929e-26
377.850000	8.46642e-26
377.800000	8.53408e-26
377.750000	8.60228e-26
377.700000	8.67102e-26
377.650000	8.74032e-26
377.600000	8.81017e-26
377.550000	8.88057e-26
377.500000	8.95154e-26
377.450000	9.02308e-26
377.400000	9.09518e-26
377.350000	9.16787e-26
377.300000	9.24113e-26
377.250000	9.31498e-26
377.200000	9.38942e-26
377.150000	9.46446e-26
377.100000	9.5401e-26
377.050000	9.61633e-26
377.000000	9.69318e-26
376.950000	9.77065e-26
376.900000	9.84873e-26
376.850000	9.92743e-26
376.800000	1.00068e-25
376.750000	1.00867e-25
376.700000	1.01673e-25
376.650000	1.02486e-25
376.600000	1.03305e-25
376.550000	1.04131e-25
376.500000	1.04963e-25
376.450000	1.05801e-25
376.400000	1.06647e-25
376.350000	1.07499e-25
376.300000	1.08358e-25
376.250000	1.09224e-25
376.200000	1.10097e-25
376.150000	1.10977e-25
376.100000	1.11864e-25
376.050000	1.12758e-25
376.000000	1.13659e-25
375.950000	1.14567e-25
375.900000	1.15483e-25
375.850000	1.16406e-25
375.800000	1.17336e-25
375.750000	1.18273e-25
375.700000	1.19219e-25
375.650000	1.20171e-25
375.600000	1.21132e-25
375.550000	1.221e-25
375.500000	1.23075e-25
375.450000	1.24059e-25
375.400000	1.2505e-25
375.350000	1.2605e-25
375.300000	1.27057e-25
375.250000	1.28072e-25
375.200000	1.29096e-25
375.150000	1.30128e-25
375.100000	1.31167e-25
375.050000	1.32216e-25
375.000000	1.33272e-25
374.950000	1.34337e-25
374.900000	1.35411e-25
374.850000	1.36493e-25
374.800000	1.37584e-25
374.750000	1.38683e-25
374.700000	1.39791e-25
374.650000	1.40908e-25
374.600000	1.42035e-25
374.550000	1.4317e-25
374.500000	1.44314e-25
374.450000	1.45467e-25
374.400000	1.46629e-25
374.350000	1.47801e-25
374.300000	1.48982e-25
374.250000	1.50173e-25
374.200000	1.51373e-25
374.150000	1.52583e-25
374.100000	1.53802e-25
374.050000	1.55031e-25
374.000000	1.5627e-25
373.950000	1.57519e-25
373.900000	1.58777e-25
373.850000	1.60046e-25
373.800000	1.61325e-25
373.750000	1.62614e-25
373.700000	1.63914e-25
373.650000	1.65224e-25
373.600000	1.66544e-25
373.550000	1.67875e-25
373.500000	1.69217e-25
373.450000	1.70569e-25
373.400000	1.71932e-25
373.350000	1.73306e-25
373.300000	1.74691e-25
373.250000	1.76087e-25
373.200000	1.77494e-25
373.150000	1.78912e-25
373.100000	1.80342e-25
373.050000	1.81783e-25
373.000000	1.83236e-25
372.950000	1.847e-25
372.900000	1.86176e-25
372.850000	1.87664e-25
372.800000	1.89164e-25
372.750000	1.90675e-25
372.700000	1.92199e-25
372.650000	1.93735e-25
372.600000	1.95283e-25
372.550000	1.96844e-25
372.500000	1.98417e-25
372.450000	2.00002e-25
372.400000	2.016e-25
372.350000	2.03211e-25
372.300000	2.04835e-25
372.250000	2.06472e-25
372.200000	2.08122e-25
372.150000	2.09785e-25
372.100000	2.11462e-25
372.050000	2.13152e-25
372.000000	2.14855e-25
371.950000	2.16572e-25
371.900000	2.18302e-25
371.850000	2.20047e-25
371.800000	2.21805e-25
371.750000	2.23578e-25
371.700000	2.25364e-25
371.650000	2.27165e-25
371.600000	2.28981e-25
371.550000	2.3081e-25
371.500000	2.32655e-25
371.450000	2.34514e-25
371.400000	2.36388e-25
371.350000	2.38277e-25
371.300000	2.40181e-25
371.250000	2.42101e-25
371.200000	2.44035e-25
371.150000	2.45985e-25
371.100000	2.47951e-25
371.050000	2.49932e-25
371.000000	2.5193e-25
370.950000	2.53943e-25
370.900000	2.55972e-25
370.850000	2.58018e-25
370.800000	2.60079e-25
370.750000	2.62158e-25
370.700000	2.64253e-25
370.650000	2.66364e-25
370.600000	2.68493e-25
370.550000	2.70638e-25
370.500000	2.72801e-25
370.450000	2.74981e-25
370.400000	2.77178e-25
370.350000	2.79393e-25
370.300000	2.81626e-25
370.250000	2.83877e-25
370.200000	2.86145e-25
370.150000	2.88432e-25
370.100000	2.90736e-25
370.050000	2.9306e-25
370.000000	2.95402e-25
369.950000	2.97762e-25
369.900000	3.00142e-25
369.850000	3.0254e-25
369.800000	3.04958e-25
369.750000	3.07394e-25
369.700000	3.09851e-25
369.650000	3.12327e-25
369.600000	3.14823e-25
369.550000	3.17338e-25
369.500000	3.19874e-25
369.450000	3.2243e-25
369.400000	3.25007e-25
369.350000	3.27604e-25
369.300000	3.30222e-25
369.250000	3.32861e-25
369.200000	3.35521e-25
369.150000	3.38202e-25
369.100000	3.40904e-25
369.050000	3.43628e-25
369.000000	3.46374e-25
368.950000	3.49142e-25
368.900000	3.51932e-25
368.850000	3.54744e-25
368.800000	3.57579e-25
368.750000	3.60437e-25
368.700000	3.63317e-25
368.650000	3.6622e-25
368.600000	3.69147e-25
368.550000	3.72096e-25
368.500000	3.7507e-25
368.450000	3.78067e-25
368.400000	3.81088e-25
368.350000	3.84133e-25
368.300000	3.87203e-25
368.250000	3.90297e-25
368.200000	3.93416e-25
368.150000	3.96559e-25
368.100000	3.99728e-25
368.050000	4.02923e-25
368.000000	4.06142e-25
367.950000	4.09388e-25
367.900000	4.12659e-25
367.850000	4.15957e-25
367.800000	4.1928e-25
367.750000	4.22631e-25
367.700000	4.26008e-25
367.650000	4.29412e-25
367.600000	4.32844e-25
367.550000	4.36302e-25
367.500000	4.39789e-25
367.450000	4.43303e-25
367.400000	4.46845e-25
367.350000	4.50416e-25
367.300000	4.54015e-25
367.250000	4.57643e-25
367.200000	4.613e-25
367.150000	4.64986e-25
367.100000	4.68702e-25
367.050000	4.72447e-25
367.000000	4.76223e-25
366.950000	4.80028e-25
366.900000	4.83864e-25
366.850000	4.8773e-25
366.800000	4.91628e-25
366.750000	4.95556e-25
366.700000	4.99516e-25
366.650000	5.03508e-25
366.600000	5.07531e-25
366.550000	5.11587e-25
366.500000	5.15675e-25
366.450000	5.19795e-25
366.400000	5.23949e-25
366.350000	5.28136e-25
366.300000	5.32356e-25
366.250000	5.3661e-25
366.200000	5.40898e-25
366.150000	5.4522e-25
366.100000	5.49577e-25
366.050000	5.53968e-25
366.000000	5.58395e-25
365.950000	5.62857e-25
365.900000	5.67354e-25
365.850000	5.71888e-25
365.800000	5.76458e-25
365.750000	5.81064e-25
365.700000	5.85707e-25
365.650000	5.90387e-25
365.600000	5.95105e-25
365.550000	5.9986e-25
365.500000	6.04654e-25
365.450000	6.09485e-25
365.400000	6.14356e-25
365.350000	6.19265e-25
365.300000	6.24213e-25
365.250000	6.29201e-25
365.200000	6.34229e-25
365.150000	6.39297e-25
365.100000	6.44405e-25
365.050000	6.49554e-25
365.000000	6.54745e-25
364.950000	6.59977e-25
364.900000	6.6525e-25
364.850000	6.70566e-25
364.800000	6.75924e-25
364.750000	6.81325e-25
364.700000	6.8677e-25
364.650000	6.92257e-25
364.600000	6.97789e-25
364.550000	7.03365e-25
364.500000	7.08985e-25
364.450000	7.1465e-25
364.400000	7.20361e-25
364.350000	7.26117e-25
364.300000	7.31919e-25
364.250000	7.37768e-25
364.200000	7.43663e-25
364.150000	7.49605e-25
364.100000	7.55595e-25
364.050000	7.61633e-25
364.000000	7.67719e-25
363.950000	7.73853e-25
363.900000	7.80037e-25
363.850000	7.8627e-25
363.800000	7.92553e-25
363.750000	7.98886e-25
363.700000	8.05269e-25
363.650000	8.11704e-25
363.600000	8.1819e-25
363.550000	8.24727e-25
363.500000	8.31318e-25
363.450000	8.3796e-25
363.400000	8.44656e-25
363.350000	8.51405e-25
363.300000	8.58209e-25
363.250000	8.65066e-25
363.200000	8.71979e-25
363.150000	8.78946e-25
363.100000	8.85969e-25
363.050000	8.93049e-25
363.000000	9.00185e-25
362.950000	9.07378e-25
362.900000	9.14628e-25
362.850000	9.21937e-25
362.800000	9.29303e-25
362.750000	9.36729e-25
362.700000	9.44214e-25
362.650000	9.51759e-25
362.600000	9.59364e-25
362.550000	9.6703e-25
362.500000	9.74757e-25
362.450000	9.82545e-25
362.400000	9.90396e-25
362.350000	9.9831e-25
362.300000	1.00629e-24
362.250000	1.01433e-24
362.200000	1.02243e-24
362.150000	1.0306e-24
362.100000	1.03884e-24
362.050000	1.04714e-24
362.000000	1.05551e-24
361.950000	1.06394e-24
361.900000	1.07244e-24
361.850000	1.08101e-24
361.800000	1.08965e-24
361.750000	1.09836e-24
361.700000	1.10713e-24
361.650000	1.11598e-24
361.600000	1.1249e-24
361.550000	1.13388e-24
361.500000	1.14294e-24
361.450000	1.15208e-24
361.400000	1.16128e-24
361.350000	1.17056e-24
361.300000	1.17991e-24
361.250000	1.18934e-24
361.200000	1.19885e-24
361.150000	1.20843e-24
361.100000	1.21808e-24
361.050000	1.22781e-24
361.000000	1.23762e-24
360.950000	1.24751e-24
360.900000	1.25748e-24
360.850000	1.26753e-24
360.800000	1.27766e-24
360.750000	1.28787e-24
360.700000	1.29816e-24
360.650000	1.30853e-24
360.600000	1.31899e-24
360.550000	1.32953e-24
360.500000	1.34015e-24
360.450000	1.35086e-24
360.400000	1.36165e-24
360.350000	1.37253e-24
360.300000	1.3835e-24
360.250000	1.39455e-24
360.200000	1.4057e-24
360.150000	1.41693e-24
360.100000	1.42825e-24
360.050000	1.43966e-24
360.000000	1.45116e-24
359.950000	1.46276e-24
359.900000	1.47445e-24
359.850000	1.48623e-24
359.800000	1.4981e-24
359.750000	1.51008e-24
359.700000	1.52214e-24
359.650000	1.5343e-24
359.600000	1.54656e-24
359.550000	1.55892e-24
359.500000	1.57138e-24
359.450000	1.58393e-24
359.400000	1.59659e-24
359.350000	1.60935e-24
359.300000	1.62221e-24
359.250000	1.63517e-24
359.200000	1.64823e-24
359.150000	1.6614e-24
359.100000	1.67468e-24
359.050000	1.68806e-24
359.000000	1.70155e-24
358.950000	1.71514e-24
358.900000	1.72885e-24
358.850000	1.74266e-24
358.800000	1.75659e-24
358.750000	1.77062e-24
358.700000	1.78477e-24
358.650000	1.79903e-24
358.600000	1.8134e-24
358.550000	1.82789e-24
358.500000	1.8425e-24
358.450000	1.85722e-24
358.400000	1.87206e-24
358.350000	1.88702e-24
358.300000	1.9021e-24
358.250000	1.91729e-24
358.200000	1.93261e-24
358.150000	1.94806e-24
358.100000	1.96362e-24
358.050000	1.97931e-24
358.000000	1.99513e-24
357.950000	2.01107e-24
357.900000	2.02714e-24
357.850000	2.04333e-24
357.800000	2.05966e-24
357.750000	2.07612e-24
357.700000	2.09271e-24
357.650000	2.10943e-24
357.600000	2.12628e-24
357.550000	2.14327e-24
357.500000	2.1604e-24
357.450000	2.17766e-24
357.400000	2.19506e-24
357.350000	2.2126e-24
357.300000	2.23028e-24
357.250000	2.2481e-24
357.200000	2.26606e-24
357.150000	2.28417e-24
357.100000	2.30242e-24
357.050000	2.32081e-24
357.000000	2.33936e-24
356.950000	2.35805e-24
356.900000	2.37689e-24
356.850000	2.39588e-24
356.800000	2.41502e-24
356.750000	2.43432e-24
356.700000	2.45377e-24
356.650000	2.47338e-24
356.600000	2.49314e-24
356.550000	2.51306e-24
356.500000	2.53314e-24
356.450000	2.55338e-24
356.400000	2.57378e-24
356.350000	2.59435e-24
356.300000	2.61508e-24
356.250000	2.63597e-24
356.200000	2.65703e-24
356.150000	2.67826e-24
356.100000	2.69966e-24
356.050000	2.72123e-24
356.000000	2.74297e-24
355.950000	2.76489e-24
355.900000	2.78698e-24
355.850000	2.80925e-24
355.800000	2.8317e-24
355.750000	2.85432e-24
355.700000	2.87713e-24
355.650000	2.90012e-24
355.600000	2.92329e-24
355.550000	2.94665e-24
355.500000	2.97019e-24
355.450000	2.99392e-24
355.400000	3.01784e-24
355.350000	3.04196e-24
355.300000	3.06626e-24
355.250000	3.09076e-24
355.200000	3.11546e-24
355.150000	3.14035e-24
355.100000	3.16544e-24
355.050000	3.19073e-24
355.000000	3.21623e-24
354.950000	3.24192e-24
354.900000	3.26783e-24
354.850000	3.29394e-24
354.800000	3.32025e-24
354.750000	3.34678e-24
354.700000	3.37352e-24
354.650000	3.40048e-24
354.600000	3.42765e-24
354.550000	3.45503e-24
354.500000	3.48264e-24
354.450000	3.51047e-24
354.400000	3.53851e-24
354.350000	3.56679e-24
354.300000	3.59529e-24
354.250000	3.62401e-24
354.200000	3.65297e-24
354.150000	3.68215e-24
354.100000	3.71157e-24
354.050000	3.74123e-24
354.000000	3.77112e-24
353.950000	3.80125e-24
353.900000	3.83162e-24
353.850000	3.86224e-24
353.800000	3.8931e-24
353.750000	3.9242e-24
353.700000	3.95556e-24
353.650000	3.98716e-24
353.600000	4.01902e-24
353.550000	4.05113e-24
353.500000	4.0835e-24
353.450000	4.11613e-24
353.400000	4.14901e-24
353.350000	4.18216e-24
353.300000	4.21558e-24
353.250000	4.24926e-24
353.200000	4.28321e-24
353.150000	4.31743e-24
353.100000	4.35193e-24
353.050000	4.3867e-24
353.000000	4.42175e-24
352.950000	4.45708e-24
352.900000	4.49269e-24
352.850000	4.52859e-24
352.800000	4.56477e-24
352.750000	4.60124e-24
352.700000	4.638e-24
352.650000	4.67506e-24
352.600000	4.71241e-24
352.550000	4.75006e-24
352.500000	4.78802e-24
352.450000	4.82627e-24
352.400000	4.86483e-24
352.350000	4.9037e-24
352.300000	4.94288e-24
352.250000	4.98237e-24
352.200000	5.02218e-24
352.150000	5.06231e-24
352.100000	5.10275e-24
352.050000	5.14352e-24
352.000000	5.18462e-24
351.950000	5.22604e-24
351.900000	5.2678e-24
351.850000	5.30989e-24
351.800000	5.35231e-24
351.750000	5.39508e-24
351.700000	5.43818e-24
351.650000	5.48163e-24
351.600000	5.52543e-24
351.550000	5.56957e-24
351.500000	5.61407e-24
351.450000	5.65893e-24
351.400000	5.70414e-24
351.350000	5.74972e-24
351.300000	5.79566e-24
351.250000	5.84196e-24
351.200000	5.88864e-24
351.150000	5.93569e-24
351.100000	5.98311e-24
351.050000	6.03091e-24
351.000000	6.0791e-24
350.950000	6.12767e-24
350.900000	6.17663e-24
350.850000	6.22598e-24
350.800000	6.27572e-24
350.750000	6.32586e-24
350.700000	6.3764e-24
350.650000	6.42735e-24
350.600000	6.4787e-24
350.550000	6.53046e-24
350.500000	6.58264e-24
350.450000	6.63523e-24
350.400000	6.68825e-24
350.350000	6.74168e-24
350.300000	6.79555e-24
350.250000	6.84984e-24
350.200000	6.90457e-24
350.150000	6.95973e-24
350.100000	7.01534e-24
350.050000	7.07139e-24
350.000000	7.12789e-24
349.950000	7.18484e-24
349.900000	7.24224e-24
349.850000	7.3001e-24
349.800000	7.35843e-24
349.750000	7.41722e-24
349.700000	7.47648e-24
349.650000	7.53621e-24
349.600000	7.59642e-24
349.550000	7.65712e-24
349.500000	7.71829e-24
349.450000	7.77996e-24
349.400000	7.84212e-24
349.350000	7.90477e-24
349.300000	7.96793e-24
349.250000	8.03159e-24
349.200000	8.09576e-24
349.150000	8.16044e-24
349.100000	8.22564e-24
349.050000	8.29136e-24
349.000000	8.3576e-24
348.950000	8.42438e-24
348.900000	8.49168e-24
348.850000	8.55953e-24
348.800000	8.62791e-24
348.750000	8.69685e-24
348.700000	8.76633e-24
348.650000	8.83637e-24
348.600000	8.90697e-24
348.550000	8.97813e-24
348.500000	9.04986e-24
348.450000	9.12217e-24
348.400000	9.19505e-24
348.350000	9.26851e-24
348.300000	9.34256e-24
348.250000	9.4172e-24
348.200000	9.49244e-24
348.150000	9.56828e-24
348.100000	9.64473e-24
348.050000	9.72179e-24
348.000000	9.79946e-24
347.950000	9.87775e-24
347.900000	9.95667e-24
347.850000	1.00362e-23
347.800000	1.01164e-23
347.750000	1.01972e-23
347.700000	1.02787e-23
347.650000	1.03608e-23
347.600000	1.04436e-23
347.550000	1.0527e-23
347.500000	1.06111e-23
347.450000	1.06959e-23
347.400000	1.07814e-23
347.350000	1.08675e-23
347.300000	1.09543e-23
347.250000	1.10419e-23
347.200000	1.11301e-23
347.150000	1.1219e-23
347.100000	1.13086e-23
347.050000	1.1399e-23
347.000000	1.149e-23
346.950000	1.15818e-23
346.900000	1.16744e-23
346.850000	1.17676e-23
346.800000	1.18617e-23
346.750000	1.19564e-23
346.700000	1.2052e-23
346.650000	1.21482e-23
346.600000	1.22453e-23
346.550000	1.23431e-23
346.500000	1.24417e-23
346.450000	1.25411e-23
346.400000	1.26413e-23
346.350000	1.27423e-23
346.300000	1.28441e-23
346.250000	1.29468e-23
346.200000	1.30502e-23
346.150000	1.31545e-23
346.100000	1.32596e-23
346.050000	1.33655e-23
346.000000	1.34723e-23
345.950000	1.35799e-23
345.900000	1.36884e-23
345.850000	1.37978e-23
345.800000	1.3908e-23
345.750000	1.40191e-23
345.700000	1.41311e-23
345.650000	1.4244e-23
345.600000	1.43578e-23
345.550000	1.44725e-23
345.500000	1.45881e-23
345.450000	1.47047e-23
345.400000	1.48222e-23
345.350000	1.49406e-23
345.300000	1.506e-23
345.250000	1.51803e-23
345.200000	1.53016e-23
345.150000	1.54238e-23
345.100000	1.5547e-23
345.050000	1.56712e-23
345.000000	1.57964e-23
344.950000	1.59226e-23
344.900000	1.60498e-23
344.850000	1.61781e-23
344.800000	1.63073e-23
344.750000	1.64376e-23
344.700000	1.65689e-23
344.650000	1.67013e-23
344.600000	1.68347e-23
344.550000	1.69692e-23
344.500000	1.71048e-23
344.450000	1.72415e-23
344.400000	1.73792e-23
344.350000	1.7518e-23
344.300000	1.7658e-23
344.250000	1.77991e-23
344.200000	1.79413e-23
344.150000	1.80846e-23
344.100000	1.82291e-23
344.050000	1.83747e-23
344.000000	1.85215e-23
343.950000	1.86695e-23
343.900000	1.88187e-23
343.850000	1.8969e-23
343.800000	1.91205e-23
343.750000	1.92733e-23
343.700000	1.94273e-23
343.650000	1.95825e-23
343.600000	1.97389e-23
343.550000	1.98966e-23
343.500000	2.00556e-23
343.450000	2.02158e-23
343.400000	2.03773e-23
343.350000	2.05401e-23
343.300000	2.07042e-23
343.250000	2.08696e-23
343.200000	2.10364e-23
343.150000	2.12044e-23
343.100000	2.13738e-23
343.050000	2.15446e-23
343.000000	2.17167e-23
342.950000	2.18902e-23
342.900000	2.20651e-23
342.850000	2.22414e-23
342.800000	2.2419e-23
342.750000	2.25982e-23
342.700000	2.27787e-23
342.650000	2.29607e-23
342.600000	2.31441e-23
342.550000	2.3329e-23
342.500000	2.35154e-23
342.450000	2.37032e-23
342.400000	2.38926e-23
342.350000	2.40835e-23
342.300000	2.42759e-23
342.250000	2.44698e-23
342.200000	2.46653e-23
342.150000	2.48624e-23
342.100000	2.5061e-23
342.050000	2.52612e-23
342.000000	2.5463e-23
341.950000	2.56665e-23
341.900000	2.58715e-23
341.850000	2.60782e-23
341.800000	2.62865e-23
341.750000	2.64965e-23
341.700000	2.67082e-23
341.650000	2.69216e-23
341.600000	2.71367e-23
341.550000	2.73535e-23
341.500000	2.7572e-23
341.450000	2.77923e-23
341.400000	2.80143e-23
341.350000	2.82381e-23
341.300000	2.84637e-23
341.250000	2.86911e-23
341.200000	2.89203e-23
341.150000	2.91513e-23
341.100000	2.93842e-23
341.050000	2.9619e-23
341.000000	2.98556e-23
340.950000	3.00941e-23
340.900000	3.03345e-23
340.850000	3.05769e-23
340.800000	3.08212e-23
340.750000	3.10674e-23
340.700000	3.13156e-23
340.650000	3.15658e-23
340.600000	3.18179e-23
340.550000	3.20721e-23
340.500000	3.23283e-23
340.450000	3.25866e-23
340.400000	3.28469e-23
340.350000	3.31094e-23
340.300000	3.33739e-23
340.250000	3.36405e-23
340.200000	3.39092e-23
340.150000	3.41801e-23
340.100000	3.44532e-23
340.050000	3.47284e-23
340.000000	3.50059e-23
339.950000	3.52855e-23
339.900000	3.55674e-23
339.850000	3.58516e-23
339.800000	3.6138e-23
339.750000	3.64267e-23
339.700000	3.67177e-23
339.650000	3.7011e-23
339.600000	3.73067e-23
339.550000	3.76047e-23
339.500000	3.79051e-23
339.450000	3.8208e-23
339.400000	3.85132e-23
339.350000	3.88209e-23
339.300000	3.9131e-23
339.250000	3.94436e-23
339.200000	3.97587e-23
339.150000	4.00763e-23
339.100000	4.03965e-23
339.050000	4.07192e-23
339.000000	4.10445e-23
338.950000	4.13724e-23
338.900000	4.17029e-23
338.850000	4.20361e-23
338.800000	4.23719e-23
338.750000	4.27104e-23
338.700000	4.30516e-23
338.650000	4.33955e-23
338.600000	4.37422e-23
338.550000	4.40917e-23
338.500000	4.44439e-23
338.450000	4.47989e-23
338.400000	4.51568e-23
338.350000	4.55176e-23
338.300000	4.58812e-23
338.250000	4.62477e-23
338.200000	4.66172e-23
338.150000	4.69896e-23
338.100000	4.7365e-23
338.050000	4.77434e-23
338.000000	4.81248e-23
337.950000	4.85092e-23
337.900000	4.88968e-23
337.850000	4.92874e-23
337.800000	4.96811e-23
337.750000	5.0078e-23
337.700000	5.04781e-23
337.650000	5.08813e-23
337.600000	5.12878e-23
337.550000	5.16975e-23
337.500000	5.21105e-23
337.450000	5.25268e-23
337.400000	5.29464e-23
337.350000	5.33694e-23
337.300000	5.37957e-23
337.250000	5.42255e-23
337.200000	5.46587e-23
337.150000	5.50953e-23
337.100000	5.55355e-23
337.050000	5.59791e-23
337.000000	5.64263e-23
336.950000	5.68771e-23
336.900000	5.73315e-23
336.850000	5.77895e-23
336.800000	5.82511e-23
336.750000	5.87165e-23
336.700000	5.91855e-23
336.650000	5.96583e-23
336.600000	6.01349e-23
336.550000	6.06153e-23
336.500000	6.10995e-23
336.450000	6.15876e-23
336.400000	6.20796e-23
336.350000	6.25756e-23
336.300000	6.30754e-23
336.250000	6.35793e-23
336.200000	6.40872e-23
336.150000	6.45992e-23
336.100000	6.51153e-23
336.050000	6.56354e-23
336.000000	6.61598e-23
335.950000	6.66883e-23
335.900000	6.7221e-23
335.850000	6.7758e-23
335.800000	6.82993e-23
335.750000	6.88449e-23
335.700000	6.93949e-23
335.650000	6.99492e-23
335.600000	7.0508e-23
335.550000	7.10713e-23
335.500000	7.1639e-23
335.450000	7.22113e-23
335.400000	7.27882e-23
335.350000	7.33697e-23
335.300000	7.39558e-23
335.250000	7.45466e-23
335.200000	7.51421e-23
335.150000	7.57423e-23
335.100000	7.63474e-23
335.050000	7.69573e-23
335.000000	7.75721e-23
334.950000	7.81918e-23
334.900000	7.88164e-23
334.850000	7.9446e-23
334.800000	8.00807e-23
334.750000	8.07204e-23
334.700000	8.13652e-23
334.650000	8.20152e-23
334.600000	8.26704e-23
334.550000	8.33308e-23
334.500000	8.39965e-23
334.450000	8.46675e-23
334.400000	8.53438e-23
334.350000	8.60256e-23
334.300000	8.67128e-23
334.250000	8.74055e-23
334.200000	8.81037e-23
334.150000	8.88075e-23
334.100000	8.95169e-23
334.050000	9.0232e-23
334.000000	9.09528e-23
333.950000	9.16794e-23
333.900000	9.24118e-23
333.850000	9.315e-23
333.800000	9.38941e-23
333.750000	9.46442e-23
333.700000	9.54002e-23
333.650000	9.61623e-23
333.600000	9.69305e-23
333.550000	9.77048e-23
333.500000	9.84853e-23
333.450000	9.9272e-23
333.400000	1.00065e-22
333.350000	1.00864e-22
333.300000	1.0167e-22
333.250000	1.02482e-22
333.200000	1.03301e-22
333.150000	1.04126e-22
333.100000	1.04958e-22
333.050000	1.05796e-22
333.000000	1.06642e-22
332.950000	1.07493e-22
332.900000	1.08352e-22
332.850000	1.09218e-22
332.800000	1.1009e-22
332.750000	1.1097e-22
332.700000	1.11856e-22
332.650000	1.1275e-22
332.600000	1.1365e-22
332.550000	1.14558e-22
332.500000	1.15473e-22
332.450000	1.16396e-22
332.400000	1.17325e-22
332.350000	1.18263e-22
332.300000	1.19207e-22
332.250000	1.2016e-22
332.200000	1.21119e-22
332.150000	1.22087e-22
332.100000	1.23062e-22
332.050000	1.24045e-22
332.000000	1.25036e-22
331.950000	1.26035e-22
331.900000	1.27042e-22
331.850000	1.28057e-22
331.800000	1.2908e-22
331.750000	1.30111e-22
331.700000	1.3115e-22
331.650000	1.32198e-22
331.600000	1.33254e-22
331.550000	1.34318e-22
331.500000	1.35391e-22
331.450000	1.36473e-22
331.400000	1.37563e-22
331.350000	1.38662e-22
331.300000	1.39769e-22
331.250000	1.40886e-22
331.200000	1.42011e-22
331.150000	1.43146e-22
331.100000	1.44289e-22
331.050000	1.45442e-22
331.000000	1.46604e-22
330.950000	1.47775e-22
330.900000	1.48955e-22
330.850000	1.50145e-22
330.800000	1.51344e-22
330.750000	1.52553e-22
330.700000	1.53772e-22
330.650000	1.55e-22
330.600000	1.56238e-22
330.550000	1.57486e-22
330.500000	1.58744e-22
330.450000	1.60012e-22
330.400000	1.61291e-22
330.350000	1.62579e-22
330.300000	1.63878e-22
330.250000	1.65187e-22
330.200000	1.66506e-22
330.150000	1.67836e-22
330.100000	1.69177e-22
330.050000	1.70528e-22
330.000000	1.71891e-22
329.950000	1.73264e-22
329.900000	1.74648e-22
329.850000	1.76043e-22
329.800000	1.77449e-22
329.750000	1.78867e-22
329.700000	1.80295e-22
329.650000	1.81736e-22
329.600000	1.83187e-22
329.550000	1.84651e-22
329.500000	1.86126e-22
329.450000	1.87612e-22
329.400000	1.89111e-22
329.350000	1.90622e-22
329.300000	1.92144e-22
329.250000	1.93679e-22
329.200000	1.95226e-22
329.150000	1.96786e-22
329.100000	1.98358e-22
329.050000	1.99942e-22
329.000000	2.01539e-22
328.950000	2.03149e-22
328.900000	2.04772e-22
328.850000	2.06408e-22
328.800000	2.08056e-22
328.750000	2.09718e-22
328.700000	2.11393e-22
328.650000	2.13082e-22
328.600000	2.14784e-22
328.550000	2.165e-22
328.500000	2.18229e-22
328.450000	2.19972e-22
328.400000	2.2173e-22
328.350000	2.23501e-22
328.300000	2.25286e-22
328.250000	2.27086e-22
328.200000	2.28899e-22
328.150000	2.30728e-22
328.100000	2.32571e-22
328.050000	2.34429e-22
328.000000	2.36301e-22
327.950000	2.38189e-22
327.900000	2.40091e-22
327.850000	2.42009e-22
327.800000	2.43942e-22
327.750000	2.45891e-22
327.700000	2.47855e-22
327.650000	2.49835e-22
327.600000	2.51831e-22
327.550000	2.53842e-22
327.500000	2.5587e-22
327.450000	2.57914e-22
327.400000	2.59974e-22
327.350000	2.6205e-22
327.300000	2.64144e-22
327.250000	2.66253e-22
327.200000	2.6838e-22
327.150000	2.70524e-22
327.100000	2.72685e-22
327.050000	2.74863e-22
327.000000	2.77059e-22
326.950000	2.79272e-22
326.900000	2.81502e-22
326.850000	2.83751e-22
326.800000	2.86018e-22
326.750000	2.88302e-22
326.700000	2.90605e-22
326.650000	2.92926e-22
326.600000	2.95266e-22
326.550000	2.97625e-22
326.500000	3.00002e-22
326.450000	3.02398e-22
326.400000	3.04814e-22
326.350000	3.07249e-22
326.300000	3.09703e-22
326.250000	3.12177e-22
326.200000	3.1467e-22
326.150000	3.17184e-22
326.100000	3.19717e-22
326.050000	3.22271e-22
326.000000	3.24845e-22
325.950000	3.2744e-22
325.900000	3.30056e-22
325.850000	3.32692e-22
325.800000	3.35349e-22
325.750000	3.38028e-22
325.700000	3.40728e-22
325.650000	3.4345e-22
325.600000	3.46193e-22
325.550000	3.48958e-22
325.500000	3.51746e-22
325.450000	3.54555e-22
325.400000	3.57387e-22
325.350000	3.60242e-22
325.300000	3.6312e-22
325.250000	3.6602e-22
325.200000	3.68944e-22
325.150000	3.71891e-22
325.100000	3.74861e-22
325.050000	3.77855e-22
325.000000	3.80874e-22
324.950000	3.83916e-22
324.900000	3.86982e-22
324.850000	3.90073e-22
324.800000	3.93189e-22
324.750000	3.9633e-22
324.700000	3.99496e-22
324.650000	4.02687e-22
324.600000	4.05903e-22
324.550000	4.09145e-22
324.500000	4.12413e-22
324.450000	4.15707e-22
324.400000	4.19028e-22
324.350000	4.22375e-22
324.300000	4.25749e-22
324.250000	4.29149e-22
324.200000	4.32577e-22
324.150000	4.36032e-22
324.100000	4.39515e-22
324.050000	4.43026e-22
324.000000	4.46565e-22
323.950000	4.50131e-22
323.900000	4.53727e-22
323.850000	4.57351e-22
323.800000	4.61004e-22
323.750000	4.64686e-22
323.700000	4.68398e-22
323.650000	4.72139e-22
323.600000	4.75911e-22
323.550000	4.79712e-22
323.500000	4.83544e-22
323.450000	4.87406e-22
323.400000	4.91299e-22
323.350000	4.95223e-22
323.300000	4.99179e-22
323.250000	5.03166e-22
323.200000	5.07185e-22
323.150000	5.11236e-22
323.100000	5.1532e-22
323.050000	5.19436e-22
323.000000	5.23585e-22
322.950000	5.27767e-22
322.900000	5.31982e-22
322.850000	5.36231e-22
322.800000	5.40514e-22
322.750000	5.44832e-22
322.700000	5.49184e-22
322.650000	5.5357e-22
322.600000	5.57992e-22
322.550000	5.62449e-22
322.500000	5.66941e-22
322.450000	5.71469e-22
322.400000	5.76034e-22
322.350000	5.80635e-22
322.300000	5.85273e-22
322.250000	5.89948e-22
322.200000	5.9466e-22
322.150000	5.99409e-22
322.100000	6.04197e-22
322.050000	6.09023e-22
322.000000	6.13888e-22
321.950000	6.18791e-22
321.900000	6.23733e-22
321.850000	6.28715e-22
321.800000	6.33737e-22
321.750000	6.38799e-22
321.700000	6.43901e-22
321.650000	6.49044e-22
321.600000	6.54228e-22
321.550000	6.59454e-22
321.500000	6.64721e-22
321.450000	6.7003e-22
321.400000	6.75382e-22
321.350000	6.80777e-22
321.300000	6.86214e-22
321.250000	6.91695e-22
321.200000	6.9722e-22
321.150000	7.02789e-22
321.100000	7.08402e-22
321.050000	7.1406e-22
321.000000	7.19764e-22
320.950000	7.25513e-22
320.900000	7.31307e-22
320.850000	7.37149e-22
320.800000	7.43036e-22
320.750000	7.48971e-22
320.700000	7.54953e-22
320.650000	7.60983e-22
320.600000	7.67061e-22
320.550000	7.73188e-22
320.500000	7.79364e-22
320.450000	7.85589e-22
320.400000	7.91863e-22
320.350000	7.98188e-22
320.300000	8.04563e-22
320.250000	8.10989e-22
320.200000	8.17467e-22
320.150000	8.23996e-22
320.100000	8.30578e-22
320.050000	8.37212e-22
320.000000	8.43899e-22
319.950000	8.50639e-22
319.900000	8.57433e-22
319.850000	8.64281e-22
319.800000	8.71185e-22
319.750000	8.78143e-22
319.700000	8.85157e-22
319.650000	8.92227e-22
319.600000	8.99353e-22
319.550000	9.06536e-22
319.500000	9.13777e-22
319.450000	9.21075e-22
319.400000	9.28432e-22
319.350000	9.35847e-22
319.300000	9.43322e-22
319.250000	9.50856e-22
319.200000	9.58451e-22
319.150000	9.66106e-22
319.100000	9.73823e-22
319.050000	9.81601e-22
319.000000	9.89441e-22
318.950000	9.97343e-22
318.900000	1.00531e-21
318.850000	1.01334e-21
318.800000	1.02143e-21
318.750000	1.02959e-21
318.700000	1.03781e-21
318.650000	1.0461e-21
318.600000	1.05446e-21
318.550000	1.06288e-21
318.500000	1.07137e-21
318.450000	1.07993e-21
318.400000	1.08855e-21
318.350000	1.09725e-21
318.300000	1.10601e-21
318.250000	1.11484e-21
318.200000	1.12375e-21
318.150000	1.13272e-21
318.100000	1.14177e-21
318.050000	1.15089e-21
318.000000	1.16008e-21
317.950000	1.16935e-21
317.900000	1.17869e-21
317.850000	1.1881e-21
317.800000	1.19759e-21
317.750000	1.20715e-21
317.700000	1.2168e-21
317.650000	1.22651e-21
317.600000	1.23631e-21
317.550000	1.24619e-21
317.500000	1.25614e-21
317.450000	1.26617e-21
317.400000	1.27628e-21
317.350000	1.28648e-21
317.300000	1.29675e-21
317.250000	1.30711e-21
317.200000	1.31755e-21
317.150000	1.32807e-21
317.100000	1.33868e-21
317.050000	1.34937e-21
317.000000	1.36015e-21
316.950000	1.37101e-21
316.900000	1.38196e-21
316.850000	1.393e-21
316.800000	1.40413e-21
316.750000	1.41534e-21
316.700000	1.42664e-21
316.650000	1.43804e-21
316.600000	1.44952e-21
316.550000	1.4611e-21
316.500000	1.47277e-21
316.450000	1.48453e-21
316.400000	1.49639e-21
316.350000	1.50834e-21
316.300000	1.52039e-21
316.250000	1.53253e-21
316.200000	1.54477e-21
316.150000	1.55711e-21
316.100000	1.56955e-21
316.050000	1.58208e-21
316.000000	1.59472e-21
315.950000	1.60745e-21
315.900000	1.62029e-21
315.850000	1.63323e-21
315.800000	1.64628e-21
315.750000	1.65943e-21
315.700000	1.67268e-21
315.650000	1.68604e-21
315.600000	1.6995e-21
315.550000	1.71308e-21
315.500000	1.72676e-21
315.450000	1.74055e-21
315.400000	1.75445e-21
315.350000	1.76846e-21
315.300000	1.78259e-21
315.250000	1.79683e-21
315.200000	1.81118e-21
315.150000	1.82564e-21
315.100000	1.84022e-21
315.050000	1.85492e-21
315.000000	1.86973e-21
314.950000	1.88467e-21
314.900000	1.89972e-21
314.850000	1.91489e-21
314.800000	1.93019e-21
314.750000	1.9456e-21
314.700000	1.96114e-21
314.650000	1.9768e-21
314.600000	1.99259e-21
314.550000	2.0085e-21
314.500000	2.02455e-21
314.450000	2.04072e-21
314.400000	2.05701e-21
314.350000	2.07344e-21
314.300000	2.09e-21
314.250000	2.10669e-21
314.200000	2.12352e-21
314.150000	2.14048e-21
314.100000	2.15757e-21
314.050000	2.17481e-21
314.000000	2.19218e-21
313.950000	2.20968e-21
313.900000	2.22733e-21
313.850000	2.24512e-21
313.800000	2.26305e-21
313.750000	2.28112e-21
313.700000	2.29934e-21
313.650000	2.31771e-21
313.600000	2.33622e-21
313.550000	2.35488e-21
313.500000	2.37368e-21
313.450000	2.39264e-21
313.400000	2.41175e-21
313.350000	2.43101e-21
313.300000	2.45043e-21
313.250000	2.47e-21
313.200000	2.48972e-21
313.150000	2.50961e-21
313.100000	2.52965e-21
313.050000	2.54985e-21
313.000000	2.57022e-21
312.950000	2.59074e-21
312.900000	2.61144e-21
312.850000	2.63229e-21
312.800000	2.65331e-21
312.750000	2.67451e-21
312.700000	2.69587e-21
312.650000	2.7174e-21
312.600000	2.7391e-21
312.550000	2.76097e-21
312.500000	2.78302e-21
312.450000	2.80525e-21
312.400000	2.82765e-21
312.350000	2.85024e-21
312.300000	2.873e-21
312.250000	2.89595e-21
312.200000	2.91907e-21
312.150000	2.94239e-21
312.100000	2.96589e-21
312.050000	2.98957e-21
312.000000	3.01345e-21
311.950000	3.03751e-21
311.900000	3.06177e-21
311.850000	3.08623e-21
311.800000	3.11087e-21
311.750000	3.13572e-21
311.700000	3.16076e-21
311.650000	3.186e-21
311.600000	3.21145e-21
311.550000	3.2371e-21
311.500000	3.26295e-21
311.450000	3.28901e-21
311.400000	3.31528e-21
311.350000	3.34175e-21
311.300000	3.36844e-21
311.250000	3.39534e-21
311.200000	3.42246e-21
311.150000	3.44979e-21
311.100000	3.47734e-21
311.050000	3.50511e-21
311.000000	3.53311e-21
310.950000	3.56132e-21
310.900000	3.58976e-21
310.850000	3.61843e-21
310.800000	3.64733e-21
310.750000	3.67646e-21
310.700000	3.70582e-21
310.650000	3.73542e-21
310.600000	3.76525e-21
310.550000	3.79532e-21
310.500000	3.82563e-21
310.450000	3.85618e-21
310.400000	3.88698e-21
310.350000	3.91802e-21
310.300000	3.94931e-21
310.250000	3.98085e-21
310.200000	4.01264e-21
310.150000	4.04469e-21
310.100000	4.07699e-21
310.050000	4.10955e-21
310.000000	4.14237e-21
309.950000	4.17545e-21
309.900000	4.2088e-21
309.850000	4.24241e-21
309.800000	4.27629e-21
309.750000	4.31044e-21
309.700000	4.34487e-21
309.650000	4.37956e-21
309.600000	4.41454e-21
309.550000	4.4498e-21
309.500000	4.48533e-21
309.450000	4.52115e-21
309.400000	4.55726e-21
309.350000	4.59365e-21
309.300000	4.63034e-21
309.250000	4.66732e-21
309.200000	4.70459e-21
309.150000	4.74216e-21
309.100000	4.78003e-21
309.050000	4.81821e-21
309.000000	4.85669e-21
308.950000	4.89547e-21
308.900000	4.93457e-21
308.850000	4.97398e-21
308.800000	5.0137e-21
308.750000	5.05374e-21
308.700000	5.0941e-21
308.650000	5.13478e-21
308.600000	5.17579e-21
308.550000	5.21712e-21
308.500000	5.25878e-21
308.450000	5.30078e-21
308.400000	5.34311e-21
308.350000	5.38578e-21
308.300000	5.4288e-21
308.250000	5.47215e-21
308.200000	5.51585e-21
308.150000	5.5599e-21
308.100000	5.6043e-21
308.050000	5.64906e-21
308.000000	5.69417e-21
307.950000	5.73964e-21
307.900000	5.78548e-21
307.850000	5.83168e-21
307.800000	5.87826e-21
307.750000	5.9252e-21
307.700000	5.97252e-21
307.650000	6.02021e-21
307.600000	6.06829e-21
307.550000	6.11675e-21
307.500000	6.1656e-21
307.450000	6.21484e-21
307.400000	6.26447e-21
307.350000	6.3145e-21
307.300000	6.36492e-21
307.250000	6.41575e-21
307.200000	6.46699e-21
307.150000	6.51864e-21
307.100000	6.57069e-21
307.050000	6.62317e-21
307.000000	6.67606e-21
306.950000	6.72937e-21
306.900000	6.78311e-21
306.850000	6.83728e-21
306.800000	6.89188e-21
306.750000	6.94692e-21
306.700000	7.0024e-21
306.650000	7.05832e-21
306.600000	7.11468e-21
306.550000	7.1715e-21
306.500000	7.22877e-21
306.450000	7.2865e-21
306.400000	7.34469e-21
306.350000	7.40334e-21
306.300000	7.46246e-21
306.250000	7.52206e-21
306.200000	7.58213e-21
306.150000	7.64268e-21
306.100000	7.70371e-21
306.050000	7.76523e-21
306.000000	7.82724e-21
305.950000	7.88975e-21
305.900000	7.95275e-21
305.850000	8.01626e-21
305.800000	8.08028e-21
305.750000	8.14481e-21
305.700000	8.20985e-21
305.650000	8.27541e-21
305.600000	8.3415e-21
305.550000	8.40811e-21
305.500000	8.47525e-21
305.450000	8.54293e-21
305.400000	8.61116e-21
305.350000	8.67992e-21
305.300000	8.74924e-21
305.250000	8.81911e-21
305.200000	8.88953e-21
305.150000	8.96052e-21
305.100000	9.03208e-21
305.050000	9.10421e-21
305.000000	9.17691e-21
304.950000	9.25019e-21
304.900000	9.32406e-21
304.850000	9.39852e-21
304.800000	9.47358e-21
304.750000	9.54923e-21
304.700000	9.62549e-21
304.650000	9.70235e-21
304.600000	9.77983e-21
304.550000	9.85793e-21
304.500000	9.93665e-21
304.450000	1.0016e-20
304.400000	1.0096e-20
304.350000	1.01766e-20
304.300000	1.02579e-20
304.250000	1.03398e-20
304.200000	1.04224e-20
304.150000	1.05056e-20
304.100000	1.05895e-20
304.050000	1.0674e-20
304.000000	1.07593e-20
303.950000	1.08452e-20
303.900000	1.09318e-20
303.850000	1.10191e-20
303.800000	1.11071e-20
303.750000	1.11958e-20
303.700000	1.12852e-20
303.650000	1.13753e-20
303.600000	1.14662e-20
303.550000	1.15577e-20
303.500000	1.165e-20
303.450000	1.1743e-20
303.400000	1.18368e-20
303.350000	1.19313e-20
303.300000	1.20266e-20
303.250000	1.21227e-20
303.200000	1.22195e-20
303.150000	1.2317e-20
303.100000	1.24154e-20
303.050000	1.25145e-20
303.000000	1.26145e-20
302.950000	1.27152e-20
302.900000	1.28167e-20
302.850000	1.29191e-20
302.800000	1.30223e-20
302.750000	1.31263e-20
302.700000	1.32311e-20
302.650000	1.33367e-20
302.600000	1.34432e-20
302.550000	1.35506e-20
302.500000	1.36588e-20
302.450000	1.37679e-20
302.400000	1.38778e-20
302.350000	1.39886e-20
302.300000	1.41003e-20
302.250000	1.42129e-20
302.200000	1.43264e-20
302.150000	1.44408e-20
302.100000	1.45561e-20
302.050000	1.46724e-20
302.000000	1.47895e-20
301.950000	1.49076e-20
301.900000	1.50267e-20
301.850000	1.51467e-20
301.800000	1.52676e-20
301.750000	1.53895e-20
301.700000	1.55124e-20
301.650000	1.56363e-20
301.600000	1.57612e-20
301.550000	1.5887e-20
301.500000	1.60139e-20
301.450000	1.61418e-20
301.400000	1.62707e-20
301.350000	1.64006e-20
301.300000	1.65315e-20
301.250000	1.66636e-20
301.200000	1.67966e-20
301.150000	1.69307e-20
301.100000	1.70659e-20
301.050000	1.72022e-20
301.000000	1.73396e-20
300.950000	1.7478e-20
300.900000	1.76176e-20
300.850000	1.77583e-20
300.800000	1.79001e-20
300.750000	1.8043e-20
300.700000	1.81871e-20
300.650000	1.83323e-20
300.600000	1.84787e-20
300.550000	1.86263e-20
300.500000	1.8775e-20
300.450000	1.89249e-20
300.400000	1.90761e-20
300.350000	1.92284e-20
300.300000	1.93819e-20
300.250000	1.95367e-20
300.200000	1.96927e-20
300.150000	1.985e-20
300.100000	2.00085e-20
300.050000	2.01682e-20
300.000000	2.03293e-20
299.950000	2.04916e-20
299.900000	2.06552e-20
299.850000	2.08202e-20
299.800000	2.09864e-20
299.750000	2.1154e-20
299.700000	2.13229e-20
299.650000	2.14932e-20
299.600000	2.16648e-20
299.550000	2.18378e-20
299.500000	2.20122e-20
299.450000	2.2188e-20
299.400000	2.23651e-20
299.350000	2.25437e-20
299.300000	2.27237e-20
299.250000	2.29052e-20
299.200000	2.30881e-20
299.150000	2.32724e-20
299.100000	2.34583e-20
299.050000	2.36456e-20
299.000000	2.38344e-20
298.950000	2.40247e-20
298.900000	2.42166e-20
298.850000	2.44099e-20
298.800000	2.46048e-20
298.750000	2.48013e-20
298.700000	2.49994e-20
298.650000	2.5199e-20
298.600000	2.54002e-20
298.550000	2.5603e-20
298.500000	2.58074e-20
298.450000	2.60135e-20
298.400000	2.62212e-20
298.350000	2.64306e-20
298.300000	2.66417e-20
298.250000	2.68544e-20
298.200000	2.70688e-20
298.150000	2.7285e-20
298.100000	2.75028e-20
298.050000	2.77224e-20
298.000000	2.79438e-20
297.950000	2.81669e-20
297.900000	2.83918e-20
297.850000	2.86186e-20
297.800000	2.88471e-20
297.750000	2.90774e-20
297.700000	2.93096e-20
297.650000	2.95436e-20
297.600000	2.97795e-20
297.550000	3.00173e-20
297.500000	3.0257e-20
297.450000	3.04986e-20
297.400000	3.07421e-20
297.350000	3.09876e-20
297.300000	3.1235e-20
297.250000	3.14844e-20
297.200000	3.17358e-20
297.150000	3.19892e-20
297.100000	3.22447e-20
297.050000	3.25021e-20
297.000000	3.27617e-20
296.950000	3.30233e-20
296.900000	3.3287e-20
296.850000	3.35527e-20
296.800000	3.38207e-20
296.750000	3.40907e-20
296.700000	3.43629e-20
296.650000	3.46373e-20
296.600000	3.49139e-20
296.550000	3.51926e-20
296.500000	3.54737e-20
296.450000	3.57569e-20
296.400000	3.60424e-20
296.350000	3.63302e-20
296.300000	3.66203e-20
296.250000	3.69127e-20
296.200000	3.72074e-20
296.150000	3.75045e-20
296.100000	3.7804e-20
296.050000	3.81058e-20
296.000000	3.84101e-20
295.950000	3.87168e-20
295.900000	3.90259e-20
295.850000	3.93376e-20
295.800000	3.96517e-20
295.750000	3.99683e-20
295.700000	4.02874e-20
295.650000	4.06091e-20
295.600000	4.09333e-20
295.550000	4.12602e-20
295.500000	4.15896e-20
295.450000	4.19217e-20
295.400000	4.22564e-20
295.350000	4.25938e-20
295.300000	4.29339e-20
295.250000	4.32767e-20
295.200000	4.36223e-20
295.150000	4.39706e-20
295.100000	4.43217e-20
295.050000	4.46756e-20
295.000000	4.50323e-20
294.950000	4.53919e-20
294.900000	4.57543e-20
294.850000	4.61196e-20
294.800000	4.64879e-20
294.750000	4.68591e-20
294.700000	4.72332e-20
294.650000	4.76103e-20
294.600000	4.79905e-20
294.550000	4.83737e-20
294.500000	4.87599e-20
294.450000	4.91492e-20
294.400000	4.95417e-20
294.350000	4.99373e-20
294.300000	5.0336e-20
294.250000	5.07379e-20
294.200000	5.1143e-20
294.150000	5.15514e-20
294.100000	5.1963e-20
294.050000	5.23779e-20
294.000000	5.27961e-20
293.950000	5.32176e-20
293.900000	5.36425e-20
293.850000	5.40709e-20
293.800000	5.45026e-20
293.750000	5.49378e-20
293.700000	5.53764e-20
293.650000	5.58186e-20
293.600000	5.62642e-20
293.550000	5.67135e-20
293.500000	5.71663e-20
293.450000	5.76227e-20
293.400000	5.80828e-20
293.350000	5.85466e-20
293.300000	5.9014e-20
293.250000	5.94852e-20
293.200000	5.99602e-20
293.150000	6.04389e-20
293.100000	6.09215e-20
293.050000	6.14079e-20
293.000000	6.18982e-20
292.950000	6.23925e-20
292.900000	6.28906e-20
292.850000	6.33928e-20
292.800000	6.38989e-20
292.750000	6.44091e-20
292.700000	6.49234e-20
292.650000	6.54417e-20
292.600000	6.59643e-20
292.550000	6.64909e-20
292.500000	6.70218e-20
292.450000	6.75569e-20
292.400000	6.80963e-20
292.350000	6.864e-20
292.300000	6.91881e-20
292.250000	6.97405e-20
292.200000	7.02973e-20
292.150000	7.08586e-20
292.100000	7.14244e-20
292.050000	7.19946e-20
292.000000	7.25695e-20
291.950000	7.31489e-20
291.900000	7.37329e-20
291.850000	7.43216e-20
291.800000	7.4915e-20
291.750000	7.55132e-20
291.700000	7.61161e-20
291.650000	7.67238e-20
291.600000	7.73364e-20
291.550000	7.79539e-20
291.500000	7.85763e-20
291.450000	7.92036e-20
291.400000	7.9836e-20
291.350000	8.04734e-20
291.300000	8.1116e-20
291.250000	8.17636e-20
291.200000	8.24164e-20
291.150000	8.30744e-20
291.100000	8.37377e-20
291.050000	8.44063e-20
291.000000	8.50802e-20
290.950000	8.57595e-20
290.900000	8.64442e-20
290.850000	8.71344e-20
290.800000	8.78301e-20
290.750000	8.85313e-20
290.700000	8.92382e-20
290.650000	8.99507e-20
290.600000	9.06689e-20
290.550000	9.13928e-20
290.500000	9.21225e-20
290.450000	9.2858e-20
290.400000	9.35994e-20
290.350000	9.43467e-20
290.300000	9.50999e-20
290.250000	9.58592e-20
290.200000	9.66246e-20
290.150000	9.7396e-20
290.100000	9.81736e-20
290.050000	9.89575e-20
290.000000	9.97475e-20
289.950000	1.00544e-19
289.900000	1.01347e-19
289.850000	1.02156e-19
289.800000	1.02971e-19
289.750000	1.03794e-19
289.700000	1.04622e-19
289.650000	1.05458e-19
289.600000	1.063e-19
289.550000	1.07148e-19
289.500000	1.08004e-19
289.450000	1.08866e-19
289.400000	1.09735e-19
289.350000	1.10611e-19
289.300000	1.11494e-19
289.250000	1.12385e-19
289.200000	1.13282e-19
289.150000	1.14186e-19
289.100000	1.15098e-19
289.050000	1.16017e-19
289.000000	1.16943e-19
288.950000	1.17877e-19
288.900000	1.18818e-19
288.850000	1.19767e-19
288.800000	1.20723e-19
288.750000	1.21687e-19
288.700000	1.22658e-19
288.650000	1.23637e-19
288.600000	1.24625e-19
288.550000	1.2562e-19
288.500000	1.26622e-19
288.450000	1.27633e-19
288.400000	1.28652e-19
288.350000	1.2968e-19
288.300000	1.30715e-19
288.250000	1.31759e-19
288.200000	1.3281e-19
288.150000	1.33871e-19
288.100000	1.3494e-19
288.050000	1.36017e-19
288.000000	1.37103e-19
287.950000	1.38197e-19
287.900000	1.39301e-19
287.850000	1.40413e-19
287.800000	1.41534e-19
287.750000	1.42664e-19
287.700000	1.43803e-19
287.650000	1.44951e-19
287.600000	1.46108e-19
287.550000	1.47275e-19
287.500000	1.48451e-19
287.450000	1.49636e-19
287.400000	1.5083e-19
287.350000	1.52035e-19
287.300000	1.53248e-19
287.250000	1.54472e-19
287.200000	1.55705e-19
287.150000	1.56948e-19
287.100000	1.58201e-19
287.050000	1.59464e-19
287.000000	1.60737e-19
286.950000	1.62021e-19
286.900000	1.63314e-19
286.850000	1.64618e-19
286.800000	1.65932e-19
286.750000	1.67257e-19
286.700000	1.68592e-19
286.650000	1.69938e-19
286.600000	1.71295e-19
286.550000	1.72663e-19
286.500000	1.74041e-19
286.450000	1.75431e-19
286.400000	1.76831e-19
286.350000	1.78243e-19
286.300000	1.79666e-19
286.250000	1.811e-19
286.200000	1.82546e-19
286.150000	1.84004e-19
286.100000	1.85473e-19
286.050000	1.86953e-19
286.000000	1.88446e-19
285.950000	1.8995e-19
285.900000	1.91467e-19
285.850000	1.92995e-19
285.800000	1.94536e-19
285.750000	1.96089e-19
285.700000	1.97655e-19
285.650000	1.99233e-19
285.600000	2.00823e-19
285.550000	2.02427e-19
285.500000	2.04043e-19
285.450000	2.05672e-19
285.400000	2.07314e-19
285.350000	2.08969e-19
285.300000	2.10637e-19
285.250000	2.12319e-19
285.200000	2.14014e-19
285.150000	2.15722e-19
285.100000	2.17444e-19
285.050000	2.1918e-19
285.000000	2.2093e-19
284.950000	2.22694e-19
284.900000	2.24472e-19
284.850000	2.26264e-19
284.800000	2.2807e-19
284.750000	2.29891e-19
284.700000	2.31726e-19
284.650000	2.33576e-19
284.600000	2.35441e-19
284.550000	2.37321e-19
284.500000	2.39215e-19
284.450000	2.41125e-19
284.400000	2.4305e-19
284.350000	2.4499e-19
284.300000	2.46946e-19
284.250000	2.48918e-19
284.200000	2.50905e-19
284.150000	2.52908e-19
284.100000	2.54927e-19
284.050000	2.56962e-19
284.000000	2.59014e-19
283.950000	2.61081e-19
283.900000	2.63166e-19
283.850000	2.65267e-19
283.800000	2.67384e-19
283.750000	2.69519e-19
283.700000	2.71671e-19
283.650000	2.73839e-19
283.600000	2.76026e-19
283.550000	2.78229e-19
283.500000	2.8045e-19
283.450000	2.82689e-19
283.400000	2.84946e-19
283.350000	2.87221e-19
283.300000	2.89514e-19
283.250000	2.91825e-19
283.200000	2.94155e-19
283.150000	2.96503e-19
283.100000	2.9887e-19
283.050000	3.01256e-19
283.000000	3.03661e-19
282.950000	3.06085e-19
282.900000	3.08529e-19
282.850000	3.10992e-19
282.800000	3.13474e-19
282.750000	3.15977e-19
282.700000	3.18499e-19
282.650000	3.21042e-19
282.600000	3.23605e-19
282.550000	3.26188e-19
282.500000	3.28792e-19
282.450000	3.31417e-19
282.400000	3.34063e-19
282.350000	3.3673e-19
282.300000	3.39418e-19
282.250000	3.42128e-19
282.200000	3.44859e-19
282.150000	3.47612e-19
282.100000	3.50387e-19
282.050000	3.53184e-19
282.000000	3.56004e-19
281.950000	3.58846e-19
281.900000	3.6171e-19
281.850000	3.64598e-19
281.800000	3.67508e-19
281.750000	3.70442e-19
281.700000	3.734e-19
281.650000	3.7638e-19
281.600000	3.79385e-19
281.550000	3.82414e-19
281.500000	3.85466e-19
281.450000	3.88544e-19
281.400000	3.91645e-19
281.350000	3.94772e-19
281.300000	3.97923e-19
281.250000	4.011e-19
281.200000	4.04302e-19
281.150000	4.07529e-19
281.100000	4.10783e-19
281.050000	4.14062e-19
281.000000	4.17367e-19
280.950000	4.20699e-19
280.900000	4.24058e-19
280.850000	4.27443e-19
280.800000	4.30855e-19
280.750000	4.34295e-19
280.700000	4.37762e-19
280.650000	4.41256e-19
280.600000	4.44779e-19
280.550000	4.48329e-19
280.500000	4.51908e-19
280.450000	4.55516e-19
280.400000	4.59152e-19
280.350000	4.62818e-19
280.300000	4.66512e-19
280.250000	4.70236e-19
280.200000	4.7399e-19
280.150000	4.77774e-19
280.100000	4.81588e-19
280.050000	4.85432e-19
280.000000	4.89307e-19
279.950000	4.93213e-19
279.900000	4.97151e-19
279.850000	5.01119e-19
279.800000	5.0512e-19
279.750000	5.09152e-19
279.700000	5.13216e-19
279.650000	5.17313e-19
279.600000	5.21443e-19
279.550000	5.25605e-19
279.500000	5.29801e-19
279.450000	5.34031e-19
279.400000	5.38294e-19
279.350000	5.42591e-19
279.300000	5.46922e-19
279.250000	5.51288e-19
279.200000	5.55689e-19
279.150000	5.60125e-19
279.100000	5.64596e-19
279.050000	5.69103e-19
279.000000	5.73646e-19
278.950000	5.78225e-19
278.900000	5.82841e-19
278.850000	5.87494e-19
278.800000	5.92183e-19
278.750000	5.9691e-19
278.700000	6.01675e-19
278.650000	6.06478e-19
278.600000	6.1132e-19
278.550000	6.162e-19
278.500000	6.21119e-19
278.450000	6.26077e-19
278.400000	6.31074e-19
278.350000	6.36112e-19
278.300000	6.4119e-19
278.250000	6.46308e-19
278.200000	6.51467e-19
278.150000	6.56668e-19
278.100000	6.6191e-19
278.050000	6.67194e-19
278.000000	6.72519e-19
277.950000	6.77888e-19
277.900000	6.83299e-19
277.850000	6.88754e-19
277.800000	6.94252e-19
277.750000	6.99794e-19
277.700000	7.0538e-19
277.650000	7.1101e-19
277.600000	7.16686e-19
277.550000	7.22407e-19
277.500000	7.28174e-19
277.450000	7.33986e-19
277.400000	7.39845e-19
277.350000	7.45751e-19
277.300000	7.51704e-19
277.250000	7.57704e-19
277.200000	7.63753e-19
277.150000	7.69849e-19
277.100000	7.75995e-19
277.050000	7.82189e-19
277.000000	7.88433e-19
276.950000	7.94726e-19
276.900000	8.0107e-19
276.850000	8.07465e-19
276.800000	8.1391e-19
276.750000	8.20407e-19
276.700000	8.26956e-19
276.650000	8.33557e-19
276.600000	8.40211e-19
276.550000	8.46918e-19
276.500000	8.53678e-19
276.450000	8.60493e-19
276.400000	8.67361e-19
276.350000	8.74285e-19
276.300000	8.81264e-19
276.250000	8.88298e-19
276.200000	8.95389e-19
276.150000	9.02536e-19
276.100000	9.09741e-19
276.050000	9.17002e-19
276.000000	9.24322e-19
275.950000	9.317e-19
275.900000	9.39138e-19
275.850000	9.46634e-19
275.800000	9.5419e-19
275.750000	9.61807e-19
275.700000	9.69484e-19
275.650000	9.77223e-19
275.600000	9.85023e-19
275.550000	9.92886e-19
275.500000	1.00081e-18
275.450000	1.0088e-18
275.400000	1.01685e-18
275.350000	1.02497e-18
275.300000	1.03315e-18
275.250000	1.0414e-18
275.200000	1.04971e-18
275.150000	1.05809e-18
275.100000	1.06654e-18
275.050000	1.07505e-18
275.000000	1.08363e-18
274.950000	1.09228e-18
274.900000	1.101e-18
274.850000	1.10979e-18
274.800000	1.11865e-18
274.750000	1.12757e-18
274.700000	1.13657e-18
274.650000	1.14565e-18
274.600000	1.15479e-18
274.550000	1.16401e-18
274.500000	1.1733e-18
274.450000	1.18267e-18
274.400000	1.19211e-18
274.350000	1.20162e-18
274.300000	1.21121e-18
274.250000	1.22088e-18
274.200000	1.23063e-18
274.150000	1.24045e-18
274.100000	1.25035e-18
274.050000	1.26033e-18
274.000000	1.27039e-18
273.950000	1.28053e-18
273.900000	1.29075e-18
273.850000	1.30106e-18
273.800000	1.31144e-18
273.750000	1.32191e-18
273.700000	1.33246e-18
273.650000	1.3431e-18
273.600000	1.35382e-18
273.550000	1.36462e-18
273.500000	1.37551e-18
273.450000	1.38649e-18
273.400000	1.39756e-18
273.350000	1.40872e-18
273.300000	1.41996e-18
273.250000	1.43129e-18
273.200000	1.44272e-18
273.150000	1.45423e-18
273.100000	1.46584e-18
273.050000	1.47754e-18
273.000000	1.48934e-18
272.950000	1.50122e-18
272.900000	1.51321e-18
272.850000	1.52528e-18
272.800000	1.53746e-18
272.750000	1.54973e-18
272.700000	1.5621e-18
272.650000	1.57457e-18
272.600000	1.58714e-18
272.550000	1.59981e-18
272.500000	1.61258e-18
272.450000	1.62545e-18
272.400000	1.63842e-18
272.350000	1.6515e-18
272.300000	1.66468e-18
272.250000	1.67797e-18
272.200000	1.69136e-18
272.150000	1.70486e-18
272.100000	1.71847e-18
272.050000	1.73218e-18
272.000000	1.74601e-18
271.950000	1.75995e-18
271.900000	1.77399e-18
271.850000	1.78815e-18
271.800000	1.80243e-18
271.750000	1.81681e-18
271.700000	1.83131e-18
271.650000	1.84593e-18
271.600000	1.86066e-18
271.550000	1.87552e-18
271.500000	1.89049e-18
271.450000	1.90558e-18
271.400000	1.92078e-18
271.350000	1.93612e-18
271.300000	1.95157e-18
271.250000	1.96715e-18
271.200000	1.98285e-18
271.150000	1.99867e-18
271.100000	2.01463e-18
271.050000	2.03071e-18
271.000000	2.04691e-18
270.950000	2.06325e-18
270.900000	2.07972e-18
270.850000	2.09632e-18
270.800000	2.11305e-18
270.750000	2.12992e-18
270.700000	2.14692e-18
270.650000	2.16405e-18
270.600000	2.18133e-18
270.550000	2.19874e-18
270.500000	2.21629e-18
270.450000	2.23398e-18
270.400000	2.25181e-18
270.350000	2.26978e-18
270.300000	2.2879e-18
270.250000	2.30616e-18
270.200000	2.32456e-18
270.150000	2.34312e-18
270.100000	2.36182e-18
270.050000	2.38067e-18
270.000000	2.39967e-18
269.950000	2.41882e-18
269.900000	2.43813e-18
269.850000	2.45759e-18
269.800000	2.4772e-18
269.750000	2.49698e-18
269.700000	2.5169e-18
269.650000	2.53699e-18
269.600000	2.55724e-18
269.550000	2.57765e-18
269.500000	2.59823e-18
269.450000	2.61896e-18
269.400000	2.63987e-18
269.350000	2.66094e-18
269.300000	2.68217e-18
269.250000	2.70358e-18
269.200000	2.72516e-18
269.150000	2.74691e-18
269.100000	2.76883e-18
269.050000	2.79093e-18
269.000000	2.81321e-18
268.950000	2.83566e-18
268.900000	2.85829e-18
268.850000	2.88111e-18
268.800000	2.9041e-18
268.750000	2.92728e-18
268.700000	2.95065e-18
268.650000	2.9742e-18
268.600000	2.99793e-18
268.550000	3.02186e-18
268.500000	3.04598e-18
268.450000	3.07029e-18
268.400000	3.09479e-18
268.350000	3.11949e-18
268.300000	3.14439e-18
268.250000	3.16949e-18
268.200000	3.19478e-18
268.150000	3.22028e-18
268.100000	3.24598e-18
268.050000	3.27189e-18
268.000000	3.29801e-18
267.950000	3.32433e-18
267.900000	3.35086e-18
267.850000	3.3776e-18
267.800000	3.40456e-18
267.750000	3.43173e-18
267.700000	3.45912e-18
267.650000	3.48673e-18
267.600000	3.51456e-18
267.550000	3.54261e-18
267.500000	3.57088e-18
267.450000	3.59938e-18
267.400000	3.62811e-18
267.350000	3.65707e-18
267.300000	3.68625e-18
267.250000	3.71567e-18
267.200000	3.74533e-18
267.150000	3.77522e-18
267.100000	3.80535e-18
267.050000	3.83572e-18
267.000000	3.86633e-18
266.950000	3.89719e-18
266.900000	3.9283e-18
266.850000	3.95965e-18
266.800000	3.99125e-18
266.750000	4.0231e-18
266.700000	4.05521e-18
266.650000	4.08758e-18
266.600000	4.1202e-18
266.550000	4.15308e-18
266.500000	4.18623e-18
266.450000	4.21964e-18
266.400000	4.25332e-18
266.350000	4.28726e-18
266.300000	4.32148e-18
266.250000	4.35597e-18
266.200000	4.39073e-18
266.150000	4.42578e-18
266.100000	4.4611e-18
266.050000	4.4967e-18
266.000000	4.53259e-18
265.950000	4.56876e-18
265.900000	4.60523e-18
265.850000	4.64198e-18
265.800000	4.67903e-18
265.750000	4.71637e-18
265.700000	4.75401e-18
265.650000	4.79195e-18
265.600000	4.8302e-18
265.550000	4.86875e-18
265.500000	4.9076e-18
265.450000	4.94677e-18
265.400000	4.98625e-18
265.350000	5.02604e-18
265.300000	5.06615e-18
265.250000	5.10659e-18
265.200000	5.14734e-18
265.150000	5.18842e-18
265.100000	5.22983e-18
265.050000	5.27157e-18
265.000000	5.31364e-18
264.950000	5.35604e-18
264.900000	5.39879e-18
264.850000	5.44188e-18
264.800000	5.48531e-18
264.750000	5.52908e-18
264.700000	5.57321e-18
264.650000	5.61769e-18
264.600000	5.66252e-18
264.550000	5.70771e-18
264.500000	5.75326e-18
264.450000	5.79918e-18
264.400000	5.84546e-18
264.350000	5.89211e-18
264.300000	5.93913e-18
264.250000	5.98653e-18
264.200000	6.03431e-18
264.150000	6.08247e-18
264.100000	6.13101e-18
264.050000	6.17994e-18
264.000000	6.22926e-18
263.950000	6.27897e-18
263.900000	6.32908e-18
263.850000	6.37959e-18
263.800000	6.4305e-18
263.750000	6.48182e-18
263.700000	6.53355e-18
263.650000	6.58569e-18
263.600000	6.63825e-18
263.550000	6.69123e-18
263.500000	6.74463e-18
263.450000	6.79845e-18
263.400000	6.85271e-18
263.350000	6.9074e-18
263.300000	6.96252e-18
263.250000	7.01809e-18
263.200000	7.0741e-18
263.150000	7.13055e-18
263.100000	7.18746e-18
263.050000	7.24481e-18
263.000000	7.30263e-18
262.950000	7.36091e-18
262.900000	7.41965e-18
262.850000	7.47887e-18
262.800000	7.53855e-18
262.750000	7.59871e-18
262.700000	7.65935e-18
262.650000	7.72048e-18
262.600000	7.78209e-18
262.550000	7.8442e-18
262.500000	7.90679e-18
262.450000	7.96989e-18
262.400000	8.0335e-18
262.350000	8.09761e-18
262.300000	8.16223e-18
262.250000	8.22737e-18
262.200000	8.29302e-18
262.150000	8.35921e-18
262.100000	8.42592e-18
262.050000	8.49316e-18
262.000000	8.56094e-18
261.950000	8.62925e-18
261.900000	8.69812e-18
261.850000	8.76753e-18
261.800000	8.8375e-18
261.750000	8.90803e-18
261.700000	8.97911e-18
261.650000	9.05077e-18
261.600000	9.123e-18
261.550000	9.1958e-18
261.500000	9.26919e-18
261.450000	9.34316e-18
261.400000	9.41772e-18
261.350000	9.49287e-18
261.300000	9.56863e-18
261.250000	9.64499e-18
261.200000	9.72196e-18
261.150000	9.79954e-18
261.100000	9.87774e-18
261.050000	9.95657e-18
261.000000	1.0036e-17
260.950000	1.01161e-17
260.900000	1.01968e-17
260.850000	1.02782e-17
260.800000	1.03602e-17
260.750000	1.04429e-17
260.700000	1.05262e-17
260.650000	1.06102e-17
260.600000	1.06949e-17
260.550000	1.07803e-17
260.500000	1.08663e-17
260.450000	1.0953e-17
260.400000	1.10404e-17
260.350000	1.11285e-17
260.300000	1.12173e-17
260.250000	1.13068e-17
260.200000	1.13971e-17
260.150000	1.1488e-17
260.100000	1.15797e-17
260.050000	1.16721e-17
260.000000	1.17652e-17
259.950000	1.18591e-17
259.900000	1.19538e-17
259.850000	1.20492e-17
259.800000	1.21453e-17
259.750000	1.22422e-17
259.700000	1.23399e-17
259.650000	1.24384e-17
259.600000	1.25377e-17
259.550000	1.26377e-17
259.500000	1.27386e-17
259.450000	1.28402e-17
259.400000	1.29427e-17
259.350000	1.30459e-17
259.300000	1.31501e-17
259.250000	1.3255e-17
259.200000	1.33608e-17
259.150000	1.34674e-17
259.100000	1.35749e-17
259.050000	1.36832e-17
259.000000	1.37924e-17
258.950000	1.39024e-17
258.900000	1.40134e-17
258.850000	1.41252e-17
258.800000	1.42379e-17
258.750000	1.43515e-17
258.700000	1.4466e-17
258.650000	1.45815e-17
258.600000	1.46978e-17
258.550000	1.48151e-17
258.500000	1.49334e-17
258.450000	1.50525e-17
258.400000	1.51726e-17
258.350000	1.52937e-17
258.300000	1.54157e-17
258.250000	1.55388e-17
258.200000	1.56628e-17
258.150000	1.57877e-17
258.100000	1.59137e-17
258.050000	1.60407e-17
258.000000	1.61687e-17
257.950000	1.62977e-17
257.900000	1.64278e-17
257.850000	1.65589e-17
257.800000	1.6691e-17
257.750000	1.68242e-17
257.700000	1.69584e-17
257.650000	1.70938e-17
257.600000	1.72302e-17
257.550000	1.73677e-17
257.500000	1.75062e-17
257.450000	1.76459e-17
257.400000	1.77868e-17
257.350000	1.79287e-17
257.300000	1.80717e-17
257.250000	1.8216e-17
257.200000	1.83613e-17
257.150000	1.85078e-17
257.100000	1.86555e-17
257.050000	1.88044e-17
257.000000	1.89544e-17
256.950000	1.91057e-17
256.900000	1.92581e-17
256.850000	1.94118e-17
256.800000	1.95667e-17
256.750000	1.97228e-17
256.700000	1.98802e-17
256.650000	2.00388e-17
256.600000	2.01987e-17
256.550000	2.03599e-17
256.500000	2.05224e-17
256.450000	2.06861e-17
256.400000	2.08512e-17
256.350000	2.10176e-17
256.300000	2.11853e-17
256.250000	2.13543e-17
256.200000	2.15247e-17
256.150000	2.16965e-17
256.100000	2.18696e-17
256.050000	2.20441e-17
256.000000	2.222e-17
255.950000	2.23973e-17
255.900000	2.2576e-17
255.850000	2.27562e-17
255.800000	2.29378e-17
255.750000	2.31208e-17
255.700000	2.33053e-17
255.650000	2.34912e-17
255.600000	2.36787e-17
255.550000	2.38676e-17
255.500000	2.40581e-17
255.450000	2.425e-17
255.400000	2.44435e-17
255.350000	2.46386e-17
255.300000	2.48352e-17
255.250000	2.50333e-17
255.200000	2.52331e-17
255.150000	2.54344e-17
255.100000	2.56374e-17
255.050000	2.58419e-17
255.000000	2.60481e-17
254.950000	2.6256e-17
254.900000	2.64655e-17
254.850000	2.66767e-17
254.800000	2.68895e-17
254.750000	2.71041e-17
254.700000	2.73204e-17
254.650000	2.75383e-17
254.600000	2.77581e-17
254.550000	2.79796e-17
254.500000	2.82028e-17
254.450000	2.84279e-17
254.400000	2.86547e-17
254.350000	2.88833e-17
254.300000	2.91138e-17
254.250000	2.93461e-17
254.200000	2.95802e-17
254.150000	2.98163e-17
254.100000	3.00542e-17
254.050000	3.0294e-17
254.000000	3.05357e-17
253.950000	3.07793e-17
253.900000	3.10249e-17
253.850000	3.12725e-17
253.800000	3.1522e-17
253.750000	3.17735e-17
253.700000	3.20271e-17
253.650000	3.22826e-17
253.600000	3.25402e-17
253.550000	3.27998e-17
253.500000	3.30615e-17
253.450000	3.33253e-17
253.400000	3.35912e-17
253.350000	3.38593e-17
253.300000	3.41294e-17
253.250000	3.44017e-17
253.200000	3.46762e-17
253.150000	3.49529e-17
253.100000	3.52318e-17
253.050000	3.55129e-17
253.000000	3.57963e-17
252.950000	3.60819e-17
252.900000	3.63698e-17
252.850000	3.666e-17
252.800000	3.69525e-17
252.750000	3.72473e-17
252.700000	3.75445e-17
252.650000	3.78441e-17
252.600000	3.8146e-17
252.550000	3.84504e-17
252.500000	3.87572e-17
252.450000	3.90664e-17
252.400000	3.93781e-17
252.350000	3.96923e-17
252.300000	4.0009e-17
252.250000	4.03282e-17
252.200000	4.065e-17
252.150000	4.09743e-17
252.100000	4.13012e-17
252.050000	4.16308e-17
252.000000	4.19629e-17
251.950000	4.22977e-17
251.900000	4.26352e-17
251.850000	4.29754e-17
251.800000	4.33183e-17
251.750000	4.36639e-17
251.700000	4.40123e-17
251.650000	4.43635e-17
251.600000	4.47174e-17
251.550000	4.50742e-17
251.500000	4.54338e-17
251.450000	4.57963e-17
251.400000	4.61617e-17
251.350000	4.653e-17
251.300000	4.69013e-17
251.250000	4.72755e-17
251.200000	4.76527e-17
251.150000	4.80329e-17
251.100000	4.84161e-17
251.050000	4.88024e-17
251.000000	4.91918e-17
250.950000	4.95843e-17
250.900000	4.99799e-17
250.850000	5.03787e-17
250.800000	5.07806e-17
250.750000	5.11858e-17
250.700000	5.15941e-17
250.650000	5.20058e-17
250.600000	5.24207e-17
250.550000	5.2839e-17
250.500000	5.32605e-17
250.450000	5.36855e-17
250.400000	5.41138e-17
250.350000	5.45456e-17
250.300000	5.49807e-17
250.250000	5.54194e-17
250.200000	5.58616e-17
250.150000	5.63073e-17
250.100000	5.67565e-17
250.050000	5.72093e-17
250.000000	5.76658e-17
249.950000	5.81258e-17
249.900000	5.85896e-17
249.850000	5.9057e-17
249.800000	5.95282e-17
249.750000	6.00032e-17
249.700000	6.04819e-17
249.650000	6.09644e-17
249.600000	6.14508e-17
249.550000	6.19411e-17
249.500000	6.24353e-17
249.450000	6.29334e-17
249.400000	6.34355e-17
249.350000	6.39416e-17
249.300000	6.44518e-17
249.250000	6.4966e-17
249.200000	6.54843e-17
249.150000	6.60068e-17
249.100000	6.65334e-17
249.050000	6.70642e-17
249.000000	6.75993e-17
248.950000	6.81386e-17
248.900000	6.86822e-17
248.850000	6.92302e-17
248.800000	6.97825e-17
248.750000	7.03392e-17
248.700000	7.09004e-17
248.650000	7.14661e-17
248.600000	7.20363e-17
248.550000	7.2611e-17
248.500000	7.31903e-17
248.450000	7.37742e-17
248.400000	7.43628e-17
248.350000	7.49561e-17
248.300000	7.55541e-17
248.250000	7.61568e-17
248.200000	7.67644e-17
248.150000	7.73769e-17
248.100000	7.79942e-17
248.050000	7.86164e-17
248.000000	7.92436e-17
247.950000	7.98759e-17
247.900000	8.05131e-17
247.850000	8.11554e-17
247.800000	8.18029e-17
247.750000	8.24555e-17
247.700000	8.31134e-17
247.650000	8.37764e-17
247.600000	8.44448e-17
247.550000	8.51185e-17
247.500000	8.57976e-17
247.450000	8.64821e-17
247.400000	8.7172e-17
247.350000	8.78675e-17
247.300000	8.85685e-17
247.250000	8.92751e-17
247.200000	8.99873e-17
247.150000	9.07052e-17
247.100000	9.14289e-17
247.050000	9.21583e-17
247.000000	9.28935e-17
246.950000	9.36346e-17
246.900000	9.43816e-17
246.850000	9.51346e-17
246.800000	9.58935e-17
246.750000	9.66586e-17
246.700000	9.74297e-17
246.650000	9.8207e-17
246.600000	9.89905e-17
246.550000	9.97802e-17
246.500000	1.00576e-16
246.450000	1.01379e-16
246.400000	1.02187e-16
246.350000	1.03003e-16
246.300000	1.03824e-16
246.250000	1.04653e-16
246.200000	1.05488e-16
246.150000	1.06329e-16
246.100000	1.07177e-16
246.050000	1.08032e-16
246.000000	1.08894e-16
245.950000	1.09763e-16
245.900000	1.10639e-16
245.850000	1.11521e-16
245.800000	1.12411e-16
245.750000	1.13308e-16
245.700000	1.14212e-16
245.650000	1.15123e-16
245.600000	1.16041e-16
245.550000	1.16967e-16
245.500000	1.179e-16
245.450000	1.18841e-16
245.400000	1.19789e-16
245.350000	1.20744e-16
245.300000	1.21708e-16
245.250000	1.22678e-16
245.200000	1.23657e-16
245.150000	1.24644e-16
245.100000	1.25638e-16
245.050000	1.2664e-16
245.000000	1.27651e-16
244.950000	1.28669e-16
244.900000	1.29695e-16
244.850000	1.3073e-16
244.800000	1.31773e-16
244.750000	1.32824e-16
244.700000	1.33884e-16
244.650000	1.34952e-16
244.600000	1.36028e-16
244.550000	1.37114e-16
244.500000	1.38207e-16
244.450000	1.3931e-16
244.400000	1.40421e-16
244.350000	1.41541e-16
244.300000	1.42671e-16
244.250000	1.43809e-16
244.200000	1.44956e-16
244.150000	1.46112e-16
244.100000	1.47278e-16
244.050000	1.48453e-16
244.000000	1.49637e-16
243.950000	1.50831e-16
243.900000	1.52034e-16
243.850000	1.53247e-16
243.800000	1.54469e-16
243.750000	1.55702e-16
243.700000	1.56944e-16
243.650000	1.58196e-16
243.600000	1.59458e-16
243.550000	1.6073e-16
243.500000	1.62012e-16
243.450000	1.63304e-16
243.400000	1.64607e-16
243.350000	1.6592e-16
243.300000	1.67244e-16
243.250000	1.68578e-16
243.200000	1.69923e-16
243.150000	1.71278e-16
243.100000	1.72644e-16
243.050000	1.74022e-16
243.000000	1.7541e-16
242.950000	1.76809e-16
242.900000	1.7822e-16
242.850000	1.79641e-16
242.800000	1.81074e-16
242.750000	1.82519e-16
242.700000	1.83975e-16
242.650000	1.85442e-16
242.600000	1.86922e-16
242.550000	1.88413e-16
242.500000	1.89916e-16
242.450000	1.91431e-16
242.400000	1.92958e-16
242.350000	1.94497e-16
242.300000	1.96048e-16
242.250000	1.97612e-16
242.200000	1.99189e-16
242.150000	2.00778e-16
242.100000	2.02379e-16
242.050000	2.03994e-16
242.000000	2.05621e-16
241.950000	2.07261e-16
241.900000	2.08914e-16
241.850000	2.10581e-16
241.800000	2.12261e-16
241.750000	2.13954e-16
241.700000	2.15661e-16
241.650000	2.17381e-16
241.600000	2.19115e-16
241.550000	2.20863e-16
241.500000	2.22625e-16
241.450000	2.24401e-16
241.400000	2.26191e-16
241.350000	2.27995e-16
241.300000	2.29814e-16
241.250000	2.31647e-16
241.200000	2.33495e-16
241.150000	2.35357e-16
241.100000	2.37234e-16
241.050000	2.39127e-16
241.000000	2.41034e-16
240.950000	2.42957e-16
240.900000	2.44895e-16
240.850000	2.46849e-16
240.800000	2.48818e-16
240.750000	2.50802e-16
240.700000	2.52803e-16
240.650000	2.54819e-16
240.600000	2.56852e-16
240.550000	2.58901e-16
240.500000	2.60966e-16
240.450000	2.63048e-16
240.400000	2.65146e-16
240.350000	2.67261e-16
240.300000	2.69393e-16
240.250000	2.71542e-16
240.200000	2.73708e-16
240.150000	2.75891e-16
240.100000	2.78092e-16
240.050000	2.8031e-16
240.000000	2.82546e-16
239.950000	2.848e-16
239.900000	2.87071e-16
239.850000	2.89361e-16
239.800000	2.91669e-16
239.750000	2.93996e-16
239.700000	2.96341e-16
239.650000	2.98705e-16
239.600000	3.01087e-16
239.550000	3.03489e-16
239.500000	3.0591e-16
239.450000	3.0835e-16
239.400000	3.10809e-16
239.350000	3.13289e-16
239.300000	3.15788e-16
239.250000	3.18306e-16
239.200000	3.20845e-16
239.150000	3.23405e-16
239.100000	3.25984e-16
239.050000	3.28584e-16
239.000000	3.31205e-16
238.950000	3.33847e-16
238.900000	3.3651e-16
238.850000	3.39194e-16
238.800000	3.419e-16
238.750000	3.44627e-16
238.700000	3.47376e-16
238.650000	3.50147e-16
238.600000	3.5294e-16
238.550000	3.55755e-16
238.500000	3.58592e-16
238.450000	3.61453e-16
238.400000	3.64336e-16
238.350000	3.67242e-16
238.300000	3.70171e-16
238.250000	3.73124e-16
238.200000	3.761e-16
238.150000	3.791e-16
238.100000	3.82123e-16
238.050000	3.85171e-16
238.000000	3.88244e-16
237.950000	3.9134e-16
237.900000	3.94462e-16
237.850000	3.97608e-16
237.800000	4.00779e-16
237.750000	4.03976e-16
237.700000	4.07198e-16
237.650000	4.10446e-16
237.600000	4.1372e-16
237.550000	4.1702e-16
237.500000	4.20346e-16
237.450000	4.23699e-16
237.400000	4.27078e-16
237.350000	4.30485e-16
237.300000	4.33918e-16
237.250000	4.37379e-16
237.200000	4.40868e-16
237.150000	4.44384e-16
237.100000	4.47929e-16
237.050000	4.51502e-16
237.000000	4.55103e-16
236.950000	4.58733e-16
236.900000	4.62391e-16
236.850000	4.6608e-16
236.800000	4.69797e-16
236.750000	4.73544e-16
236.700000	4.77321e-16
236.650000	4.81128e-16
236.600000	4.84966e-16
236.550000	4.88834e-16
236.500000	4.92733e-16
236.450000	4.96663e-16
236.400000	5.00624e-16
236.350000	5.04617e-16
236.300000	5.08642e-16
236.250000	5.12699e-16
236.200000	5.16788e-16
236.150000	5.2091e-16
236.100000	5.25064e-16
236.050000	5.29252e-16
236.000000	5.33474e-16
235.950000	5.37728e-16
235.900000	5.42017e-16
235.850000	5.4634e-16
235.800000	5.50698e-16
235.750000	5.5509e-16
235.700000	5.59517e-16
235.650000	5.6398e-16
235.600000	5.68478e-16
235.550000	5.73012e-16
235.500000	5.77582e-16
235.450000	5.82189e-16
235.400000	5.86833e-16
235.350000	5.91513e-16
235.300000	5.96231e-16
235.250000	6.00986e-16
235.200000	6.05779e-16
235.150000	6.10611e-16
235.100000	6.15481e-16
235.050000	6.2039e-16
235.000000	6.25338e-16
234.950000	6.30325e-16
234.900000	6.35353e-16
234.850000	6.4042e-16
234.800000	6.45528e-16
234.750000	6.50676e-16
234.700000	6.55866e-16
234.650000	6.61097e-16
234.600000	6.66369e-16
234.550000	6.71684e-16
234.500000	6.77041e-16
234.450000	6.82441e-16
234.400000	6.87884e-16
234.350000	6.9337e-16
234.300000	6.989e-16
234.250000	7.04474e-16
234.200000	7.10092e-16
234.150000	7.15756e-16
234.100000	7.21464e-16
234.050000	7.27218e-16
234.000000	7.33018e-16
233.950000	7.38864e-16
233.900000	7.44757e-16
233.850000	7.50697e-16
233.800000	7.56684e-16
233.750000	7.62719e-16
233.700000	7.68802e-16
233.650000	7.74933e-16
233.600000	7.81114e-16
233.550000	7.87343e-16
233.500000	7.93623e-16
233.450000	7.99952e-16
233.400000	8.06332e-16
233.350000	8.12763e-16
233.300000	8.19245e-16
233.250000	8.25779e-16
233.200000	8.32365e-16
233.150000	8.39003e-16
233.100000	8.45694e-16
233.050000	8.52439e-16
233.000000	8.59237e-16
232.950000	8.6609e-16
232.900000	8.72997e-16
232.850000	8.7996e-16
232.800000	8.86977e-16
232.750000	8.94051e-16
232.700000	9.01182e-16
232.650000	9.08369e-16
232.600000	9.15613e-16
232.550000	9.22915e-16
232.500000	9.30276e-16
232.450000	9.37695e-16
232.400000	9.45173e-16
232.350000	9.52711e-16
232.300000	9.60309e-16
232.250000	9.67967e-16
232.200000	9.75687e-16
232.150000	9.83468e-16
232.100000	9.91311e-16
232.050000	9.99217e-16
232.000000	1.00719e-15
231.950000	1.01522e-15
231.900000	1.02331e-15
231.850000	1.03148e-15
231.800000	1.0397e-15
231.750000	1.04799e-15
231.700000	1.05635e-15
231.650000	1.06478e-15
231.600000	1.07327e-15
231.550000	1.08183e-15
231.500000	1.09045e-15
231.450000	1.09915e-15
231.400000	1.10792e-15
231.350000	1.11675e-15
231.300000	1.12566e-15
231.250000	1.13463e-15
231.200000	1.14368e-15
231.150000	1.1528e-15
231.100000	1.162e-15
231.050000	1.17126e-15
231.000000	1.1806e-15
230.950000	1.19002e-15
230.900000	1.19951e-15
230.850000	1.20908e-15
230.800000	1.21872e-15
230.750000	1.22844e-15
230.700000	1.23823e-15
230.650000	1.24811e-15
230.600000	1.25806e-15
230.550000	1.26809e-15
230.500000	1.27821e-15
230.450000	1.2884e-15
230.400000	1.29868e-15
230.350000	1.30903e-15
230.300000	1.31947e-15
230.250000	1.32999e-15
230.200000	1.3406e-15
230.150000	1.35129e-15
230.100000	1.36207e-15
230.050000	1.37293e-15
230.000000	1.38388e-15
229.950000	1.39491e-15
229.900000	1.40604e-15
229.850000	1.41725e-15
229.800000	1.42855e-15
229.750000	1.43994e-15
229.700000	1.45143e-15
229.650000	1.463e-15
229.600000	1.47467e-15
229.550000	1.48643e-15
229.500000	1.49828e-15
229.450000	1.51023e-15
229.400000	1.52227e-15
229.350000	1.53441e-15
229.300000	1.54665e-15
229.250000	1.55898e-15
229.200000	1.57141e-15
229.150000	1.58395e-15
229.100000	1.59658e-15
229.050000	1.60931e-15
229.000000	1.62214e-15
228.950000	1.63508e-15
228.900000	1.64812e-15
228.850000	1.66126e-15
228.800000	1.67451e-15
228.750000	1.68786e-15
228.700000	1.70132e-15
228.650000	1.71489e-15
228.600000	1.72856e-15
228.550000	1.74235e-15
228.500000	1.75624e-15
228.450000	1.77024e-15
228.400000	1.78436e-15
228.350000	1.79859e-15
228.300000	1.81293e-15
228.250000	1.82739e-15
228.200000	1.84196e-15
228.150000	1.85665e-15
228.100000	1.87145e-15
228.050000	1.88638e-15
228.000000	1.90142e-15
227.950000	1.91658e-15
227.900000	1.93187e-15
227.850000	1.94727e-15
227.800000	1.9628e-15
227.750000	1.97845e-15
227.700000	1.99423e-15
227.650000	2.01013e-15
227.600000	2.02616e-15
227.550000	2.04232e-15
227.500000	2.0586e-15
227.450000	2.07502e-15
227.400000	2.09156e-15
227.350000	2.10824e-15
227.300000	2.12505e-15
227.250000	2.142e-15
227.200000	2.15908e-15
227.150000	2.17629e-15
227.100000	2.19365e-15
227.050000	2.21114e-15
227.000000	2.22877e-15
226.950000	2.24654e-15
226.900000	2.26446e-15
226.850000	2.28252e-15
226.800000	2.30072e-15
226.750000	2.31906e-15
226.700000	2.33755e-15
226.650000	2.35619e-15
226.600000	2.37498e-15
226.550000	2.39392e-15
226.500000	2.41301e-15
226.450000	2.43225e-15
226.400000	2.45164e-15
226.350000	2.47119e-15
226.300000	2.4909e-15
226.250000	2.51076e-15
226.200000	2.53078e-15
226.150000	2.55096e-15
226.100000	2.5713e-15
226.050000	2.5918e-15
226.000000	2.61247e-15
225.950000	2.6333e-15
225.900000	2.6543e-15
225.850000	2.67546e-15
225.800000	2.6968e-15
225.750000	2.7183e-15
225.700000	2.73998e-15
225.650000	2.76182e-15
225.600000	2.78385e-15
225.550000	2.80604e-15
225.500000	2.82842e-15
225.450000	2.85097e-15
225.400000	2.8737e-15
225.350000	2.89662e-15
225.300000	2.91971e-15
225.250000	2.94299e-15
225.200000	2.96646e-15
225.150000	2.99011e-15
225.100000	3.01396e-15
225.050000	3.03799e-15
225.000000	3.06221e-15
224.950000	3.08663e-15
224.900000	3.11124e-15
224.850000	3.13605e-15
224.800000	3.16105e-15
224.750000	3.18626e-15
224.700000	3.21166e-15
224.650000	3.23727e-15
224.600000	3.26308e-15
224.550000	3.2891e-15
224.500000	3.31533e-15
224.450000	3.34176e-15
224.400000	3.36841e-15
224.350000	3.39526e-15
224.300000	3.42234e-15
224.250000	3.44962e-15
224.200000	3.47713e-15
224.150000	3.50485e-15
224.100000	3.5328e-15
224.050000	3.56097e-15
224.000000	3.58936e-15
223.950000	3.61798e-15
223.900000	3.64683e-15
223.850000	3.6759e-15
223.800000	3.70521e-15
223.750000	3.73476e-15
223.700000	3.76453e-15
223.650000	3.79455e-15
223.600000	3.8248e-15
223.550000	3.8553e-15
223.500000	3.88604e-15
223.450000	3.91702e-15
223.400000	3.94825e-15
223.350000	3.97973e-15
223.300000	4.01147e-15
223.250000	4.04345e-15
223.200000	4.07569e-15
223.150000	4.10819e-15
223.100000	4.14094e-15
223.050000	4.17396e-15
223.000000	4.20724e-15
222.950000	4.24078e-15
222.900000	4.27459e-15
222.850000	4.30867e-15
222.800000	4.34303e-15
222.750000	4.37766e-15
222.700000	4.41256e-15
222.650000	4.44774e-15
222.600000	4.4832e-15
222.550000	4.51895e-15
222.500000	4.55498e-15
222.450000	4.59129e-15
222.400000	4.6279e-15
222.350000	4.6648e-15
222.300000	4.70199e-15
222.250000	4.73948e-15
222.200000	4.77727e-15
222.150000	4.81535e-15
222.100000	4.85375e-15
222.050000	4.89245e-15
222.000000	4.93145e-15
221.950000	4.97077e-15
221.900000	5.0104e-15
221.850000	5.05035e-15
221.800000	5.09061e-15
221.750000	5.1312e-15
221.700000	5.17211e-15
221.650000	5.21335e-15
221.600000	5.25491e-15
221.550000	5.29681e-15
221.500000	5.33904e-15
221.450000	5.38161e-15
221.400000	5.42451e-15
221.350000	5.46776e-15
221.300000	5.51135e-15
221.250000	5.55529e-15
221.200000	5.59958e-15
221.150000	5.64423e-15
221.100000	5.68923e-15
221.050000	5.73459e-15
221.000000	5.78031e-15
220.950000	5.82639e-15
220.900000	5.87284e-15
220.850000	5.91966e-15
220.800000	5.96686e-15
220.750000	6.01443e-15
220.700000	6.06238e-15
220.650000	6.11071e-15
220.600000	6.15943e-15
220.550000	6.20854e-15
220.500000	6.25804e-15
220.450000	6.30793e-15
220.400000	6.35822e-15
220.350000	6.40891e-15
220.300000	6.46e-15
220.250000	6.51151e-15
220.200000	6.56342e-15
220.150000	6.61574e-15
220.100000	6.66849e-15
220.050000	6.72165e-15
220.000000	6.77524e-15
219.950000	6.82926e-15
219.900000	6.8837e-15
219.850000	6.93858e-15
219.800000	6.9939e-15
219.750000	7.04966e-15
219.700000	7.10586e-15
219.650000	7.16251e-15
219.600000	7.21961e-15
219.550000	7.27717e-15
219.500000	7.33518e-15
219.450000	7.39366e-15
219.400000	7.4526e-15
219.350000	7.51202e-15
219.300000	7.57191e-15
219.250000	7.63227e-15
219.200000	7.69312e-15
219.150000	7.75445e-15
219.100000	7.81627e-15
219.050000	7.87858e-15
219.000000	7.94139e-15
218.950000	8.0047e-15
218.900000	8.06852e-15
218.850000	8.13284e-15
218.800000	8.19768e-15
218.750000	8.26303e-15
218.700000	8.3289e-15
218.650000	8.3953e-15
218.600000	8.46223e-15
218.550000	8.52969e-15
218.500000	8.59769e-15
218.450000	8.66623e-15
218.400000	8.73532e-15
218.350000	8.80496e-15
218.300000	8.87515e-15
218.250000	8.9459e-15
218.200000	9.01722e-15
218.150000	9.0891e-15
218.100000	9.16156e-15
218.050000	9.2346e-15
218.000000	9.30822e-15
217.950000	9.38242e-15
217.900000	9.45722e-15
217.850000	9.53261e-15
217.800000	9.6086e-15
217.750000	9.6852e-15
217.700000	9.76241e-15
217.650000	9.84023e-15
217.600000	9.91868e-15
217.550000	9.99775e-15
217.500000	1.00774e-14
217.450000	1.01578e-14
217.400000	1.02388e-14
217.350000	1.03204e-14
217.300000	1.04027e-14
217.250000	1.04856e-14
217.200000	1.05692e-14
217.150000	1.06534e-14
217.100000	1.07383e-14
217.050000	1.0824e-14
217.000000	1.09102e-14
216.950000	1.09972e-14
216.900000	1.10849e-14
216.850000	1.11732e-14
216.800000	1.12623e-14
216.750000	1.13521e-14
216.700000	1.14426e-14
216.650000	1.15338e-14
216.600000	1.16257e-14
216.550000	1.17184e-14
216.500000	1.18118e-14
216.450000	1.1906e-14
216.400000	1.20009e-14
216.350000	1.20966e-14
216.300000	1.2193e-14
216.250000	1.22902e-14
216.200000	1.23882e-14
216.150000	1.24869e-14
216.100000	1.25865e-14
216.050000	1.26868e-14
216.000000	1.27879e-14
215.950000	1.28899e-14
215.900000	1.29926e-14
215.850000	1.30962e-14
215.800000	1.32006e-14
215.750000	1.33058e-14
215.700000	1.34119e-14
215.650000	1.35188e-14
215.600000	1.36265e-14
215.550000	1.37352e-14
215.500000	1.38446e-14
215.450000	1.3955e-14
215.400000	1.40662e-14
215.350000	1.41784e-14
215.300000	1.42914e-14
215.250000	1.44053e-14
215.200000	1.45201e-14
215.150000	1.46359e-14
215.100000	1.47526e-14
215.050000	1.48701e-14
215.000000	1.49887e-14
214.950000	1.51082e-14
214.900000	1.52286e-14
214.850000	1.535e-14
214.800000	1.54723e-14
214.750000	1.55957e-14
214.700000	1.572e-14
214.650000	1.58453e-14
214.600000	1.59716e-14
214.550000	1.60989e-14
214.500000	1.62272e-14
214.450000	1.63566e-14
214.400000	1.6487e-14
214.350000	1.66184e-14
214.300000	1.67508e-14
214.250000	1.68844e-14
214.200000	1.70189e-14
214.150000	1.71546e-14
214.100000	1.72913e-14
214.050000	1.74292e-14
214.000000	1.75681e-14
213.950000	1.77081e-14
213.900000	1.78493e-14
213.850000	1.79916e-14
213.800000	1.8135e-14
213.750000	1.82795e-14
213.700000	1.84252e-14
213.650000	1.85721e-14
213.600000	1.87201e-14
213.550000	1.88693e-14
213.500000	1.90197e-14
213.450000	1.91713e-14
213.400000	1.93242e-14
213.350000	1.94782e-14
213.300000	1.96334e-14
213.250000	1.97899e-14
213.200000	1.99477e-14
213.150000	2.01067e-14
213.100000	2.02669e-14
213.050000	2.04285e-14
213.000000	2.05913e-14
212.950000	2.07554e-14
212.900000	2.09209e-14
212.850000	2.10876e-14
212.800000	2.12557e-14
212.750000	2.14251e-14
212.700000	2.15959e-14
212.650000	2.1768e-14
212.600000	2.19415e-14
212.550000	2.21164e-14
212.500000	2.22927e-14
212.450000	2.24704e-14
212.400000	2.26495e-14
212.350000	2.283e-14
212.300000	2.3012e-14
212.250000	2.31954e-14
212.200000	2.33803e-14
212.150000	2.35666e-14
212.100000	2.37545e-14
212.050000	2.39438e-14
212.000000	2.41346e-14
211.950000	2.4327e-14
211.900000	2.45209e-14
211.850000	2.47163e-14
211.800000	2.49133e-14
211.750000	2.51119e-14
211.700000	2.53121e-14
211.650000	2.55138e-14
211.600000	2.57172e-14
211.550000	2.59221e-14
211.500000	2.61287e-14
211.450000	2.6337e-14
211.400000	2.65469e-14
211.350000	2.67585e-14
211.300000	2.69718e-14
211.250000	2.71867e-14
211.200000	2.74034e-14
211.150000	2.76218e-14
211.100000	2.7842e-14
211.050000	2.80639e-14
211.000000	2.82876e-14
210.950000	2.8513e-14
210.900000	2.87403e-14
210.850000	2.89693e-14
210.800000	2.92002e-14
210.750000	2.94329e-14
210.700000	2.96675e-14
210.650000	2.9904e-14
210.600000	3.01423e-14
210.550000	3.03826e-14
210.500000	3.06247e-14
210.450000	3.08688e-14
210.400000	3.11148e-14
210.350000	3.13628e-14
210.300000	3.16128e-14
210.250000	3.18647e-14
210.200000	3.21187e-14
210.150000	3.23747e-14
210.100000	3.26327e-14
210.050000	3.28928e-14
210.000000	3.31549e-14
209.950000	3.34191e-14
209.900000	3.36855e-14
209.850000	3.3954e-14
209.800000	3.42246e-14
209.750000	3.44973e-14
209.700000	3.47723e-14
209.650000	3.50494e-14
209.600000	3.53287e-14
209.550000	3.56103e-14
209.500000	3.58941e-14
209.450000	3.61802e-14
209.400000	3.64685e-14
209.350000	3.67592e-14
209.300000	3.70521e-14
209.250000	3.73474e-14
209.200000	3.76451e-14
209.150000	3.79451e-14
209.100000	3.82475e-14
209.050000	3.85523e-14
209.000000	3.88596e-14
208.950000	3.91693e-14
208.900000	3.94814e-14
208.850000	3.97961e-14
208.800000	4.01132e-14
208.750000	4.04329e-14
208.700000	4.07552e-14
208.650000	4.108e-14
208.600000	4.14073e-14
208.550000	4.17373e-14
208.500000	4.207e-14
208.450000	4.24052e-14
208.400000	4.27432e-14
208.350000	4.30838e-14
208.300000	4.34272e-14
208.250000	4.37733e-14
208.200000	4.41221e-14
208.150000	4.44737e-14
208.100000	4.48282e-14
208.050000	4.51854e-14
208.000000	4.55455e-14
207.950000	4.59085e-14
207.900000	4.62744e-14
207.850000	4.66431e-14
207.800000	4.70148e-14
207.750000	4.73895e-14
207.700000	4.77672e-14
207.650000	4.81478e-14
207.600000	4.85315e-14
207.550000	4.89183e-14
207.500000	4.93081e-14
207.450000	4.97011e-14
207.400000	5.00972e-14
207.350000	5.04964e-14
207.300000	5.08988e-14
207.250000	5.13044e-14
207.200000	5.17133e-14
207.150000	5.21254e-14
207.100000	5.25408e-14
207.050000	5.29595e-14
207.000000	5.33815e-14
206.950000	5.38069e-14
206.900000	5.42357e-14
206.850000	5.46679e-14
206.800000	5.51036e-14
206.750000	5.55427e-14
206.700000	5.59853e-14
206.650000	5.64315e-14
206.600000	5.68812e-14
206.550000	5.73345e-14
206.500000	5.77914e-14
206.450000	5.82519e-14
206.400000	5.87161e-14
206.350000	5.9184e-14
206.300000	5.96556e-14
206.250000	6.0131e-14
206.200000	6.06102e-14
206.150000	6.10932e-14
206.100000	6.158e-14
206.050000	6.20707e-14
206.000000	6.25654e-14
205.950000	6.30639e-14
205.900000	6.35665e-14
205.850000	6.4073e-14
205.800000	6.45836e-14
205.750000	6.50983e-14
205.700000	6.5617e-14
205.650000	6.61399e-14
205.600000	6.66669e-14
205.550000	6.71982e-14
205.500000	6.77337e-14
205.450000	6.82734e-14
205.400000	6.88175e-14
205.350000	6.93658e-14
205.300000	6.99186e-14
205.250000	7.04758e-14
205.200000	7.10373e-14
205.150000	7.16034e-14
205.100000	7.2174e-14
205.050000	7.27491e-14
205.000000	7.33288e-14
204.950000	7.39131e-14
204.900000	7.45021e-14
204.850000	7.50958e-14
204.800000	7.56942e-14
204.750000	7.62973e-14
204.700000	7.69053e-14
204.650000	7.75181e-14
204.600000	7.81358e-14
204.550000	7.87584e-14
204.500000	7.9386e-14
204.450000	8.00186e-14
204.400000	8.06562e-14
204.350000	8.12989e-14
204.300000	8.19467e-14
204.250000	8.25997e-14
204.200000	8.32579e-14
204.150000	8.39213e-14
204.100000	8.459e-14
204.050000	8.5264e-14
204.000000	8.59434e-14
203.950000	8.66283e-14
203.900000	8.73185e-14
203.850000	8.80143e-14
203.800000	8.87156e-14
203.750000	8.94225e-14
203.700000	9.0135e-14
203.650000	9.08533e-14
203.600000	9.15772e-14
203.550000	9.23069e-14
203.500000	9.30424e-14
203.450000	9.37838e-14
203.400000	9.4531e-14
203.350000	9.52843e-14
203.300000	9.60435e-14
203.250000	9.68088e-14
203.200000	9.75801e-14
203.150000	9.83577e-14
203.100000	9.91414e-14
203.050000	9.99313e-14
203.000000	1.00728e-13
202.950000	1.0153e-13
202.900000	1.02339e-13
202.850000	1.03155e-13
202.800000	1.03976e-13
202.750000	1.04805e-13
202.700000	1.0564e-13
202.650000	1.06482e-13
202.600000	1.0733e-13
202.550000	1.08185e-13
202.500000	1.09047e-13
202.450000	1.09916e-13
202.400000	1.10792e-13
202.350000	1.11675e-13
202.300000	1.12565e-13
202.250000	1.13461e-13
202.200000	1.14365e-13
202.150000	1.15277e-13
202.100000	1.16195e-13
202.050000	1.17121e-13
202.000000	1.18054e-13
201.950000	1.18995e-13
201.900000	1.19943e-13
201.850000	1.20899e-13
201.800000	1.21862e-13
201.750000	1.22833e-13
201.700000	1.23811e-13
201.650000	1.24798e-13
201.600000	1.25792e-13
201.550000	1.26795e-13
201.500000	1.27805e-13
201.450000	1.28823e-13
201.400000	1.29849e-13
201.350000	1.30884e-13
201.300000	1.31927e-13
201.250000	1.32978e-13
201.200000	1.34037e-13
201.150000	1.35105e-13
201.100000	1.36182e-13
201.050000	1.37267e-13
201.000000	1.3836e-13
200.950000	1.39463e-13
200.900000	1.40574e-13
200.850000	1.41694e-13
200.800000	1.42823e-13
200.750000	1.43961e-13
200.700000	1.45108e-13
200.650000	1.46264e-13
200.600000	1.47429e-13
200.550000	1.48604e-13
200.500000	1.49788e-13
200.450000	1.50981e-13
200.400000	1.52184e-13
200.350000	1.53396e-13
200.300000	1.54619e-13
200.250000	1.5585e-13
200.200000	1.57092e-13
200.150000	1.58344e-13
200.100000	1.59605e-13
200.050000	1.60877e-13
200.000000	1.62159e-13
199.950000	1.6345e-13
199.900000	1.64753e-13
199.850000	1.66065e-13
199.800000	1.67388e-13
199.750000	1.68722e-13
199.700000	1.70066e-13
199.650000	1.71421e-13
199.600000	1.72787e-13
199.550000	1.74163e-13
199.500000	1.75551e-13
199.450000	1.76949e-13
199.400000	1.78359e-13
199.350000	1.7978e-13
199.300000	1.81212e-13
199.250000	1.82656e-13
199.200000	1.84111e-13
199.150000	1.85578e-13
199.100000	1.87056e-13
199.050000	1.88547e-13
199.000000	1.90049e-13
198.950000	1.91563e-13
198.900000	1.93089e-13
198.850000	1.94627e-13
198.800000	1.96178e-13
198.750000	1.97741e-13
198.700000	1.99316e-13
198.650000	2.00904e-13
198.600000	2.02504e-13
198.550000	2.04118e-13
198.500000	2.05744e-13
198.450000	2.07383e-13
198.400000	2.09035e-13
198.350000	2.107e-13
198.300000	2.12379e-13
198.250000	2.14071e-13
198.200000	2.15776e-13
198.150000	2.17495e-13
198.100000	2.19228e-13
198.050000	2.20974e-13
198.000000	2.22735e-13
197.950000	2.24509e-13
197.900000	2.26298e-13
197.850000	2.281e-13
197.800000	2.29917e-13
197.750000	2.31749e-13
197.700000	2.33595e-13
197.650000	2.35456e-13
197.600000	2.37332e-13
197.550000	2.39222e-13
197.500000	2.41128e-13
197.450000	2.43049e-13
197.400000	2.44985e-13
197.350000	2.46937e-13
197.300000	2.48904e-13
197.250000	2.50887e-13
197.200000	2.52885e-13
197.150000	2.549e-13
197.100000	2.56931e-13
197.050000	2.58977e-13
197.000000	2.6104e-13
196.950000	2.6312e-13
196.900000	2.65216e-13
196.850000	2.67329e-13
196.800000	2.69458e-13
196.750000	2.71605e-13
196.700000	2.73768e-13
196.650000	2.75949e-13
196.600000	2.78147e-13
196.550000	2.80363e-13
196.500000	2.82596e-13
196.450000	2.84847e-13
196.400000	2.87117e-13
196.350000	2.89404e-13
196.300000	2.91709e-13
196.250000	2.94033e-13
196.200000	2.96375e-13
196.150000	2.98736e-13
196.100000	3.01116e-13
196.050000	3.03514e-13
196.000000	3.05932e-13
195.950000	3.08369e-13
195.900000	3.10825e-13
195.850000	3.13301e-13
195.800000	3.15797e-13
195.750000	3.18312e-13
195.700000	3.20848e-13
195.650000	3.23404e-13
195.600000	3.2598e-13
195.550000	3.28577e-13
195.500000	3.31194e-13
195.450000	3.33832e-13
195.400000	3.36491e-13
195.350000	3.39172e-13
195.300000	3.41873e-13
195.250000	3.44596e-13
195.200000	3.47341e-13
195.150000	3.50108e-13
195.100000	3.52897e-13
195.050000	3.55708e-13
195.000000	3.58541e-13
194.950000	3.61397e-13
194.900000	3.64276e-13
194.850000	3.67177e-13
194.800000	3.70102e-13
194.750000	3.7305e-13
194.700000	3.76022e-13
194.650000	3.79017e-13
194.600000	3.82036e-13
194.550000	3.85079e-13
194.500000	3.88146e-13
194.450000	3.91238e-13
194.400000	3.94354e-13
194.350000	3.97495e-13
194.300000	4.00661e-13
194.250000	4.03853e-13
194.200000	4.0707e-13
194.150000	4.10312e-13
194.100000	4.1358e-13
194.050000	4.16874e-13
194.000000	4.20195e-13
193.950000	4.23542e-13
193.900000	4.26915e-13
193.850000	4.30316e-13
193.800000	4.33743e-13
193.750000	4.37198e-13
193.700000	4.4068e-13
193.650000	4.4419e-13
193.600000	4.47728e-13
193.550000	4.51294e-13
193.500000	4.54889e-13
193.450000	4.58512e-13
193.400000	4.62164e-13
193.350000	4.65845e-13
193.300000	4.69556e-13
193.250000	4.73296e-13
193.200000	4.77065e-13
193.150000	4.80865e-13
193.100000	4.84695e-13
193.050000	4.88556e-13
193.000000	4.92447e-13
192.950000	4.96369e-13
192.900000	5.00322e-13
192.850000	5.04307e-13
192.800000	5.08324e-13
192.750000	5.12373e-13
192.700000	5.16454e-13
192.650000	5.20567e-13
192.600000	5.24713e-13
192.550000	5.28892e-13
192.500000	5.33105e-13
192.450000	5.37351e-13
192.400000	5.41631e-13
192.350000	5.45944e-13
192.300000	5.50293e-13
192.250000	5.54675e-13
192.200000	5.59093e-13
192.150000	5.63546e-13
192.100000	5.68034e-13
192.050000	5.72559e-13
192.000000	5.77119e-13
191.950000	5.81715e-13
191.900000	5.86348e-13
191.850000	5.91018e-13
191.800000	5.95725e-13
191.750000	6.0047e-13
191.700000	6.05252e-13
191.650000	6.10072e-13
191.600000	6.14931e-13
191.550000	6.19829e-13
191.500000	6.24765e-13
191.450000	6.29741e-13
191.400000	6.34756e-13
191.350000	6.39812e-13
191.300000	6.44907e-13
191.250000	6.50044e-13
191.200000	6.55221e-13
191.150000	6.60439e-13
191.100000	6.65699e-13
191.050000	6.71e-13
191.000000	6.76344e-13
190.950000	6.81731e-13
190.900000	6.8716e-13
190.850000	6.92633e-13
190.800000	6.98149e-13
190.750000	7.03709e-13
190.700000	7.09313e-13
190.650000	7.14962e-13
190.600000	7.20656e-13
190.550000	7.26396e-13
190.500000	7.32181e-13
190.450000	7.38012e-13
190.400000	7.43889e-13
190.350000	7.49813e-13
190.300000	7.55785e-13
190.250000	7.61804e-13
190.200000	7.67871e-13
190.150000	7.73986e-13
190.100000	7.8015e-13
190.050000	7.86363e-13
190.000000	7.92625e-13
189.950000	7.98937e-13
189.900000	8.053e-13
189.850000	8.11713e-13
189.800000	8.18177e-13
189.750000	8.24693e-13
189.700000	8.3126e-13
189.650000	8.3788e-13
189.600000	8.44553e-13
189.550000	8.51278e-13
189.500000	8.58058e-13
189.450000	8.64891e-13
189.400000	8.71779e-13
189.350000	8.78721e-13
189.300000	8.85719e-13
189.250000	8.92772e-13
189.200000	8.99882e-13
189.150000	9.07048e-13
189.100000	9.14271e-13
189.050000	9.21552e-13
189.000000	9.2889e-13
188.950000	9.36288e-13
188.900000	9.43744e-13
188.850000	9.51259e-13
188.800000	9.58834e-13
188.750000	9.6647e-13
188.700000	9.74166e-13
188.650000	9.81924e-13
188.600000	9.89743e-13
188.550000	9.97624e-13
188.500000	1.00557e-12
188.450000	1.01358e-12
188.400000	1.02165e-12
188.350000	1.02978e-12
188.300000	1.03798e-12
188.250000	1.04625e-12
188.200000	1.05458e-12
188.150000	1.06298e-12
188.100000	1.07144e-12
188.050000	1.07997e-12
188.000000	1.08857e-12
187.950000	1.09724e-12
187.900000	1.10598e-12
187.850000	1.11479e-12
187.800000	1.12366e-12
187.750000	1.13261e-12
187.700000	1.14163e-12
187.650000	1.15072e-12
187.600000	1.15988e-12
187.550000	1.16912e-12
187.500000	1.17843e-12
187.450000	1.18781e-12
187.400000	1.19727e-12
187.350000	1.20681e-12
187.300000	1.21642e-12
187.250000	1.2261e-12
187.200000	1.23586e-12
187.150000	1.24571e-12
187.100000	1.25562e-12
187.050000	1.26562e-12
187.000000	1.2757e-12
186.950000	1.28586e-12
186.900000	1.2961e-12
186.850000	1.30642e-12
186.800000	1.31682e-12
186.750000	1.32731e-12
186.700000	1.33787e-12
186.650000	1.34853e-12
186.600000	1.35926e-12
186.550000	1.37009e-12
186.500000	1.381e-12
186.450000	1.39199e-12
186.400000	1.40308e-12
186.350000	1.41425e-12
186.300000	1.42551e-12
186.250000	1.43686e-12
186.200000	1.4483e-12
186.150000	1.45983e-12
186.100000	1.47146e-12
186.050000	1.48317e-12
186.000000	1.49498e-12
185.950000	1.50689e-12
185.900000	1.51888e-12
185.850000	1.53098e-12
185.800000	1.54317e-12
185.750000	1.55546e-12
185.700000	1.56784e-12
185.650000	1.58032e-12
185.600000	1.59291e-12
185.550000	1.60559e-12
185.500000	1.61837e-12
185.450000	1.63126e-12
185.400000	1.64425e-12
185.350000	1.65734e-12
185.300000	1.67053e-12
185.250000	1.68384e-12
185.200000	1.69724e-12
185.150000	1.71076e-12
185.100000	1.72438e-12
185.050000	1.73811e-12
185.000000	1.75194e-12
184.950000	1.76589e-12
184.900000	1.77995e-12
184.850000	1.79412e-12
184.800000	1.80841e-12
184.750000	1.82281e-12
184.700000	1.83732e-12
184.650000	1.85195e-12
184.600000	1.86669e-12
184.550000	1.88156e-12
184.500000	1.89654e-12
184.450000	1.91164e-12
184.400000	1.92686e-12
184.350000	1.9422e-12
184.300000	1.95766e-12
184.250000	1.97325e-12
184.200000	1.98896e-12
184.150000	2.00479e-12
184.100000	2.02075e-12
184.050000	2.03684e-12
184.000000	2.05306e-12
183.950000	2.0694e-12
183.900000	2.08588e-12
183.850000	2.10249e-12
183.800000	2.11922e-12
183.750000	2.1361e-12
183.700000	2.1531e-12
183.650000	2.17025e-12
183.600000	2.18752e-12
183.550000	2.20494e-12
183.500000	2.22249e-12
183.450000	2.24019e-12
183.400000	2.25802e-12
183.350000	2.276e-12
183.300000	2.29412e-12
183.250000	2.31238e-12
183.200000	2.33079e-12
183.150000	2.34935e-12
183.100000	2.36805e-12
183.050000	2.3869e-12
183.000000	2.40591e-12
182.950000	2.42506e-12
182.900000	2.44437e-12
182.850000	2.46383e-12
182.800000	2.48344e-12
182.750000	2.50321e-12
182.700000	2.52314e-12
182.650000	2.54323e-12
182.600000	2.56347e-12
182.550000	2.58388e-12
182.500000	2.60445e-12
182.450000	2.62519e-12
182.400000	2.64608e-12
182.350000	2.66715e-12
182.300000	2.68838e-12
182.250000	2.70978e-12
182.200000	2.73136e-12
182.150000	2.7531e-12
182.100000	2.77502e-12
182.050000	2.79711e-12
182.000000	2.81938e-12
181.950000	2.84182e-12
181.900000	2.86444e-12
181.850000	2.88725e-12
181.800000	2.91023e-12
181.750000	2.9334e-12
181.700000	2.95675e-12
181.650000	2.98029e-12
181.600000	3.00401e-12
181.550000	3.02793e-12
181.500000	3.05203e-12
181.450000	3.07633e-12
181.400000	3.10082e-12
181.350000	3.1255e-12
181.300000	3.15038e-12
181.250000	3.17546e-12
181.200000	3.20074e-12
181.150000	3.22622e-12
181.100000	3.2519e-12
181.050000	3.27778e-12
181.000000	3.30388e-12
180.950000	3.33018e-12
180.900000	3.35669e-12
180.850000	3.38341e-12
180.800000	3.41034e-12
180.750000	3.43749e-12
180.700000	3.46485e-12
180.650000	3.49243e-12
180.600000	3.52023e-12
180.550000	3.54825e-12
180.500000	3.5765e-12
180.450000	3.60497e-12
180.400000	3.63366e-12
180.350000	3.66259e-12
180.300000	3.69174e-12
180.250000	3.72113e-12
180.200000	3.75075e-12
180.150000	3.7806e-12
180.100000	3.8107e-12
180.050000	3.84103e-12
180.000000	3.8716e-12
179.950000	3.90242e-12
179.900000	3.93349e-12
179.850000	3.9648e-12
179.800000	3.99636e-12
179.750000	4.02817e-12
179.700000	4.06023e-12
179.650000	4.09255e-12
179.600000	4.12512e-12
179.550000	4.15796e-12
179.500000	4.19105e-12
179.450000	4.22441e-12
179.400000	4.25804e-12
179.350000	4.29193e-12
179.300000	4.32609e-12
179.250000	4.36053e-12
179.200000	4.39524e-12
179.150000	4.43022e-12
179.100000	4.46548e-12
179.050000	4.50103e-12
179.000000	4.53685e-12
178.950000	4.57296e-12
178.900000	4.60936e-12
178.850000	4.64605e-12
178.800000	4.68303e-12
178.750000	4.72031e-12
178.700000	4.75788e-12
178.650000	4.79575e-12
178.600000	4.83392e-12
178.550000	4.87239e-12
178.500000	4.91117e-12
178.450000	4.95026e-12
178.400000	4.98966e-12
178.350000	5.02938e-12
178.300000	5.06941e-12
178.250000	5.10976e-12
178.200000	5.15043e-12
178.150000	5.19142e-12
178.100000	5.23274e-12
178.050000	5.27439e-12
178.000000	5.31637e-12
177.950000	5.35868e-12
177.900000	5.40133e-12
177.850000	5.44432e-12
177.800000	5.48765e-12
177.750000	5.53133e-12
177.700000	5.57535e-12
177.650000	5.61973e-12
177.600000	5.66445e-12
177.550000	5.70954e-12
177.500000	5.75498e-12
177.450000	5.80078e-12
177.400000	5.84695e-12
177.350000	5.89348e-12
177.300000	5.94039e-12
177.250000	5.98767e-12
177.200000	6.03532e-12
177.150000	6.08335e-12
177.100000	6.13177e-12
177.050000	6.18057e-12
177.000000	6.22976e-12
176.950000	6.27934e-12
176.900000	6.32932e-12
176.850000	6.37969e-12
176.800000	6.43046e-12
176.750000	6.48164e-12
176.700000	6.53322e-12
176.650000	6.58522e-12
176.600000	6.63763e-12
176.550000	6.69045e-12
176.500000	6.7437e-12
176.450000	6.79737e-12
176.400000	6.85147e-12
176.350000	6.90599e-12
176.300000	6.96095e-12
176.250000	7.01635e-12
176.200000	7.07219e-12
176.150000	7.12847e-12
176.100000	7.1852e-12
176.050000	7.24238e-12
176.000000	7.30002e-12
175.950000	7.35812e-12
175.900000	7.41667e-12
175.850000	7.4757e-12
175.800000	7.53519e-12
175.750000	7.59516e-12
175.700000	7.6556e-12
175.650000	7.71652e-12
175.600000	7.77793e-12
175.550000	7.83983e-12
175.500000	7.90222e-12
175.450000	7.96511e-12
175.400000	8.02849e-12
175.350000	8.09238e-12
175.300000	8.15678e-12
175.250000	8.22169e-12
175.200000	8.28712e-12
175.150000	8.35307e-12
175.100000	8.41954e-12
175.050000	8.48654e-12
175.000000	8.55408e-12
174.950000	8.62215e-12
174.900000	8.69076e-12
174.850000	8.75992e-12
174.800000	8.82963e-12
174.750000	8.89989e-12
174.700000	8.97072e-12
174.650000	9.0421e-12
174.600000	9.11406e-12
174.550000	9.18658e-12
174.500000	9.25968e-12
174.450000	9.33337e-12
174.400000	9.40764e-12
174.350000	9.4825e-12
174.300000	9.55796e-12
174.250000	9.63402e-12
174.200000	9.71068e-12
174.150000	9.78795e-12
174.100000	9.86584e-12
174.050000	9.94434e-12
174.000000	1.00235e-11
173.950000	1.01032e-11
173.900000	1.01836e-11
173.850000	1.02647e-11
173.800000	1.03463e-11
173.750000	1.04287e-11
173.700000	1.05117e-11
173.650000	1.05953e-11
173.600000	1.06796e-11
173.550000	1.07646e-11
173.500000	1.08502e-11
173.450000	1.09366e-11
173.400000	1.10236e-11
173.350000	1.11113e-11
173.300000	1.11997e-11
173.250000	1.12888e-11
173.200000	1.13787e-11
173.150000	1.14692e-11
173.100000	1.15605e-11
173.050000	1.16525e-11
173.000000	1.17452e-11
172.950000	1.18386e-11
172.900000	1.19328e-11
172.850000	1.20278e-11
172.800000	1.21235e-11
172.750000	1.22199e-11
172.700000	1.23172e-11
172.650000	1.24152e-11
172.600000	1.2514e-11
172.550000	1.26135e-11
172.500000	1.27139e-11
172.450000	1.28151e-11
172.400000	1.2917e-11
172.350000	1.30198e-11
172.300000	1.31234e-11
172.250000	1.32278e-11
172.200000	1.33331e-11
172.150000	1.34391e-11
172.100000	1.35461e-11
172.050000	1.36538e-11
172.000000	1.37625e-11
171.950000	1.3872e-11
171.900000	1.39824e-11
171.850000	1.40936e-11
171.800000	1.42057e-11
171.750000	1.43188e-11
171.700000	1.44327e-11
171.650000	1.45475e-11
171.600000	1.46633e-11
171.550000	1.47799e-11
171.500000	1.48975e-11
171.450000	1.5016e-11
171.400000	1.51355e-11
171.350000	1.52559e-11
171.300000	1.53773e-11
171.250000	1.54997e-11
171.200000	1.5623e-11
171.150000	1.57473e-11
171.100000	1.58726e-11
171.050000	1.59988e-11
171.000000	1.61261e-11
170.950000	1.62544e-11
170.900000	1.63837e-11
170.850000	1.65141e-11
170.800000	1.66455e-11
170.750000	1.67779e-11
170.700000	1.69114e-11
170.650000	1.70459e-11
170.600000	1.71815e-11
170.550000	1.73182e-11
170.500000	1.7456e-11
170.450000	1.75949e-11
170.400000	1.77349e-11
170.350000	1.7876e-11
170.300000	1.80182e-11
170.250000	1.81615e-11
170.200000	1.8306e-11
170.150000	1.84516e-11
170.100000	1.85984e-11
170.050000	1.87464e-11
170.000000	1.88955e-11
169.950000	1.90459e-11
169.900000	1.91974e-11
169.850000	1.93501e-11
169.800000	1.9504e-11
169.750000	1.96592e-11
169.700000	1.98156e-11
169.650000	1.99732e-11
169.600000	2.01321e-11
169.550000	2.02923e-11
169.500000	2.04537e-11
169.450000	2.06164e-11
169.400000	2.07804e-11
169.350000	2.09457e-11
169.300000	2.11124e-11
169.250000	2.12803e-11
169.200000	2.14496e-11
169.150000	2.16202e-11
169.100000	2.17922e-11
169.050000	2.19656e-11
169.000000	2.21403e-11
168.950000	2.23165e-11
168.900000	2.2494e-11
168.850000	2.26729e-11
168.800000	2.28533e-11
168.750000	2.30351e-11
168.700000	2.32183e-11
168.650000	2.3403e-11
168.600000	2.35892e-11
168.550000	2.37768e-11
168.500000	2.3966e-11
168.450000	2.41566e-11
168.400000	2.43488e-11
168.350000	2.45425e-11
168.300000	2.47377e-11
168.250000	2.49345e-11
168.200000	2.51328e-11
168.150000	2.53327e-11
168.100000	2.55342e-11
168.050000	2.57373e-11
168.000000	2.59421e-11
167.950000	2.61484e-11
167.900000	2.63564e-11
167.850000	2.65661e-11
167.800000	2.67774e-11
167.750000	2.69904e-11
167.700000	2.72051e-11
167.650000	2.74215e-11
167.600000	2.76396e-11
167.550000	2.78595e-11
167.500000	2.80811e-11
167.450000	2.83044e-11
167.400000	2.85296e-11
167.350000	2.87565e-11
167.300000	2.89852e-11
167.250000	2.92158e-11
167.200000	2.94482e-11
167.150000	2.96824e-11
167.100000	2.99185e-11
167.050000	3.01565e-11
167.000000	3.03963e-11
166.950000	3.06381e-11
166.900000	3.08818e-11
166.850000	3.11274e-11
166.800000	3.1375e-11
166.750000	3.16246e-11
166.700000	3.18761e-11
166.650000	3.21296e-11
166.600000	3.23852e-11
166.550000	3.26428e-11
166.500000	3.29024e-11
166.450000	3.31641e-11
166.400000	3.34279e-11
166.350000	3.36938e-11
166.300000	3.39617e-11
166.250000	3.42319e-11
166.200000	3.45041e-11
166.150000	3.47786e-11
166.100000	3.50552e-11
166.050000	3.5334e-11
166.000000	3.5615e-11
165.950000	3.58983e-11
165.900000	3.61838e-11
165.850000	3.64716e-11
165.800000	3.67616e-11
165.750000	3.7054e-11
165.700000	3.73487e-11
165.650000	3.76458e-11
165.600000	3.79452e-11
165.550000	3.8247e-11
165.500000	3.85511e-11
165.450000	3.88578e-11
165.400000	3.91668e-11
165.350000	3.94783e-11
165.300000	3.97923e-11
165.250000	4.01087e-11
165.200000	4.04277e-11
165.150000	4.07493e-11
165.100000	4.10733e-11
165.050000	4.14e-11
165.000000	4.17292e-11
164.950000	4.20611e-11
164.900000	4.23956e-11
164.850000	4.27328e-11
164.800000	4.30726e-11
164.750000	4.34152e-11
164.700000	4.37605e-11
164.650000	4.41085e-11
164.600000	4.44593e-11
164.550000	4.48128e-11
164.500000	4.51692e-11
164.450000	4.55284e-11
164.400000	4.58905e-11
164.350000	4.62554e-11
164.300000	4.66233e-11
164.250000	4.69941e-11
164.200000	4.73678e-11
164.150000	4.77445e-11
164.100000	4.81242e-11
164.050000	4.85069e-11
164.000000	4.88926e-11
163.950000	4.92814e-11
163.900000	4.96733e-11
163.850000	5.00684e-11
163.800000	5.04665e-11
163.750000	5.08678e-11
163.700000	5.12724e-11
163.650000	5.16801e-11
163.600000	5.20911e-11
163.550000	5.25053e-11
163.500000	5.29228e-11
163.450000	5.33437e-11
163.400000	5.37679e-11
163.350000	5.41954e-11
163.300000	5.46264e-11
163.250000	5.50608e-11
163.200000	5.54986e-11
163.150000	5.594e-11
163.100000	5.63848e-11
163.050000	5.68332e-11
163.000000	5.72851e-11
162.950000	5.77406e-11
162.900000	5.81998e-11
162.850000	5.86626e-11
162.800000	5.9129e-11
162.750000	5.95992e-11
162.700000	6.00731e-11
162.650000	6.05508e-11
162.600000	6.10323e-11
162.550000	6.15176e-11
162.500000	6.20067e-11
162.450000	6.24998e-11
162.400000	6.29968e-11
162.350000	6.34977e-11
162.300000	6.40026e-11
162.250000	6.45115e-11
162.200000	6.50245e-11
162.150000	6.55415e-11
162.100000	6.60626e-11
162.050000	6.65879e-11
162.000000	6.71174e-11
161.950000	6.76511e-11
161.900000	6.8189e-11
161.850000	6.87312e-11
161.800000	6.92777e-11
161.750000	6.98285e-11
161.700000	7.03837e-11
161.650000	7.09434e-11
161.600000	7.15074e-11
161.550000	7.2076e-11
161.500000	7.26491e-11
161.450000	7.32267e-11
161.400000	7.38089e-11
161.350000	7.43958e-11
161.300000	7.49873e-11
161.250000	7.55835e-11
161.200000	7.61845e-11
161.150000	7.67902e-11
161.100000	7.74007e-11
161.050000	7.80161e-11
161.000000	7.86364e-11
160.950000	7.92616e-11
160.900000	7.98918e-11
160.850000	8.0527e-11
160.800000	8.11673e-11
160.750000	8.18126e-11
160.700000	8.24631e-11
160.650000	8.31187e-11
160.600000	8.37795e-11
160.550000	8.44456e-11
160.500000	8.5117e-11
160.450000	8.57937e-11
160.400000	8.64758e-11
160.350000	8.71633e-11
160.300000	8.78563e-11
160.250000	8.85548e-11
160.200000	8.92588e-11
160.150000	8.99685e-11
160.100000	9.06837e-11
160.050000	9.14047e-11
160.000000	9.21314e-11
159.950000	9.28638e-11
159.900000	9.36021e-11
159.850000	9.43463e-11
159.800000	9.50963e-11
159.750000	9.58523e-11
159.700000	9.66144e-11
159.650000	9.73824e-11
159.600000	9.81566e-11
159.550000	9.8937e-11
159.500000	9.97235e-11
159.450000	1.00516e-10
159.400000	1.01315e-10
159.350000	1.02121e-10
159.300000	1.02933e-10
159.250000	1.03751e-10
159.200000	1.04576e-10
159.150000	1.05407e-10
159.100000	1.06245e-10
159.050000	1.0709e-10
159.000000	1.07941e-10
158.950000	1.08799e-10
158.900000	1.09664e-10
158.850000	1.10536e-10
158.800000	1.11414e-10
158.750000	1.123e-10
158.700000	1.13193e-10
158.650000	1.14093e-10
158.600000	1.15e-10
158.550000	1.15914e-10
158.500000	1.16835e-10
158.450000	1.17764e-10
158.400000	1.187e-10
158.350000	1.19644e-10
158.300000	1.20595e-10
158.250000	1.21553e-10
158.200000	1.2252e-10
158.150000	1.23494e-10
158.100000	1.24475e-10
158.050000	1.25465e-10
158.000000	1.26462e-10
157.950000	1.27467e-10
157.900000	1.2848e-10
157.850000	1.29502e-10
157.800000	1.30531e-10
157.750000	1.31569e-10
157.700000	1.32614e-10
157.650000	1.33669e-10
157.600000	1.34731e-10
157.550000	1.35802e-10
157.500000	1.36882e-10
157.450000	1.3797e-10
157.400000	1.39066e-10
157.350000	1.40172e-10
157.300000	1.41286e-10
157.250000	1.42409e-10
157.200000	1.43541e-10
157.150000	1.44682e-10
157.100000	1.45832e-10
157.050000	1.46991e-10
157.000000	1.48159e-10
156.950000	1.49337e-10
156.900000	1.50524e-10
156.850000	1.5172e-10
156.800000	1.52926e-10
156.750000	1.54142e-10
156.700000	1.55367e-10
156.650000	1.56602e-10
156.600000	1.57846e-10
156.550000	1.59101e-10
156.500000	1.60365e-10
156.450000	1.6164e-10
156.400000	1.62925e-10
156.350000	1.6422e-10
156.300000	1.65525e-10
156.250000	1.6684e-10
156.200000	1.68166e-10
156.150000	1.69503e-10
156.100000	1.7085e-10
156.050000	1.72208e-10
156.000000	1.73577e-10
155.950000	1.74956e-10
155.900000	1.76347e-10
155.850000	1.77748e-10
155.800000	1.79161e-10
155.750000	1.80585e-10
155.700000	1.8202e-10
155.650000	1.83467e-10
155.600000	1.84925e-10
155.550000	1.86394e-10
155.500000	1.87876e-10
155.450000	1.89369e-10
155.400000	1.90874e-10
155.350000	1.92391e-10
155.300000	1.9392e-10
155.250000	1.95461e-10
155.200000	1.97014e-10
155.150000	1.9858e-10
155.100000	2.00158e-10
155.050000	2.01749e-10
155.000000	2.03352e-10
154.950000	2.04968e-10
154.900000	2.06597e-10
154.850000	2.08239e-10
154.800000	2.09894e-10
154.750000	2.11562e-10
154.700000	2.13243e-10
154.650000	2.14938e-10
154.600000	2.16646e-10
154.550000	2.18368e-10
154.500000	2.20103e-10
154.450000	2.21852e-10
154.400000	2.23615e-10
154.350000	2.25392e-10
154.300000	2.27183e-10
154.250000	2.28989e-10
154.200000	2.30808e-10
154.150000	2.32642e-10
154.100000	2.34491e-10
154.050000	2.36354e-10
154.000000	2.38233e-10
153.950000	2.40126e-10
153.900000	2.42034e-10
153.850000	2.43957e-10
153.800000	2.45896e-10
153.750000	2.4785e-10
153.700000	2.49819e-10
153.650000	2.51804e-10
153.600000	2.53805e-10
153.550000	2.55822e-10
153.500000	2.57855e-10
153.450000	2.59904e-10
153.400000	2.61969e-10
153.350000	2.64051e-10
153.300000	2.66149e-10
153.250000	2.68264e-10
153.200000	2.70395e-10
153.150000	2.72544e-10
153.100000	2.74709e-10
153.050000	2.76892e-10
153.000000	2.79092e-10
152.950000	2.8131e-10
152.900000	2.83545e-10
152.850000	2.85798e-10
152.800000	2.88069e-10
152.750000	2.90358e-10
152.700000	2.92665e-10
152.650000	2.9499e-10
152.600000	2.97334e-10
152.550000	2.99697e-10
152.500000	3.02078e-10
152.450000	3.04478e-10
152.400000	3.06897e-10
152.350000	3.09336e-10
152.300000	3.11793e-10
152.250000	3.14271e-10
152.200000	3.16768e-10
152.150000	3.19285e-10
152.100000	3.21821e-10
152.050000	3.24378e-10
152.000000	3.26955e-10
151.950000	3.29553e-10
151.900000	3.32172e-10
151.850000	3.34811e-10
151.800000	3.37471e-10
151.750000	3.40152e-10
151.700000	3.42854e-10
151.650000	3.45578e-10
151.600000	3.48324e-10
151.550000	3.51091e-10
151.500000	3.53881e-10
151.450000	3.56692e-10
151.400000	3.59526e-10
151.350000	3.62382e-10
151.300000	3.65261e-10
151.250000	3.68163e-10
151.200000	3.71088e-10
151.150000	3.74036e-10
151.100000	3.77008e-10
151.050000	3.80003e-10
151.000000	3.83022e-10
150.950000	3.86065e-10
150.900000	3.89132e-10
150.850000	3.92223e-10
150.800000	3.95339e-10
150.750000	3.9848e-10
150.700000	4.01645e-10
150.650000	4.04836e-10
150.600000	4.08052e-10
150.550000	4.11294e-10
150.500000	4.14561e-10
150.450000	4.17855e-10
150.400000	4.21174e-10
150.350000	4.2452e-10
150.300000	4.27892e-10
150.250000	4.31291e-10
150.200000	4.34718e-10
150.150000	4.38171e-10
150.100000	4.41652e-10
150.050000	4.4516e-10
150.000000	4.48696e-10
149.950000	4.52261e-10
149.900000	4.55853e-10
149.850000	4.59474e-10
149.800000	4.63124e-10
149.750000	4.66803e-10
149.700000	4.70511e-10
149.650000	4.74249e-10
149.600000	4.78016e-10
149.550000	4.81813e-10
149.500000	4.8564e-10
149.450000	4.89498e-10
149.400000	4.93386e-10
149.350000	4.97305e-10
149.300000	5.01255e-10
149.250000	5.05237e-10
149.200000	5.0925e-10
149.150000	5.13295e-10
149.100000	5.17372e-10
149.050000	5.21482e-10
149.000000	5.25624e-10
148.950000	5.29799e-10
148.900000	5.34007e-10
148.850000	5.38249e-10
148.800000	5.42524e-10
148.750000	5.46833e-10
148.700000	5.51177e-10
148.650000	5.55555e-10
148.600000	5.59967e-10
148.550000	5.64415e-10
148.500000	5.68898e-10
148.450000	5.73416e-10
148.400000	5.77971e-10
148.350000	5.82561e-10
148.300000	5.87188e-10
148.250000	5.91852e-10
148.200000	5.96553e-10
148.150000	6.01291e-10
148.100000	6.06067e-10
148.050000	6.1088e-10
148.000000	6.15732e-10
147.950000	6.20622e-10
147.900000	6.25552e-10
147.850000	6.3052e-10
147.800000	6.35528e-10
147.750000	6.40575e-10
147.700000	6.45662e-10
147.650000	6.5079e-10
147.600000	6.55959e-10
147.550000	6.61169e-10
147.500000	6.6642e-10
147.450000	6.71712e-10
147.400000	6.77047e-10
147.350000	6.82424e-10
147.300000	6.87843e-10
147.250000	6.93306e-10
147.200000	6.98812e-10
147.150000	7.04362e-10
147.100000	7.09956e-10
147.050000	7.15594e-10
147.000000	7.21277e-10
146.950000	7.27005e-10
146.900000	7.32778e-10
146.850000	7.38598e-10
146.800000	7.44463e-10
146.750000	7.50375e-10
146.700000	7.56334e-10
146.650000	7.62341e-10
146.600000	7.68394e-10
146.550000	7.74496e-10
146.500000	7.80647e-10
146.450000	7.86846e-10
146.400000	7.93095e-10
146.350000	7.99393e-10
146.300000	8.05741e-10
146.250000	8.12139e-10
146.200000	8.18588e-10
146.150000	8.25088e-10
146.100000	8.3164e-10
146.050000	8.38244e-10
146.000000	8.44901e-10
145.950000	8.5161e-10
145.900000	8.58372e-10
145.850000	8.65188e-10
145.800000	8.72058e-10
145.750000	8.78983e-10
145.700000	8.85963e-10
145.650000	8.92998e-10
145.600000	9.00089e-10
145.550000	9.07236e-10
145.500000	9.14439e-10
145.450000	9.217e-10
145.400000	9.29019e-10
145.350000	9.36396e-10
145.300000	9.43831e-10
145.250000	9.51325e-10
145.200000	9.58879e-10
145.150000	9.66492e-10
145.100000	9.74167e-10
145.050000	9.81901e-10
145.000000	9.89698e-10
144.950000	9.97556e-10
144.900000	1.00548e-09
144.850000	1.01346e-09
144.800000	1.02151e-09
144.750000	1.02962e-09
144.700000	1.03779e-09
144.650000	1.04603e-09
144.600000	1.05434e-09
144.550000	1.06271e-09
144.500000	1.07115e-09
144.450000	1.07965e-09
144.400000	1.08822e-09
144.350000	1.09686e-09
144.300000	1.10557e-09
144.250000	1.11435e-09
144.200000	1.1232e-09
144.150000	1.13211e-09
144.100000	1.1411e-09
144.050000	1.15016e-09
144.000000	1.15929e-09
143.950000	1.1685e-09
143.900000	1.17777e-09
143.850000	1.18712e-09
143.800000	1.19655e-09
143.750000	1.20605e-09
143.700000	1.21562e-09
143.650000	1.22527e-09
143.600000	1.235e-09
143.550000	1.2448e-09
143.500000	1.25469e-09
143.450000	1.26465e-09
143.400000	1.27469e-09
143.350000	1.28481e-09
143.300000	1.29501e-09
143.250000	1.30529e-09
143.200000	1.31565e-09
143.150000	1.32609e-09
143.100000	1.33662e-09
143.050000	1.34723e-09
143.000000	1.35793e-09
142.950000	1.36871e-09
142.900000	1.37957e-09
142.850000	1.39052e-09
142.800000	1.40156e-09
142.750000	1.41269e-09
142.700000	1.4239e-09
142.650000	1.4352e-09
142.600000	1.4466e-09
142.550000	1.45808e-09
142.500000	1.46965e-09
142.450000	1.48132e-09
142.400000	1.49308e-09
142.350000	1.50493e-09
142.300000	1.51688e-09
142.250000	1.52892e-09
142.200000	1.54105e-09
142.150000	1.55328e-09
142.100000	1.56561e-09
142.050000	1.57804e-09
142.000000	1.59057e-09
141.950000	1.60319e-09
141.900000	1.61592e-09
141.850000	1.62874e-09
141.800000	1.64167e-09
141.750000	1.6547e-09
141.700000	1.66784e-09
141.650000	1.68107e-09
141.600000	1.69442e-09
141.550000	1.70787e-09
141.500000	1.72142e-09
141.450000	1.73509e-09
141.400000	1.74886e-09
141.350000	1.76274e-09
141.300000	1.77673e-09
141.250000	1.79083e-09
141.200000	1.80504e-09
141.150000	1.81937e-09
141.100000	1.83381e-09
141.050000	1.84836e-09
141.000000	1.86303e-09
140.950000	1.87782e-09
140.900000	1.89272e-09
140.850000	1.90775e-09
140.800000	1.92289e-09
140.750000	1.93815e-09
140.700000	1.95353e-09
140.650000	1.96903e-09
140.600000	1.98466e-09
140.550000	2.00041e-09
140.500000	2.01629e-09
140.450000	2.03229e-09
140.400000	2.04842e-09
140.350000	2.06467e-09
140.300000	2.08106e-09
140.250000	2.09757e-09
140.200000	2.11422e-09
140.150000	2.131e-09
140.100000	2.14791e-09
140.050000	2.16496e-09
140.000000	2.18214e-09
139.950000	2.19945e-09
139.900000	2.21691e-09
139.850000	2.2345e-09
139.800000	2.25223e-09
139.750000	2.27011e-09
139.700000	2.28812e-09
139.650000	2.30628e-09
139.600000	2.32458e-09
139.550000	2.34303e-09
139.500000	2.36162e-09
139.450000	2.38036e-09
139.400000	2.39925e-09
139.350000	2.41829e-09
139.300000	2.43748e-09
139.250000	2.45682e-09
139.200000	2.47631e-09
139.150000	2.49596e-09
139.100000	2.51577e-09
139.050000	2.53573e-09
139.000000	2.55585e-09
138.950000	2.57613e-09
138.900000	2.59657e-09
138.850000	2.61718e-09
138.800000	2.63794e-09
138.750000	2.65888e-09
138.700000	2.67997e-09
138.650000	2.70124e-09
138.600000	2.72267e-09
138.550000	2.74427e-09
138.500000	2.76605e-09
138.450000	2.78799e-09
138.400000	2.81012e-09
138.350000	2.83241e-09
138.300000	2.85489e-09
138.250000	2.87754e-09
138.200000	2.90037e-09
138.150000	2.92338e-09
138.100000	2.94657e-09
138.050000	2.96995e-09
138.000000	2.99352e-09
137.950000	3.01727e-09
137.900000	3.04121e-09
137.850000	3.06533e-09
137.800000	3.08965e-09
137.750000	3.11417e-09
137.700000	3.13887e-09
137.650000	3.16378e-09
137.600000	3.18888e-09
137.550000	3.21418e-09
137.500000	3.23968e-09
137.450000	3.26538e-09
137.400000	3.29128e-09
137.350000	3.31739e-09
137.300000	3.34371e-09
137.250000	3.37024e-09
137.200000	3.39698e-09
137.150000	3.42393e-09
137.100000	3.45109e-09
137.050000	3.47847e-09
137.000000	3.50606e-09
136.950000	3.53387e-09
136.900000	3.56191e-09
136.850000	3.59017e-09
136.800000	3.61865e-09
136.750000	3.64735e-09
136.700000	3.67629e-09
136.650000	3.70545e-09
136.600000	3.73484e-09
136.550000	3.76447e-09
136.500000	3.79433e-09
136.450000	3.82443e-09
136.400000	3.85477e-09
136.350000	3.88535e-09
136.300000	3.91617e-09
136.250000	3.94723e-09
136.200000	3.97854e-09
136.150000	4.0101e-09
136.100000	4.04191e-09
136.050000	4.07397e-09
136.000000	4.10628e-09
135.950000	4.13886e-09
135.900000	4.17169e-09
135.850000	4.20478e-09
135.800000	4.23813e-09
135.750000	4.27174e-09
135.700000	4.30563e-09
135.650000	4.33978e-09
135.600000	4.3742e-09
135.550000	4.40889e-09
135.500000	4.44386e-09
135.450000	4.47911e-09
135.400000	4.51464e-09
135.350000	4.55044e-09
135.300000	4.58654e-09
135.250000	4.62291e-09
135.200000	4.65958e-09
135.150000	4.69654e-09
135.100000	4.73379e-09
135.050000	4.77133e-09
135.000000	4.80917e-09
134.950000	4.84731e-09
134.900000	4.88576e-09
134.850000	4.92451e-09
134.800000	4.96356e-09
134.750000	5.00293e-09
134.700000	5.04261e-09
134.650000	5.0826e-09
134.600000	5.12291e-09
134.550000	5.16353e-09
134.500000	5.20448e-09
134.450000	5.24576e-09
134.400000	5.28736e-09
134.350000	5.32929e-09
134.300000	5.37156e-09
134.250000	5.41415e-09
134.200000	5.45709e-09
134.150000	5.50037e-09
134.100000	5.54398e-09
134.050000	5.58795e-09
134.000000	5.63226e-09
133.950000	5.67693e-09
133.900000	5.72195e-09
133.850000	5.76732e-09
133.800000	5.81305e-09
133.750000	5.85915e-09
133.700000	5.90561e-09
133.650000	5.95244e-09
133.600000	5.99964e-09
133.550000	6.04722e-09
133.500000	6.09517e-09
133.450000	6.1435e-09
133.400000	6.19222e-09
133.350000	6.24132e-09
133.300000	6.29081e-09
133.250000	6.34069e-09
133.200000	6.39097e-09
133.150000	6.44164e-09
133.100000	6.49272e-09
133.050000	6.5442e-09
133.000000	6.59609e-09
132.950000	6.64839e-09
132.900000	6.70111e-09
132.850000	6.75424e-09
132.800000	6.80779e-09
132.750000	6.86177e-09
132.700000	6.91618e-09
132.650000	6.97101e-09
132.600000	7.02628e-09
132.550000	7.08199e-09
132.500000	7.13814e-09
132.450000	7.19474e-09
132.400000	7.25178e-09
132.350000	7.30927e-09
132.300000	7.36722e-09
132.250000	7.42563e-09
132.200000	7.48451e-09
132.150000	7.54384e-09
132.100000	7.60365e-09
132.050000	7.66394e-09
132.000000	7.7247e-09
131.950000	7.78594e-09
131.900000	7.84766e-09
131.850000	7.90988e-09
131.800000	7.97259e-09
131.750000	8.03579e-09
131.700000	8.0995e-09
131.650000	8.16371e-09
131.600000	8.22842e-09
131.550000	8.29365e-09
131.500000	8.3594e-09
131.450000	8.42567e-09
131.400000	8.49246e-09
131.350000	8.55979e-09
131.300000	8.62764e-09
131.250000	8.69603e-09
131.200000	8.76497e-09
131.150000	8.83445e-09
131.100000	8.90448e-09
131.050000	8.97507e-09
131.000000	9.04621e-09
130.950000	9.11792e-09
130.900000	9.1902e-09
130.850000	9.26304e-09
130.800000	9.33647e-09
130.750000	9.41048e-09
130.700000	9.48507e-09
130.650000	9.56025e-09
130.600000	9.63603e-09
130.550000	9.71241e-09
130.500000	9.7894e-09
130.450000	9.86699e-09
130.400000	9.9452e-09
130.350000	1.0024e-08
130.300000	1.01035e-08
130.250000	1.01836e-08
130.200000	1.02643e-08
130.150000	1.03456e-08
130.100000	1.04276e-08
130.050000	1.05103e-08
130.000000	1.05936e-08
129.950000	1.06775e-08
129.900000	1.07622e-08
129.850000	1.08475e-08
129.800000	1.09334e-08
129.750000	1.10201e-08
129.700000	1.11074e-08
129.650000	1.11955e-08
129.600000	1.12842e-08
129.550000	1.13736e-08
129.500000	1.14638e-08
129.450000	1.15546e-08
129.400000	1.16462e-08
129.350000	1.17385e-08
129.300000	1.18315e-08
129.250000	1.19253e-08
129.200000	1.20198e-08
129.150000	1.2115e-08
129.100000	1.2211e-08
129.050000	1.23078e-08
129.000000	1.24053e-08
128.950000	1.25036e-08
128.900000	1.26027e-08
128.850000	1.27026e-08
128.800000	1.28033e-08
128.750000	1.29047e-08
128.700000	1.3007e-08
128.650000	1.311e-08
128.600000	1.32139e-08
128.550000	1.33186e-08
128.500000	1.34242e-08
128.450000	1.35306e-08
128.400000	1.36378e-08
128.350000	1.37458e-08
128.300000	1.38548e-08
128.250000	1.39645e-08
128.200000	1.40752e-08
128.150000	1.41867e-08
128.100000	1.42991e-08
128.050000	1.44124e-08
128.000000	1.45266e-08
127.950000	1.46417e-08
127.900000	1.47577e-08
127.850000	1.48747e-08
127.800000	1.49925e-08
127.750000	1.51113e-08
127.700000	1.5231e-08
127.650000	1.53517e-08
127.600000	1.54733e-08
127.550000	1.55959e-08
127.500000	1.57195e-08
127.450000	1.5844e-08
127.400000	1.59696e-08
127.350000	1.60961e-08
127.300000	1.62236e-08
127.250000	1.63521e-08
127.200000	1.64817e-08
127.150000	1.66123e-08
127.100000	1.67439e-08
127.050000	1.68765e-08
127.000000	1.70102e-08
126.950000	1.7145e-08
126.900000	1.72808e-08
126.850000	1.74177e-08
126.800000	1.75557e-08
126.750000	1.76948e-08
126.700000	1.78349e-08
126.650000	1.79762e-08
126.600000	1.81186e-08
126.550000	1.82622e-08
126.500000	1.84068e-08
126.450000	1.85526e-08
126.400000	1.86996e-08
126.350000	1.88477e-08
126.300000	1.8997e-08
126.250000	1.91475e-08
126.200000	1.92992e-08
126.150000	1.94521e-08
126.100000	1.96061e-08
126.050000	1.97614e-08
126.000000	1.9918e-08
125.950000	2.00757e-08
125.900000	2.02348e-08
125.850000	2.0395e-08
125.800000	2.05566e-08
125.750000	2.07194e-08
125.700000	2.08835e-08
125.650000	2.10489e-08
125.600000	2.12156e-08
125.550000	2.13837e-08
125.500000	2.1553e-08
125.450000	2.17237e-08
125.400000	2.18958e-08
125.350000	2.20692e-08
125.300000	2.2244e-08
125.250000	2.24202e-08
125.200000	2.25978e-08
125.150000	2.27767e-08
125.100000	2.29571e-08
125.050000	2.31389e-08
125.000000	2.33222e-08
124.950000	2.35069e-08
124.900000	2.3693e-08
124.850000	2.38807e-08
124.800000	2.40698e-08
124.750000	2.42604e-08
124.700000	2.44525e-08
124.650000	2.46462e-08
124.600000	2.48414e-08
124.550000	2.50381e-08
124.500000	2.52364e-08
124.450000	2.54362e-08
124.400000	2.56376e-08
124.350000	2.58407e-08
124.300000	2.60453e-08
124.250000	2.62515e-08
124.200000	2.64594e-08
124.150000	2.66689e-08
124.100000	2.68801e-08
124.050000	2.7093e-08
124.000000	2.73075e-08
123.950000	2.75237e-08
123.900000	2.77417e-08
123.850000	2.79613e-08
123.800000	2.81827e-08
123.750000	2.84059e-08
123.700000	2.86308e-08
123.650000	2.88575e-08
123.600000	2.9086e-08
123.550000	2.93163e-08
123.500000	2.95484e-08
123.450000	2.97824e-08
123.400000	3.00182e-08
123.350000	3.02558e-08
123.300000	3.04954e-08
123.250000	3.07368e-08
123.200000	3.09802e-08
123.150000	3.12254e-08
123.100000	3.14727e-08
123.050000	3.17218e-08
123.000000	3.1973e-08
122.950000	3.22261e-08
122.900000	3.24812e-08
122.850000	3.27384e-08
122.800000	3.29976e-08
122.750000	3.32588e-08
122.700000	3.35221e-08
122.650000	3.37875e-08
122.600000	3.40549e-08
122.550000	3.43245e-08
122.500000	3.45963e-08
122.450000	3.48701e-08
122.400000	3.51462e-08
122.350000	3.54244e-08
122.300000	3.57048e-08
122.250000	3.59875e-08
122.200000	3.62723e-08
122.150000	3.65595e-08
122.100000	3.68488e-08
122.050000	3.71405e-08
122.000000	3.74345e-08
121.950000	3.77308e-08
121.900000	3.80295e-08
121.850000	3.83305e-08
121.800000	3.86339e-08
121.750000	3.89397e-08
121.700000	3.92479e-08
121.650000	3.95586e-08
121.600000	3.98717e-08
121.550000	4.01873e-08
121.500000	4.05053e-08
121.450000	4.08259e-08
121.400000	4.11491e-08
121.350000	4.14747e-08
121.300000	4.1803e-08
121.250000	4.21339e-08
121.200000	4.24673e-08
121.150000	4.28034e-08
121.100000	4.31422e-08
121.050000	4.34836e-08
121.000000	4.38278e-08
120.950000	4.41746e-08
120.900000	4.45242e-08
120.850000	4.48766e-08
120.800000	4.52317e-08
120.750000	4.55897e-08
120.700000	4.59505e-08
120.650000	4.63141e-08
120.600000	4.66806e-08
120.550000	4.705e-08
120.500000	4.74223e-08
120.450000	4.77976e-08
120.400000	4.81758e-08
120.350000	4.85571e-08
120.300000	4.89413e-08
120.250000	4.93286e-08
120.200000	4.97189e-08
120.150000	5.01123e-08
120.100000	5.05089e-08
120.050000	5.09085e-08
120.000000	5.13114e-08
119.950000	5.17174e-08
119.900000	5.21266e-08
119.850000	5.2539e-08
119.800000	5.29547e-08
119.750000	5.33737e-08
119.700000	5.3796e-08
119.650000	5.42217e-08
119.600000	5.46507e-08
119.550000	5.50831e-08
119.500000	5.55189e-08
119.450000	5.59582e-08
119.400000	5.64009e-08
119.350000	5.68471e-08
119.300000	5.72969e-08
119.250000	5.77502e-08
119.200000	5.82071e-08
119.150000	5.86676e-08
119.100000	5.91317e-08
119.050000	5.95995e-08
119.000000	6.0071e-08
118.950000	6.05462e-08
118.900000	6.10252e-08
118.850000	6.1508e-08
118.800000	6.19945e-08
118.750000	6.2485e-08
118.700000	6.29793e-08
118.650000	6.34775e-08
118.600000	6.39796e-08
118.550000	6.44857e-08
118.500000	6.49958e-08
118.450000	6.55099e-08
118.400000	6.60281e-08
118.350000	6.65504e-08
118.300000	6.70769e-08
118.250000	6.76074e-08
118.200000	6.81422e-08
118.150000	6.86812e-08
118.100000	6.92244e-08
118.050000	6.9772e-08
118.000000	7.03238e-08
117.950000	7.08801e-08
117.900000	7.14407e-08
117.850000	7.20057e-08
117.800000	7.25752e-08
117.750000	7.31492e-08
117.700000	7.37278e-08
117.650000	7.43109e-08
117.600000	7.48986e-08
117.550000	7.5491e-08
117.500000	7.6088e-08
117.450000	7.66898e-08
117.400000	7.72963e-08
117.350000	7.79076e-08
117.300000	7.85237e-08
117.250000	7.91447e-08
117.200000	7.97706e-08
117.150000	8.04014e-08
117.100000	8.10373e-08
117.050000	8.16781e-08
117.000000	8.2324e-08
116.950000	8.2975e-08
116.900000	8.36311e-08
116.850000	8.42925e-08
116.800000	8.4959e-08
116.750000	8.56308e-08
116.700000	8.6308e-08
116.650000	8.69904e-08
116.600000	8.76783e-08
116.550000	8.83716e-08
116.500000	8.90703e-08
116.450000	8.97746e-08
116.400000	9.04844e-08
116.350000	9.11999e-08
116.300000	9.1921e-08
116.250000	9.26478e-08
116.200000	9.33803e-08
116.150000	9.41186e-08
116.100000	9.48627e-08
116.050000	9.56128e-08
116.000000	9.63687e-08
115.950000	9.71306e-08
115.900000	9.78985e-08
115.850000	9.86725e-08
115.800000	9.94526e-08
115.750000	1.00239e-07
115.700000	1.01031e-07
115.650000	1.0183e-07
115.600000	1.02635e-07
115.550000	1.03446e-07
115.500000	1.04264e-07
115.450000	1.05088e-07
115.400000	1.05919e-07
115.350000	1.06756e-07
115.300000	1.076e-07
115.250000	1.08451e-07
115.200000	1.09308e-07
115.150000	1.10172e-07
115.100000	1.11043e-07
115.050000	1.11921e-07
115.000000	1.12806e-07
114.950000	1.13697e-07
114.900000	1.14596e-07
114.850000	1.15502e-07
114.800000	1.16415e-07
114.750000	1.17335e-07
114.700000	1.18262e-07
114.650000	1.19197e-07
114.600000	1.20139e-07
114.550000	1.21089e-07
114.500000	1.22046e-07
114.450000	1.2301e-07
114.400000	1.23982e-07
114.350000	1.24962e-07
114.300000	1.2595e-07
114.250000	1.26945e-07
114.200000	1.27949e-07
114.150000	1.2896e-07
114.100000	1.29979e-07
114.050000	1.31006e-07
114.000000	1.32041e-07
113.950000	1.33085e-07
113.900000	1.34137e-07
113.850000	1.35197e-07
113.800000	1.36265e-07
113.750000	1.37342e-07
113.700000	1.38427e-07
113.650000	1.39521e-07
113.600000	1.40623e-07
113.550000	1.41735e-07
113.500000	1.42854e-07
113.450000	1.43983e-07
113.400000	1.45121e-07
113.350000	1.46268e-07
113.300000	1.47423e-07
113.250000	1.48588e-07
113.200000	1.49762e-07
113.150000	1.50945e-07
113.100000	1.52138e-07
113.050000	1.5334e-07
113.000000	1.54552e-07
112.950000	1.55773e-07
112.900000	1.57003e-07
112.850000	1.58244e-07
112.800000	1.59494e-07
112.750000	1.60754e-07
112.700000	1.62024e-07
112.650000	1.63304e-07
112.600000	1.64594e-07
112.550000	1.65894e-07
112.500000	1.67205e-07
112.450000	1.68526e-07
112.400000	1.69857e-07
112.350000	1.71199e-07
112.300000	1.72551e-07
112.250000	1.73914e-07
112.200000	1.75288e-07
112.150000	1.76673e-07
112.100000	1.78068e-07
112.050000	1.79475e-07
112.000000	1.80893e-07
111.950000	1.82321e-07
111.900000	1.83761e-07
111.850000	1.85213e-07
111.800000	1.86676e-07
111.750000	1.8815e-07
111.700000	1.89636e-07
111.650000	1.91134e-07
111.600000	1.92644e-07
111.550000	1.94165e-07
111.500000	1.95699e-07
111.450000	1.97244e-07
111.400000	1.98802e-07
111.350000	2.00372e-07
111.300000	2.01955e-07
111.250000	2.03549e-07
111.200000	2.05157e-07
111.150000	2.06777e-07
111.100000	2.0841e-07
111.050000	2.10056e-07
111.000000	2.11715e-07
110.950000	2.13386e-07
110.900000	2.15072e-07
110.850000	2.1677e-07
110.800000	2.18482e-07
110.750000	2.20207e-07
110.700000	2.21946e-07
110.650000	2.23698e-07
110.600000	2.25464e-07
110.550000	2.27245e-07
110.500000	2.29039e-07
110.450000	2.30847e-07
110.400000	2.3267e-07
110.350000	2.34507e-07
110.300000	2.36359e-07
110.250000	2.38225e-07
110.200000	2.40106e-07
110.150000	2.42001e-07
110.100000	2.43912e-07
110.050000	2.45838e-07
110.000000	2.47778e-07
109.950000	2.49735e-07
109.900000	2.51706e-07
109.850000	2.53693e-07
109.800000	2.55696e-07
109.750000	2.57714e-07
109.700000	2.59749e-07
109.650000	2.61799e-07
109.600000	2.63866e-07
109.550000	2.65949e-07
109.500000	2.68048e-07
109.450000	2.70164e-07
109.400000	2.72297e-07
109.350000	2.74446e-07
109.300000	2.76612e-07
109.250000	2.78796e-07
109.200000	2.80996e-07
109.150000	2.83214e-07
109.100000	2.85449e-07
109.050000	2.87702e-07
109.000000	2.89973e-07
108.950000	2.92262e-07
108.900000	2.94568e-07
108.850000	2.96893e-07
108.800000	2.99236e-07
108.750000	3.01598e-07
108.700000	3.03978e-07
108.650000	3.06377e-07
108.600000	3.08795e-07
108.550000	3.11232e-07
108.500000	3.13688e-07
108.450000	3.16163e-07
108.400000	3.18658e-07
108.350000	3.21173e-07
108.300000	3.23707e-07
108.250000	3.26262e-07
108.200000	3.28836e-07
108.150000	3.31431e-07
108.100000	3.34046e-07
108.050000	3.36682e-07
108.000000	3.39338e-07
107.950000	3.42016e-07
107.900000	3.44714e-07
107.850000	3.47434e-07
107.800000	3.50176e-07
107.750000	3.52938e-07
107.700000	3.55723e-07
107.650000	3.58529e-07
107.600000	3.61358e-07
107.550000	3.64209e-07
107.500000	3.67082e-07
107.450000	3.69978e-07
107.400000	3.72897e-07
107.350000	3.75839e-07
107.300000	3.78804e-07
107.250000	3.81792e-07
107.200000	3.84804e-07
107.150000	3.87839e-07
107.100000	3.90899e-07
107.050000	3.93982e-07
107.000000	3.9709e-07
106.950000	4.00222e-07
106.900000	4.03379e-07
106.850000	4.06561e-07
106.800000	4.09767e-07
106.750000	4.13e-07
106.700000	4.16257e-07
106.650000	4.1954e-07
106.600000	4.22849e-07
106.550000	4.26184e-07
106.500000	4.29545e-07
106.450000	4.32933e-07
106.400000	4.36347e-07
106.350000	4.39789e-07
106.300000	4.43257e-07
106.250000	4.46753e-07
106.200000	4.50276e-07
106.150000	4.53827e-07
106.100000	4.57406e-07
106.050000	4.61013e-07
106.000000	4.64648e-07
105.950000	4.68312e-07
105.900000	4.72005e-07
105.850000	4.75727e-07
105.800000	4.79478e-07
105.750000	4.83259e-07
105.700000	4.87069e-07
105.650000	4.9091e-07
105.600000	4.9478e-07
105.550000	4.98681e-07
105.500000	5.02613e-07
105.450000	5.06576e-07
105.400000	5.1057e-07
105.350000	5.14595e-07
105.300000	5.18652e-07
105.250000	5.22741e-07
105.200000	5.26862e-07
105.150000	5.31016e-07
105.100000	5.35202e-07
105.050000	5.39421e-07
105.000000	5.43673e-07
104.950000	5.47959e-07
104.900000	5.52279e-07
104.850000	5.56632e-07
104.800000	5.6102e-07
104.750000	5.65442e-07
104.700000	5.69899e-07
104.650000	5.74391e-07
104.600000	5.78919e-07
104.550000	5.83482e-07
104.500000	5.88081e-07
104.450000	5.92716e-07
104.400000	5.97387e-07
104.350000	6.02096e-07
104.300000	6.06841e-07
104.250000	6.11624e-07
104.200000	6.16444e-07
104.150000	6.21302e-07
104.100000	6.26198e-07
104.050000	6.31133e-07
104.000000	6.36107e-07
103.950000	6.4112e-07
103.900000	6.46172e-07
103.850000	6.51264e-07
103.800000	6.56396e-07
103.750000	6.61568e-07
103.700000	6.66781e-07
103.650000	6.72035e-07
103.600000	6.7733e-07
103.550000	6.82667e-07
103.500000	6.88046e-07
103.450000	6.93467e-07
103.400000	6.98931e-07
103.350000	7.04438e-07
103.300000	7.09988e-07
103.250000	7.15581e-07
103.200000	7.21219e-07
103.150000	7.26901e-07
103.100000	7.32627e-07
103.050000	7.38399e-07
103.000000	7.44216e-07
102.950000	7.50079e-07
102.900000	7.55988e-07
102.850000	7.61943e-07
102.800000	7.67945e-07
102.750000	7.73994e-07
102.700000	7.80091e-07
102.650000	7.86235e-07
102.600000	7.92428e-07
102.550000	7.9867e-07
102.500000	8.04961e-07
102.450000	8.11301e-07
102.400000	8.17691e-07
102.350000	8.24131e-07
102.300000	8.30621e-07
102.250000	8.37163e-07
102.200000	8.43756e-07
102.150000	8.50401e-07
102.100000	8.57098e-07
102.050000	8.63848e-07
102.000000	8.70651e-07
101.950000	8.77507e-07
101.900000	8.84417e-07
101.850000	8.91381e-07
101.800000	8.98401e-07
101.750000	9.05475e-07
101.700000	9.12605e-07
101.650000	9.1979e-07
101.600000	9.27033e-07
101.550000	9.34332e-07
101.500000	9.41688e-07
101.450000	9.49103e-07
101.400000	9.56575e-07
101.350000	9.64106e-07
101.300000	9.71697e-07
101.250000	9.79346e-07
101.200000	9.87056e-07
101.150000	9.94827e-07
101.100000	1.00266e-06
101.050000	1.01055e-06
101.000000	1.01851e-06
100.950000	1.02652e-06
100.900000	1.0346e-06
100.850000	1.04275e-06
100.800000	1.05096e-06
100.750000	1.05923e-06
100.700000	1.06757e-06
100.650000	1.07597e-06
100.600000	1.08444e-06
100.550000	1.09297e-06
100.500000	1.10158e-06
100.450000	1.11024e-06
100.400000	1.11898e-06
100.350000	1.12779e-06
100.300000	1.13666e-06
100.250000	1.14561e-06
100.200000	1.15463e-06
100.150000	1.16371e-06
100.100000	1.17287e-06
100.050000	1.1821e-06
100.000000	1.1914e-06
99.950000	1.20078e-06
99.900000	1.21022e-06
99.850000	1.21975e-06
99.800000	1.22934e-06
99.750000	1.23902e-06
99.700000	1.24876e-06
99.650000	1.25859e-06
99.600000	1.26849e-06
99.550000	1.27847e-06
99.500000	1.28853e-06
99.450000	1.29867e-06
99.400000	1.30888e-06
99.350000	1.31918e-06
99.300000	1.32956e-06
99.250000	1.34002e-06
99.200000	1.35056e-06
99.150000	1.36118e-06
99.100000	1.37189e-06
99.050000	1.38268e-06
99.000000	1.39356e-06
98.950000	1.40452e-06
98.900000	1.41556e-06
98.850000	1.4267e-06
98.800000	1.43792e-06
98.750000	1.44923e-06
98.700000	1.46062e-06
98.650000	1.47211e-06
98.600000	1.48369e-06
98.550000	1.49536e-06
98.500000	1.50712e-06
98.450000	1.51897e-06
98.400000	1.53091e-06
98.350000	1.54295e-06
98.300000	1.55508e-06
98.250000	1.56731e-06
98.200000	1.57964e-06
98.150000	1.59206e-06
98.100000	1.60457e-06
98.050000	1.61719e-06
98.000000	1.6299e-06
97.950000	1.64272e-06
97.900000	1.65563e-06
97.850000	1.66865e-06
97.800000	1.68177e-06
97.750000	1.69499e-06
97.700000	1.70831e-06
97.650000	1.72174e-06
97.600000	1.73528e-06
97.550000	1.74892e-06
97.500000	1.76267e-06
97.450000	1.77652e-06
97.400000	1.79048e-06
97.350000	1.80456e-06
97.300000	1.81874e-06
97.250000	1.83304e-06
97.200000	1.84744e-06
97.150000	1.86196e-06
97.100000	1.8766e-06
97.050000	1.89134e-06
97.000000	1.90621e-06
96.950000	1.92119e-06
96.900000	1.93628e-06
96.850000	1.9515e-06
96.800000	1.96683e-06
96.750000	1.98229e-06
96.700000	1.99787e-06
96.650000	2.01356e-06
96.600000	2.02939e-06
96.550000	2.04533e-06
96.500000	2.0614e-06
96.450000	2.0776e-06
96.400000	2.09392e-06
96.350000	2.11037e-06
96.300000	2.12695e-06
96.250000	2.14366e-06
96.200000	2.1605e-06
96.150000	2.17747e-06
96.100000	2.19457e-06
96.050000	2.21181e-06
96.000000	2.22919e-06
95.950000	2.2467e-06
95.900000	2.26434e-06
95.850000	2.28213e-06
95.800000	2.30005e-06
95.750000	2.31812e-06
95.700000	2.33632e-06
95.650000	2.35467e-06
95.600000	2.37317e-06
95.550000	2.3918e-06
95.500000	2.41059e-06
95.450000	2.42952e-06
95.400000	2.44859e-06
95.350000	2.46782e-06
95.300000	2.4872e-06
95.250000	2.50673e-06
95.200000	2.52641e-06
95.150000	2.54625e-06
95.100000	2.56624e-06
95.050000	2.58639e-06
95.000000	2.60669e-06
94.950000	2.62716e-06
94.900000	2.64778e-06
94.850000	2.66857e-06
94.800000	2.68952e-06
94.750000	2.71063e-06
94.700000	2.73191e-06
94.650000	2.75335e-06
94.600000	2.77497e-06
94.550000	2.79675e-06
94.500000	2.8187e-06
94.450000	2.84082e-06
94.400000	2.86312e-06
94.350000	2.88559e-06
94.300000	2.90824e-06
94.250000	2.93106e-06
94.200000	2.95406e-06
94.150000	2.97725e-06
94.100000	3.00061e-06
94.050000	3.02416e-06
94.000000	3.04789e-06
93.950000	3.0718e-06
93.900000	3.09591e-06
93.850000	3.1202e-06
93.800000	3.14468e-06
93.750000	3.16935e-06
93.700000	3.19422e-06
93.650000	3.21928e-06
93.600000	3.24453e-06
93.550000	3.26999e-06
93.500000	3.29564e-06
93.450000	3.32149e-06
93.400000	3.34755e-06
93.350000	3.37381e-06
93.300000	3.40027e-06
93.250000	3.42694e-06
93.200000	3.45382e-06
93.150000	3.48091e-06
93.100000	3.50821e-06
93.050000	3.53573e-06
93.000000	3.56345e-06
92.950000	3.5914e-06
92.900000	3.61957e-06
92.850000	3.64795e-06
92.800000	3.67656e-06
92.750000	3.70539e-06
92.700000	3.73444e-06
92.650000	3.76372e-06
92.600000	3.79323e-06
92.550000	3.82297e-06
92.500000	3.85295e-06
92.450000	3.88316e-06
92.400000	3.9136e-06
92.350000	3.94428e-06
92.300000	3.9752e-06
92.250000	4.00636e-06
92.200000	4.03777e-06
92.150000	4.06942e-06
92.100000	4.10132e-06
92.050000	4.13347e-06
92.000000	4.16586e-06
91.950000	4.19852e-06
91.900000	4.23142e-06
91.850000	4.26458e-06
91.800000	4.29801e-06
91.750000	4.33169e-06
91.700000	4.36564e-06
91.650000	4.39985e-06
91.600000	4.43432e-06
91.550000	4.46907e-06
91.500000	4.50409e-06
91.450000	4.53938e-06
91.400000	4.57495e-06
91.350000	4.61079e-06
91.300000	4.64692e-06
91.250000	4.68332e-06
91.200000	4.72001e-06
91.150000	4.75699e-06
91.100000	4.79425e-06
91.050000	4.83181e-06
91.000000	4.86966e-06
90.950000	4.9078e-06
90.900000	4.94624e-06
90.850000	4.98498e-06
90.800000	5.02403e-06
90.750000	5.06337e-06
90.700000	5.10303e-06
90.650000	5.14299e-06
90.600000	5.18327e-06
90.550000	5.22386e-06
90.500000	5.26477e-06
90.450000	5.30599e-06
90.400000	5.34754e-06
90.350000	5.38941e-06
90.300000	5.43161e-06
90.250000	5.47413e-06
90.200000	5.51699e-06
90.150000	5.56018e-06
90.100000	5.60371e-06
90.050000	5.64758e-06
90.000000	5.69179e-06
89.950000	5.73634e-06
89.900000	5.78124e-06
89.850000	5.82649e-06
89.800000	5.8721e-06
89.750000	5.91806e-06
89.700000	5.96438e-06
89.650000	6.01105e-06
89.600000	6.0581e-06
89.550000	6.10551e-06
89.500000	6.15328e-06
89.450000	6.20143e-06
89.400000	6.24996e-06
89.350000	6.29886e-06
89.300000	6.34815e-06
89.250000	6.39782e-06
89.200000	6.44787e-06
89.150000	6.49831e-06
89.100000	6.54915e-06
89.050000	6.60039e-06
89.000000	6.65202e-06
88.950000	6.70405e-06
88.900000	6.75649e-06
88.850000	6.80934e-06
88.800000	6.8626e-06
88.750000	6.91627e-06
88.700000	6.97037e-06
88.650000	7.02488e-06
88.600000	7.07982e-06
88.550000	7.13518e-06
88.500000	7.19098e-06
88.450000	7.24721e-06
88.400000	7.30388e-06
88.350000	7.36098e-06
88.300000	7.41854e-06
88.250000	7.47654e-06
88.200000	7.53499e-06
88.150000	7.5939e-06
88.100000	7.65326e-06
88.050000	7.71309e-06
88.000000	7.77338e-06
87.950000	7.83414e-06
87.900000	7.89538e-06
87.850000	7.95709e-06
87.800000	8.01928e-06
87.750000	8.08195e-06
87.700000	8.14511e-06
87.650000	8.20876e-06
87.600000	8.27291e-06
87.550000	8.33756e-06
87.500000	8.40271e-06
87.450000	8.46836e-06
87.400000	8.53453e-06
87.350000	8.60121e-06
87.300000	8.66841e-06
87.250000	8.73613e-06
87.200000	8.80437e-06
87.150000	8.87315e-06
87.100000	8.94246e-06
87.050000	9.01231e-06
87.000000	9.0827e-06
86.950000	9.15364e-06
86.900000	9.22514e-06
86.850000	9.29718e-06
86.800000	9.36979e-06
86.750000	9.44296e-06
86.700000	9.5167e-06
86.650000	9.59101e-06
86.600000	9.6659e-06
86.550000	9.74137e-06
86.500000	9.81742e-06
86.450000	9.89407e-06
86.400000	9.97131e-06
86.350000	1.00492e-05
86.300000	1.01276e-05
86.250000	1.02067e-05
86.200000	1.02863e-05
86.150000	1.03666e-05
86.100000	1.04475e-05
86.050000	1.05291e-05
86.000000	1.06112e-05
85.950000	1.0694e-05
85.900000	1.07775e-05
85.850000	1.08616e-05
85.800000	1.09463e-05
85.750000	1.10317e-05
85.700000	1.11178e-05
85.650000	1.12046e-05
85.600000	1.1292e-05
85.550000	1.13801e-05
85.500000	1.14688e-05
85.450000	1.15583e-05
85.400000	1.16485e-05
85.350000	1.17393e-05
85.300000	1.18309e-05
85.250000	1.19231e-05
85.200000	1.20161e-05
85.150000	1.21098e-05
85.100000	1.22043e-05
85.050000	1.22994e-05
85.000000	1.23953e-05
84.950000	1.2492e-05
84.900000	1.25894e-05
84.850000	1.26875e-05
84.800000	1.27864e-05
84.750000	1.28861e-05
84.700000	1.29865e-05
84.650000	1.30878e-05
84.600000	1.31898e-05
84.550000	1.32926e-05
84.500000	1.33962e-05
84.450000	1.35006e-05
84.400000	1.36058e-05
84.350000	1.37118e-05
84.300000	1.38186e-05
84.250000	1.39263e-05
84.200000	1.40348e-05
84.150000	1.41442e-05
84.100000	1.42544e-05
84.050000	1.43654e-05
84.000000	1.44773e-05
83.950000	1.45901e-05
83.900000	1.47037e-05
83.850000	1.48182e-05
83.800000	1.49336e-05
83.750000	1.50499e-05
83.700000	1.51671e-05
83.650000	1.52852e-05
83.600000	1.54043e-05
83.550000	1.55242e-05
83.500000	1.56451e-05
83.450000	1.57669e-05
83.400000	1.58896e-05
83.350000	1.60133e-05
83.300000	1.6138e-05
83.250000	1.62636e-05
83.200000	1.63902e-05
83.150000	1.65177e-05
83.100000	1.66463e-05
83.050000	1.67758e-05
83.000000	1.69064e-05
82.950000	1.70379e-05
82.900000	1.71705e-05
82.850000	1.73041e-05
82.800000	1.74387e-05
82.750000	1.75744e-05
82.700000	1.77111e-05
82.650000	1.78489e-05
82.600000	1.79877e-05
82.550000	1.81276e-05
82.500000	1.82686e-05
82.450000	1.84107e-05
82.400000	1.85538e-05
82.350000	1.86981e-05
82.300000	1.88435e-05
82.250000	1.899e-05
82.200000	1.91377e-05
82.150000	1.92865e-05
82.100000	1.94364e-05
82.050000	1.95875e-05
82.000000	1.97397e-05
81.950000	1.98932e-05
81.900000	2.00478e-05
81.850000	2.02036e-05
81.800000	2.03606e-05
81.750000	2.05188e-05
81.700000	2.06782e-05
81.650000	2.08389e-05
81.600000	2.10008e-05
81.550000	2.1164e-05
81.500000	2.13284e-05
81.450000	2.14941e-05
81.400000	2.1661e-05
81.350000	2.18293e-05
81.300000	2.19988e-05
81.250000	2.21696e-05
81.200000	2.23418e-05
81.150000	2.25153e-05
81.100000	2.26901e-05
81.050000	2.28663e-05
81.000000	2.30438e-05
80.950000	2.32227e-05
80.900000	2.3403e-05
80.850000	2.35846e-05
80.800000	2.37677e-05
80.750000	2.39522e-05
80.700000	2.4138e-05
80.650000	2.43254e-05
80.600000	2.45141e-05
80.550000	2.47043e-05
80.500000	2.4896e-05
80.450000	2.50892e-05
80.400000	2.52838e-05
80.350000	2.54799e-05
80.300000	2.56776e-05
80.250000	2.58767e-05
80.200000	2.60774e-05
80.150000	2.62797e-05
80.100000	2.64834e-05
80.050000	2.66888e-05
80.000000	2.68957e-05
79.950000	2.71043e-05
79.900000	2.73144e-05
79.850000	2.75261e-05
79.800000	2.77395e-05
79.750000	2.79545e-05
79.700000	2.81712e-05
79.650000	2.83895e-05
79.600000	2.86095e-05
79.550000	2.88312e-05
79.500000	2.90546e-05
79.450000	2.92797e-05
79.400000	2.95065e-05
79.350000	2.97351e-05
79.300000	2.99654e-05
79.250000	3.01975e-05
79.200000	3.04314e-05
79.150000	3.0667e-05
79.100000	3.09045e-05
79.050000	3.11438e-05
79.000000	3.13849e-05
78.950000	3.16279e-05
78.900000	3.18728e-05
78.850000	3.21195e-05
78.800000	3.23681e-05
78.750000	3.26186e-05
78.700000	3.2871e-05
78.650000	3.31254e-05
78.600000	3.33817e-05
78.550000	3.364e-05
78.500000	3.39003e-05
78.450000	3.41625e-05
78.400000	3.44268e-05
78.350000	3.46931e-05
78.300000	3.49614e-05
78.250000	3.52318e-05
78.200000	3.55042e-05
78.150000	3.57788e-05
78.100000	3.60554e-05
78.050000	3.63342e-05
78.000000	3.6615e-05
77.950000	3.68981e-05
77.900000	3.71833e-05
77.850000	3.74706e-05
77.800000	3.77602e-05
77.750000	3.8052e-05
77.700000	3.8346e-05
77.650000	3.86423e-05
77.600000	3.89408e-05
77.550000	3.92416e-05
77.500000	3.95447e-05
77.450000	3.98501e-05
77.400000	4.01579e-05
77.350000	4.0468e-05
77.300000	4.07805e-05
77.250000	4.10953e-05
77.200000	4.14126e-05
77.150000	4.17323e-05
77.100000	4.20544e-05
77.050000	4.2379e-05
77.000000	4.2706e-05
76.950000	4.30356e-05
76.900000	4.33676e-05
76.850000	4.37022e-05
76.800000	4.40394e-05
76.750000	4.43791e-05
76.700000	4.47214e-05
76.650000	4.50663e-05
76.600000	4.54138e-05
76.550000	4.5764e-05
76.500000	4.61169e-05
76.450000	4.64724e-05
76.400000	4.68306e-05
76.350000	4.71916e-05
76.300000	4.75553e-05
76.250000	4.79218e-05
76.200000	4.82911e-05
76.150000	4.86632e-05
76.100000	4.90381e-05
76.050000	4.94159e-05
76.000000	4.97965e-05
75.950000	5.01801e-05
75.900000	5.05665e-05
75.850000	5.09559e-05
75.800000	5.13482e-05
75.750000	5.17436e-05
75.700000	5.21419e-05
75.650000	5.25433e-05
75.600000	5.29477e-05
75.550000	5.33551e-05
75.500000	5.37657e-05
75.450000	5.41794e-05
75.400000	5.45962e-05
75.350000	5.50162e-05
75.300000	5.54394e-05
75.250000	5.58657e-05
75.200000	5.62954e-05
75.150000	5.67282e-05
75.100000	5.71644e-05
75.050000	5.76038e-05
75.000000	5.80466e-05
74.950000	5.84927e-05
74.900000	5.89423e-05
74.850000	5.93952e-05
74.800000	5.98515e-05
74.750000	6.03113e-05
74.700000	6.07746e-05
74.650000	6.12414e-05
74.600000	6.17117e-05
74.550000	6.21856e-05
74.500000	6.26631e-05
74.450000	6.31441e-05
74.400000	6.36289e-05
74.350000	6.41172e-05
74.300000	6.46093e-05
74.250000	6.51051e-05
74.200000	6.56046e-05
74.150000	6.61079e-05
74.100000	6.6615e-05
74.050000	6.71259e-05
74.000000	6.76407e-05
73.950000	6.81593e-05
73.900000	6.86819e-05
73.850000	6.92084e-05
73.800000	6.97389e-05
73.750000	7.02733e-05
73.700000	7.08119e-05
73.650000	7.13544e-05
73.600000	7.19011e-05
73.550000	7.24518e-05
73.500000	7.30067e-05
73.450000	7.35658e-05
73.400000	7.41291e-05
73.350000	7.46966e-05
73.300000	7.52684e-05
73.250000	7.58445e-05
73.200000	7.6425e-05
73.150000	7.70098e-05
73.100000	7.7599e-05
73.050000	7.81926e-05
73.000000	7.87906e-05
72.950000	7.93932e-05
72.900000	8.00003e-05
72.850000	8.06119e-05
72.800000	8.12281e-05
72.750000	8.1849e-05
72.700000	8.24745e-05
72.650000	8.31047e-05
72.600000	8.37396e-05
72.550000	8.43792e-05
72.500000	8.50237e-05
72.450000	8.5673e-05
72.400000	8.63271e-05
72.350000	8.69862e-05
72.300000	8.76501e-05
72.250000	8.83191e-05
72.200000	8.8993e-05
72.150000	8.9672e-05
72.100000	9.0356e-05
72.050000	9.10452e-05
72.000000	9.17395e-05
71.950000	9.2439e-05
71.900000	9.31437e-05
71.850000	9.38537e-05
71.800000	9.45689e-05
71.750000	9.52895e-05
71.700000	9.60155e-05
71.650000	9.67468e-05
71.600000	9.74837e-05
71.550000	9.8226e-05
71.500000	9.89738e-05
71.450000	9.97272e-05
71.400000	0.000100486
71.350000	0.000101251
71.300000	0.000102021
71.250000	0.000102797
71.200000	0.000103579
71.150000	0.000104367
71.100000	0.00010516
71.050000	0.000105959
71.000000	0.000106765
70.950000	0.000107576
70.900000	0.000108393
70.850000	0.000109217
70.800000	0.000110046
70.750000	0.000110882
70.700000	0.000111723
70.650000	0.000112571
70.600000	0.000113426
70.550000	0.000114286
70.500000	0.000115153
70.450000	0.000116026
70.400000	0.000116906
70.350000	0.000117792
70.300000	0.000118685
70.250000	0.000119585
70.200000	0.000120491
70.150000	0.000121403
70.100000	0.000122323
70.050000	0.000123249
70.000000	0.000124182
69.950000	0.000125122
69.900000	0.000126069
69.850000	0.000127022
69.800000	0.000127983
69.750000	0.000128951
69.700000	0.000129926
69.650000	0.000130908
69.600000	0.000131897
69.550000	0.000132894
69.500000	0.000133897
69.450000	0.000134908
69.400000	0.000135927
69.350000	0.000136953
69.300000	0.000137986
69.250000	0.000139027
69.200000	0.000140076
69.150000	0.000141132
69.100000	0.000142196
69.050000	0.000143268
69.000000	0.000144348
68.950000	0.000145435
68.900000	0.00014653
68.850000	0.000147634
68.800000	0.000148745
68.750000	0.000149864
68.700000	0.000150992
68.650000	0.000152128
68.600000	0.000153271
68.550000	0.000154424
68.500000	0.000155584
68.450000	0.000156753
68.400000	0.000157931
68.350000	0.000159117
68.300000	0.000160311
68.250000	0.000161514
68.200000	0.000162726
68.150000	0.000163946
68.100000	0.000165176
68.050000	0.000166414
68.000000	0.000167661
67.950000	0.000168917
67.900000	0.000170182
67.850000	0.000171456
67.800000	0.00017274
67.750000	0.000174032
67.700000	0.000175334
67.650000	0.000176645
67.600000	0.000177965
67.550000	0.000179295
67.500000	0.000180634
67.450000	0.000181983
67.400000	0.000183342
67.350000	0.00018471
67.300000	0.000186088
67.250000	0.000187476
67.200000	0.000188873
67.150000	0.000190281
67.100000	0.000191698
67.050000	0.000193126
67.000000	0.000194563
66.950000	0.000196011
66.900000	0.000197469
66.850000	0.000198938
66.800000	0.000200416
66.750000	0.000201905
66.700000	0.000203405
66.650000	0.000204915
66.600000	0.000206435
66.550000	0.000207967
66.500000	0.000209509
66.450000	0.000211062
66.400000	0.000212625
66.350000	0.0002142
66.300000	0.000215786
66.250000	0.000217382
66.200000	0.00021899
66.150000	0.000220609
66.100000	0.000222239
66.050000	0.00022388
66.000000	0.000225533
65.950000	0.000227197
65.900000	0.000228873
65.850000	0.00023056
65.800000	0.000232259
65.750000	0.00023397
65.700000	0.000235692
65.650000	0.000237426
65.600000	0.000239172
65.550000	0.00024093
65.500000	0.0002427
65.450000	0.000244481
65.400000	0.000246275
65.350000	0.000248082
65.300000	0.0002499
65.250000	0.000251731
65.200000	0.000253574
65.150000	0.000255429
65.100000	0.000257297
65.050000	0.000259178
65.000000	0.000261071
64.950000	0.000262976
64.900000	0.000264895
64.850000	0.000266826
64.800000	0.00026877
64.750000	0.000270727
64.700000	0.000272697
64.650000	0.00027468
64.600000	0.000276676
64.550000	0.000278685
64.500000	0.000280707
64.450000	0.000282742
64.400000	0.000284791
64.350000	0.000286853
64.300000	0.000288928
64.250000	0.000291017
64.200000	0.000293119
64.150000	0.000295235
64.100000	0.000297364
64.050000	0.000299507
64.000000	0.000301664
63.950000	0.000303834
63.900000	0.000306018
63.850000	0.000308216
63.800000	0.000310427
63.750000	0.000312653
63.700000	0.000314892
63.650000	0.000317145
63.600000	0.000319412
63.550000	0.000321693
63.500000	0.000323988
63.450000	0.000326297
63.400000	0.00032862
63.350000	0.000330957
63.300000	0.000333308
63.250000	0.000335673
63.200000	0.000338052
63.150000	0.000340446
63.100000	0.000342853
63.050000	0.000345274
63.000000	0.00034771
62.950000	0.000350159
62.900000	0.000352623
62.850000	0.000355101
62.800000	0.000357592
62.750000	0.000360098
62.700000	0.000362617
62.650000	0.000365151
62.600000	0.000367698
62.550000	0.000370259
62.500000	0.000372834
62.450000	0.000375422
62.400000	0.000378024
62.350000	0.00038064
62.300000	0.000383269
62.250000	0.000385911
62.200000	0.000388566
62.150000	0.000391235
62.100000	0.000393916
62.050000	0.00039661
62.000000	0.000399317
61.950000	0.000402036
61.900000	0.000404768
61.850000	0.000407511
61.800000	0.000410267
61.750000	0.000413034
61.700000	0.000415812
61.650000	0.000418601
61.600000	0.000421401
61.550000	0.000424211
61.500000	0.000427031
61.450000	0.00042986
61.400000	0.000432699
61.350000	0.000435546
61.300000	0.000438401
61.250000	0.000441264
61.200000	0.000444133
61.150000	0.000447009
61.100000	0.00044989
61.050000	0.000452775
61.000000	0.000455663
60.950000	0.000458554
60.900000	0.000461446
60.850000	0.000464338
60.800000	0.000467228
60.750000	0.000470115
60.700000	0.000472995
60.650000	0.000475868
60.600000	0.00047873
60.550000	0.000481578
60.500000	0.000484407
60.450000	0.000487214
60.400000	0.000489991
60.350000	0.000492731
60.300000	0.000495422
60.250000	0.000498047
60.200000	0.00050058
60.150000	0.000502967
&
```
