## Supplementary material for "All-at-once RNA folding with 3D motif prediction framed by evolutionary information": RF03023_rpfG.cacofold.cov

```
#
# Method Target_E-val [cov_min,cov_max] [FP | TP True Found | Sen PPV F] 
# GTp    0.05           [-9.95,24.00]    [0 | 2 105 2 | 1.90 100.00 3.74] 
#
# in_CaCoFold in_given  left_pos      right_pos  score            E-value       pvalue       substitutions    power
#------------------------------------------------------------------------------------------------------------------------
*	*	        36	        50	23.99617	0.0030071	0.000187944	7		0.20
*	*	        64	        71	17.89988	0.039617	0.00247606	2		0.00
```
