## Supplementary material for "All-at-once RNA folding with 3D motif prediction framed by evolutionary information": RF03023_rpfG.cacofold.helixcov

```
# RMs = 4 L = 87

# RM_HELIX NESTED 11-14 25-28, nbp = 4 nbp_cov = 0
# pvals: 0.606908,0.606908,0.606908,0.606908
# aggregated NONE
NESTED  ::::::::::<<<<__________>>>>::::::::::::::::::::::::::::::::::::::::::::::::::::::::::
        ::::::::::::::::::::::::::::::::::::::::::::::::::::::::::::::::::::::::::::::::::::::

# RM_HELIX NESTED 31-41 46-55, nbp = 10 nbp_cov = 1
# pvals: 0.606908,0.0670178,0.669029,0.012394,0.00813953,0.000187944,0.0312585,0.761108,0.0175513,0.0471272
# aggregated NONE
NESTED  ::::::::::::::::::::::::::::::<<<<<<<<<<____>>>>>>>>>>::::::::::::::::::::::::::::::::
        :::::::::::::::::::::::::::::::::::<____________>:::::::::::::::::::::::::::::::::::::

# RM_HELIX NESTED 59-64 71-76, nbp = 6 nbp_cov = 1
# pvals: 0.606908,0.922435,0.0480301,0.606908,0.0485636,0.00247606
# aggregated NONE
NESTED  :::::::::::::::::::::::::::::::::::::::::::::::::::::::::<<<<<<______>>>>>>:::::::::::
        ::::::::::::::::::::::::::::::::::::::::::::::::::::::::::::::<______>::::::::::::::::

# RM_HL YGNN-tetraloop 42-45, nbp = 0 nbp_cov = 0 nhl_b_cov 1/1
# aggregated NONE
RM_HL   ::::::::::::::::::::::::::::::::::::::::XXXX:::::::::::::::::::::::::::::::::::::::::: YGNN-tetraloop
```
