## Supplementary material for "All-at-once RNA folding with 3D motif prediction framed by evolutionary information": RF03023_rpfG.cacofold.power

```
# Power analysis of CaCoFold structure 
#
# Powertype = SINGLE SUBSTITUTIONS
# covary  left_pos      right_pos    substitutions      power
#----------------------------------------------------------------
          11		28		0		0.00
          12		27		1		0.00
          13		26		0		0.00
          14		25		1		0.00
          31		55		1		0.00
          32		54		2		0.00
          33		53		5		0.11
          34		52		2		0.00
          35		51		3		0.02
     *    36		50		7		0.20
          38		49		5		0.11
          39		48		1		0.00
          40		47		3		0.02
          41		46		5		0.11
          59		76		1		0.00
          60		75		3		0.02
          61		74		3		0.02
          62		73		0		0.00
          63		72		4		0.07
     *    64		71		2		0.00
#
# BPAIRS 20
# avg substitutions per BP  2.5
# BPAIRS expected to covary 0.7 +/- 0.8
# BPAIRS observed to covary 2
#
```
