## Supplementary material for "All-at-once RNA folding with 3D motif prediction framed by evolutionary information": RF03023_rpfG.sorted.cacofold.cov

```
# The predicted CaCoFold structure
# BPAIRS observed to covary 2
#
#
# Method Target_E-val [cov_min,cov_max] [FP | TP True Found | Sen PPV F] 
# GTp    0.05         [-9.95,24.00]     [0 | 2 105 2 | 1.90 100.00 3.74] 
#
# in_fold in_given   left_pos       right_pos      score           E-value    pvalue       substitutions      power
#-----------------------------------------------------------------------------------------------------------------------
*	*	        36	        50	23.99617	0.0030071	0.000187944	7		0.20
*	*	        64	        71	17.89988	0.039617	0.00247606	2		0.00
```
