## Supplementary material for "All-at-once RNA folding with 3D motif prediction framed by evolutionary information": RF03023_rpfG.sorted.cov

```
#
# Method Target_E-val [cov_min,cov_max] [FP | TP True Found | Sen PPV F] 
# GTp    0.05         [-9.95,24.00]     [0 | 2 16 2 | 12.50 100.00 22.22] 
#
#       left_pos       right_pos        score          E-value           pvalue       substitutions      power
#--------------------------------------------------------------------------------------------------------------
*	      36	      50	23.99617	0.0030071	0.000187944	7		0.20
*	      64	      71	17.89988	0.039617	0.00247606	2		0.00
```
