## Supplementary material for "All-at-once RNA folding with 3D motif prediction framed by evolutionary information": RF03023_rpfG.surv

```
23.950000	0.0625
17.850000	0.125
14.550000	0.1875
14.000000	0.25
13.000000	0.3125
10.200000	0.375
7.450000	0.4375
7.300000	0.5
7.200000	0.5625
4.900000	0.625
-0.050000	0.8125
-0.550000	0.875
-1.250000	0.9375
-3.550000	1
&
21.500000	0.000274801
20.750000	0.000549602
17.850000	0.00192361
17.750000	0.00219841
16.950000	0.00247321
16.800000	0.00274801
16.300000	0.00302281
15.900000	0.00329761
15.550000	0.00357241
15.250000	0.00577082
14.900000	0.00604562
14.800000	0.00632042
14.650000	0.00741962
14.550000	0.00824402
14.050000	0.00851882
14.000000	0.00906843
13.950000	0.00934323
13.700000	0.00961803
13.450000	0.00989283
13.150000	0.0104424
12.950000	0.012366
12.750000	0.0140148
12.600000	0.015114
12.250000	0.0156636
11.850000	0.0159384
11.800000	0.016488
11.700000	0.0170376
11.650000	0.0175872
11.600000	0.0178621
11.500000	0.0181369
11.300000	0.0184117
11.200000	0.0192361
11.150000	0.0203353
10.900000	0.0206101
10.850000	0.0214345
10.800000	0.0217093
10.650000	0.0219841
10.450000	0.0222589
10.250000	0.0228085
10.150000	0.0230833
10.100000	0.0239077
10.050000	0.0241825
10.000000	0.0244573
9.800000	0.0247321
9.550000	0.0261061
9.400000	0.0263809
9.350000	0.0266557
9.250000	0.0272053
9.150000	0.0274801
9.050000	0.0283045
8.900000	0.0285793
8.800000	0.0294037
8.700000	0.0302281
8.650000	0.0305029
8.600000	0.0307777
8.550000	0.0310525
8.400000	0.0316021
8.350000	0.0327013
8.250000	0.0329761
8.200000	0.0332509
8.150000	0.0335257
8.100000	0.0343501
7.950000	0.0351745
7.750000	0.0354493
7.650000	0.0357241
7.600000	0.0359989
7.550000	0.0376477
7.450000	0.0392965
7.350000	0.0406705
7.300000	0.0417697
7.250000	0.0428689
7.200000	0.0431437
7.100000	0.0434185
7.050000	0.0436933
6.950000	0.0439681
6.900000	0.0442429
6.850000	0.0447925
6.750000	0.0450673
6.700000	0.0453421
6.500000	0.0458917
6.400000	0.0464413
6.150000	0.0475405
6.000000	0.0478153
5.900000	0.0480901
5.850000	0.0486397
5.800000	0.0491893
5.700000	0.0497389
5.650000	0.0500137
5.550000	0.0502885
5.500000	0.0516625
5.450000	0.0519373
5.350000	0.0522121
5.250000	0.0544106
5.100000	0.0546854
5.050000	0.055235
4.950000	0.0557846
4.900000	0.0568838
4.850000	0.0574334
4.800000	0.0577082
4.750000	0.057983
4.700000	0.0582578
4.650000	0.0599066
4.600000	0.0604562
4.550000	0.062105
4.500000	0.0629294
4.450000	0.0637538
4.400000	0.0645782
4.350000	0.0656774
4.300000	0.0659522
4.250000	0.0665018
4.200000	0.0667766
4.150000	0.0670514
4.000000	0.0681506
3.950000	0.0687002
3.750000	0.068975
3.700000	0.0706238
3.650000	0.0711734
3.600000	0.071723
3.550000	0.0725474
3.500000	0.073097
3.400000	0.0747458
3.350000	0.0752954
3.300000	0.0769442
3.250000	0.0774938
3.200000	0.0783182
3.150000	0.0791426
3.050000	0.0794174
3.000000	0.081341
2.950000	0.0821654
2.850000	0.0824402
2.800000	0.0832646
2.750000	0.0835394
2.700000	0.0838142
2.650000	0.0846386
2.600000	0.085463
2.550000	0.0865622
2.450000	0.0871118
2.400000	0.0876614
2.350000	0.0887606
2.300000	0.0893103
2.250000	0.0898599
2.200000	0.0912339
2.100000	0.0917835
2.000000	0.0923331
1.900000	0.0926079
1.850000	0.0931575
1.800000	0.0934323
1.550000	0.0937071
1.500000	0.0942567
1.400000	0.0948063
1.350000	0.0956307
1.300000	0.0961803
1.200000	0.0964551
1.100000	0.0967299
1.050000	0.0983787
1.000000	0.0986535
0.950000	0.0997527
0.900000	0.100027
0.850000	0.101127
0.800000	0.101401
0.750000	0.102226
0.650000	0.102775
0.600000	0.103875
0.550000	0.104424
0.500000	0.105523
0.450000	0.106073
0.400000	0.106623
0.350000	0.107997
0.300000	0.109646
0.250000	0.110195
0.200000	0.11047
0.150000	0.111844
0.100000	0.112943
0.050000	0.122012
0.000000	0.147843
-0.050000	0.709536
-0.100000	0.71036
-0.150000	0.71091
-0.200000	0.711459
-0.250000	0.713383
-0.300000	0.713932
-0.350000	0.716131
-0.400000	0.718604
-0.450000	0.721352
-0.500000	0.723825
-0.550000	0.726848
-0.600000	0.731245
-0.650000	0.734817
-0.700000	0.738939
-0.750000	0.743336
-0.800000	0.746359
-0.850000	0.751855
-0.900000	0.756252
-0.950000	0.762572
-1.000000	0.76532
-1.050000	0.769442
-1.100000	0.772465
-1.150000	0.777686
-1.200000	0.783457
-1.250000	0.787029
-1.300000	0.788678
-1.350000	0.794449
-1.400000	0.798296
-1.450000	0.804342
-1.500000	0.80654
-1.550000	0.813135
-1.600000	0.821105
-1.650000	0.822754
-1.700000	0.830173
-1.750000	0.835669
-1.800000	0.837318
-1.850000	0.840616
-1.900000	0.846386
-1.950000	0.849134
-2.000000	0.851608
-2.050000	0.853256
-2.100000	0.858752
-2.150000	0.863974
-2.200000	0.866996
-2.250000	0.86892
-2.300000	0.871118
-2.350000	0.876614
-2.400000	0.881011
-2.450000	0.883759
-2.500000	0.885683
-2.550000	0.888706
-2.600000	0.893927
-2.650000	0.894751
-2.700000	0.899698
-2.750000	0.901347
-2.800000	0.907667
-2.850000	0.909316
-2.900000	0.91069
-2.950000	0.912888
-3.000000	0.915636
-3.050000	0.919209
-3.100000	0.920857
-3.150000	0.923056
-3.200000	0.925804
-3.250000	0.927453
-3.300000	0.927727
-3.350000	0.928277
-3.400000	0.933223
-3.450000	0.933498
-3.500000	0.939269
-3.550000	0.941467
-3.600000	0.942567
-3.650000	0.943116
-3.700000	0.944215
-3.750000	0.945864
-3.850000	0.946689
-3.900000	0.948063
-3.950000	0.948612
-4.000000	0.948887
-4.050000	0.950261
-4.100000	0.951635
-4.150000	0.954108
-4.200000	0.954383
-4.250000	0.955482
-4.300000	0.957406
-4.350000	0.960429
-4.450000	0.964826
-4.500000	0.967024
-4.550000	0.967299
-4.600000	0.967574
-4.650000	0.968948
-4.700000	0.969222
-4.750000	0.971146
-4.800000	0.971696
-4.850000	0.972795
-4.900000	0.97307
-4.950000	0.974169
-5.000000	0.976642
-5.050000	0.977192
-5.100000	0.978016
-5.150000	0.979115
-5.200000	0.97994
-5.250000	0.980489
-5.300000	0.981863
-5.350000	0.983237
-5.450000	0.984336
-5.500000	0.984611
-5.550000	0.985436
-5.600000	0.98571
-5.650000	0.985985
-5.700000	0.987359
-5.800000	0.987634
-5.850000	0.988184
-6.000000	0.988458
-6.050000	0.989008
-6.100000	0.989283
-6.150000	0.989558
-6.300000	0.990932
-6.350000	0.991206
-6.400000	0.991756
-6.450000	0.992306
-6.500000	0.99258
-6.600000	0.992855
-6.650000	0.99313
-6.800000	0.993405
-6.850000	0.994504
-6.900000	0.995054
-6.950000	0.995328
-7.150000	0.995603
-7.250000	0.995878
-7.300000	0.996153
-7.350000	0.996977
-7.550000	0.997252
-7.800000	0.997527
-7.950000	0.997802
-8.150000	0.998626
-8.500000	0.998901
-8.800000	0.999176
-8.850000	0.99945
-9.600000	0.999725
-9.950000	1
&
27.600000	1.36799e-05
27.200000	2.73598e-05
26.950000	4.10397e-05
26.150000	5.47196e-05
26.050000	6.83995e-05
25.450000	8.20793e-05
25.250000	9.57592e-05
25.100000	0.000109439
24.850000	0.000123119
24.700000	0.000136799
24.350000	0.000150479
24.150000	0.000164159
24.100000	0.000191518
24.000000	0.000205198
23.900000	0.000218878
23.750000	0.000246238
23.650000	0.000259918
23.500000	0.000273598
23.350000	0.000287278
23.300000	0.000300958
23.250000	0.000314637
23.200000	0.000328317
23.100000	0.000355677
22.850000	0.000369357
22.800000	0.000383037
22.550000	0.000410397
22.500000	0.000437756
22.300000	0.000451436
22.200000	0.000465116
22.100000	0.000492476
22.050000	0.000506156
22.000000	0.000519836
21.950000	0.000560876
21.850000	0.000574555
21.700000	0.000588235
21.550000	0.000601915
21.500000	0.000615595
21.450000	0.000629275
21.300000	0.000656635
21.250000	0.000670315
21.200000	0.000711354
21.150000	0.000725034
21.100000	0.000752394
21.000000	0.000793434
20.950000	0.000807114
20.900000	0.000820793
20.750000	0.000834473
20.700000	0.000902873
20.600000	0.000943912
20.550000	0.000971272
20.500000	0.000984952
20.450000	0.00101231
20.400000	0.00105335
20.350000	0.00106703
20.300000	0.00108071
20.250000	0.00109439
20.200000	0.00110807
20.150000	0.00114911
20.050000	0.00119015
20.000000	0.00121751
19.900000	0.00124487
19.850000	0.00125855
19.800000	0.00127223
19.750000	0.00132695
19.700000	0.00140903
19.650000	0.00142271
19.600000	0.00145007
19.550000	0.00146375
19.450000	0.00147743
19.400000	0.00149111
19.350000	0.00154583
19.300000	0.00157319
19.250000	0.00160055
19.200000	0.00161423
19.150000	0.00165527
19.100000	0.00166895
19.050000	0.00170999
18.900000	0.00173735
18.850000	0.00186047
18.800000	0.00187415
18.750000	0.0019015
18.700000	0.00192886
18.650000	0.00199726
18.550000	0.00202462
18.500000	0.00205198
18.450000	0.00209302
18.350000	0.0021067
18.300000	0.00213406
18.250000	0.0022435
18.200000	0.00228454
18.150000	0.00229822
18.100000	0.00233926
18.050000	0.00239398
18.000000	0.00240766
17.950000	0.00242134
17.900000	0.00243502
17.850000	0.00247606
17.800000	0.0025171
17.750000	0.00257182
17.700000	0.0025855
17.650000	0.00259918
17.600000	0.0026539
17.550000	0.00266758
17.500000	0.00269494
17.350000	0.00270862
17.300000	0.00274966
17.250000	0.00277702
17.150000	0.00281806
17.100000	0.0028591
17.050000	0.00291382
17.000000	0.0029275
16.950000	0.00296854
16.900000	0.00302326
16.850000	0.00305062
16.800000	0.0030643
16.750000	0.00307798
16.700000	0.00310534
16.650000	0.00317373
16.600000	0.00322845
16.550000	0.00326949
16.500000	0.00331053
16.450000	0.00336525
16.350000	0.00344733
16.300000	0.00346101
16.250000	0.00347469
16.200000	0.00350205
16.150000	0.00354309
16.100000	0.00361149
16.050000	0.00363885
16.000000	0.00373461
15.950000	0.00383037
15.900000	0.00393981
15.850000	0.00396717
15.800000	0.00407661
15.750000	0.00414501
15.700000	0.00421341
15.650000	0.00430917
15.600000	0.00433653
15.550000	0.00443228
15.500000	0.00450068
15.450000	0.00466484
15.400000	0.0047606
15.350000	0.00485636
15.300000	0.00508892
15.250000	0.00519836
15.200000	0.00526676
15.150000	0.00540356
15.100000	0.00549932
15.050000	0.00563611
15.000000	0.00573187
14.950000	0.00590971
14.900000	0.00658003
14.850000	0.00688098
14.800000	0.00701778
14.750000	0.00730506
14.700000	0.00763338
14.650000	0.00783858
14.600000	0.00804378
14.550000	0.00813953
14.500000	0.00835841
14.450000	0.00857729
14.400000	0.00870041
14.350000	0.00948016
14.300000	0.0099316
14.250000	0.010643
14.200000	0.0107661
14.150000	0.0109986
14.100000	0.0113817
14.050000	0.0122161
14.000000	0.012394
13.950000	0.0127086
13.900000	0.0128044
13.850000	0.0130917
13.800000	0.0133926
13.750000	0.0136936
13.700000	0.0139535
13.650000	0.0145144
13.600000	0.01487
13.550000	0.0151573
13.500000	0.0155404
13.450000	0.0157866
13.400000	0.0159781
13.350000	0.0161149
13.300000	0.0162244
13.250000	0.0164159
13.200000	0.0165116
13.150000	0.0166621
13.100000	0.0167579
13.050000	0.0174829
13.000000	0.0175513
12.950000	0.0177702
12.900000	0.0179891
12.850000	0.0181122
12.800000	0.0183995
12.750000	0.0186183
12.700000	0.0188098
12.650000	0.0189056
12.600000	0.0191655
12.550000	0.0192613
12.500000	0.0194938
12.450000	0.0198906
12.400000	0.0200684
12.350000	0.0201505
12.300000	0.0204104
12.250000	0.0207114
12.200000	0.021026
12.150000	0.0212585
12.100000	0.0213953
12.050000	0.0215595
12.000000	0.0218878
11.950000	0.0221751
11.900000	0.0224213
11.850000	0.0226265
11.800000	0.0228181
11.750000	0.0229822
11.700000	0.023119
11.650000	0.0234063
11.600000	0.0236525
11.550000	0.0238167
11.500000	0.0239261
11.450000	0.0243092
11.400000	0.0245964
11.350000	0.0249384
11.300000	0.02513
11.250000	0.0253762
11.200000	0.0256908
11.150000	0.025896
11.100000	0.0261423
11.050000	0.0263064
11.000000	0.0263748
10.950000	0.0267989
10.900000	0.0270588
10.850000	0.0272914
10.800000	0.0275103
10.750000	0.0278523
10.700000	0.0282079
10.650000	0.0285226
10.600000	0.0288919
10.550000	0.0292066
10.500000	0.0296306
10.450000	0.029699
10.400000	0.0299042
10.350000	0.0301094
10.300000	0.0305609
10.250000	0.0308482
10.200000	0.0312585
10.150000	0.0315458
10.100000	0.0317784
10.050000	0.0319289
10.000000	0.0321614
9.950000	0.0325308
9.900000	0.032777
9.850000	0.0330233
9.800000	0.0332421
9.750000	0.0335841
9.700000	0.0339124
9.650000	0.0340492
9.600000	0.0344186
9.550000	0.0346512
9.500000	0.0348837
9.450000	0.0350752
9.400000	0.0353352
9.350000	0.0356361
9.300000	0.0358413
9.250000	0.0363064
9.200000	0.0366347
9.150000	0.0370862
9.100000	0.0374692
9.050000	0.0377565
9.000000	0.0379754
8.950000	0.0382079
8.900000	0.0383447
8.850000	0.0384542
8.800000	0.0388235
8.750000	0.0394391
8.700000	0.0397264
8.650000	0.0399863
8.600000	0.0402736
8.550000	0.0404514
8.500000	0.0406977
8.450000	0.0409986
8.400000	0.0412722
8.350000	0.0415321
8.300000	0.0416689
8.250000	0.0419425
8.200000	0.0421888
8.150000	0.0425171
8.100000	0.0428044
8.050000	0.043119
8.000000	0.0435568
7.950000	0.0438851
7.900000	0.0440903
7.850000	0.0443776
7.800000	0.0447332
7.750000	0.0450616
7.700000	0.0453078
7.650000	0.045554
7.600000	0.0459371
7.550000	0.0463748
7.500000	0.0468399
7.450000	0.0471272
7.400000	0.0473871
7.350000	0.0477428
7.300000	0.0480301
7.250000	0.0483037
7.200000	0.0485636
7.150000	0.0488646
7.100000	0.0492339
7.050000	0.0496443
7.000000	0.05
6.950000	0.0503694
6.900000	0.050684
6.850000	0.0509986
6.800000	0.0513953
6.750000	0.0515595
6.700000	0.0518741
6.650000	0.0522025
6.600000	0.0525855
6.550000	0.0529412
6.500000	0.0531464
6.450000	0.0535157
6.400000	0.0541587
6.350000	0.0545007
6.300000	0.0546512
6.250000	0.0548153
6.200000	0.05513
6.150000	0.0554309
6.100000	0.0557456
6.050000	0.056156
6.000000	0.0565253
5.950000	0.0571956
5.900000	0.0578523
5.850000	0.0583447
5.800000	0.0587551
5.750000	0.059316
5.700000	0.059658
5.650000	0.060041
5.600000	0.0604925
5.550000	0.0608618
5.500000	0.0612449
5.450000	0.0616553
5.400000	0.0625034
5.350000	0.0628591
5.300000	0.063119
5.250000	0.0635431
5.200000	0.0640356
5.150000	0.064528
5.100000	0.0647743
5.050000	0.0652257
5.000000	0.0656772
4.950000	0.0666758
4.900000	0.0670178
4.850000	0.0676471
4.800000	0.0683037
4.750000	0.0689193
4.700000	0.0697127
4.650000	0.0707798
4.600000	0.0717647
4.550000	0.0729138
4.500000	0.0736389
4.450000	0.074104
4.400000	0.0751573
4.350000	0.075855
4.300000	0.0767305
4.250000	0.0776334
4.200000	0.0783584
4.150000	0.0790561
4.100000	0.0796443
4.050000	0.0806019
4.000000	0.0813953
3.950000	0.0818741
3.900000	0.0825034
3.850000	0.0834063
3.800000	0.0842134
3.750000	0.0849384
3.700000	0.0857045
3.650000	0.0865253
3.600000	0.0870725
3.550000	0.0878523
3.500000	0.0887688
3.450000	0.089617
3.400000	0.0900821
3.350000	0.0908482
3.300000	0.092093
3.250000	0.0927497
3.200000	0.0932285
3.150000	0.0941997
3.100000	0.0949384
3.050000	0.0956498
3.000000	0.0961833
2.950000	0.0968126
2.900000	0.0974282
2.850000	0.0980438
2.800000	0.0989877
2.750000	0.0999042
2.700000	0.10041
2.650000	0.101026
2.600000	0.101751
2.550000	0.10238
2.500000	0.103187
2.450000	0.104036
2.400000	0.10472
2.350000	0.105321
2.300000	0.106101
2.250000	0.106648
2.200000	0.107155
2.150000	0.108016
2.100000	0.10881
2.050000	0.109767
2.000000	0.110547
1.950000	0.111491
1.900000	0.111997
1.850000	0.1129
1.800000	0.113735
1.750000	0.114268
1.700000	0.11528
1.650000	0.116156
1.600000	0.116744
1.550000	0.117661
1.500000	0.118495
1.450000	0.11933
1.400000	0.120315
1.350000	0.12119
1.300000	0.12212
1.250000	0.12301
1.200000	0.123995
1.150000	0.124747
1.100000	0.125691
1.050000	0.126648
1.000000	0.127756
0.950000	0.128755
0.900000	0.129713
0.850000	0.130725
0.800000	0.131518
0.750000	0.13264
0.700000	0.13368
0.650000	0.134679
0.600000	0.135705
0.550000	0.136648
0.500000	0.137715
0.450000	0.139316
0.400000	0.140752
0.350000	0.141874
0.300000	0.143119
0.250000	0.144501
0.200000	0.145964
0.150000	0.146963
0.100000	0.14844
0.050000	0.150178
0.000000	0.238399
-0.050000	0.606908
-0.100000	0.613078
-0.150000	0.619371
-0.200000	0.625787
-0.250000	0.632079
-0.300000	0.637606
-0.350000	0.643393
-0.400000	0.649412
-0.450000	0.65513
-0.500000	0.661915
-0.550000	0.669029
-0.600000	0.676129
-0.650000	0.683475
-0.700000	0.691423
-0.750000	0.699042
-0.800000	0.705937
-0.850000	0.712804
-0.900000	0.720711
-0.950000	0.727196
-1.000000	0.734295
-1.050000	0.741245
-1.100000	0.746101
-1.150000	0.751573
-1.200000	0.755882
-1.250000	0.761108
-1.300000	0.765978
-1.350000	0.771382
-1.400000	0.776457
-1.450000	0.781327
-1.500000	0.787018
-1.550000	0.791655
-1.600000	0.79617
-1.650000	0.799932
-1.700000	0.804227
-1.750000	0.808919
-1.800000	0.813311
-1.850000	0.817428
-1.900000	0.820725
-1.950000	0.824624
-2.000000	0.828399
-2.050000	0.832531
-2.100000	0.836334
-2.150000	0.839891
-2.200000	0.844008
-2.250000	0.848358
-2.300000	0.85156
-2.350000	0.854733
-2.400000	0.858892
-2.450000	0.863201
-2.500000	0.866265
-2.550000	0.86922
-2.600000	0.872312
-2.650000	0.875021
-2.700000	0.877852
-2.750000	0.880684
-2.800000	0.883789
-2.850000	0.88591
-2.900000	0.888974
-2.950000	0.891423
-3.000000	0.894268
-3.050000	0.89699
-3.100000	0.899863
-3.150000	0.902271
-3.200000	0.904679
-3.250000	0.907182
-3.300000	0.909576
-3.350000	0.913187
-3.400000	0.915595
-3.450000	0.917989
-3.500000	0.920383
-3.550000	0.922435
-3.600000	0.9242
-3.650000	0.926607
-3.700000	0.928454
-3.750000	0.930643
-3.800000	0.932695
-3.850000	0.935486
-3.900000	0.936936
-3.950000	0.939138
-4.000000	0.941286
-4.050000	0.942763
-4.100000	0.945732
-4.150000	0.947387
-4.200000	0.94948
-4.250000	0.951081
-4.300000	0.952859
-4.350000	0.954733
-4.400000	0.956129
-4.450000	0.957729
-4.500000	0.959029
-4.550000	0.959822
-4.600000	0.960862
-4.650000	0.96171
-4.700000	0.962531
-4.750000	0.963557
-4.800000	0.96472
-4.850000	0.965458
-4.900000	0.966484
-4.950000	0.967606
-5.000000	0.968988
-5.050000	0.969973
-5.100000	0.971012
-5.150000	0.971874
-5.200000	0.972476
-5.250000	0.973488
-5.300000	0.974063
-5.350000	0.974911
-5.400000	0.975499
-5.450000	0.976635
-5.500000	0.977305
-5.550000	0.978181
-5.600000	0.978878
-5.650000	0.979302
-5.700000	0.979781
-5.750000	0.980643
-5.800000	0.981354
-5.850000	0.982025
-5.900000	0.98275
-5.950000	0.983557
-6.000000	0.984131
-6.050000	0.984665
-6.100000	0.985103
-6.150000	0.98591
-6.200000	0.986758
-6.250000	0.987442
-6.300000	0.987948
-6.350000	0.988249
-6.400000	0.988317
-6.450000	0.988947
-6.500000	0.989166
-6.550000	0.989425
-6.600000	0.989713
-6.650000	0.990123
-6.700000	0.990465
-6.750000	0.990876
-6.800000	0.991081
-6.850000	0.991724
-6.900000	0.992066
-6.950000	0.992599
-7.000000	0.993324
-7.050000	0.993611
-7.100000	0.994008
-7.150000	0.994268
-7.200000	0.994419
-7.250000	0.994542
-7.300000	0.994679
-7.350000	0.994884
-7.400000	0.995034
-7.450000	0.995239
-7.500000	0.995458
-7.550000	0.995622
-7.600000	0.995732
-7.650000	0.995841
-7.700000	0.99591
-7.750000	0.996183
-7.800000	0.996252
-7.850000	0.99643
-7.900000	0.996512
-7.950000	0.996607
-8.000000	0.996744
-8.050000	0.996867
-8.100000	0.99699
-8.150000	0.997059
-8.200000	0.997141
-8.250000	0.997237
-8.300000	0.997373
-8.350000	0.997442
-8.400000	0.997579
-8.450000	0.99777
-8.500000	0.997839
-8.550000	0.997852
-8.600000	0.997921
-8.650000	0.998016
-8.700000	0.998044
-8.750000	0.998098
-8.800000	0.99814
-8.850000	0.998263
-8.900000	0.998345
-8.950000	0.998413
-9.000000	0.998427
-9.050000	0.99855
-9.100000	0.998673
-9.150000	0.998714
-9.200000	0.998755
-9.250000	0.998782
-9.300000	0.998837
-9.350000	0.998974
-9.400000	0.999029
-9.450000	0.999042
-9.500000	0.999083
-9.550000	0.999152
-9.600000	0.999166
-9.650000	0.999193
-9.750000	0.999261
-9.800000	0.999316
-9.850000	0.999357
-9.950000	1
&
65.650000	4.40564e-17
65.600000	4.56584e-17
65.550000	4.73187e-17
65.500000	4.90393e-17
65.450000	5.08225e-17
65.400000	5.26704e-17
65.350000	5.45856e-17
65.300000	5.65703e-17
65.250000	5.86272e-17
65.200000	6.07588e-17
65.150000	6.29679e-17
65.100000	6.52573e-17
65.050000	6.76299e-17
65.000000	7.00888e-17
64.950000	7.2637e-17
64.900000	7.52778e-17
64.850000	7.80145e-17
64.800000	8.08507e-17
64.750000	8.379e-17
64.700000	8.68361e-17
64.650000	8.99929e-17
64.600000	9.32644e-17
64.550000	9.66548e-17
64.500000	1.00168e-16
64.450000	1.0381e-16
64.400000	1.07583e-16
64.350000	1.11494e-16
64.300000	1.15547e-16
64.250000	1.19747e-16
64.200000	1.24099e-16
64.150000	1.2861e-16
64.100000	1.33285e-16
64.050000	1.38129e-16
64.000000	1.4315e-16
63.950000	1.48353e-16
63.900000	1.53745e-16
63.850000	1.59333e-16
63.800000	1.65123e-16
63.750000	1.71125e-16
63.700000	1.77344e-16
63.650000	1.83789e-16
63.600000	1.90468e-16
63.550000	1.9739e-16
63.500000	2.04564e-16
63.450000	2.11997e-16
63.400000	2.19701e-16
63.350000	2.27685e-16
63.300000	2.35959e-16
63.250000	2.44533e-16
63.200000	2.53419e-16
63.150000	2.62628e-16
63.100000	2.72171e-16
63.050000	2.8206e-16
63.000000	2.92309e-16
62.950000	3.0293e-16
62.900000	3.13937e-16
62.850000	3.25343e-16
62.800000	3.37164e-16
62.750000	3.49414e-16
62.700000	3.62109e-16
62.650000	3.75265e-16
62.600000	3.88899e-16
62.550000	4.03027e-16
62.500000	4.17669e-16
62.450000	4.32843e-16
62.400000	4.48567e-16
62.350000	4.64863e-16
62.300000	4.8175e-16
62.250000	4.9925e-16
62.200000	5.17386e-16
62.150000	5.36181e-16
62.100000	5.55657e-16
62.050000	5.75841e-16
62.000000	5.96758e-16
61.950000	6.18434e-16
61.900000	6.40897e-16
61.850000	6.64176e-16
61.800000	6.883e-16
61.750000	7.13299e-16
61.700000	7.39206e-16
61.650000	7.66054e-16
61.600000	7.93876e-16
61.550000	8.22708e-16
61.500000	8.52587e-16
61.450000	8.83551e-16
61.400000	9.15638e-16
61.350000	9.48891e-16
61.300000	9.8335e-16
61.250000	1.01906e-15
61.200000	1.05607e-15
61.150000	1.09442e-15
61.100000	1.13416e-15
61.050000	1.17534e-15
61.000000	1.21802e-15
60.950000	1.26225e-15
60.900000	1.30808e-15
60.850000	1.35557e-15
60.800000	1.40479e-15
60.750000	1.4558e-15
60.700000	1.50866e-15
60.650000	1.56343e-15
60.600000	1.62019e-15
60.550000	1.67902e-15
60.500000	1.73997e-15
60.450000	1.80314e-15
60.400000	1.8686e-15
60.350000	1.93644e-15
60.300000	2.00674e-15
60.250000	2.07959e-15
60.200000	2.15508e-15
60.150000	2.23331e-15
60.100000	2.31438e-15
60.050000	2.39839e-15
60.000000	2.48545e-15
59.950000	2.57566e-15
59.900000	2.66915e-15
59.850000	2.76604e-15
59.800000	2.86643e-15
59.750000	2.97047e-15
59.700000	3.07828e-15
59.650000	3.19001e-15
59.600000	3.30578e-15
59.550000	3.42576e-15
59.500000	3.55008e-15
59.450000	3.67892e-15
59.400000	3.81243e-15
59.350000	3.95079e-15
59.300000	4.09416e-15
59.250000	4.24273e-15
59.200000	4.39669e-15
59.150000	4.55623e-15
59.100000	4.72156e-15
59.050000	4.89289e-15
59.000000	5.07043e-15
58.950000	5.2544e-15
58.900000	5.44505e-15
58.850000	5.64262e-15
58.800000	5.84735e-15
58.750000	6.0595e-15
58.700000	6.27934e-15
58.650000	6.50716e-15
58.600000	6.74323e-15
58.550000	6.98787e-15
58.500000	7.24138e-15
58.450000	7.50408e-15
58.400000	7.7763e-15
58.350000	8.05839e-15
58.300000	8.35071e-15
58.250000	8.65363e-15
58.200000	8.96753e-15
58.150000	9.29281e-15
58.100000	9.62989e-15
58.050000	9.97918e-15
58.000000	1.03411e-14
57.950000	1.07162e-14
57.900000	1.11049e-14
57.850000	1.15076e-14
57.800000	1.1925e-14
57.750000	1.23575e-14
57.700000	1.28056e-14
57.650000	1.32701e-14
57.600000	1.37513e-14
57.550000	1.425e-14
57.500000	1.47667e-14
57.450000	1.53022e-14
57.400000	1.58571e-14
57.350000	1.64321e-14
57.300000	1.70279e-14
57.250000	1.76454e-14
57.200000	1.82852e-14
57.150000	1.89482e-14
57.100000	1.96352e-14
57.050000	2.03471e-14
57.000000	2.10848e-14
56.950000	2.18492e-14
56.900000	2.26413e-14
56.850000	2.34622e-14
56.800000	2.43127e-14
56.750000	2.51941e-14
56.700000	2.61074e-14
56.650000	2.70538e-14
56.600000	2.80345e-14
56.550000	2.90508e-14
56.500000	3.01038e-14
56.450000	3.1195e-14
56.400000	3.23257e-14
56.350000	3.34973e-14
56.300000	3.47115e-14
56.250000	3.59695e-14
56.200000	3.72732e-14
56.150000	3.86241e-14
56.100000	4.00239e-14
56.050000	4.14744e-14
56.000000	4.29774e-14
55.950000	4.45349e-14
55.900000	4.61487e-14
55.850000	4.78211e-14
55.800000	4.95539e-14
55.750000	5.13496e-14
55.700000	5.32102e-14
55.650000	5.51383e-14
55.600000	5.71361e-14
55.550000	5.92063e-14
55.500000	6.13514e-14
55.450000	6.35743e-14
55.400000	6.58776e-14
55.350000	6.82642e-14
55.300000	7.07374e-14
55.250000	7.33e-14
55.200000	7.59554e-14
55.150000	7.8707e-14
55.100000	8.15581e-14
55.050000	8.45125e-14
55.000000	8.75738e-14
54.950000	9.07459e-14
54.900000	9.40329e-14
54.850000	9.74388e-14
54.800000	1.00968e-13
54.750000	1.04625e-13
54.700000	1.08414e-13
54.650000	1.12341e-13
54.600000	1.16409e-13
54.550000	1.20625e-13
54.500000	1.24993e-13
54.450000	1.2952e-13
54.400000	1.3421e-13
54.350000	1.3907e-13
54.300000	1.44106e-13
54.250000	1.49324e-13
54.200000	1.54731e-13
54.150000	1.60334e-13
54.100000	1.66139e-13
54.050000	1.72154e-13
54.000000	1.78387e-13
53.950000	1.84845e-13
53.900000	1.91537e-13
53.850000	1.98472e-13
53.800000	2.05657e-13
53.750000	2.13102e-13
53.700000	2.20816e-13
53.650000	2.28809e-13
53.600000	2.37091e-13
53.550000	2.45674e-13
53.500000	2.54566e-13
53.450000	2.6378e-13
53.400000	2.73327e-13
53.350000	2.8322e-13
53.300000	2.9347e-13
53.250000	3.04091e-13
53.200000	3.15097e-13
53.150000	3.265e-13
53.100000	3.38315e-13
53.050000	3.50558e-13
53.000000	3.63244e-13
52.950000	3.76388e-13
52.900000	3.90007e-13
52.850000	4.04119e-13
52.800000	4.18741e-13
52.750000	4.33892e-13
52.700000	4.4959e-13
52.650000	4.65856e-13
52.600000	4.8271e-13
52.550000	5.00174e-13
52.500000	5.18268e-13
52.450000	5.37017e-13
52.400000	5.56443e-13
52.350000	5.76572e-13
52.300000	5.97428e-13
52.250000	6.19038e-13
52.200000	6.41429e-13
52.150000	6.64629e-13
52.100000	6.88667e-13
52.050000	7.13575e-13
52.000000	7.39382e-13
51.950000	7.66122e-13
51.900000	7.93828e-13
51.850000	8.22536e-13
51.800000	8.52281e-13
51.750000	8.831e-13
51.700000	9.15033e-13
51.650000	9.4812e-13
51.600000	9.82402e-13
51.550000	1.01792e-12
51.500000	1.05473e-12
51.450000	1.09286e-12
51.400000	1.13237e-12
51.350000	1.17331e-12
51.300000	1.21573e-12
51.250000	1.25967e-12
51.200000	1.30521e-12
51.150000	1.35239e-12
51.100000	1.40128e-12
51.050000	1.45193e-12
51.000000	1.50441e-12
50.950000	1.55878e-12
50.900000	1.61512e-12
50.850000	1.67349e-12
50.800000	1.73398e-12
50.750000	1.79664e-12
50.700000	1.86157e-12
50.650000	1.92884e-12
50.600000	1.99854e-12
50.550000	2.07076e-12
50.500000	2.14558e-12
50.450000	2.22311e-12
50.400000	2.30343e-12
50.350000	2.38665e-12
50.300000	2.47288e-12
50.250000	2.56222e-12
50.200000	2.65479e-12
50.150000	2.75069e-12
50.100000	2.85006e-12
50.050000	2.95301e-12
50.000000	3.05968e-12
49.950000	3.1702e-12
49.900000	3.28471e-12
49.850000	3.40334e-12
49.800000	3.52626e-12
49.750000	3.65362e-12
49.700000	3.78557e-12
49.650000	3.92228e-12
49.600000	4.06392e-12
49.550000	4.21068e-12
49.500000	4.36272e-12
49.450000	4.52026e-12
49.400000	4.68347e-12
49.350000	4.85257e-12
49.300000	5.02778e-12
49.250000	5.2093e-12
49.200000	5.39737e-12
49.150000	5.59222e-12
49.100000	5.7941e-12
49.050000	6.00326e-12
49.000000	6.21996e-12
48.950000	6.44448e-12
48.900000	6.67709e-12
48.850000	6.91809e-12
48.800000	7.16778e-12
48.750000	7.42648e-12
48.700000	7.6945e-12
48.650000	7.97218e-12
48.600000	8.25987e-12
48.550000	8.55794e-12
48.500000	8.86675e-12
48.450000	9.18669e-12
48.400000	9.51816e-12
48.350000	9.86158e-12
48.300000	1.02174e-11
48.250000	1.0586e-11
48.200000	1.09679e-11
48.150000	1.13636e-11
48.100000	1.17735e-11
48.050000	1.21982e-11
48.000000	1.26382e-11
47.950000	1.30941e-11
47.900000	1.35664e-11
47.850000	1.40557e-11
47.800000	1.45626e-11
47.750000	1.50878e-11
47.700000	1.56319e-11
47.650000	1.61956e-11
47.600000	1.67796e-11
47.550000	1.73847e-11
47.500000	1.80115e-11
47.450000	1.86609e-11
47.400000	1.93337e-11
47.350000	2.00308e-11
47.300000	2.07529e-11
47.250000	2.15011e-11
47.200000	2.22761e-11
47.150000	2.30791e-11
47.100000	2.3911e-11
47.050000	2.47729e-11
47.000000	2.56658e-11
46.950000	2.65908e-11
46.900000	2.75492e-11
46.850000	2.8542e-11
46.800000	2.95705e-11
46.750000	3.06361e-11
46.700000	3.17401e-11
46.650000	3.28837e-11
46.600000	3.40686e-11
46.550000	3.52961e-11
46.500000	3.65677e-11
46.450000	3.78851e-11
46.400000	3.92499e-11
46.350000	4.06638e-11
46.300000	4.21286e-11
46.250000	4.36461e-11
46.200000	4.52181e-11
46.150000	4.68468e-11
46.100000	4.8534e-11
46.050000	5.02819e-11
46.000000	5.20926e-11
45.950000	5.39685e-11
45.900000	5.59119e-11
45.850000	5.79251e-11
45.800000	6.00108e-11
45.750000	6.21714e-11
45.700000	6.44098e-11
45.650000	6.67286e-11
45.600000	6.91308e-11
45.550000	7.16193e-11
45.500000	7.41973e-11
45.450000	7.6868e-11
45.400000	7.96347e-11
45.350000	8.25009e-11
45.300000	8.547e-11
45.250000	8.85459e-11
45.200000	9.17323e-11
45.150000	9.50333e-11
45.100000	9.84528e-11
45.050000	1.01995e-10
45.000000	1.05665e-10
44.950000	1.09467e-10
44.900000	1.13405e-10
44.850000	1.17484e-10
44.800000	1.2171e-10
44.750000	1.26088e-10
44.700000	1.30624e-10
44.650000	1.35322e-10
44.600000	1.40189e-10
44.550000	1.4523e-10
44.500000	1.50453e-10
44.450000	1.55863e-10
44.400000	1.61468e-10
44.350000	1.67274e-10
44.300000	1.73288e-10
44.250000	1.79518e-10
44.200000	1.85972e-10
44.150000	1.92657e-10
44.100000	1.99583e-10
44.050000	2.06757e-10
44.000000	2.14188e-10
43.950000	2.21887e-10
43.900000	2.29861e-10
43.850000	2.38122e-10
43.800000	2.46679e-10
43.750000	2.55543e-10
43.700000	2.64725e-10
43.650000	2.74237e-10
43.600000	2.8409e-10
43.550000	2.94296e-10
43.500000	3.04868e-10
43.450000	3.1582e-10
43.400000	3.27164e-10
43.350000	3.38915e-10
43.300000	3.51088e-10
43.250000	3.63697e-10
43.200000	3.76758e-10
43.150000	3.90287e-10
43.100000	4.04302e-10
43.050000	4.18819e-10
43.000000	4.33856e-10
42.950000	4.49433e-10
42.900000	4.65567e-10
42.850000	4.8228e-10
42.800000	4.99592e-10
42.750000	5.17524e-10
42.700000	5.36099e-10
42.650000	5.5534e-10
42.600000	5.75269e-10
42.550000	5.95913e-10
42.500000	6.17297e-10
42.450000	6.39446e-10
42.400000	6.62388e-10
42.350000	6.86153e-10
42.300000	7.10768e-10
42.250000	7.36265e-10
42.200000	7.62675e-10
42.150000	7.90031e-10
42.100000	8.18366e-10
42.050000	8.47716e-10
42.000000	8.78116e-10
41.950000	9.09604e-10
41.900000	9.4222e-10
41.850000	9.76003e-10
41.800000	1.01099e-09
41.750000	1.04724e-09
41.700000	1.08478e-09
41.650000	1.12366e-09
41.600000	1.16394e-09
41.550000	1.20566e-09
41.500000	1.24887e-09
41.450000	1.29362e-09
41.400000	1.33997e-09
41.350000	1.38799e-09
41.300000	1.43772e-09
41.250000	1.48923e-09
41.200000	1.54258e-09
41.150000	1.59783e-09
41.100000	1.65507e-09
41.050000	1.71435e-09
41.000000	1.77574e-09
40.950000	1.83934e-09
40.900000	1.9052e-09
40.850000	1.97342e-09
40.800000	2.04408e-09
40.750000	2.11726e-09
40.700000	2.19306e-09
40.650000	2.27156e-09
40.600000	2.35287e-09
40.550000	2.43708e-09
40.500000	2.5243e-09
40.450000	2.61464e-09
40.400000	2.7082e-09
40.350000	2.8051e-09
40.300000	2.90547e-09
40.250000	3.00941e-09
40.200000	3.11707e-09
40.150000	3.22857e-09
40.100000	3.34405e-09
40.050000	3.46365e-09
40.000000	3.58752e-09
39.950000	3.7158e-09
39.900000	3.84867e-09
39.850000	3.98628e-09
39.800000	4.12879e-09
39.750000	4.27639e-09
39.700000	4.42925e-09
39.650000	4.58757e-09
39.600000	4.75153e-09
39.550000	4.92133e-09
39.500000	5.09719e-09
39.450000	5.27932e-09
39.400000	5.46795e-09
39.350000	5.66329e-09
39.300000	5.8656e-09
39.250000	6.07512e-09
39.200000	6.2921e-09
39.150000	6.51682e-09
39.100000	6.74954e-09
39.050000	6.99055e-09
39.000000	7.24015e-09
38.950000	7.49863e-09
38.900000	7.76632e-09
38.850000	8.04355e-09
38.800000	8.33064e-09
38.750000	8.62796e-09
38.700000	8.93586e-09
38.650000	9.25472e-09
38.600000	9.58492e-09
38.550000	9.92688e-09
38.500000	1.0281e-08
38.450000	1.06477e-08
38.400000	1.10275e-08
38.350000	1.14208e-08
38.300000	1.18281e-08
38.250000	1.22498e-08
38.200000	1.26866e-08
38.150000	1.31389e-08
38.100000	1.36072e-08
38.050000	1.40922e-08
38.000000	1.45945e-08
37.950000	1.51146e-08
37.900000	1.56532e-08
37.850000	1.62109e-08
37.800000	1.67885e-08
37.750000	1.73865e-08
37.700000	1.80058e-08
37.650000	1.86471e-08
37.600000	1.93112e-08
37.550000	1.99988e-08
37.500000	2.07109e-08
37.450000	2.14483e-08
37.400000	2.22118e-08
37.350000	2.30024e-08
37.300000	2.38211e-08
37.250000	2.46688e-08
37.200000	2.55466e-08
37.150000	2.64555e-08
37.100000	2.73967e-08
37.050000	2.83713e-08
37.000000	2.93804e-08
36.950000	3.04253e-08
36.900000	3.15073e-08
36.850000	3.26275e-08
36.800000	3.37875e-08
36.750000	3.49887e-08
36.700000	3.62323e-08
36.650000	3.75201e-08
36.600000	3.88534e-08
36.550000	4.0234e-08
36.500000	4.16634e-08
36.450000	4.31435e-08
36.400000	4.4676e-08
36.350000	4.62627e-08
36.300000	4.79056e-08
36.250000	4.96067e-08
36.200000	5.13679e-08
36.150000	5.31914e-08
36.100000	5.50795e-08
36.050000	5.70343e-08
36.000000	5.90583e-08
35.950000	6.11538e-08
35.900000	6.33234e-08
35.850000	6.55697e-08
35.800000	6.78954e-08
35.750000	7.03033e-08
35.700000	7.27962e-08
35.650000	7.53772e-08
35.600000	7.80494e-08
35.550000	8.0816e-08
35.500000	8.36803e-08
35.450000	8.66456e-08
35.400000	8.97157e-08
35.350000	9.28941e-08
35.300000	9.61847e-08
35.250000	9.95913e-08
35.200000	1.03118e-07
35.150000	1.06769e-07
35.100000	1.10549e-07
35.050000	1.14463e-07
35.000000	1.18514e-07
34.950000	1.22708e-07
34.900000	1.2705e-07
34.850000	1.31545e-07
34.800000	1.36198e-07
34.750000	1.41015e-07
34.700000	1.46002e-07
34.650000	1.51164e-07
34.600000	1.56508e-07
34.550000	1.6204e-07
34.500000	1.67767e-07
34.450000	1.73695e-07
34.400000	1.79832e-07
34.350000	1.86185e-07
34.300000	1.92761e-07
34.250000	1.99568e-07
34.200000	2.06615e-07
34.150000	2.13909e-07
34.100000	2.21459e-07
34.050000	2.29275e-07
34.000000	2.37365e-07
33.950000	2.4574e-07
33.900000	2.54408e-07
33.850000	2.63381e-07
33.800000	2.72668e-07
33.750000	2.82282e-07
33.700000	2.92232e-07
33.650000	3.02532e-07
33.600000	3.13193e-07
33.550000	3.24228e-07
33.500000	3.35649e-07
33.450000	3.4747e-07
33.400000	3.59706e-07
33.350000	3.72371e-07
33.300000	3.85478e-07
33.250000	3.99045e-07
33.200000	4.13087e-07
33.150000	4.2762e-07
33.100000	4.42661e-07
33.050000	4.58229e-07
33.000000	4.74341e-07
32.950000	4.91016e-07
32.900000	5.08275e-07
32.850000	5.26136e-07
32.800000	5.44621e-07
32.750000	5.63752e-07
32.700000	5.83551e-07
32.650000	6.04041e-07
32.600000	6.25247e-07
32.550000	6.47192e-07
32.500000	6.69903e-07
32.450000	6.93405e-07
32.400000	7.17727e-07
32.350000	7.42897e-07
32.300000	7.68944e-07
32.250000	7.95899e-07
32.200000	8.23792e-07
32.150000	8.52656e-07
32.100000	8.82525e-07
32.050000	9.13433e-07
32.000000	9.45416e-07
31.950000	9.78512e-07
31.900000	1.01276e-06
31.850000	1.04819e-06
31.800000	1.08486e-06
31.750000	1.1228e-06
31.700000	1.16206e-06
31.650000	1.20268e-06
31.600000	1.24472e-06
31.550000	1.28821e-06
31.500000	1.3332e-06
31.450000	1.37976e-06
31.400000	1.42793e-06
31.350000	1.47777e-06
31.300000	1.52934e-06
31.250000	1.58269e-06
31.200000	1.63789e-06
31.150000	1.695e-06
31.100000	1.75408e-06
31.050000	1.81521e-06
31.000000	1.87845e-06
30.950000	1.94387e-06
30.900000	2.01156e-06
30.850000	2.08158e-06
30.800000	2.15402e-06
30.750000	2.22895e-06
30.700000	2.30647e-06
30.650000	2.38666e-06
30.600000	2.46962e-06
30.550000	2.55543e-06
30.500000	2.6442e-06
30.450000	2.73603e-06
30.400000	2.83101e-06
30.350000	2.92926e-06
30.300000	3.03088e-06
30.250000	3.136e-06
30.200000	3.24473e-06
30.150000	3.35719e-06
30.100000	3.47351e-06
30.050000	3.59381e-06
30.000000	3.71825e-06
29.950000	3.84694e-06
29.900000	3.98005e-06
29.850000	4.11771e-06
29.800000	4.26008e-06
29.750000	4.40733e-06
29.700000	4.5596e-06
29.650000	4.71708e-06
29.600000	4.87994e-06
29.550000	5.04835e-06
29.500000	5.22251e-06
29.450000	5.40261e-06
29.400000	5.58885e-06
29.350000	5.78143e-06
29.300000	5.98056e-06
29.250000	6.18647e-06
29.200000	6.39939e-06
29.150000	6.61954e-06
29.100000	6.84716e-06
29.050000	7.08251e-06
29.000000	7.32585e-06
28.950000	7.57744e-06
28.900000	7.83755e-06
28.850000	8.10646e-06
28.800000	8.38448e-06
28.750000	8.6719e-06
28.700000	8.96904e-06
28.650000	9.27621e-06
28.600000	9.59374e-06
28.550000	9.92199e-06
28.500000	1.02613e-05
28.450000	1.0612e-05
28.400000	1.09746e-05
28.350000	1.13493e-05
28.300000	1.17366e-05
28.250000	1.2137e-05
28.200000	1.25507e-05
28.150000	1.29784e-05
28.100000	1.34203e-05
28.050000	1.38771e-05
28.000000	1.43491e-05
27.950000	1.48369e-05
27.900000	1.5341e-05
27.850000	1.58619e-05
27.800000	1.64002e-05
27.750000	1.69564e-05
27.700000	1.75311e-05
27.650000	1.8125e-05
27.600000	1.87385e-05
27.550000	1.93724e-05
27.500000	2.00273e-05
27.450000	2.07038e-05
27.400000	2.14028e-05
27.350000	2.21249e-05
27.300000	2.28707e-05
27.250000	2.36412e-05
27.200000	2.44371e-05
27.150000	2.52591e-05
27.100000	2.61081e-05
27.050000	2.69851e-05
27.000000	2.78907e-05
26.950000	2.8826e-05
26.900000	2.97919e-05
26.850000	3.07893e-05
26.800000	3.18193e-05
26.750000	3.28828e-05
26.700000	3.39809e-05
26.650000	3.51147e-05
26.600000	3.62852e-05
26.550000	3.74937e-05
26.500000	3.87412e-05
26.450000	4.0029e-05
26.400000	4.13583e-05
26.350000	4.27304e-05
26.300000	4.41466e-05
26.250000	4.56082e-05
26.200000	4.71167e-05
26.150000	4.86733e-05
26.100000	5.02796e-05
26.050000	5.19371e-05
26.000000	5.36472e-05
25.950000	5.54116e-05
25.900000	5.72319e-05
25.850000	5.91097e-05
25.800000	6.10466e-05
25.750000	6.30445e-05
25.700000	6.51051e-05
25.650000	6.72303e-05
25.600000	6.94218e-05
25.550000	7.16815e-05
25.500000	7.40116e-05
25.450000	7.64138e-05
25.400000	7.88903e-05
25.350000	8.14431e-05
25.300000	8.40744e-05
25.250000	8.67864e-05
25.200000	8.95812e-05
25.150000	9.24611e-05
25.100000	9.54284e-05
25.050000	9.84855e-05
25.000000	0.000101635
24.950000	0.000104879
24.900000	0.000108219
24.850000	0.00011166
24.800000	0.000115202
24.750000	0.000118849
24.700000	0.000122604
24.650000	0.000126468
24.600000	0.000130445
24.550000	0.000134537
24.500000	0.000138748
24.450000	0.000143079
24.400000	0.000147533
24.350000	0.000152114
24.300000	0.000156824
24.250000	0.000161665
24.200000	0.000166641
24.150000	0.000171754
24.100000	0.000177007
24.050000	0.000182403
24.000000	0.000187944
23.950000	0.000193632
23.900000	0.000199471
23.850000	0.000205462
23.800000	0.000211608
23.750000	0.00021791
23.700000	0.000224372
23.650000	0.000230994
23.600000	0.000237779
23.550000	0.000244727
23.500000	0.00025184
23.450000	0.000259119
23.400000	0.000266564
23.350000	0.000274175
23.300000	0.000281952
23.250000	0.000289894
23.200000	0.000298
23.150000	0.000306267
23.100000	0.000314693
23.050000	0.000323273
23.000000	0.000332005
22.950000	0.000340881
22.900000	0.000349895
22.850000	0.000359039
22.800000	0.000368301
22.750000	0.000377671
22.700000	0.000387134
22.650000	0.000396673
22.600000	0.000406268
22.550000	0.000415894
22.500000	0.000425522
22.450000	0.000435119
22.400000	0.000444643
22.350000	0.000454041
22.300000	0.00046325
22.250000	0.000472189
22.200000	0.000480751
22.150000	0.000488788
22.100000	0.000496079
22.050000	0.000502241
&
```
