## Supplementary material for "All-at-once RNA folding with 3D motif prediction framed by evolutionary information": RF03024_Rothia-sucC.helixcov

```
# RMs = 1 L = 71

# RM_HELIX NESTED 23-31 43-51, nbp = 9 nbp_cov = 0
# pvals: 0.65355,0.65355,0.65355,0.65355,0.0537087,0.0125283,0.0100859,0.0929444,0.0957033
# aggregated NONE
NESTED  ::::::::::::::::::::<<<<<<<<<_________>>>>>>>>>::::::::::::::::::::
        :::::::::::::::::::::::::::::::::::::::::::::::::::::::::::::::::::
```
