## Supplementary material for "All-at-once RNA folding with 3D motif prediction framed by evolutionary information": RF03024_Rothia-sucC.power

```
# Power analysis of given structure 
#
# Powertype = SINGLE SUBSTITUTIONS
# covary  left_pos      right_pos    substitutions      power
#----------------------------------------------------------------
          23		51		0		0.00
          24		50		0		0.00
          25		49		1		0.00
          26		48		0		0.00
          27		47		3		0.02
          28		46		3		0.02
          29		45		4		0.07
          30		44		3		0.02
          31		43		4		0.07
#
# BPAIRS 9
# avg substitutions per BP  2.0
# BPAIRS expected to covary 0.2 +/- 0.4
# BPAIRS observed to covary 0
#
```
