## Supplementary material for "All-at-once RNA folding with 3D motif prediction framed by evolutionary information": RF03024_Rothia-sucC.surv

```
13.050000	0.111111
12.150000	0.222222
5.850000	0.333333
2.450000	0.444444
2.250000	0.555556
-0.050000	1
&
21.350000	0.000454133
17.750000	0.000908265
17.250000	0.0013624
14.000000	0.00317893
13.850000	0.00408719
13.650000	0.00499546
13.500000	0.00544959
12.750000	0.00681199
12.550000	0.00726612
12.350000	0.00772025
12.200000	0.00817439
12.150000	0.00908265
11.100000	0.010445
10.600000	0.0108992
10.550000	0.0118074
10.150000	0.0131698
9.950000	0.013624
9.800000	0.0140781
9.250000	0.0145322
9.150000	0.0154405
9.000000	0.0158946
8.900000	0.0168029
8.850000	0.017257
8.550000	0.0195277
8.450000	0.0199818
8.400000	0.020436
8.250000	0.0213442
8.150000	0.0222525
8.100000	0.0249773
7.950000	0.0263397
7.900000	0.0267938
7.850000	0.0277021
7.600000	0.0281562
7.400000	0.0290645
7.100000	0.0295186
6.250000	0.0299728
6.150000	0.0317893
6.100000	0.0326975
6.050000	0.0331517
6.000000	0.0345141
5.950000	0.0349682
5.900000	0.0358765
5.850000	0.0367847
5.750000	0.0372389
5.650000	0.0381471
5.600000	0.0386013
5.450000	0.0390554
5.350000	0.0417802
5.300000	0.0422343
5.100000	0.0426885
4.950000	0.0431426
4.850000	0.0435967
4.800000	0.044505
4.750000	0.0454133
4.700000	0.0467757
4.650000	0.0481381
4.550000	0.0490463
4.400000	0.0495005
4.350000	0.0504087
4.100000	0.0508629
3.950000	0.051317
3.800000	0.0517711
3.700000	0.0522252
3.600000	0.0531335
3.550000	0.0544959
3.500000	0.05495
3.450000	0.0554042
3.400000	0.0558583
3.300000	0.0590372
3.200000	0.0603996
3.150000	0.0613079
3.050000	0.061762
3.000000	0.0631244
2.950000	0.0644868
2.800000	0.064941
2.650000	0.0653951
2.450000	0.0667575
2.350000	0.0672116
2.300000	0.0676658
2.250000	0.0681199
2.150000	0.0722071
2.100000	0.0726612
2.000000	0.0744777
1.850000	0.0758401
1.750000	0.0762943
1.700000	0.0772025
1.650000	0.0781108
1.600000	0.0840145
1.550000	0.0858311
1.500000	0.0876476
1.400000	0.0881017
1.250000	0.08901
1.200000	0.0903724
1.150000	0.0908265
1.100000	0.0917348
1.050000	0.0921889
0.950000	0.0930972
0.900000	0.0949137
0.850000	0.095822
0.800000	0.0967302
0.750000	0.099455
0.700000	0.10218
0.650000	0.103088
0.600000	0.103996
0.550000	0.105359
0.500000	0.108538
0.450000	0.108992
0.400000	0.110354
0.350000	0.111717
0.300000	0.113987
0.250000	0.114441
0.200000	0.115804
0.150000	0.118074
0.100000	0.173025
0.050000	0.190282
0.000000	0.232062
-0.050000	0.797003
-0.100000	0.8297
-0.150000	0.830609
-0.200000	0.836966
-0.250000	0.838329
-0.300000	0.84287
-0.350000	0.844233
-0.400000	0.84832
-0.450000	0.850136
-0.500000	0.854678
-0.550000	0.857402
-0.600000	0.859219
-0.650000	0.865577
-0.700000	0.86921
-0.750000	0.870118
-0.800000	0.875114
-0.850000	0.880563
-0.900000	0.881017
-0.950000	0.885104
-1.000000	0.886921
-1.050000	0.888738
-1.100000	0.891008
-1.150000	0.893733
-1.200000	0.89555
-1.250000	0.896458
-1.300000	0.898728
-1.350000	0.899183
-1.450000	0.901907
-1.500000	0.90327
-1.550000	0.904632
-1.600000	0.905086
-1.650000	0.905995
-1.700000	0.909628
-1.750000	0.910536
-1.800000	0.912807
-1.850000	0.913261
-1.900000	0.914623
-2.000000	0.915077
-2.050000	0.915985
-2.250000	0.916894
-2.300000	0.917802
-2.350000	0.921889
-2.400000	0.922343
-2.450000	0.924614
-2.500000	0.925976
-2.550000	0.926431
-2.600000	0.927793
-2.650000	0.928247
-2.750000	0.930972
-2.800000	0.931426
-2.950000	0.933243
-3.000000	0.933697
-3.100000	0.935513
-3.150000	0.936421
-3.200000	0.937784
-3.250000	0.938692
-3.300000	0.940963
-3.350000	0.941417
-3.450000	0.942779
-3.500000	0.943688
-3.600000	0.94505
-3.700000	0.947775
-3.800000	0.948229
-3.850000	0.948683
-4.000000	0.953224
-4.050000	0.953678
-4.150000	0.956403
-4.200000	0.957312
-4.350000	0.96049
-4.400000	0.961399
-4.450000	0.961853
-4.500000	0.964124
-4.700000	0.966394
-4.750000	0.967302
-4.800000	0.968211
-4.850000	0.968665
-4.950000	0.969573
-5.050000	0.970027
-5.100000	0.970481
-5.200000	0.973206
-5.550000	0.974569
-5.600000	0.977748
-5.750000	0.978656
-5.850000	0.979564
-5.950000	0.981381
-6.050000	0.982743
-6.100000	0.984105
-6.200000	0.985014
-6.300000	0.985922
-6.400000	0.986376
-6.450000	0.98683
-6.600000	0.987738
-6.850000	0.989101
-6.900000	0.990463
-6.950000	0.990917
-7.850000	0.991371
-7.950000	0.992734
-8.250000	0.993188
-8.300000	0.994096
-8.700000	0.99455
-9.000000	0.995005
-9.550000	0.995459
-9.950000	1
&
30.300000	2.26142e-05
28.050000	4.52284e-05
25.200000	6.78426e-05
25.050000	9.04568e-05
23.900000	0.000113071
22.800000	0.000135685
21.950000	0.000158299
21.650000	0.000180914
21.600000	0.000203528
21.550000	0.000226142
21.200000	0.00027137
21.150000	0.000361827
21.100000	0.000384441
21.000000	0.00042967
20.900000	0.000474898
20.850000	0.000520127
20.800000	0.000587969
20.750000	0.000633198
20.500000	0.000655812
20.450000	0.000723654
20.350000	0.000746269
20.250000	0.000768883
20.100000	0.000791497
20.050000	0.000814111
19.850000	0.000972411
19.700000	0.00101764
19.450000	0.0011081
19.200000	0.00117594
19.150000	0.00128901
19.100000	0.00133424
19.000000	0.00140208
18.900000	0.00142469
18.800000	0.00165084
18.750000	0.00185436
18.650000	0.00194482
18.600000	0.00201266
18.550000	0.00203528
18.450000	0.00205789
18.400000	0.00208051
18.350000	0.00214835
18.300000	0.00228403
18.250000	0.00232926
18.100000	0.00235188
18.050000	0.00244233
18.000000	0.00248756
17.950000	0.0025554
17.850000	0.00257802
17.600000	0.00260063
17.500000	0.0027137
17.400000	0.00273632
17.350000	0.00280416
17.200000	0.00289462
17.100000	0.00300769
17.050000	0.00305292
17.000000	0.00309815
16.900000	0.0031886
16.850000	0.00327906
16.800000	0.0033469
16.750000	0.00357304
16.700000	0.00364089
16.600000	0.0038218
16.550000	0.00384441
16.500000	0.00386703
16.450000	0.00402533
16.400000	0.0041384
16.300000	0.00416101
16.250000	0.00425147
16.200000	0.00431931
16.150000	0.00436454
16.100000	0.00443238
16.050000	0.00447761
16.000000	0.0046133
15.950000	0.00481682
15.900000	0.00486205
15.850000	0.00499774
15.800000	0.00526911
15.750000	0.00535957
15.700000	0.00549525
15.650000	0.00560832
15.600000	0.00578924
15.550000	0.00581185
15.500000	0.00594754
15.450000	0.00617368
15.400000	0.00642243
15.350000	0.00660335
15.300000	0.00673903
15.250000	0.00680687
15.200000	0.00682949
15.150000	0.00689733
15.100000	0.00691995
15.050000	0.00707825
15.000000	0.00719132
14.950000	0.00721393
14.900000	0.00730439
14.850000	0.00744007
14.800000	0.00762099
14.750000	0.00768883
14.700000	0.00773406
14.650000	0.0078019
14.550000	0.00784713
14.500000	0.00802804
14.400000	0.00814111
14.300000	0.00818634
14.250000	0.00820896
14.200000	0.00829941
14.150000	0.00841248
14.100000	0.0084351
14.050000	0.00850294
14.000000	0.00852555
13.950000	0.00863863
13.900000	0.00872908
13.850000	0.00877431
13.800000	0.00888738
13.750000	0.00893261
13.700000	0.00902307
13.650000	0.00918137
13.600000	0.00920398
13.550000	0.00933967
13.500000	0.00943012
13.450000	0.00945274
13.400000	0.00949796
13.350000	0.00954319
13.300000	0.00961104
13.250000	0.00972411
13.200000	0.00976934
13.150000	0.00985979
13.100000	0.00999548
13.050000	0.0100859
12.950000	0.0101764
12.900000	0.0104251
12.850000	0.0105608
12.800000	0.0106513
12.750000	0.0107191
12.700000	0.0109679
12.650000	0.0111262
12.600000	0.0111714
12.550000	0.0112845
12.450000	0.0113976
12.400000	0.0115785
12.350000	0.0118498
12.300000	0.0120308
12.250000	0.0121438
12.200000	0.0123021
12.150000	0.0125283
12.100000	0.0128449
12.050000	0.0131162
12.000000	0.013365
11.950000	0.0139303
11.900000	0.0140208
11.850000	0.01436
11.800000	0.0144957
11.750000	0.0145183
11.700000	0.0146766
11.650000	0.0147218
11.600000	0.0147671
11.550000	0.0149932
11.500000	0.0151967
11.450000	0.0154455
11.350000	0.0155586
11.300000	0.0158978
11.250000	0.0161465
11.200000	0.0161918
11.150000	0.0163953
11.100000	0.0165536
11.050000	0.0167119
11.000000	0.0168928
10.950000	0.0170511
10.900000	0.0174129
10.850000	0.0176391
10.800000	0.0177748
10.750000	0.0179104
10.700000	0.0180461
10.650000	0.0181592
10.600000	0.018408
10.550000	0.018521
10.500000	0.0187246
10.450000	0.0187698
10.400000	0.0189507
10.350000	0.019109
10.300000	0.0193351
10.250000	0.0194934
10.200000	0.0196517
10.150000	0.0198327
10.100000	0.0199457
10.050000	0.0204659
10.000000	0.0207598
9.950000	0.0208955
9.900000	0.0210764
9.850000	0.0211669
9.800000	0.0214383
9.750000	0.0215513
9.700000	0.0217775
9.650000	0.021981
9.600000	0.0220036
9.550000	0.0221619
9.500000	0.0224333
9.450000	0.0226594
9.400000	0.0229308
9.350000	0.0231117
9.300000	0.0233831
9.250000	0.0236771
9.200000	0.0240163
9.150000	0.0242877
9.100000	0.0247626
9.050000	0.0252374
9.000000	0.0255767
8.950000	0.0260063
8.900000	0.0263003
8.850000	0.0268431
8.800000	0.0269561
8.750000	0.027318
8.700000	0.0277024
8.650000	0.0279738
8.600000	0.0281999
8.550000	0.0285391
8.500000	0.0287427
8.450000	0.0291949
8.400000	0.0296924
8.350000	0.0302352
8.300000	0.0305518
8.250000	0.0308005
8.200000	0.0316147
8.150000	0.0321574
8.100000	0.0325418
8.050000	0.0330167
8.000000	0.0332429
7.950000	0.0337404
7.900000	0.034057
7.850000	0.0346676
7.800000	0.035052
7.750000	0.0355495
7.700000	0.0361601
7.650000	0.036929
7.600000	0.0373813
7.550000	0.0380145
7.500000	0.0387381
7.450000	0.0390773
7.400000	0.0398688
7.350000	0.0402081
7.300000	0.040502
7.250000	0.0407282
7.200000	0.0415197
7.150000	0.0417684
7.100000	0.0422433
7.050000	0.0425373
7.000000	0.0429218
6.950000	0.0436002
6.900000	0.0441203
6.850000	0.0444369
6.800000	0.0447083
6.750000	0.0454319
6.700000	0.045839
6.650000	0.046427
6.600000	0.0467209
6.550000	0.0471506
6.500000	0.0475351
6.450000	0.0480326
6.400000	0.0483492
6.350000	0.0485753
6.300000	0.0492763
6.250000	0.0495703
6.200000	0.0498191
6.150000	0.0504071
6.100000	0.0508141
6.050000	0.051583
6.000000	0.0523519
5.950000	0.052872
5.900000	0.0533921
5.850000	0.0537087
5.800000	0.054455
5.750000	0.0549977
5.700000	0.0553596
5.650000	0.0558118
5.600000	0.0564903
5.550000	0.0570104
5.500000	0.0575531
5.450000	0.0578924
5.400000	0.0583673
5.350000	0.0588874
5.300000	0.0595206
5.250000	0.0601085
5.200000	0.0605156
5.150000	0.0612619
5.100000	0.0618725
5.050000	0.0626413
5.000000	0.0632745
4.950000	0.063772
4.900000	0.0647218
4.850000	0.0651289
4.800000	0.0658978
4.750000	0.0667797
4.700000	0.0672773
4.650000	0.0678426
4.600000	0.0683853
4.550000	0.068815
4.500000	0.0698327
4.450000	0.0702171
4.400000	0.0706015
4.350000	0.0714835
4.300000	0.0719358
4.250000	0.0723881
4.200000	0.072863
4.150000	0.0740389
4.100000	0.0748078
4.050000	0.0753731
4.000000	0.0760289
3.950000	0.076436
3.900000	0.0769787
3.850000	0.0774763
3.800000	0.0778833
3.750000	0.0784034
3.700000	0.0789236
3.650000	0.0794663
3.600000	0.080009
3.550000	0.080303
3.500000	0.0808458
3.450000	0.0812754
3.400000	0.0818408
3.350000	0.0822026
3.300000	0.0824288
3.250000	0.0830167
3.200000	0.0836273
3.150000	0.0839891
3.100000	0.0850972
3.050000	0.0857304
3.000000	0.0861827
2.950000	0.0866124
2.900000	0.0872908
2.850000	0.0882406
2.800000	0.0887155
2.750000	0.0891226
2.700000	0.0896201
2.650000	0.090389
2.600000	0.0912031
2.550000	0.0918363
2.500000	0.0924016
2.450000	0.0929444
2.400000	0.0938942
2.350000	0.0945047
2.300000	0.0950927
2.250000	0.0957033
2.200000	0.0965174
2.150000	0.0972411
2.100000	0.0981004
2.050000	0.0989371
2.000000	0.0996834
1.950000	0.100588
1.900000	0.101425
1.850000	0.102103
1.800000	0.102623
1.750000	0.103641
1.700000	0.10441
1.650000	0.105269
1.600000	0.106332
1.550000	0.107417
1.500000	0.108254
1.450000	0.10934
1.400000	0.110403
1.350000	0.111737
1.300000	0.113161
1.250000	0.114609
1.200000	0.115672
1.150000	0.116735
1.100000	0.117956
1.050000	0.118815
1.000000	0.1199
0.950000	0.121235
0.900000	0.122162
0.850000	0.123406
0.800000	0.124604
0.750000	0.12578
0.700000	0.127069
0.650000	0.128675
0.600000	0.13019
0.550000	0.13175
0.500000	0.133582
0.450000	0.135256
0.400000	0.137019
0.350000	0.138987
0.300000	0.140819
0.250000	0.142899
0.200000	0.145296
0.150000	0.14758
0.100000	0.151018
0.050000	0.157689
0.000000	0.295568
-0.050000	0.65355
-0.100000	0.666214
-0.150000	0.67725
-0.200000	0.688082
-0.250000	0.695726
-0.300000	0.703867
-0.350000	0.711013
-0.400000	0.719471
-0.450000	0.725871
-0.500000	0.733582
-0.550000	0.740321
-0.600000	0.748666
-0.650000	0.755654
-0.700000	0.761217
-0.750000	0.767639
-0.800000	0.773564
-0.850000	0.779353
-0.900000	0.785323
-0.950000	0.790163
-1.000000	0.794233
-1.050000	0.799186
-1.100000	0.804568
-1.150000	0.808209
-1.200000	0.812754
-1.250000	0.815943
-1.300000	0.820036
-1.350000	0.824084
-1.400000	0.827974
-1.450000	0.831705
-1.500000	0.835889
-1.550000	0.839688
-1.600000	0.843261
-1.650000	0.846879
-1.700000	0.849593
-1.750000	0.853098
-1.800000	0.855834
-1.850000	0.85848
-1.900000	0.86142
-1.950000	0.864541
-2.000000	0.867639
-2.050000	0.870511
-2.100000	0.873496
-2.150000	0.875984
-2.200000	0.878946
-2.250000	0.880914
-2.300000	0.883333
-2.350000	0.886047
-2.400000	0.889213
-2.450000	0.892718
-2.500000	0.895002
-2.550000	0.898033
-2.600000	0.900498
-2.650000	0.902465
-2.700000	0.904953
-2.750000	0.907463
-2.800000	0.909769
-2.850000	0.911759
-2.900000	0.913116
-2.950000	0.915265
-3.000000	0.916757
-3.050000	0.918318
-3.100000	0.919855
-3.150000	0.92128
-3.200000	0.922637
-3.250000	0.9237
-3.300000	0.925531
-3.350000	0.926232
-3.400000	0.927589
-3.450000	0.928856
-3.500000	0.930393
-3.550000	0.931705
-3.600000	0.933017
-3.650000	0.934328
-3.700000	0.935663
-3.750000	0.937019
-3.800000	0.938422
-3.850000	0.939643
-3.900000	0.940615
-3.950000	0.941814
-4.000000	0.942763
-4.050000	0.943826
-4.100000	0.94498
-4.150000	0.946314
-4.200000	0.94801
-4.250000	0.949525
-4.300000	0.950791
-4.350000	0.952284
-4.400000	0.953302
-4.450000	0.95441
-4.500000	0.955066
-4.550000	0.955767
-4.600000	0.957123
-4.650000	0.957892
-4.700000	0.959136
-4.750000	0.960945
-4.800000	0.96194
-4.850000	0.963229
-4.900000	0.963863
-4.950000	0.964586
-5.000000	0.966531
-5.050000	0.967368
-5.100000	0.968476
-5.150000	0.969403
-5.200000	0.970104
-5.250000	0.97076
-5.300000	0.971438
-5.350000	0.972411
-5.400000	0.973202
-5.450000	0.973835
-5.500000	0.97474
-5.550000	0.975441
-5.600000	0.976346
-5.650000	0.977227
-5.700000	0.977838
-5.750000	0.978517
-5.800000	0.97915
-5.850000	0.97976
-5.900000	0.980981
-5.950000	0.981909
-6.000000	0.982519
-6.050000	0.982904
-6.100000	0.983853
-6.150000	0.984283
-6.200000	0.984622
-6.250000	0.985029
-6.300000	0.985663
-6.350000	0.986092
-6.400000	0.986884
-6.450000	0.987155
-6.500000	0.987449
-6.550000	0.987969
-6.600000	0.988128
-6.650000	0.988467
-6.700000	0.988829
-6.750000	0.989326
-6.800000	0.989869
-6.850000	0.990299
-6.900000	0.990525
-6.950000	0.990932
-7.000000	0.99118
-7.050000	0.991271
-7.100000	0.991678
-7.150000	0.991723
-7.200000	0.991995
-7.250000	0.992175
-7.300000	0.992243
-7.350000	0.992334
-7.400000	0.99256
-7.450000	0.993148
-7.500000	0.993329
-7.550000	0.993487
-7.600000	0.993668
-7.650000	0.99403
-7.700000	0.994075
-7.750000	0.994505
-7.800000	0.994573
-7.850000	0.994799
-7.900000	0.994957
-7.950000	0.995183
-8.000000	0.995319
-8.050000	0.995341
-8.100000	0.995477
-8.150000	0.995658
-8.200000	0.995884
-8.250000	0.996088
-8.300000	0.996133
-8.350000	0.996291
-8.400000	0.996427
-8.450000	0.996766
-8.500000	0.99697
-8.550000	0.997105
-8.600000	0.997218
-8.650000	0.997286
-8.700000	0.997332
-8.750000	0.997354
-8.800000	0.997377
-8.850000	0.997558
-8.900000	0.997739
-9.000000	0.997852
-9.050000	0.997919
-9.100000	0.997987
-9.150000	0.998146
-9.200000	0.998168
-9.300000	0.998304
-9.350000	0.998349
-9.400000	0.99844
-9.450000	0.998575
-9.500000	0.998643
-9.550000	0.998847
-9.600000	0.998915
-9.650000	0.998937
-9.800000	0.99896
-9.850000	0.998982
-9.950000	1
&
71.050000	1.02217e-12
71.000000	1.04168e-12
70.950000	1.06157e-12
70.900000	1.08184e-12
70.850000	1.10249e-12
70.800000	1.12354e-12
70.750000	1.145e-12
70.700000	1.16686e-12
70.650000	1.18914e-12
70.600000	1.21185e-12
70.550000	1.23499e-12
70.500000	1.25857e-12
70.450000	1.2826e-12
70.400000	1.30709e-12
70.350000	1.33206e-12
70.300000	1.35749e-12
70.250000	1.38342e-12
70.200000	1.40984e-12
70.150000	1.43676e-12
70.100000	1.4642e-12
70.050000	1.49217e-12
70.000000	1.52066e-12
69.950000	1.54971e-12
69.900000	1.57931e-12
69.850000	1.60947e-12
69.800000	1.64021e-12
69.750000	1.67154e-12
69.700000	1.70347e-12
69.650000	1.736e-12
69.600000	1.76916e-12
69.550000	1.80296e-12
69.500000	1.8374e-12
69.450000	1.8725e-12
69.400000	1.90827e-12
69.350000	1.94472e-12
69.300000	1.98187e-12
69.250000	2.01973e-12
69.200000	2.05832e-12
69.150000	2.09764e-12
69.100000	2.13772e-12
69.050000	2.17856e-12
69.000000	2.22018e-12
68.950000	2.2626e-12
68.900000	2.30583e-12
68.850000	2.34989e-12
68.800000	2.39479e-12
68.750000	2.44054e-12
68.700000	2.48718e-12
68.650000	2.5347e-12
68.600000	2.58314e-12
68.550000	2.6325e-12
68.500000	2.6828e-12
68.450000	2.73407e-12
68.400000	2.78632e-12
68.350000	2.83956e-12
68.300000	2.89383e-12
68.250000	2.94913e-12
68.200000	3.00549e-12
68.150000	3.06293e-12
68.100000	3.12147e-12
68.050000	3.18113e-12
68.000000	3.24193e-12
67.950000	3.30389e-12
67.900000	3.36704e-12
67.850000	3.4314e-12
67.800000	3.49699e-12
67.750000	3.56383e-12
67.700000	3.63195e-12
67.650000	3.70138e-12
67.600000	3.77213e-12
67.550000	3.84424e-12
67.500000	3.91773e-12
67.450000	3.99262e-12
67.400000	4.06895e-12
67.350000	4.14674e-12
67.300000	4.22602e-12
67.250000	4.30681e-12
67.200000	4.38915e-12
67.150000	4.47307e-12
67.100000	4.55859e-12
67.050000	4.64575e-12
67.000000	4.73457e-12
66.950000	4.8251e-12
66.900000	4.91736e-12
66.850000	5.01139e-12
66.800000	5.10721e-12
66.750000	5.20487e-12
66.700000	5.3044e-12
66.650000	5.40584e-12
66.600000	5.50921e-12
66.550000	5.61457e-12
66.500000	5.72194e-12
66.450000	5.83137e-12
66.400000	5.94289e-12
66.350000	6.05655e-12
66.300000	6.17239e-12
66.250000	6.29044e-12
66.200000	6.41075e-12
66.150000	6.53337e-12
66.100000	6.65833e-12
66.050000	6.78569e-12
66.000000	6.91549e-12
65.950000	7.04777e-12
65.900000	7.18258e-12
65.850000	7.31998e-12
65.800000	7.46e-12
65.750000	7.60271e-12
65.700000	7.74815e-12
65.650000	7.89638e-12
65.600000	8.04745e-12
65.550000	8.20141e-12
65.500000	8.35831e-12
65.450000	8.51823e-12
65.400000	8.6812e-12
65.350000	8.8473e-12
65.300000	9.01658e-12
65.250000	9.1891e-12
65.200000	9.36493e-12
65.150000	9.54412e-12
65.100000	9.72675e-12
65.050000	9.91288e-12
65.000000	1.01026e-11
64.950000	1.02959e-11
64.900000	1.04929e-11
64.850000	1.06937e-11
64.800000	1.08984e-11
64.750000	1.1107e-11
64.700000	1.13195e-11
64.650000	1.15362e-11
64.600000	1.1757e-11
64.550000	1.1982e-11
64.500000	1.22113e-11
64.450000	1.24451e-11
64.400000	1.26833e-11
64.350000	1.2926e-11
64.300000	1.31735e-11
64.250000	1.34256e-11
64.200000	1.36826e-11
64.150000	1.39446e-11
64.100000	1.42115e-11
64.050000	1.44836e-11
64.000000	1.47609e-11
63.950000	1.50434e-11
63.900000	1.53315e-11
63.850000	1.5625e-11
63.800000	1.59241e-11
63.750000	1.6229e-11
63.700000	1.65398e-11
63.650000	1.68565e-11
63.600000	1.71792e-11
63.550000	1.75082e-11
63.500000	1.78434e-11
63.450000	1.81851e-11
63.400000	1.85334e-11
63.350000	1.88883e-11
63.300000	1.925e-11
63.250000	1.96187e-11
63.200000	1.99944e-11
63.150000	2.03773e-11
63.100000	2.07676e-11
63.050000	2.11653e-11
63.000000	2.15707e-11
62.950000	2.19839e-11
62.900000	2.24049e-11
62.850000	2.28341e-11
62.800000	2.32715e-11
62.750000	2.37173e-11
62.700000	2.41716e-11
62.650000	2.46346e-11
62.600000	2.51065e-11
62.550000	2.55875e-11
62.500000	2.60777e-11
62.450000	2.65773e-11
62.400000	2.70865e-11
62.350000	2.76055e-11
62.300000	2.81344e-11
62.250000	2.86734e-11
62.200000	2.92228e-11
62.150000	2.97828e-11
62.100000	3.03534e-11
62.050000	3.09351e-11
62.000000	3.15278e-11
61.950000	3.2132e-11
61.900000	3.27478e-11
61.850000	3.33753e-11
61.800000	3.40149e-11
61.750000	3.46668e-11
61.700000	3.53312e-11
61.650000	3.60084e-11
61.600000	3.66985e-11
61.550000	3.74019e-11
61.500000	3.81188e-11
61.450000	3.88494e-11
61.400000	3.95941e-11
61.350000	4.03531e-11
61.300000	4.11266e-11
61.250000	4.1915e-11
61.200000	4.27185e-11
61.150000	4.35374e-11
61.100000	4.43721e-11
61.050000	4.52228e-11
61.000000	4.60898e-11
60.950000	4.69734e-11
60.900000	4.78741e-11
60.850000	4.8792e-11
60.800000	4.97275e-11
60.750000	5.0681e-11
60.700000	5.16528e-11
60.650000	5.26433e-11
60.600000	5.36528e-11
60.550000	5.46816e-11
60.500000	5.57303e-11
60.450000	5.6799e-11
60.400000	5.78883e-11
60.350000	5.89985e-11
60.300000	6.01301e-11
60.250000	6.12833e-11
60.200000	6.24587e-11
60.150000	6.36567e-11
60.100000	6.48777e-11
60.050000	6.61222e-11
60.000000	6.73906e-11
59.950000	6.86833e-11
59.900000	7.00009e-11
59.850000	7.13437e-11
59.800000	7.27124e-11
59.750000	7.41074e-11
59.700000	7.55291e-11
59.650000	7.69782e-11
59.600000	7.84551e-11
59.550000	7.99604e-11
59.500000	8.14947e-11
59.450000	8.30584e-11
59.400000	8.46521e-11
59.350000	8.62765e-11
59.300000	8.79321e-11
59.250000	8.96195e-11
59.200000	9.13394e-11
59.150000	9.30923e-11
59.100000	9.48789e-11
59.050000	9.66998e-11
59.000000	9.85558e-11
58.950000	1.00447e-10
58.900000	1.02375e-10
58.850000	1.0434e-10
58.800000	1.06343e-10
58.750000	1.08384e-10
58.700000	1.10465e-10
58.650000	1.12586e-10
58.600000	1.14747e-10
58.550000	1.1695e-10
58.500000	1.19195e-10
58.450000	1.21483e-10
58.400000	1.23816e-10
58.350000	1.26193e-10
58.300000	1.28616e-10
58.250000	1.31086e-10
58.200000	1.33603e-10
58.150000	1.36168e-10
58.100000	1.38783e-10
58.050000	1.41448e-10
58.000000	1.44164e-10
57.950000	1.46933e-10
57.900000	1.49755e-10
57.850000	1.52631e-10
57.800000	1.55562e-10
57.750000	1.5855e-10
57.700000	1.61595e-10
57.650000	1.64699e-10
57.600000	1.67863e-10
57.550000	1.71088e-10
57.500000	1.74374e-10
57.450000	1.77724e-10
57.400000	1.81138e-10
57.350000	1.84618e-10
57.300000	1.88165e-10
57.250000	1.9178e-10
57.200000	1.95465e-10
57.150000	1.9922e-10
57.100000	2.03048e-10
57.050000	2.0695e-10
57.000000	2.10926e-10
56.950000	2.1498e-10
56.900000	2.19111e-10
56.850000	2.23322e-10
56.800000	2.27613e-10
56.750000	2.31988e-10
56.700000	2.36446e-10
56.650000	2.40991e-10
56.600000	2.45623e-10
56.550000	2.50344e-10
56.500000	2.55156e-10
56.450000	2.60061e-10
56.400000	2.6506e-10
56.350000	2.70155e-10
56.300000	2.75349e-10
56.250000	2.80642e-10
56.200000	2.86038e-10
56.150000	2.91537e-10
56.100000	2.97142e-10
56.050000	3.02856e-10
56.000000	3.08679e-10
55.950000	3.14614e-10
55.900000	3.20664e-10
55.850000	3.26831e-10
55.800000	3.33116e-10
55.750000	3.39522e-10
55.700000	3.46051e-10
55.650000	3.52707e-10
55.600000	3.59491e-10
55.550000	3.66405e-10
55.500000	3.73452e-10
55.450000	3.80636e-10
55.400000	3.87958e-10
55.350000	3.95421e-10
55.300000	4.03027e-10
55.250000	4.10781e-10
55.200000	4.18683e-10
55.150000	4.26738e-10
55.100000	4.34949e-10
55.050000	4.43317e-10
55.000000	4.51847e-10
54.950000	4.60541e-10
54.900000	4.69403e-10
54.850000	4.78436e-10
54.800000	4.87643e-10
54.750000	4.97027e-10
54.700000	5.06593e-10
54.650000	5.16342e-10
54.600000	5.2628e-10
54.550000	5.36409e-10
54.500000	5.46734e-10
54.450000	5.57258e-10
54.400000	5.67985e-10
54.350000	5.78918e-10
54.300000	5.90063e-10
54.250000	6.01422e-10
54.200000	6.13001e-10
54.150000	6.24803e-10
54.100000	6.36832e-10
54.050000	6.49094e-10
54.000000	6.61592e-10
53.950000	6.74331e-10
53.900000	6.87316e-10
53.850000	7.00552e-10
53.800000	7.14043e-10
53.750000	7.27794e-10
53.700000	7.41811e-10
53.650000	7.56098e-10
53.600000	7.70661e-10
53.550000	7.85505e-10
53.500000	8.00635e-10
53.450000	8.16057e-10
53.400000	8.31777e-10
53.350000	8.47801e-10
53.300000	8.64134e-10
53.250000	8.80782e-10
53.200000	8.97751e-10
53.150000	9.15048e-10
53.100000	9.32679e-10
53.050000	9.50651e-10
53.000000	9.68969e-10
52.950000	9.87641e-10
52.900000	1.00667e-09
52.850000	1.02607e-09
52.800000	1.04585e-09
52.750000	1.06601e-09
52.700000	1.08655e-09
52.650000	1.1075e-09
52.600000	1.12884e-09
52.550000	1.1506e-09
52.500000	1.17278e-09
52.450000	1.19539e-09
52.400000	1.21844e-09
52.350000	1.24193e-09
52.300000	1.26587e-09
52.250000	1.29028e-09
52.200000	1.31516e-09
52.150000	1.34052e-09
52.100000	1.36637e-09
52.050000	1.39272e-09
52.000000	1.41957e-09
51.950000	1.44695e-09
51.900000	1.47486e-09
51.850000	1.5033e-09
51.800000	1.5323e-09
51.750000	1.56186e-09
51.700000	1.59198e-09
51.650000	1.62269e-09
51.600000	1.654e-09
51.550000	1.68591e-09
51.500000	1.71843e-09
51.450000	1.75159e-09
51.400000	1.78538e-09
51.350000	1.81983e-09
51.300000	1.85495e-09
51.250000	1.89074e-09
51.200000	1.92723e-09
51.150000	1.96442e-09
51.100000	2.00234e-09
51.050000	2.04098e-09
51.000000	2.08038e-09
50.950000	2.12053e-09
50.900000	2.16146e-09
50.850000	2.20319e-09
50.800000	2.24572e-09
50.750000	2.28908e-09
50.700000	2.33327e-09
50.650000	2.37832e-09
50.600000	2.42424e-09
50.550000	2.47105e-09
50.500000	2.51876e-09
50.450000	2.5674e-09
50.400000	2.61698e-09
50.350000	2.66752e-09
50.300000	2.71904e-09
50.250000	2.77156e-09
50.200000	2.82509e-09
50.150000	2.87966e-09
50.100000	2.93529e-09
50.050000	2.99199e-09
50.000000	3.04979e-09
49.950000	3.10871e-09
49.900000	3.16878e-09
49.850000	3.23e-09
49.800000	3.29241e-09
49.750000	3.35603e-09
49.700000	3.42088e-09
49.650000	3.48699e-09
49.600000	3.55438e-09
49.550000	3.62308e-09
49.500000	3.6931e-09
49.450000	3.76449e-09
49.400000	3.83725e-09
49.350000	3.91143e-09
49.300000	3.98705e-09
49.250000	4.06413e-09
49.200000	4.1427e-09
49.150000	4.2228e-09
49.100000	4.30445e-09
49.050000	4.38768e-09
49.000000	4.47252e-09
48.950000	4.55902e-09
48.900000	4.64718e-09
48.850000	4.73706e-09
48.800000	4.82868e-09
48.750000	4.92208e-09
48.700000	5.01729e-09
48.650000	5.11434e-09
48.600000	5.21328e-09
48.550000	5.31414e-09
48.500000	5.41695e-09
48.450000	5.52176e-09
48.400000	5.6286e-09
48.350000	5.73751e-09
48.300000	5.84854e-09
48.250000	5.96172e-09
48.200000	6.0771e-09
48.150000	6.19472e-09
48.100000	6.31462e-09
48.050000	6.43684e-09
48.000000	6.56144e-09
47.950000	6.68846e-09
47.900000	6.81795e-09
47.850000	6.94994e-09
47.800000	7.0845e-09
47.750000	7.22168e-09
47.700000	7.36151e-09
47.650000	7.50407e-09
47.600000	7.64939e-09
47.550000	7.79753e-09
47.500000	7.94855e-09
47.450000	8.1025e-09
47.400000	8.25945e-09
47.350000	8.41944e-09
47.300000	8.58254e-09
47.250000	8.74881e-09
47.200000	8.91832e-09
47.150000	9.09111e-09
47.100000	9.26726e-09
47.050000	9.44684e-09
47.000000	9.6299e-09
46.950000	9.81653e-09
46.900000	1.00068e-08
46.850000	1.02007e-08
46.800000	1.03985e-08
46.750000	1.06e-08
46.700000	1.08055e-08
46.650000	1.1015e-08
46.600000	1.12285e-08
46.550000	1.14462e-08
46.500000	1.16682e-08
46.450000	1.18944e-08
46.400000	1.21251e-08
46.350000	1.23602e-08
46.300000	1.26e-08
46.250000	1.28443e-08
46.200000	1.30935e-08
46.150000	1.33475e-08
46.100000	1.36064e-08
46.050000	1.38704e-08
46.000000	1.41395e-08
45.950000	1.44138e-08
45.900000	1.46935e-08
45.850000	1.49786e-08
45.800000	1.52693e-08
45.750000	1.55656e-08
45.700000	1.58677e-08
45.650000	1.61757e-08
45.600000	1.64897e-08
45.550000	1.68098e-08
45.500000	1.71362e-08
45.450000	1.74689e-08
45.400000	1.7808e-08
45.350000	1.81538e-08
45.300000	1.85063e-08
45.250000	1.88657e-08
45.200000	1.92321e-08
45.150000	1.96056e-08
45.100000	1.99865e-08
45.050000	2.03747e-08
45.000000	2.07705e-08
44.950000	2.1174e-08
44.900000	2.15854e-08
44.850000	2.20048e-08
44.800000	2.24324e-08
44.750000	2.28683e-08
44.700000	2.33127e-08
44.650000	2.37658e-08
44.600000	2.42277e-08
44.550000	2.46986e-08
44.500000	2.51788e-08
44.450000	2.56682e-08
44.400000	2.61673e-08
44.350000	2.66761e-08
44.300000	2.71948e-08
44.250000	2.77236e-08
44.200000	2.82627e-08
44.150000	2.88124e-08
44.100000	2.93728e-08
44.050000	2.99441e-08
44.000000	3.05266e-08
43.950000	3.11205e-08
43.900000	3.1726e-08
43.850000	3.23432e-08
43.800000	3.29726e-08
43.750000	3.36142e-08
43.700000	3.42684e-08
43.650000	3.49353e-08
43.600000	3.56153e-08
43.550000	3.63086e-08
43.500000	3.70154e-08
43.450000	3.7736e-08
43.400000	3.84707e-08
43.350000	3.92198e-08
43.300000	3.99835e-08
43.250000	4.07621e-08
43.200000	4.1556e-08
43.150000	4.23654e-08
43.100000	4.31906e-08
43.050000	4.40319e-08
43.000000	4.48898e-08
42.950000	4.57643e-08
42.900000	4.6656e-08
42.850000	4.75652e-08
42.800000	4.84921e-08
42.750000	4.94372e-08
42.700000	5.04007e-08
42.650000	5.13831e-08
42.600000	5.23848e-08
42.550000	5.3406e-08
42.500000	5.44473e-08
42.450000	5.55089e-08
42.400000	5.65913e-08
42.350000	5.76949e-08
42.300000	5.88202e-08
42.250000	5.99674e-08
42.200000	6.11372e-08
42.150000	6.23298e-08
42.100000	6.35459e-08
42.050000	6.47857e-08
42.000000	6.60499e-08
41.950000	6.73388e-08
41.900000	6.8653e-08
41.850000	6.99929e-08
41.800000	7.13591e-08
41.750000	7.27521e-08
41.700000	7.41724e-08
41.650000	7.56206e-08
41.600000	7.70972e-08
41.550000	7.86027e-08
41.500000	8.01378e-08
41.450000	8.1703e-08
41.400000	8.32989e-08
41.350000	8.49261e-08
41.300000	8.65852e-08
41.250000	8.82769e-08
41.200000	9.00018e-08
41.150000	9.17606e-08
41.100000	9.35539e-08
41.050000	9.53824e-08
41.000000	9.72468e-08
40.950000	9.91479e-08
40.900000	1.01086e-07
40.850000	1.03063e-07
40.800000	1.05078e-07
40.750000	1.07133e-07
40.700000	1.09228e-07
40.650000	1.11365e-07
40.600000	1.13543e-07
40.550000	1.15764e-07
40.500000	1.18029e-07
40.450000	1.20339e-07
40.400000	1.22694e-07
40.350000	1.25095e-07
40.300000	1.27543e-07
40.250000	1.3004e-07
40.200000	1.32586e-07
40.150000	1.35181e-07
40.100000	1.37828e-07
40.050000	1.40527e-07
40.000000	1.4328e-07
39.950000	1.46086e-07
39.900000	1.48947e-07
39.850000	1.51865e-07
39.800000	1.54841e-07
39.750000	1.57875e-07
39.700000	1.60968e-07
39.650000	1.64123e-07
39.600000	1.6734e-07
39.550000	1.7062e-07
39.500000	1.73965e-07
39.450000	1.77376e-07
39.400000	1.80854e-07
39.350000	1.84401e-07
39.300000	1.88017e-07
39.250000	1.91705e-07
39.200000	1.95466e-07
39.150000	1.993e-07
39.100000	2.03211e-07
39.050000	2.07199e-07
39.000000	2.11265e-07
38.950000	2.15412e-07
38.900000	2.1964e-07
38.850000	2.23952e-07
38.800000	2.28349e-07
38.750000	2.32833e-07
38.700000	2.37405e-07
38.650000	2.42068e-07
38.600000	2.46823e-07
38.550000	2.51672e-07
38.500000	2.56617e-07
38.450000	2.61659e-07
38.400000	2.66801e-07
38.350000	2.72045e-07
38.300000	2.77393e-07
38.250000	2.82846e-07
38.200000	2.88407e-07
38.150000	2.94078e-07
38.100000	2.99861e-07
38.050000	3.05759e-07
38.000000	3.11774e-07
37.950000	3.17907e-07
37.900000	3.24162e-07
37.850000	3.30541e-07
37.800000	3.37046e-07
37.750000	3.43681e-07
37.700000	3.50446e-07
37.650000	3.57346e-07
37.600000	3.64382e-07
37.550000	3.71557e-07
37.500000	3.78875e-07
37.450000	3.86338e-07
37.400000	3.93949e-07
37.350000	4.01711e-07
37.300000	4.09627e-07
37.250000	4.177e-07
37.200000	4.25934e-07
37.150000	4.3433e-07
37.100000	4.42893e-07
37.050000	4.51627e-07
37.000000	4.60533e-07
36.950000	4.69617e-07
36.900000	4.78881e-07
36.850000	4.88329e-07
36.800000	4.97964e-07
36.750000	5.07792e-07
36.700000	5.17814e-07
36.650000	5.28036e-07
36.600000	5.38461e-07
36.550000	5.49093e-07
36.500000	5.59937e-07
36.450000	5.70997e-07
36.400000	5.82277e-07
36.350000	5.93781e-07
36.300000	6.05514e-07
36.250000	6.17481e-07
36.200000	6.29686e-07
36.150000	6.42134e-07
36.100000	6.5483e-07
36.050000	6.67779e-07
36.000000	6.80986e-07
35.950000	6.94457e-07
35.900000	7.08196e-07
35.850000	7.22209e-07
35.800000	7.36501e-07
35.750000	7.51079e-07
35.700000	7.65947e-07
35.650000	7.81112e-07
35.600000	7.9658e-07
35.550000	8.12356e-07
35.500000	8.28448e-07
35.450000	8.44861e-07
35.400000	8.61602e-07
35.350000	8.78677e-07
35.300000	8.96094e-07
35.250000	9.13858e-07
35.200000	9.31978e-07
35.150000	9.50461e-07
35.100000	9.69313e-07
35.050000	9.88542e-07
35.000000	1.00816e-06
34.950000	1.02816e-06
34.900000	1.04857e-06
34.850000	1.06939e-06
34.800000	1.09062e-06
34.750000	1.11228e-06
34.700000	1.13437e-06
34.650000	1.1569e-06
34.600000	1.17989e-06
34.550000	1.20334e-06
34.500000	1.22725e-06
34.450000	1.25165e-06
34.400000	1.27654e-06
34.350000	1.30193e-06
34.300000	1.32782e-06
34.250000	1.35424e-06
34.200000	1.38119e-06
34.150000	1.40867e-06
34.100000	1.43671e-06
34.050000	1.46532e-06
34.000000	1.4945e-06
33.950000	1.52426e-06
33.900000	1.55463e-06
33.850000	1.58561e-06
33.800000	1.61721e-06
33.750000	1.64944e-06
33.700000	1.68233e-06
33.650000	1.71587e-06
33.600000	1.7501e-06
33.550000	1.78501e-06
33.500000	1.82063e-06
33.450000	1.85696e-06
33.400000	1.89403e-06
33.350000	1.93185e-06
33.300000	1.97042e-06
33.250000	2.00978e-06
33.200000	2.04993e-06
33.150000	2.0909e-06
33.100000	2.13269e-06
33.050000	2.17533e-06
33.000000	2.21882e-06
32.950000	2.2632e-06
32.900000	2.30848e-06
32.850000	2.35467e-06
32.800000	2.40179e-06
32.750000	2.44987e-06
32.700000	2.49893e-06
32.650000	2.54898e-06
32.600000	2.60004e-06
32.550000	2.65214e-06
32.500000	2.70529e-06
32.450000	2.75952e-06
32.400000	2.81486e-06
32.350000	2.87131e-06
32.300000	2.92891e-06
32.250000	2.98769e-06
32.200000	3.04765e-06
32.150000	3.10884e-06
32.100000	3.17127e-06
32.050000	3.23497e-06
32.000000	3.29996e-06
31.950000	3.36628e-06
31.900000	3.43395e-06
31.850000	3.503e-06
31.800000	3.57345e-06
31.750000	3.64534e-06
31.700000	3.7187e-06
31.650000	3.79355e-06
31.600000	3.86993e-06
31.550000	3.94787e-06
31.500000	4.0274e-06
31.450000	4.10856e-06
31.400000	4.19137e-06
31.350000	4.27588e-06
31.300000	4.36211e-06
31.250000	4.45011e-06
31.200000	4.53991e-06
31.150000	4.63155e-06
31.100000	4.72507e-06
31.050000	4.8205e-06
31.000000	4.9179e-06
30.950000	5.01728e-06
30.900000	5.11871e-06
30.850000	5.22222e-06
30.800000	5.32786e-06
30.750000	5.43566e-06
30.700000	5.54569e-06
30.650000	5.65797e-06
30.600000	5.77257e-06
30.550000	5.88952e-06
30.500000	6.00888e-06
30.450000	6.1307e-06
30.400000	6.25504e-06
30.350000	6.38193e-06
30.300000	6.51145e-06
30.250000	6.64363e-06
30.200000	6.77855e-06
30.150000	6.91626e-06
30.100000	7.05681e-06
30.050000	7.20027e-06
30.000000	7.34669e-06
29.950000	7.49615e-06
29.900000	7.6487e-06
29.850000	7.80442e-06
29.800000	7.96336e-06
29.750000	8.12561e-06
29.700000	8.29122e-06
29.650000	8.46026e-06
29.600000	8.63283e-06
29.550000	8.80898e-06
29.500000	8.98879e-06
29.450000	9.17235e-06
29.400000	9.35973e-06
29.350000	9.55101e-06
29.300000	9.74629e-06
29.250000	9.94563e-06
29.200000	1.01491e-05
29.150000	1.03569e-05
29.100000	1.0569e-05
29.050000	1.07855e-05
29.000000	1.10066e-05
28.950000	1.12323e-05
28.900000	1.14627e-05
28.850000	1.1698e-05
28.800000	1.19382e-05
28.750000	1.21834e-05
28.700000	1.24338e-05
28.650000	1.26895e-05
28.600000	1.29505e-05
28.550000	1.32171e-05
28.500000	1.34892e-05
28.450000	1.37671e-05
28.400000	1.40508e-05
28.350000	1.43406e-05
28.300000	1.46364e-05
28.250000	1.49385e-05
28.200000	1.52471e-05
28.150000	1.55621e-05
28.100000	1.58838e-05
28.050000	1.62124e-05
28.000000	1.65479e-05
27.950000	1.68905e-05
27.900000	1.72405e-05
27.850000	1.75978e-05
27.800000	1.79628e-05
27.750000	1.83356e-05
27.700000	1.87163e-05
27.650000	1.91052e-05
27.600000	1.95023e-05
27.550000	1.9908e-05
27.500000	2.03224e-05
27.450000	2.07456e-05
27.400000	2.11779e-05
27.350000	2.16195e-05
27.300000	2.20706e-05
27.250000	2.25313e-05
27.200000	2.30021e-05
27.150000	2.34829e-05
27.100000	2.39741e-05
27.050000	2.4476e-05
27.000000	2.49887e-05
26.950000	2.55125e-05
26.900000	2.60476e-05
26.850000	2.65944e-05
26.800000	2.7153e-05
26.750000	2.77238e-05
26.700000	2.8307e-05
26.650000	2.89029e-05
26.600000	2.95118e-05
26.550000	3.0134e-05
26.500000	3.07699e-05
26.450000	3.14196e-05
26.400000	3.20837e-05
26.350000	3.27622e-05
26.300000	3.34558e-05
26.250000	3.41645e-05
26.200000	3.48889e-05
26.150000	3.56293e-05
26.100000	3.63861e-05
26.050000	3.71596e-05
26.000000	3.79503e-05
25.950000	3.87586e-05
25.900000	3.95848e-05
25.850000	4.04294e-05
25.800000	4.12928e-05
25.750000	4.21756e-05
25.700000	4.30781e-05
25.650000	4.40008e-05
25.600000	4.49443e-05
25.550000	4.5909e-05
25.500000	4.68954e-05
25.450000	4.79041e-05
25.400000	4.89355e-05
25.350000	4.99904e-05
25.300000	5.10692e-05
25.250000	5.21726e-05
25.200000	5.33011e-05
25.150000	5.44553e-05
25.100000	5.5636e-05
25.050000	5.68438e-05
25.000000	5.80793e-05
24.950000	5.93432e-05
24.900000	6.06363e-05
24.850000	6.19594e-05
24.800000	6.33131e-05
24.750000	6.46983e-05
24.700000	6.61158e-05
24.650000	6.75663e-05
24.600000	6.90509e-05
24.550000	7.05703e-05
24.500000	7.21255e-05
24.450000	7.37174e-05
24.400000	7.5347e-05
24.350000	7.70153e-05
24.300000	7.87233e-05
24.250000	8.04721e-05
24.200000	8.22628e-05
24.150000	8.40966e-05
24.100000	8.59746e-05
24.050000	8.7898e-05
24.000000	8.98682e-05
23.950000	9.18864e-05
23.900000	9.39539e-05
23.850000	9.60722e-05
23.800000	9.82427e-05
23.750000	0.000100467
23.700000	0.000102746
23.650000	0.000105083
23.600000	0.000107478
23.550000	0.000109933
23.500000	0.00011245
23.450000	0.000115032
23.400000	0.000117679
23.350000	0.000120394
23.300000	0.000123179
23.250000	0.000126037
23.200000	0.000128969
23.150000	0.000131978
23.100000	0.000135066
23.050000	0.000138237
23.000000	0.000141493
22.950000	0.000144836
22.900000	0.000148269
22.850000	0.000151797
22.800000	0.000155422
22.750000	0.000159147
22.700000	0.000162977
22.650000	0.000166915
22.600000	0.000170965
22.550000	0.000175131
22.500000	0.000179419
22.450000	0.000183832
22.400000	0.000188377
22.350000	0.000193057
22.300000	0.000197881
22.250000	0.000202852
22.200000	0.000207979
22.150000	0.000213267
22.100000	0.000218726
22.050000	0.000224363
22.000000	0.000230187
21.950000	0.000236208
21.900000	0.000242436
21.850000	0.000248884
21.800000	0.000255564
21.750000	0.000262489
21.700000	0.000269677
21.650000	0.000277144
21.600000	0.000284911
21.550000	0.000292999
21.500000	0.000301434
21.450000	0.000310247
21.400000	0.000319472
21.350000	0.00032915
21.300000	0.000339331
21.250000	0.000350075
21.200000	0.000361458
21.150000	0.000373577
21.100000	0.000386564
21.050000	0.000400598
21.000000	0.000415947
20.950000	0.000433042
20.900000	0.000452679
20.850000	0.000476771
&
```
