## Supplementary material for "All-at-once RNA folding with 3D motif prediction framed by evolutionary information": RF03025_RT-4.cacofold.cov

```
#
# Method Target_E-val [cov_min,cov_max] [FP | TP True Found | Sen PPV F] 
# GTp    0.05           [-9.95,79.81]    [0 | 17 154 17 | 11.04 100.00 19.88] 
#
# in_CaCoFold in_given  left_pos      right_pos  score            E-value       pvalue       substitutions    power
#------------------------------------------------------------------------------------------------------------------------
*	*	        12	        25	64.63123	3.19026e-06	1.10009e-07	10		0.32
*	*	        13	        24	79.81267	5.5904e-08	1.92772e-09	12		0.39
*	*	        14	        23	61.44507	7.4708e-06	2.57614e-07	10		0.32
*	*	        15	        22	28.15945	0.0489314	0.00168729	4		0.07
*	~	        29	        51	54.11530	0.0142916	1.79273e-06	10		0.32
*	*	        32	        50	35.57277	0.00704571	0.000242955	4		0.07
*	*	        37	        42	32.83197	0.0143319	0.000494203	6		0.16
*	*	        66	       142	67.67552	1.41749e-06	4.88788e-08	9		0.28
*	*	        68	       140	29.12978	0.0405949	0.00139983	5		0.11
*	*	        77	       138	28.85616	0.0427697	0.00147482	14		0.45
*	*	        78	       137	43.91699	0.00077838	2.68407e-05	8		0.24
*	*	        79	       136	44.94648	0.000597226	2.0594e-05	16		0.50
*	*	        80	       135	64.11012	3.64396e-06	1.25654e-07	16		0.50
*	*	        81	       134	43.93220	0.00077838	2.68407e-05	13		0.42
*	*	        82	       133	74.02124	2.61702e-07	9.02422e-09	14		0.45
*	*	        92	       124	34.17569	0.0101496	0.000349985	12		0.39
*	*	        96	       107	46.32183	0.000412081	1.42097e-05	9		0.28
```
