## Supplementary material for "All-at-once RNA folding with 3D motif prediction framed by evolutionary information": RF03025_RT-4.cacofold.helixcov

```
# RMs = 10 L = 150

# RM_HELIX NESTED 10-15 22-27, nbp = 6 nbp_cov = 4
# pvals: 0.387645,0.0409136,1.10009e-07,1.92772e-09,2.57614e-07,0.00168729
# aggregated NONE
NESTED  :::::::::<<<<<<______>>>>>>::::::::::::::::::::::::::::::::::::::::::::::::::::::::::::::::::::::::::::::::::::::::::::::::::::
        :::::::::::<<<<______>>>>::::::::::::::::::::::::::::::::::::::::::::::::::::::::::::::::::::::::::::::::::::::::::::::::::::::

# RM_HELIX NESTED 29-37 42-51, nbp = 7 nbp_cov = 3
# pvals: 1.79273e-06,0.000242955,0.503162,0.212086,0.514254,0.0149481,0.000494203
# aggregated NONE
NESTED  ::::::::::::::::::::::::::::<--<<<<<<____>>>>-->>>:::::::::::::::::::::::::::::::::::::::::::::::::::::::::::::::::::::::::::::
        ::::::::::::::::::::::::::::<--<----<____>------>>:::::::::::::::::::::::::::::::::::::::::::::::::::::::::::::::::::::::::::::

# RM_HELIX NESTED 95-96 107-108, nbp = 2 nbp_cov = 1
# pvals: 0.00701787,1.42097e-05
# aggregated NONE
NESTED  :::::::::::::::::::::::::::::::::::::::::::::::::::::::::::::::::::::::::::::::::::::::::::<<____>>::::::::::::::::::::::::::::
        ::::::::::::::::::::::::::::::::::::::::::::::::::::::::::::::::::::::::::::::::::::::::::::<____>:::::::::::::::::::::::::::::

# RM_HELIX NESTED 89-92 124-127, nbp = 4 nbp_cov = 1
# pvals: 0.0295901,0.0129234,0.0129234,0.000349985
# aggregated NONE
NESTED  :::::::::::::::::::::::::::::::::::::::::::::::::::::::::::::::::::::::::::::::::::::<<<<_____________>>>>:::::::::::::::::::::
        ::::::::::::::::::::::::::::::::::::::::::::::::::::::::::::::::::::::::::::::::::::::::<_____________>::::::::::::::::::::::::

# RM_HELIX NESTED 77-82 133-138, nbp = 6 nbp_cov = 6
# pvals: 0.00147482,2.68407e-05,2.0594e-05,1.25654e-07,2.68407e-05,9.02422e-09
# aggregated NONE
NESTED  ::::::::::::::::::::::::::::::::::::::::::::::::::::::::::::::::::::::::::<<<<<<______________________________>>>>>>:::::::::::
        ::::::::::::::::::::::::::::::::::::::::::::::::::::::::::::::::::::::::::<<<<<<______________________________>>>>>>:::::::::::

# RM_HELIX NESTED 66-68 140-142, nbp = 3 nbp_cov = 2
# pvals: 4.88788e-08,0.0804399,0.00139983
# aggregated NONE
NESTED  :::::::::::::::::::::::::::::::::::::::::::::::::::::::::::::::<<<___________________________________________________>>>:::::::
        :::::::::::::::::::::::::::::::::::::::::::::::::::::::::::::::<-<___________________________________________________>->:::::::

# RM_IL G-bulge 84-88 128-131, nbp = 0 nbp_cov = 0 nhl_b_cov 2/2
# aggregated NONE
RM_IL   ::::::::::::::::::::::::::::::::::::::::::::::::::::::::::::::::::::::::::::::::XXXXX:::::::::::::::::::::XXXX::::::::::::::::: G-bulge

# RM_HL GANC-tetraloop 99-102, nbp = 0 nbp_cov = 0 nhl_b_cov 1/1
# aggregated NONE
RM_HL   :::::::::::::::::::::::::::::::::::::::::::::::::::::::::::::::::::::::::::::::::::::::::::::XXXX:::::::::::::::::::::::::::::: GANC-tetraloop

# RM_BL AA-bulge 34-47, nbp = 0 nbp_cov = 0 nhl_b_cov 0/2
# aggregated NONE
RM_BL   ::::::::::::::::::::::::::::::::zz:::::::::::xx:::::::::::::::::::::::::::::::::::::::::::::::::::::::::::::::::::::::::::::::: AA-bulge

# RM_HL UNAC-tetraloop 38-41, nbp = 0 nbp_cov = 0 nhl_b_cov 1/1
# aggregated NONE
RM_HL   :::::::::::::::::::::::::::::::::::::XXXX:::::::::::::::::::::::::::::::::::::::::::::::::::::::::::::::::::::::::::::::::::::: UNAC-tetraloop
```
