## Supplementary material for "All-at-once RNA folding with 3D motif prediction framed by evolutionary information": RF03025_RT-4.cacofold.power

```
# Power analysis of CaCoFold structure 
#
# Powertype = SINGLE SUBSTITUTIONS
# covary  left_pos      right_pos    substitutions      power
#----------------------------------------------------------------
          10		27		1		0.00
          11		26		9		0.28
     *    12		25		10		0.32
     *    13		24		12		0.39
     *    14		23		10		0.32
     *    15		22		4		0.07
     *    29		51		10		0.32
     *    32		50		4		0.07
          33		49		0		0.00
          34		45		6		0.16
          35		44		1		0.00
          36		43		2		0.00
     *    37		42		6		0.16
     *    66		142		9		0.28
          67		141		2		0.00
     *    68		140		5		0.11
     *    77		138		14		0.45
     *    78		137		8		0.24
     *    79		136		16		0.50
     *    80		135		16		0.50
     *    81		134		13		0.42
     *    82		133		14		0.45
          89		127		11		0.35
          90		126		7		0.20
          91		125		9		0.28
     *    92		124		12		0.39
          95		108		8		0.24
     *    96		107		9		0.28
#
# BPAIRS 28
# avg substitutions per BP  8.1
# BPAIRS expected to covary 6.8 +/- 2.1
# BPAIRS observed to covary 17
#
```
