## Supplementary material for "All-at-once RNA folding with 3D motif prediction framed by evolutionary information": RF03025_RT-4.helixcov

```
# RMs = 8 L = 150

# RM_HELIX NESTED 10-15 22-27, nbp = 6 nbp_cov = 4
# pvals: 0.387645,0.0409136,1.10009e-07,1.92772e-09,2.57614e-07,0.00168729
# aggregated NONE
NESTED  :::::::::<<<<<<______>>>>>>::::::::::::::::::::::::::::::::::::::::::::::::::::::::::::::::::::::::::::::::::::::::::::::::::::
        :::::::::::<<<<______>>>>::::::::::::::::::::::::::::::::::::::::::::::::::::::::::::::::::::::::::::::::::::::::::::::::::::::

# RM_HELIX NESTED 35-37 42-44, nbp = 3 nbp_cov = 1
# pvals: 0.514254,0.0149481,0.000494203
# aggregated NONE
NESTED  ::::::::::::::::::::::::::::::::::<<<____>>>:::::::::::::::::::::::::::::::::::::::::::::::::::::::::::::::::::::::::::::::::::
        ::::::::::::::::::::::::::::::::::::<____>:::::::::::::::::::::::::::::::::::::::::::::::::::::::::::::::::::::::::::::::::::::

# RM_HELIX NESTED 32-33 49-50, nbp = 2 nbp_cov = 1
# pvals: 0.000242955,0.503162
# aggregated NONE
NESTED  :::::::::::::::::::::::::::::::<<______________>>::::::::::::::::::::::::::::::::::::::::::::::::::::::::::::::::::::::::::::::
        :::::::::::::::::::::::::::::::<________________>::::::::::::::::::::::::::::::::::::::::::::::::::::::::::::::::::::::::::::::

# RM_HELIX NESTED 3-5 54-56, nbp = 3 nbp_cov = 0
# pvals: 0.00942382,0.387645,0.387645
# aggregated NONE
NESTED  ::<<<_______________________________________________>>>::::::::::::::::::::::::::::::::::::::::::::::::::::::::::::::::::::::::
        :::::::::::::::::::::::::::::::::::::::::::::::::::::::::::::::::::::::::::::::::::::::::::::::::::::::::::::::::::::::::::::::

# RM_HELIX NESTED 95-96 107-108, nbp = 2 nbp_cov = 1
# pvals: 0.00701787,1.42097e-05
# aggregated NONE
NESTED  :::::::::::::::::::::::::::::::::::::::::::::::::::::::::::::::::::::::::::::::::::::::::::<<____>>::::::::::::::::::::::::::::
        ::::::::::::::::::::::::::::::::::::::::::::::::::::::::::::::::::::::::::::::::::::::::::::<____>:::::::::::::::::::::::::::::

# RM_HELIX NESTED 89-92 124-127, nbp = 4 nbp_cov = 1
# pvals: 0.0295901,0.0129234,0.0129234,0.000349985
# aggregated NONE
NESTED  :::::::::::::::::::::::::::::::::::::::::::::::::::::::::::::::::::::::::::::::::::::<<<<_____________>>>>:::::::::::::::::::::
        ::::::::::::::::::::::::::::::::::::::::::::::::::::::::::::::::::::::::::::::::::::::::<_____________>::::::::::::::::::::::::

# RM_HELIX NESTED 77-82 133-138, nbp = 6 nbp_cov = 6
# pvals: 0.00147482,2.68407e-05,2.0594e-05,1.25654e-07,2.68407e-05,9.02422e-09
# aggregated NONE
NESTED  ::::::::::::::::::::::::::::::::::::::::::::::::::::::::::::::::::::::::::<<<<<<______________________________>>>>>>:::::::::::
        ::::::::::::::::::::::::::::::::::::::::::::::::::::::::::::::::::::::::::<<<<<<______________________________>>>>>>:::::::::::

# RM_HELIX NESTED 66-68 140-142, nbp = 3 nbp_cov = 2
# pvals: 4.88788e-08,0.0804399,0.00139983
# aggregated NONE
NESTED  :::::::::::::::::::::::::::::::::::::::::::::::::::::::::::::::<<<___________________________________________________>>>:::::::
        :::::::::::::::::::::::::::::::::::::::::::::::::::::::::::::::<-<___________________________________________________>->:::::::
```
