## Supplementary material for "All-at-once RNA folding with 3D motif prediction framed by evolutionary information": RF03025_RT-4.sorted.cov

```
#
# Method Target_E-val [cov_min,cov_max] [FP | TP True Found | Sen PPV F] 
# GTp    0.05         [-9.95,79.81]     [1 | 16 29 17 | 55.17 94.12 69.57] 
#
#       left_pos       right_pos        score          E-value           pvalue       substitutions      power
#--------------------------------------------------------------------------------------------------------------
*	      13	      24	79.81267	5.5904e-08	1.92772e-09	12		0.39
*	      82	     133	74.02124	2.61702e-07	9.02422e-09	14		0.45
*	      66	     142	67.67552	1.41749e-06	4.88788e-08	9		0.28
*	      12	      25	64.63123	3.19026e-06	1.10009e-07	10		0.32
*	      80	     135	64.11012	3.64396e-06	1.25654e-07	16		0.50
*	      14	      23	61.44507	7.4708e-06	2.57614e-07	10		0.32
*	      96	     107	46.32183	0.000412081	1.42097e-05	9		0.28
*	      79	     136	44.94648	0.000597226	2.0594e-05	16		0.50
*	      78	     137	43.91699	0.00077838	2.68407e-05	8		0.24
*	      81	     134	43.93220	0.00077838	2.68407e-05	13		0.42
*	      32	      50	35.57277	0.00704571	0.000242955	4		0.07
*	      92	     124	34.17569	0.0101496	0.000349985	12		0.39
~	      29	      51	54.11530	0.0142916	1.79273e-06	10		0.32
*	      37	      42	32.83197	0.0143319	0.000494203	6		0.16
*	      68	     140	29.12978	0.0405949	0.00139983	5		0.11
*	      77	     138	28.85616	0.0427697	0.00147482	14		0.45
*	      15	      22	28.15945	0.0489314	0.00168729	4		0.07
```
