## Supplementary material for "All-at-once RNA folding with 3D motif prediction framed by evolutionary information": RF03025_RT-4.surv

```
79.800000	0.0344828
74.000000	0.0689655
67.650000	0.103448
64.600000	0.137931
64.100000	0.172414
61.400000	0.206897
46.300000	0.241379
44.900000	0.275862
43.900000	0.344828
35.550000	0.37931
34.150000	0.413793
32.800000	0.448276
29.100000	0.482759
28.850000	0.517241
28.150000	0.551724
22.050000	0.586207
20.600000	0.62069
19.050000	0.689655
18.300000	0.724138
15.050000	0.758621
13.350000	0.793103
9.550000	0.827586
-0.050000	0.931034
-0.950000	0.965517
-1.050000	1
&
54.100000	0.000125439
43.850000	0.000250878
40.100000	0.000376317
34.400000	0.000501756
33.800000	0.000752634
31.400000	0.000878073
30.750000	0.00100351
28.200000	0.00112895
27.100000	0.00125439
26.000000	0.00137983
25.400000	0.00163071
24.250000	0.00175615
24.200000	0.00188159
24.100000	0.00200702
23.700000	0.00213246
23.600000	0.0022579
23.400000	0.00250878
23.350000	0.00263422
22.650000	0.00275966
22.550000	0.0028851
22.250000	0.00301054
22.150000	0.00313598
21.950000	0.00326141
21.750000	0.00351229
21.450000	0.00376317
21.250000	0.00388861
21.200000	0.00401405
20.750000	0.00426493
20.550000	0.00439037
20.450000	0.00451581
20.250000	0.00464124
20.100000	0.00476668
19.800000	0.00539388
19.700000	0.00564476
19.550000	0.00589563
19.500000	0.00602107
19.450000	0.00627195
19.350000	0.00652283
19.300000	0.00689915
19.250000	0.00715003
19.150000	0.00727546
19.100000	0.0074009
18.850000	0.00752634
18.700000	0.00765178
18.650000	0.00790266
18.450000	0.0080281
18.400000	0.00815354
18.350000	0.00827898
18.300000	0.00852985
18.250000	0.00865529
18.150000	0.00878073
18.050000	0.00890617
18.000000	0.00903161
17.900000	0.00928249
17.850000	0.00940793
17.450000	0.00953337
17.400000	0.00965881
17.350000	0.00990968
17.250000	0.0100351
17.150000	0.010286
17.000000	0.0105369
16.850000	0.0106623
16.800000	0.0107878
16.600000	0.0109132
16.550000	0.0110386
16.500000	0.0112895
16.450000	0.011415
16.150000	0.0116658
16.100000	0.0119167
15.950000	0.0120421
15.900000	0.0121676
15.850000	0.013422
15.750000	0.0135474
15.700000	0.0136729
15.650000	0.0139237
15.600000	0.0140492
15.550000	0.0143001
15.450000	0.0144255
15.400000	0.0148018
15.300000	0.0149272
15.250000	0.015429
15.200000	0.0155544
15.150000	0.0156799
15.050000	0.0159308
15.000000	0.0166834
14.850000	0.0168088
14.750000	0.0169343
14.700000	0.0170597
14.650000	0.017436
14.600000	0.0178123
14.500000	0.0179378
14.450000	0.0183141
14.350000	0.018565
14.250000	0.0188159
14.150000	0.0194431
14.000000	0.0195685
13.900000	0.0201957
13.800000	0.0203211
13.750000	0.0208229
13.700000	0.0211992
13.650000	0.0215755
13.600000	0.0219518
13.500000	0.0220773
13.450000	0.0222027
13.400000	0.0223281
13.350000	0.022579
13.300000	0.0228299
13.200000	0.0229553
13.150000	0.0232062
13.050000	0.023708
13.000000	0.0238334
12.950000	0.0240843
12.850000	0.0242097
12.800000	0.0243352
12.750000	0.0250878
12.700000	0.0252132
12.650000	0.0254641
12.600000	0.025715
12.550000	0.0260913
12.500000	0.0265931
12.450000	0.026844
12.350000	0.0269694
12.300000	0.0270948
12.250000	0.0273457
12.200000	0.027722
12.150000	0.0279729
12.100000	0.0283492
12.000000	0.0286001
11.950000	0.0287255
11.900000	0.0291019
11.850000	0.0297291
11.700000	0.0298545
11.600000	0.0302308
11.550000	0.0304817
11.500000	0.0306071
11.450000	0.0307326
11.400000	0.0313598
11.350000	0.0316106
11.300000	0.031987
11.250000	0.0322378
11.200000	0.0327396
11.150000	0.032865
11.100000	0.0331159
11.050000	0.0337431
11.000000	0.0343703
10.950000	0.0344957
10.900000	0.0347466
10.850000	0.0354992
10.800000	0.036001
10.750000	0.0361264
10.700000	0.0362519
10.600000	0.0367536
10.550000	0.0373808
10.500000	0.0377572
10.450000	0.038008
10.400000	0.0385098
10.350000	0.0388861
10.300000	0.0390115
10.250000	0.0392624
10.200000	0.0396387
10.150000	0.0397642
10.100000	0.0398896
10.050000	0.0407677
9.950000	0.0412694
9.900000	0.0420221
9.850000	0.042273
9.800000	0.0427747
9.750000	0.0436528
9.700000	0.0437782
9.650000	0.0446563
9.600000	0.0449072
9.550000	0.0454089
9.500000	0.0456598
9.450000	0.0461616
9.400000	0.046287
9.350000	0.0466633
9.300000	0.0470396
9.250000	0.0471651
9.200000	0.0479177
9.150000	0.0484195
9.100000	0.0495484
9.050000	0.0496739
9.000000	0.0501756
8.950000	0.0504265
8.900000	0.0509282
8.850000	0.05143
8.800000	0.0516809
8.750000	0.0520572
8.700000	0.052559
8.600000	0.053437
8.550000	0.0541897
8.500000	0.0543151
8.450000	0.0548169
8.400000	0.0550677
8.350000	0.0561967
8.300000	0.0568239
8.250000	0.0573256
8.200000	0.0575765
8.150000	0.0578274
8.100000	0.0589563
8.050000	0.0595835
8.000000	0.0600853
7.950000	0.0605871
7.900000	0.0612142
7.850000	0.0613397
7.800000	0.0620923
7.750000	0.0635976
7.700000	0.0669844
7.650000	0.0673608
7.600000	0.0676116
7.550000	0.0687406
7.500000	0.0694932
7.450000	0.0704967
7.400000	0.0709985
7.350000	0.0716257
7.300000	0.072002
7.250000	0.0726292
7.200000	0.073131
7.150000	0.0736327
7.100000	0.0741345
7.050000	0.0756397
7.000000	0.0763924
6.950000	0.0766433
6.900000	0.077145
6.850000	0.0787757
6.800000	0.0795283
6.750000	0.0805319
6.700000	0.0816608
6.650000	0.0817863
6.600000	0.082288
6.550000	0.0829152
6.500000	0.0830406
6.450000	0.0832915
6.400000	0.0840442
6.350000	0.0844205
6.300000	0.0847968
6.250000	0.0850477
6.200000	0.0859257
6.150000	0.0863021
6.100000	0.0864275
6.050000	0.0869293
6.000000	0.0878073
5.950000	0.0884345
5.900000	0.0895635
5.850000	0.0898144
5.800000	0.0906924
5.750000	0.0914451
5.700000	0.0918214
5.650000	0.0920723
5.600000	0.0929503
5.500000	0.093703
5.450000	0.0942047
5.400000	0.0954591
5.300000	0.09571
5.250000	0.0973407
5.200000	0.0978424
5.150000	0.0984696
5.100000	0.0995986
5.050000	0.100477
5.000000	0.101104
4.950000	0.101731
4.900000	0.10286
4.850000	0.103864
4.800000	0.104867
4.750000	0.10562
4.700000	0.106498
4.650000	0.107501
4.600000	0.107878
4.550000	0.109383
4.500000	0.109885
4.450000	0.110888
4.400000	0.111766
4.350000	0.112895
4.300000	0.113397
4.250000	0.114777
4.200000	0.116157
4.150000	0.117411
4.100000	0.118916
4.050000	0.120547
4.000000	0.120923
3.950000	0.1213
3.900000	0.122805
3.850000	0.123934
3.800000	0.125941
3.750000	0.126944
3.700000	0.127697
3.650000	0.12845
3.600000	0.129704
3.550000	0.130833
3.500000	0.132338
3.450000	0.133342
3.400000	0.134094
3.350000	0.135474
3.300000	0.137732
3.250000	0.139739
3.200000	0.140115
3.150000	0.141495
3.100000	0.143377
3.050000	0.144129
3.000000	0.145008
2.950000	0.145384
2.900000	0.146262
2.850000	0.147767
2.800000	0.148896
2.750000	0.150778
2.700000	0.152032
2.650000	0.152408
2.600000	0.153537
2.550000	0.154541
2.500000	0.156422
2.450000	0.157175
2.400000	0.158806
2.350000	0.160813
2.300000	0.162318
2.250000	0.163573
2.200000	0.164952
2.150000	0.166708
2.100000	0.167837
2.050000	0.169594
2.000000	0.171475
1.950000	0.173733
1.900000	0.175991
1.850000	0.177622
1.800000	0.179503
1.750000	0.181636
1.700000	0.18289
1.650000	0.184019
1.600000	0.185775
1.550000	0.188284
1.500000	0.189413
1.450000	0.191169
1.400000	0.1928
1.350000	0.193803
1.300000	0.195309
1.250000	0.196814
1.200000	0.19857
1.150000	0.200326
1.100000	0.201581
1.050000	0.203337
1.000000	0.20572
0.950000	0.207978
0.900000	0.210236
0.850000	0.212243
0.800000	0.215253
0.750000	0.217511
0.700000	0.219267
0.650000	0.222153
0.600000	0.225665
0.550000	0.228299
0.500000	0.230557
0.450000	0.23294
0.400000	0.235198
0.350000	0.243352
0.300000	0.247115
0.250000	0.261415
0.200000	0.266809
0.150000	0.275464
0.100000	0.280356
0.050000	0.305319
0.000000	0.354114
-0.050000	0.521952
-0.100000	0.597717
-0.150000	0.610888
-0.200000	0.616407
-0.250000	0.620672
-0.300000	0.623432
-0.350000	0.627321
-0.400000	0.633467
-0.450000	0.636101
-0.500000	0.639237
-0.550000	0.644506
-0.600000	0.647015
-0.650000	0.650527
-0.700000	0.652534
-0.750000	0.656297
-0.800000	0.65868
-0.850000	0.660687
-0.900000	0.664827
-0.950000	0.669343
-1.000000	0.67298
-1.050000	0.676618
-1.100000	0.681636
-1.150000	0.684772
-1.200000	0.687782
-1.250000	0.691671
-1.300000	0.695183
-1.350000	0.700201
-1.400000	0.706598
-1.450000	0.710487
-1.500000	0.714626
-1.550000	0.717888
-1.600000	0.720396
-1.650000	0.725665
-1.700000	0.728299
-1.750000	0.73156
-1.800000	0.737707
-1.850000	0.741846
-1.900000	0.744857
-1.950000	0.748369
-2.000000	0.75138
-2.050000	0.754139
-2.100000	0.75853
-2.150000	0.762293
-2.200000	0.766683
-2.250000	0.77007
-2.300000	0.773206
-2.350000	0.77559
-2.400000	0.779729
-2.450000	0.782363
-2.500000	0.784245
-2.550000	0.786503
-2.600000	0.789388
-2.650000	0.793026
-2.700000	0.796162
-2.750000	0.800677
-2.800000	0.803562
-2.850000	0.806071
-2.900000	0.810211
-2.950000	0.814099
-3.000000	0.817863
-3.050000	0.819242
-3.100000	0.8215
-3.150000	0.823382
-3.200000	0.824762
-3.250000	0.826894
-3.300000	0.83003
-3.350000	0.832037
-3.400000	0.834295
-3.450000	0.837807
-3.500000	0.83994
-3.550000	0.842574
-3.600000	0.844456
-3.650000	0.846588
-3.700000	0.848721
-3.750000	0.850853
-3.800000	0.851982
-3.850000	0.854365
-3.900000	0.856999
-3.950000	0.860763
-4.000000	0.862268
-4.050000	0.864275
-4.100000	0.866407
-4.150000	0.86992
-4.200000	0.872554
-4.250000	0.873934
-4.300000	0.875941
-4.350000	0.877948
-4.400000	0.880958
-4.450000	0.882589
-4.500000	0.883843
-4.550000	0.885098
-4.600000	0.886854
-4.650000	0.888736
-4.700000	0.890115
-4.750000	0.891997
-4.800000	0.893377
-4.850000	0.894882
-4.900000	0.896136
-4.950000	0.897265
-5.000000	0.897767
-5.050000	0.898771
-5.100000	0.8999
-5.150000	0.901154
-5.200000	0.902534
-5.250000	0.904415
-5.300000	0.906297
-5.350000	0.906673
-5.400000	0.907928
-5.450000	0.909057
-5.500000	0.910186
-5.550000	0.911691
-5.600000	0.913447
-5.650000	0.915329
-5.700000	0.916332
-5.750000	0.916959
-5.800000	0.917712
-5.850000	0.919594
-5.900000	0.920973
-5.950000	0.921726
-6.000000	0.922479
-6.050000	0.924737
-6.100000	0.925866
-6.150000	0.926994
-6.200000	0.927873
-6.250000	0.929378
-6.300000	0.929754
-6.350000	0.930507
-6.400000	0.931636
-6.450000	0.931887
-6.500000	0.932388
-6.550000	0.933141
-6.600000	0.93427
-6.650000	0.935901
-6.700000	0.937657
-6.750000	0.939664
-6.800000	0.940542
-6.850000	0.941169
-6.900000	0.942173
-6.950000	0.943427
-7.000000	0.943929
-7.050000	0.944932
-7.100000	0.946563
-7.150000	0.946939
-7.200000	0.947566
-7.250000	0.948946
-7.300000	0.949323
-7.350000	0.949448
-7.400000	0.950702
-7.450000	0.951831
-7.500000	0.952835
-7.550000	0.954215
-7.600000	0.954967
-7.650000	0.955218
-7.700000	0.956222
-7.750000	0.956974
-7.800000	0.957978
-7.900000	0.958856
-7.950000	0.959609
-8.000000	0.960361
-8.050000	0.960988
-8.100000	0.962117
-8.150000	0.962745
-8.200000	0.963246
-8.300000	0.963999
-8.350000	0.964752
-8.400000	0.964877
-8.450000	0.965128
-8.500000	0.96563
-8.550000	0.965881
-8.600000	0.966257
-8.650000	0.966508
-8.700000	0.96701
-8.800000	0.967762
-8.850000	0.968515
-8.900000	0.968891
-8.950000	0.969769
-9.000000	0.969895
-9.050000	0.970271
-9.100000	0.971024
-9.150000	0.971525
-9.200000	0.971776
-9.250000	0.972027
-9.300000	0.972153
-9.350000	0.973031
-9.400000	0.973407
-9.450000	0.973532
-9.500000	0.97416
-9.550000	0.974912
-9.600000	0.975163
-9.650000	0.975289
-9.700000	0.975665
-9.750000	0.976167
-9.800000	0.976668
-9.850000	0.97717
-9.900000	0.977421
-9.950000	1
&
50.750000	6.24922e-06
47.650000	1.24984e-05
45.100000	1.87477e-05
44.600000	2.49969e-05
44.100000	3.12461e-05
43.050000	3.74953e-05
41.750000	4.37445e-05
41.350000	4.99938e-05
41.100000	5.6243e-05
40.300000	6.24922e-05
40.150000	6.87414e-05
40.050000	7.49906e-05
39.800000	8.12398e-05
39.050000	8.74891e-05
38.850000	9.37383e-05
38.500000	0.000106237
38.450000	0.000112486
38.300000	0.000118735
38.100000	0.000124984
38.050000	0.000137483
37.950000	0.000143732
37.750000	0.000149981
37.700000	0.00015623
37.500000	0.00016248
37.300000	0.000168729
36.900000	0.000174978
36.750000	0.000181227
36.650000	0.000193726
36.550000	0.000199975
36.300000	0.000206224
36.200000	0.000212473
36.050000	0.000218723
35.900000	0.000224972
35.700000	0.00023747
35.650000	0.00024372
35.550000	0.000256218
35.350000	0.000262467
35.250000	0.000268716
35.200000	0.000274966
35.100000	0.000287464
34.950000	0.000299963
34.800000	0.000312461
34.750000	0.00031871
34.600000	0.000324959
34.550000	0.000331209
34.500000	0.000337458
34.350000	0.000343707
34.300000	0.000349956
34.250000	0.000356205
34.100000	0.000362455
34.000000	0.000374953
33.950000	0.000381202
33.800000	0.000387452
33.700000	0.000393701
33.550000	0.00039995
33.400000	0.000406199
33.350000	0.000412448
33.200000	0.000424947
33.050000	0.000437445
33.000000	0.000456193
32.950000	0.000462442
32.900000	0.00048119
32.850000	0.000487439
32.800000	0.000506187
32.750000	0.000512436
32.700000	0.000518685
32.600000	0.000531184
32.550000	0.00055618
32.500000	0.00056243
32.350000	0.000568679
32.300000	0.000581177
32.250000	0.000587427
32.200000	0.000599925
32.150000	0.000606174
32.100000	0.000612423
32.050000	0.000618673
32.000000	0.000624922
31.950000	0.00063742
31.900000	0.000656168
31.850000	0.000681165
31.800000	0.000687414
31.750000	0.000706162
31.700000	0.000724909
31.650000	0.000737408
31.600000	0.000743657
31.550000	0.000768654
31.500000	0.000774903
31.450000	0.000793651
31.400000	0.000806149
31.250000	0.000812398
31.200000	0.000831146
31.100000	0.000843645
31.050000	0.000862392
31.000000	0.000887389
30.950000	0.000918635
30.850000	0.000931134
30.800000	0.000949881
30.750000	0.00096238
30.700000	0.000974878
30.650000	0.000981127
30.600000	0.000987377
30.550000	0.00101862
30.500000	0.00103112
30.450000	0.00104362
30.400000	0.00104987
30.350000	0.00106237
30.300000	0.00109361
30.250000	0.00110611
30.200000	0.00111861
30.150000	0.00114361
30.100000	0.00115611
30.050000	0.0011811
30.000000	0.0012061
29.950000	0.00121235
29.900000	0.00122485
29.850000	0.00124984
29.750000	0.00125609
29.700000	0.00126859
29.650000	0.00128734
29.600000	0.00130609
29.500000	0.00131234
29.350000	0.00133108
29.300000	0.00134983
29.250000	0.00136858
29.200000	0.00137483
29.150000	0.00139358
29.100000	0.00139983
29.050000	0.00142482
29.000000	0.00143107
28.950000	0.00143732
28.900000	0.00145607
28.850000	0.00147482
28.800000	0.00148106
28.700000	0.00149981
28.650000	0.00150606
28.600000	0.00152481
28.550000	0.00154356
28.500000	0.0015623
28.450000	0.0015748
28.400000	0.0015998
28.350000	0.0016123
28.300000	0.00163105
28.250000	0.00165604
28.200000	0.00168104
28.150000	0.00168729
28.100000	0.00169354
28.050000	0.00170604
28.000000	0.00172478
27.950000	0.00173728
27.900000	0.00174978
27.850000	0.00178103
27.800000	0.00179353
27.750000	0.00183102
27.700000	0.00188101
27.650000	0.00190601
27.550000	0.00192476
27.500000	0.00193726
27.450000	0.0019685
27.400000	0.0019935
27.350000	0.002006
27.300000	0.00203725
27.250000	0.00207474
27.200000	0.00211849
27.150000	0.00216223
27.100000	0.00219348
27.050000	0.00222472
27.000000	0.00223722
26.950000	0.00224347
26.900000	0.00226222
26.850000	0.00229346
26.800000	0.00232471
26.750000	0.00235596
26.700000	0.0023747
26.650000	0.00240595
26.600000	0.00243095
26.550000	0.00244344
26.500000	0.00248094
26.450000	0.00251219
26.400000	0.00256218
26.350000	0.00260592
26.300000	0.00264967
26.250000	0.00271216
26.200000	0.00276215
26.150000	0.0027934
26.100000	0.0028059
26.050000	0.0028309
26.000000	0.00284964
25.950000	0.00286839
25.900000	0.00288714
25.850000	0.00289964
25.800000	0.00294338
25.750000	0.00299963
25.700000	0.00303087
25.650000	0.00308711
25.600000	0.00311836
25.550000	0.00318085
25.500000	0.00320585
25.450000	0.00324334
25.400000	0.00328709
25.350000	0.00332458
25.300000	0.00339958
25.250000	0.00343707
25.200000	0.00344957
25.150000	0.00348706
25.100000	0.00351831
25.050000	0.00356205
25.000000	0.00362455
24.950000	0.00366204
24.900000	0.00367454
24.850000	0.00371829
24.800000	0.00375578
24.750000	0.00379328
24.700000	0.00383702
24.650000	0.00389951
24.600000	0.00391201
24.550000	0.00395576
24.500000	0.00398075
24.450000	0.00401825
24.400000	0.00404324
24.350000	0.00412448
24.300000	0.00415573
24.250000	0.00421822
24.200000	0.00426197
24.150000	0.00432446
24.100000	0.0043682
24.050000	0.0044307
24.000000	0.00446819
23.950000	0.00451819
23.900000	0.00461192
23.850000	0.00468691
23.800000	0.00472441
23.750000	0.00476815
23.700000	0.00484939
23.650000	0.00493063
23.600000	0.00498063
23.550000	0.00505562
23.500000	0.00509311
23.450000	0.00515561
23.400000	0.00519935
23.350000	0.00528059
23.300000	0.00533683
23.250000	0.00538058
23.200000	0.00542432
23.150000	0.00547432
23.100000	0.00554931
23.050000	0.00564929
23.000000	0.00570554
22.950000	0.00574303
22.900000	0.00581802
22.850000	0.00588676
22.800000	0.00594301
22.750000	0.006018
22.700000	0.00608674
22.650000	0.00611799
22.600000	0.00619298
22.550000	0.00624297
22.500000	0.00634921
22.450000	0.00644294
22.400000	0.00650544
22.350000	0.00657418
22.300000	0.00663667
22.250000	0.00671166
22.200000	0.00681165
22.150000	0.00689289
22.100000	0.00694288
22.050000	0.00701787
22.000000	0.00706787
21.950000	0.00711161
21.900000	0.00718035
21.850000	0.00724909
21.800000	0.00734908
21.750000	0.00744282
21.700000	0.00750531
21.650000	0.00755531
21.600000	0.00766154
21.550000	0.00776153
21.500000	0.00781777
21.450000	0.00790526
21.400000	0.00795526
21.350000	0.00808649
21.300000	0.00818023
21.250000	0.00831771
21.200000	0.0083677
21.150000	0.00847394
21.100000	0.00856143
21.050000	0.00868016
21.000000	0.00870516
20.950000	0.0087739
20.900000	0.00887389
20.850000	0.00896763
20.800000	0.00907387
20.750000	0.00914261
20.700000	0.00924259
20.650000	0.00933633
20.600000	0.00942382
20.550000	0.00951131
20.500000	0.0095988
20.450000	0.00969254
20.400000	0.00979253
20.350000	0.00989876
20.300000	0.0099925
20.250000	0.0100487
20.200000	0.010155
20.150000	0.0102612
20.100000	0.01033
20.050000	0.0103862
20.000000	0.0104799
19.950000	0.0106049
19.900000	0.0107362
19.850000	0.0108611
19.800000	0.0109924
19.750000	0.0110924
19.700000	0.0112298
19.650000	0.0113548
19.600000	0.0114548
19.550000	0.0115611
19.500000	0.0116423
19.450000	0.011786
19.400000	0.0118985
19.350000	0.0120297
19.300000	0.0122047
19.250000	0.0123547
19.200000	0.0125109
19.150000	0.0126734
19.100000	0.0127859
19.050000	0.0129234
19.000000	0.0130859
18.950000	0.0131921
18.900000	0.0133233
18.850000	0.0134608
18.800000	0.0135483
18.750000	0.013717
18.700000	0.0138483
18.650000	0.0139545
18.600000	0.0141107
18.550000	0.0142357
18.500000	0.014342
18.450000	0.0145044
18.400000	0.0146544
18.350000	0.0148106
18.300000	0.0149481
18.250000	0.0151169
18.200000	0.0152606
18.150000	0.0153918
18.100000	0.0155731
18.050000	0.0157918
18.000000	0.015948
17.950000	0.0160792
17.900000	0.0162605
17.850000	0.0164354
17.800000	0.0166042
17.750000	0.0167417
17.700000	0.0169166
17.650000	0.0170916
17.600000	0.0172291
17.550000	0.0174353
17.500000	0.0176165
17.450000	0.0178228
17.400000	0.0180665
17.350000	0.018279
17.300000	0.0184664
17.250000	0.0187352
17.200000	0.0189601
17.150000	0.0191414
17.100000	0.0193538
17.050000	0.0195726
17.000000	0.0197725
16.950000	0.019935
16.900000	0.02016
16.850000	0.020385
16.800000	0.0206349
16.750000	0.0208286
16.700000	0.0210474
16.650000	0.0212723
16.600000	0.0215036
16.550000	0.021716
16.500000	0.0219473
16.450000	0.0222097
16.400000	0.0224222
16.350000	0.0226472
16.300000	0.0228471
16.250000	0.0231346
16.200000	0.0234033
16.150000	0.0236158
16.100000	0.0238845
16.050000	0.0240845
16.000000	0.0243032
15.950000	0.0244719
15.900000	0.0247594
15.850000	0.0250219
15.800000	0.0253218
15.750000	0.0255968
15.700000	0.0258718
15.650000	0.0261405
15.600000	0.0264029
15.550000	0.0266217
15.500000	0.0268779
15.450000	0.0272341
15.400000	0.0275153
15.350000	0.0278153
15.300000	0.028134
15.250000	0.0284402
15.200000	0.0287089
15.150000	0.0290339
15.100000	0.0292838
15.050000	0.0295901
15.000000	0.0299275
14.950000	0.0302462
14.900000	0.0305024
14.850000	0.0308024
14.800000	0.0311024
14.750000	0.0314773
14.700000	0.0318023
14.650000	0.0321647
14.600000	0.0325522
14.550000	0.0328396
14.500000	0.0331771
14.450000	0.0335396
14.400000	0.0338208
14.350000	0.0341332
14.300000	0.0344332
14.250000	0.0347769
14.200000	0.0350581
14.150000	0.0354393
14.100000	0.0357518
14.050000	0.036108
14.000000	0.0364079
13.950000	0.0367329
13.900000	0.0370329
13.850000	0.0373891
13.800000	0.0377328
13.750000	0.0380952
13.700000	0.0384264
13.650000	0.0387889
13.600000	0.0391076
13.550000	0.0394638
13.500000	0.0398013
13.450000	0.0401637
13.400000	0.0405387
13.350000	0.0409136
13.300000	0.0413011
13.250000	0.0416323
13.200000	0.042101
13.150000	0.0425134
13.100000	0.0428759
13.050000	0.0432508
13.000000	0.0436758
12.950000	0.0440882
12.900000	0.0445444
12.850000	0.0449819
12.800000	0.0453943
12.750000	0.045813
12.700000	0.0462505
12.650000	0.0466567
12.600000	0.0470316
12.550000	0.0473816
12.500000	0.0478003
12.450000	0.0482752
12.400000	0.0487189
12.350000	0.0491189
12.300000	0.049675
12.250000	0.0501562
12.200000	0.0506499
12.150000	0.0511561
12.100000	0.0515936
12.050000	0.0520747
12.000000	0.0525872
11.950000	0.0530059
11.900000	0.0534371
11.850000	0.0538808
11.800000	0.0544432
11.750000	0.0549869
11.700000	0.0554806
11.650000	0.0559743
11.600000	0.0564742
11.550000	0.0569116
11.500000	0.0575053
11.450000	0.0579928
11.400000	0.0585177
11.350000	0.0590114
11.300000	0.0595551
11.250000	0.060105
11.200000	0.0606174
11.150000	0.0611486
11.100000	0.0617485
11.050000	0.0623547
11.000000	0.0629046
10.950000	0.0634608
10.900000	0.0640357
10.850000	0.0645544
10.800000	0.0651481
10.750000	0.0656605
10.700000	0.0662667
10.650000	0.0668041
10.600000	0.0674978
10.550000	0.0680852
10.500000	0.0686852
10.450000	0.0693038
10.400000	0.0700225
10.350000	0.0706474
10.300000	0.0713286
10.250000	0.0719535
10.200000	0.0724722
10.150000	0.0729096
10.100000	0.0735533
10.050000	0.0741282
10.000000	0.0747344
9.950000	0.0754406
9.900000	0.0761092
9.850000	0.0767529
9.800000	0.0773341
9.750000	0.0779278
9.700000	0.0786277
9.650000	0.0792088
9.600000	0.0798775
9.550000	0.0804399
9.500000	0.0811336
9.450000	0.081771
9.400000	0.0823085
9.350000	0.0829959
9.300000	0.0836333
9.250000	0.0843395
9.200000	0.0850456
9.150000	0.085658
9.100000	0.0863517
9.050000	0.0870641
9.000000	0.0877578
8.950000	0.0884889
8.900000	0.0891639
8.850000	0.089795
8.800000	0.0905324
8.750000	0.0913261
8.700000	0.0921072
8.650000	0.0928946
8.600000	0.0936508
8.550000	0.0944944
8.500000	0.0952568
8.450000	0.0961005
8.400000	0.0968004
8.350000	0.0975628
8.300000	0.0983002
8.250000	0.0989939
8.200000	0.0997375
8.150000	0.100475
8.100000	0.101337
8.050000	0.102143
8.000000	0.103012
7.950000	0.103918
7.900000	0.104674
7.850000	0.105556
7.800000	0.106487
7.750000	0.107255
7.700000	0.108086
7.650000	0.108874
7.600000	0.109743
7.550000	0.110461
7.500000	0.111324
7.450000	0.11218
7.400000	0.11308
7.350000	0.113905
7.300000	0.114767
7.250000	0.115629
7.200000	0.116523
7.150000	0.11741
7.100000	0.118379
7.050000	0.119279
7.000000	0.120247
6.950000	0.121316
6.900000	0.122266
6.850000	0.123185
6.800000	0.124209
6.750000	0.125134
6.700000	0.126097
6.650000	0.127065
6.600000	0.128009
6.550000	0.129078
6.500000	0.12999
6.450000	0.131102
6.400000	0.13214
6.350000	0.133133
6.300000	0.134152
6.250000	0.135102
6.200000	0.136127
6.150000	0.137202
6.100000	0.13827
6.050000	0.139283
6.000000	0.140482
5.950000	0.141526
5.900000	0.142651
5.850000	0.143707
5.800000	0.144769
5.750000	0.145838
5.700000	0.147019
5.650000	0.148119
5.600000	0.149306
5.550000	0.150687
5.500000	0.15195
5.450000	0.153112
5.400000	0.154187
5.350000	0.155368
5.300000	0.156674
5.250000	0.157899
5.200000	0.159018
5.150000	0.16013
5.100000	0.161474
5.050000	0.162617
5.000000	0.163811
4.950000	0.165054
4.900000	0.166267
4.850000	0.167523
4.800000	0.168948
4.750000	0.170222
4.700000	0.171566
4.650000	0.172872
4.600000	0.174303
4.550000	0.175647
4.500000	0.176872
4.450000	0.17824
4.400000	0.179578
4.350000	0.18094
4.300000	0.182421
4.250000	0.18379
4.200000	0.185183
4.150000	0.18677
4.100000	0.188126
4.050000	0.189595
4.000000	0.191032
3.950000	0.19237
3.900000	0.193682
3.850000	0.195151
3.800000	0.196569
3.750000	0.198169
3.700000	0.199663
3.650000	0.201156
3.600000	0.202825
3.550000	0.204306
3.500000	0.205768
3.450000	0.207243
3.400000	0.208749
3.350000	0.210342
3.300000	0.212086
3.250000	0.213755
3.200000	0.215354
3.150000	0.217054
3.100000	0.218679
3.050000	0.220297
3.000000	0.222116
2.950000	0.224059
2.900000	0.225866
2.850000	0.227753
2.800000	0.229603
2.750000	0.231471
2.700000	0.233452
2.650000	0.235377
2.600000	0.237133
2.550000	0.238889
2.500000	0.24087
2.450000	0.242763
2.400000	0.244576
2.350000	0.246463
2.300000	0.248331
2.250000	0.250412
2.200000	0.252331
2.150000	0.254381
2.100000	0.256405
2.050000	0.258405
2.000000	0.260536
1.950000	0.262723
1.900000	0.264898
1.850000	0.266917
1.800000	0.268929
1.750000	0.270979
1.700000	0.273172
1.650000	0.275353
1.600000	0.277603
1.550000	0.279921
1.500000	0.282252
1.450000	0.284727
1.400000	0.286989
1.350000	0.289401
1.300000	0.291857
1.250000	0.294276
1.200000	0.296869
1.150000	0.299513
1.100000	0.302256
1.050000	0.304787
1.000000	0.307668
0.950000	0.310261
0.900000	0.312923
0.850000	0.315573
0.800000	0.31851
0.750000	0.321341
0.700000	0.324472
0.650000	0.327447
0.600000	0.33049
0.550000	0.333627
0.500000	0.336608
0.450000	0.339839
0.400000	0.34302
0.350000	0.346588
0.300000	0.350437
0.250000	0.354287
0.200000	0.358443
0.150000	0.362942
0.100000	0.367542
0.050000	0.373072
0.000000	0.378784
-0.050000	0.387645
-0.100000	0.397675
-0.150000	0.406018
-0.200000	0.413573
-0.250000	0.420635
-0.300000	0.427153
-0.350000	0.433752
-0.400000	0.43992
-0.450000	0.445938
-0.500000	0.45205
-0.550000	0.458024
-0.600000	0.464098
-0.650000	0.469835
-0.700000	0.475603
-0.750000	0.481277
-0.800000	0.486745
-0.850000	0.492326
-0.900000	0.497732
-0.950000	0.503162
-1.000000	0.508874
-1.050000	0.514254
-1.100000	0.519698
-1.150000	0.525097
-1.200000	0.530952
-1.250000	0.536477
-1.300000	0.54172
-1.350000	0.547363
-1.400000	0.552481
-1.450000	0.557868
-1.500000	0.563236
-1.550000	0.56831
-1.600000	0.573572
-1.650000	0.578878
-1.700000	0.584377
-1.750000	0.58957
-1.800000	0.594826
-1.850000	0.599606
-1.900000	0.604818
-1.950000	0.609974
-2.000000	0.615017
-2.050000	0.619823
-2.100000	0.625097
-2.150000	0.629984
-2.200000	0.635496
-2.250000	0.640451
-2.300000	0.645344
-2.350000	0.65035
-2.400000	0.654931
-2.450000	0.660024
-2.500000	0.664729
-2.550000	0.669229
-2.600000	0.674134
-2.650000	0.678534
-2.700000	0.68329
-2.750000	0.687689
-2.800000	0.692176
-2.850000	0.696588
-2.900000	0.701162
-2.950000	0.705524
-3.000000	0.709849
-3.050000	0.71388
-3.100000	0.718154
-3.150000	0.722278
-3.200000	0.726334
-3.250000	0.730452
-3.300000	0.734177
-3.350000	0.738276
-3.400000	0.742076
-3.450000	0.745788
-3.500000	0.749369
-3.550000	0.753087
-3.600000	0.756699
-3.650000	0.760224
-3.700000	0.763773
-3.750000	0.767398
-3.800000	0.770904
-3.850000	0.774353
-3.900000	0.777972
-3.950000	0.781459
-4.000000	0.784877
-4.050000	0.788039
-4.100000	0.791607
-4.150000	0.794951
-4.200000	0.798519
-4.250000	0.801556
-4.300000	0.804637
-4.350000	0.807968
-4.400000	0.811086
-4.450000	0.814304
-4.500000	0.817192
-4.550000	0.820254
-4.600000	0.823266
-4.650000	0.825947
-4.700000	0.828759
-4.750000	0.831765
-4.800000	0.834677
-4.850000	0.837658
-4.900000	0.840095
-4.950000	0.842901
-5.000000	0.845532
-5.050000	0.848088
-5.100000	0.850637
-5.150000	0.853156
-5.200000	0.855649
-5.250000	0.857993
-5.300000	0.860249
-5.350000	0.862523
-5.400000	0.865011
-5.450000	0.867173
-5.500000	0.869291
-5.550000	0.871441
-5.600000	0.873697
-5.650000	0.875728
-5.700000	0.877828
-5.750000	0.879821
-5.800000	0.881752
-5.850000	0.883821
-5.900000	0.885983
-5.950000	0.88792
-6.000000	0.889745
-6.050000	0.891739
-6.100000	0.893588
-6.150000	0.895482
-6.200000	0.897138
-6.250000	0.898869
-6.300000	0.900687
-6.350000	0.902362
-6.400000	0.904124
-6.450000	0.905693
-6.500000	0.90728
-6.550000	0.908961
-6.600000	0.91033
-6.650000	0.911961
-6.700000	0.913442
-6.750000	0.914873
-6.800000	0.916417
-6.850000	0.917998
-6.900000	0.919585
-6.950000	0.920947
-7.000000	0.922397
-7.050000	0.92371
-7.100000	0.925084
-7.150000	0.92639
-7.200000	0.927753
-7.250000	0.929028
-7.300000	0.930252
-7.350000	0.931471
-7.400000	0.932571
-7.450000	0.933696
-7.500000	0.934671
-7.550000	0.935846
-7.600000	0.936927
-7.650000	0.937995
-7.700000	0.938983
-7.750000	0.940051
-7.800000	0.941089
-7.850000	0.94212
-7.900000	0.943051
-7.950000	0.944094
-8.000000	0.945088
-8.050000	0.946169
-8.100000	0.947044
-8.150000	0.948006
-8.200000	0.948956
-8.250000	0.94995
-8.300000	0.950856
-8.350000	0.951619
-8.400000	0.952525
-8.450000	0.953418
-8.500000	0.954343
-8.550000	0.955206
-8.600000	0.955906
-8.650000	0.956805
-8.700000	0.957743
-8.750000	0.958686
-8.800000	0.959586
-8.850000	0.96043
-8.900000	0.961105
-8.950000	0.961742
-9.000000	0.96253
-9.050000	0.963155
-9.100000	0.963811
-9.150000	0.964498
-9.200000	0.965167
-9.250000	0.965804
-9.300000	0.966473
-9.350000	0.967054
-9.400000	0.967723
-9.450000	0.968285
-9.500000	0.968891
-9.550000	0.969448
-9.600000	0.970085
-9.650000	0.970804
-9.700000	0.97146
-9.750000	0.972078
-9.800000	0.972635
-9.850000	0.97316
-9.900000	0.97371
-9.950000	1
&
170.050000	7.07736e-20
170.000000	7.17229e-20
169.950000	7.2685e-20
169.900000	7.366e-20
169.850000	7.46481e-20
169.800000	7.56494e-20
169.750000	7.66642e-20
169.700000	7.76925e-20
169.650000	7.87347e-20
169.600000	7.97908e-20
169.550000	8.08611e-20
169.500000	8.19458e-20
169.450000	8.3045e-20
169.400000	8.41589e-20
169.350000	8.52878e-20
169.300000	8.64319e-20
169.250000	8.75913e-20
169.200000	8.87662e-20
169.150000	8.99569e-20
169.100000	9.11636e-20
169.050000	9.23864e-20
169.000000	9.36257e-20
168.950000	9.48816e-20
168.900000	9.61543e-20
168.850000	9.74441e-20
168.800000	9.87512e-20
168.750000	1.00076e-19
168.700000	1.01418e-19
168.650000	1.02779e-19
168.600000	1.04157e-19
168.550000	1.05554e-19
168.500000	1.0697e-19
168.450000	1.08405e-19
168.400000	1.09859e-19
168.350000	1.11333e-19
168.300000	1.12826e-19
168.250000	1.1434e-19
168.200000	1.15873e-19
168.150000	1.17428e-19
168.100000	1.19003e-19
168.050000	1.20599e-19
168.000000	1.22217e-19
167.950000	1.23856e-19
167.900000	1.25518e-19
167.850000	1.27201e-19
167.800000	1.28908e-19
167.750000	1.30637e-19
167.700000	1.32389e-19
167.650000	1.34165e-19
167.600000	1.35965e-19
167.550000	1.37788e-19
167.500000	1.39637e-19
167.450000	1.4151e-19
167.400000	1.43408e-19
167.350000	1.45331e-19
167.300000	1.47281e-19
167.250000	1.49256e-19
167.200000	1.51259e-19
167.150000	1.53288e-19
167.100000	1.55344e-19
167.050000	1.57427e-19
167.000000	1.59539e-19
166.950000	1.61679e-19
166.900000	1.63848e-19
166.850000	1.66046e-19
166.800000	1.68273e-19
166.750000	1.7053e-19
166.700000	1.72817e-19
166.650000	1.75136e-19
166.600000	1.77485e-19
166.550000	1.79866e-19
166.500000	1.82278e-19
166.450000	1.84723e-19
166.400000	1.87201e-19
166.350000	1.89712e-19
166.300000	1.92257e-19
166.250000	1.94836e-19
166.200000	1.97449e-19
166.150000	2.00098e-19
166.100000	2.02782e-19
166.050000	2.05502e-19
166.000000	2.08258e-19
165.950000	2.11052e-19
165.900000	2.13883e-19
165.850000	2.16752e-19
165.800000	2.19659e-19
165.750000	2.22606e-19
165.700000	2.25591e-19
165.650000	2.28617e-19
165.600000	2.31684e-19
165.550000	2.34792e-19
165.500000	2.37941e-19
165.450000	2.41133e-19
165.400000	2.44367e-19
165.350000	2.47645e-19
165.300000	2.50967e-19
165.250000	2.54333e-19
165.200000	2.57745e-19
165.150000	2.61202e-19
165.100000	2.64706e-19
165.050000	2.68256e-19
165.000000	2.71855e-19
164.950000	2.75501e-19
164.900000	2.79197e-19
164.850000	2.82942e-19
164.800000	2.86737e-19
164.750000	2.90583e-19
164.700000	2.94481e-19
164.650000	2.98431e-19
164.600000	3.02434e-19
164.550000	3.06491e-19
164.500000	3.10602e-19
164.450000	3.14768e-19
164.400000	3.1899e-19
164.350000	3.23269e-19
164.300000	3.27605e-19
164.250000	3.31999e-19
164.200000	3.36453e-19
164.150000	3.40966e-19
164.100000	3.45539e-19
164.050000	3.50174e-19
164.000000	3.54871e-19
163.950000	3.59631e-19
163.900000	3.64455e-19
163.850000	3.69344e-19
163.800000	3.74298e-19
163.750000	3.79319e-19
163.700000	3.84407e-19
163.650000	3.89563e-19
163.600000	3.94788e-19
163.550000	4.00084e-19
163.500000	4.0545e-19
163.450000	4.10889e-19
163.400000	4.164e-19
163.350000	4.21985e-19
163.300000	4.27646e-19
163.250000	4.33382e-19
163.200000	4.39195e-19
163.150000	4.45086e-19
163.100000	4.51056e-19
163.050000	4.57106e-19
163.000000	4.63238e-19
162.950000	4.69451e-19
162.900000	4.75748e-19
162.850000	4.8213e-19
162.800000	4.88597e-19
162.750000	4.95151e-19
162.700000	5.01792e-19
162.650000	5.08523e-19
162.600000	5.15344e-19
162.550000	5.22256e-19
162.500000	5.29262e-19
162.450000	5.36361e-19
162.400000	5.43555e-19
162.350000	5.50846e-19
162.300000	5.58235e-19
162.250000	5.65723e-19
162.200000	5.73311e-19
162.150000	5.81001e-19
162.100000	5.88794e-19
162.050000	5.96692e-19
162.000000	6.04695e-19
161.950000	6.12806e-19
161.900000	6.21026e-19
161.850000	6.29356e-19
161.800000	6.37798e-19
161.750000	6.46353e-19
161.700000	6.55023e-19
161.650000	6.63809e-19
161.600000	6.72713e-19
161.550000	6.81736e-19
161.500000	6.9088e-19
161.450000	7.00147e-19
161.400000	7.09539e-19
161.350000	7.19056e-19
161.300000	7.28701e-19
161.250000	7.38475e-19
161.200000	7.4838e-19
161.150000	7.58419e-19
161.100000	7.68591e-19
161.050000	7.78901e-19
161.000000	7.89348e-19
160.950000	7.99936e-19
160.900000	8.10666e-19
160.850000	8.2154e-19
160.800000	8.32559e-19
160.750000	8.43726e-19
160.700000	8.55043e-19
160.650000	8.66512e-19
160.600000	8.78135e-19
160.550000	8.89914e-19
160.500000	9.0185e-19
160.450000	9.13947e-19
160.400000	9.26206e-19
160.350000	9.38629e-19
160.300000	9.5122e-19
160.250000	9.63978e-19
160.200000	9.76908e-19
160.150000	9.90012e-19
160.100000	1.00329e-18
160.050000	1.01675e-18
160.000000	1.03039e-18
159.950000	1.04421e-18
159.900000	1.05821e-18
159.850000	1.07241e-18
159.800000	1.08679e-18
159.750000	1.10137e-18
159.700000	1.11614e-18
159.650000	1.13111e-18
159.600000	1.14628e-18
159.550000	1.16166e-18
159.500000	1.17724e-18
159.450000	1.19303e-18
159.400000	1.20903e-18
159.350000	1.22525e-18
159.300000	1.24169e-18
159.250000	1.25834e-18
159.200000	1.27522e-18
159.150000	1.29232e-18
159.100000	1.30966e-18
159.050000	1.32722e-18
159.000000	1.34503e-18
158.950000	1.36307e-18
158.900000	1.38135e-18
158.850000	1.39988e-18
158.800000	1.41866e-18
158.750000	1.43768e-18
158.700000	1.45697e-18
158.650000	1.47651e-18
158.600000	1.49631e-18
158.550000	1.51638e-18
158.500000	1.53672e-18
158.450000	1.55734e-18
158.400000	1.57823e-18
158.350000	1.59939e-18
158.300000	1.62085e-18
158.250000	1.64259e-18
158.200000	1.66462e-18
158.150000	1.68695e-18
158.100000	1.70957e-18
158.050000	1.7325e-18
158.000000	1.75574e-18
157.950000	1.77929e-18
157.900000	1.80316e-18
157.850000	1.82734e-18
157.800000	1.85185e-18
157.750000	1.87669e-18
157.700000	1.90187e-18
157.650000	1.92738e-18
157.600000	1.95323e-18
157.550000	1.97943e-18
157.500000	2.00598e-18
157.450000	2.03288e-18
157.400000	2.06015e-18
157.350000	2.08778e-18
157.300000	2.11578e-18
157.250000	2.14416e-18
157.200000	2.17292e-18
157.150000	2.20207e-18
157.100000	2.23161e-18
157.050000	2.26154e-18
157.000000	2.29187e-18
156.950000	2.32261e-18
156.900000	2.35377e-18
156.850000	2.38534e-18
156.800000	2.41733e-18
156.750000	2.44975e-18
156.700000	2.48261e-18
156.650000	2.51591e-18
156.600000	2.54966e-18
156.550000	2.58386e-18
156.500000	2.61851e-18
156.450000	2.65363e-18
156.400000	2.68923e-18
156.350000	2.7253e-18
156.300000	2.76185e-18
156.250000	2.7989e-18
156.200000	2.83644e-18
156.150000	2.87448e-18
156.100000	2.91304e-18
156.050000	2.95211e-18
156.000000	2.99171e-18
155.950000	3.03183e-18
155.900000	3.0725e-18
155.850000	3.11371e-18
155.800000	3.15547e-18
155.750000	3.1978e-18
155.700000	3.24069e-18
155.650000	3.28416e-18
155.600000	3.32821e-18
155.550000	3.37285e-18
155.500000	3.41809e-18
155.450000	3.46393e-18
155.400000	3.51039e-18
155.350000	3.55748e-18
155.300000	3.60519e-18
155.250000	3.65355e-18
155.200000	3.70255e-18
155.150000	3.75222e-18
155.100000	3.80254e-18
155.050000	3.85355e-18
155.000000	3.90523e-18
154.950000	3.95761e-18
154.900000	4.0107e-18
154.850000	4.06449e-18
154.800000	4.11901e-18
154.750000	4.17425e-18
154.700000	4.23024e-18
154.650000	4.28698e-18
154.600000	4.34448e-18
154.550000	4.40275e-18
154.500000	4.46181e-18
154.450000	4.52165e-18
154.400000	4.5823e-18
154.350000	4.64376e-18
154.300000	4.70605e-18
154.250000	4.76917e-18
154.200000	4.83313e-18
154.150000	4.89796e-18
154.100000	4.96365e-18
154.050000	5.03023e-18
154.000000	5.0977e-18
153.950000	5.16607e-18
153.900000	5.23536e-18
153.850000	5.30558e-18
153.800000	5.37675e-18
153.750000	5.44886e-18
153.700000	5.52195e-18
153.650000	5.59601e-18
153.600000	5.67107e-18
153.550000	5.74713e-18
153.500000	5.82422e-18
153.450000	5.90234e-18
153.400000	5.9815e-18
153.350000	6.06173e-18
153.300000	6.14303e-18
153.250000	6.22543e-18
153.200000	6.30893e-18
153.150000	6.39355e-18
153.100000	6.4793e-18
153.050000	6.5662e-18
153.000000	6.65427e-18
152.950000	6.74353e-18
152.900000	6.83397e-18
152.850000	6.92564e-18
152.800000	7.01853e-18
152.750000	7.11266e-18
152.700000	7.20806e-18
152.650000	7.30474e-18
152.600000	7.40272e-18
152.550000	7.50201e-18
152.500000	7.60263e-18
152.450000	7.7046e-18
152.400000	7.80794e-18
152.350000	7.91266e-18
152.300000	8.01879e-18
152.250000	8.12634e-18
152.200000	8.23534e-18
152.150000	8.34579e-18
152.100000	8.45773e-18
152.050000	8.57117e-18
152.000000	8.68613e-18
151.950000	8.80264e-18
151.900000	8.9207e-18
151.850000	9.04035e-18
151.800000	9.16161e-18
151.750000	9.28449e-18
151.700000	9.40901e-18
151.650000	9.53521e-18
151.600000	9.6631e-18
151.550000	9.79271e-18
151.500000	9.92405e-18
151.450000	1.00572e-17
151.400000	1.01921e-17
151.350000	1.03288e-17
151.300000	1.04673e-17
151.250000	1.06077e-17
151.200000	1.075e-17
151.150000	1.08941e-17
151.100000	1.10403e-17
151.050000	1.11883e-17
151.000000	1.13384e-17
150.950000	1.14905e-17
150.900000	1.16446e-17
150.850000	1.18008e-17
150.800000	1.1959e-17
150.750000	1.21194e-17
150.700000	1.2282e-17
150.650000	1.24467e-17
150.600000	1.26137e-17
150.550000	1.27828e-17
150.500000	1.29543e-17
150.450000	1.3128e-17
150.400000	1.33041e-17
150.350000	1.34826e-17
150.300000	1.36634e-17
150.250000	1.38467e-17
150.200000	1.40324e-17
150.150000	1.42206e-17
150.100000	1.44113e-17
150.050000	1.46046e-17
150.000000	1.48005e-17
149.950000	1.4999e-17
149.900000	1.52002e-17
149.850000	1.5404e-17
149.800000	1.56106e-17
149.750000	1.582e-17
149.700000	1.60322e-17
149.650000	1.62472e-17
149.600000	1.64651e-17
149.550000	1.6686e-17
149.500000	1.69098e-17
149.450000	1.71366e-17
149.400000	1.73664e-17
149.350000	1.75993e-17
149.300000	1.78354e-17
149.250000	1.80746e-17
149.200000	1.8317e-17
149.150000	1.85627e-17
149.100000	1.88117e-17
149.050000	1.9064e-17
149.000000	1.93197e-17
148.950000	1.95788e-17
148.900000	1.98414e-17
148.850000	2.01075e-17
148.800000	2.03772e-17
148.750000	2.06505e-17
148.700000	2.09274e-17
148.650000	2.12081e-17
148.600000	2.14926e-17
148.550000	2.17808e-17
148.500000	2.2073e-17
148.450000	2.2369e-17
148.400000	2.2669e-17
148.350000	2.29731e-17
148.300000	2.32812e-17
148.250000	2.35935e-17
148.200000	2.39099e-17
148.150000	2.42306e-17
148.100000	2.45556e-17
148.050000	2.48849e-17
148.000000	2.52187e-17
147.950000	2.55569e-17
147.900000	2.58997e-17
147.850000	2.6247e-17
147.800000	2.65991e-17
147.750000	2.69558e-17
147.700000	2.73174e-17
147.650000	2.76837e-17
147.600000	2.8055e-17
147.550000	2.84313e-17
147.500000	2.88126e-17
147.450000	2.91991e-17
147.400000	2.95907e-17
147.350000	2.99876e-17
147.300000	3.03898e-17
147.250000	3.07974e-17
147.200000	3.12104e-17
147.150000	3.1629e-17
147.100000	3.20532e-17
147.050000	3.24831e-17
147.000000	3.29188e-17
146.950000	3.33603e-17
146.900000	3.38077e-17
146.850000	3.42612e-17
146.800000	3.47207e-17
146.750000	3.51864e-17
146.700000	3.56583e-17
146.650000	3.61365e-17
146.600000	3.66212e-17
146.550000	3.71124e-17
146.500000	3.76101e-17
146.450000	3.81145e-17
146.400000	3.86257e-17
146.350000	3.91438e-17
146.300000	3.96688e-17
146.250000	4.02008e-17
146.200000	4.074e-17
146.150000	4.12864e-17
146.100000	4.18401e-17
146.050000	4.24013e-17
146.000000	4.297e-17
145.950000	4.35463e-17
145.900000	4.41303e-17
145.850000	4.47222e-17
145.800000	4.5322e-17
145.750000	4.59299e-17
145.700000	4.65459e-17
145.650000	4.71702e-17
145.600000	4.78028e-17
145.550000	4.84439e-17
145.500000	4.90937e-17
145.450000	4.97521e-17
145.400000	5.04194e-17
145.350000	5.10956e-17
145.300000	5.17809e-17
145.250000	5.24754e-17
145.200000	5.31792e-17
145.150000	5.38924e-17
145.100000	5.46152e-17
145.050000	5.53477e-17
145.000000	5.609e-17
144.950000	5.68423e-17
144.900000	5.76046e-17
144.850000	5.83772e-17
144.800000	5.91602e-17
144.750000	5.99536e-17
144.700000	6.07577e-17
144.650000	6.15726e-17
144.600000	6.23984e-17
144.550000	6.32353e-17
144.500000	6.40834e-17
144.450000	6.49428e-17
144.400000	6.58138e-17
144.350000	6.66965e-17
144.300000	6.7591e-17
144.250000	6.84976e-17
144.200000	6.94162e-17
144.150000	7.03472e-17
144.100000	7.12907e-17
144.050000	7.22469e-17
144.000000	7.32158e-17
143.950000	7.41978e-17
143.900000	7.51929e-17
143.850000	7.62014e-17
143.800000	7.72234e-17
143.750000	7.82591e-17
143.700000	7.93087e-17
143.650000	8.03723e-17
143.600000	8.14503e-17
143.550000	8.25426e-17
143.500000	8.36497e-17
143.450000	8.47716e-17
143.400000	8.59085e-17
143.350000	8.70607e-17
143.300000	8.82283e-17
143.250000	8.94116e-17
143.200000	9.06108e-17
143.150000	9.1826e-17
143.100000	9.30576e-17
143.050000	9.43056e-17
143.000000	9.55704e-17
142.950000	9.68522e-17
142.900000	9.81511e-17
142.850000	9.94675e-17
142.800000	1.00802e-16
142.750000	1.02153e-16
142.700000	1.03523e-16
142.650000	1.04912e-16
142.600000	1.06319e-16
142.550000	1.07745e-16
142.500000	1.0919e-16
142.450000	1.10654e-16
142.400000	1.12138e-16
142.350000	1.13642e-16
142.300000	1.15166e-16
142.250000	1.16711e-16
142.200000	1.18276e-16
142.150000	1.19863e-16
142.100000	1.2147e-16
142.050000	1.23099e-16
142.000000	1.2475e-16
141.950000	1.26423e-16
141.900000	1.28119e-16
141.850000	1.29837e-16
141.800000	1.31578e-16
141.750000	1.33343e-16
141.700000	1.35131e-16
141.650000	1.36944e-16
141.600000	1.3878e-16
141.550000	1.40642e-16
141.500000	1.42528e-16
141.450000	1.44439e-16
141.400000	1.46377e-16
141.350000	1.4834e-16
141.300000	1.50329e-16
141.250000	1.52345e-16
141.200000	1.54388e-16
141.150000	1.56459e-16
141.100000	1.58557e-16
141.050000	1.60684e-16
141.000000	1.62839e-16
140.950000	1.65023e-16
140.900000	1.67236e-16
140.850000	1.69479e-16
140.800000	1.71752e-16
140.750000	1.74055e-16
140.700000	1.7639e-16
140.650000	1.78755e-16
140.600000	1.81153e-16
140.550000	1.83582e-16
140.500000	1.86044e-16
140.450000	1.88539e-16
140.400000	1.91068e-16
140.350000	1.9363e-16
140.300000	1.96227e-16
140.250000	1.98859e-16
140.200000	2.01526e-16
140.150000	2.04229e-16
140.100000	2.06968e-16
140.050000	2.09743e-16
140.000000	2.12556e-16
139.950000	2.15407e-16
139.900000	2.18296e-16
139.850000	2.21224e-16
139.800000	2.2419e-16
139.750000	2.27197e-16
139.700000	2.30244e-16
139.650000	2.33332e-16
139.600000	2.36461e-16
139.550000	2.39633e-16
139.500000	2.42846e-16
139.450000	2.46103e-16
139.400000	2.49404e-16
139.350000	2.52749e-16
139.300000	2.56138e-16
139.250000	2.59573e-16
139.200000	2.63055e-16
139.150000	2.66583e-16
139.100000	2.70158e-16
139.050000	2.73781e-16
139.000000	2.77453e-16
138.950000	2.81174e-16
138.900000	2.84945e-16
138.850000	2.88766e-16
138.800000	2.92639e-16
138.750000	2.96563e-16
138.700000	3.00541e-16
138.650000	3.04571e-16
138.600000	3.08656e-16
138.550000	3.12795e-16
138.500000	3.1699e-16
138.450000	3.21242e-16
138.400000	3.2555e-16
138.350000	3.29916e-16
138.300000	3.3434e-16
138.250000	3.38824e-16
138.200000	3.43368e-16
138.150000	3.47973e-16
138.100000	3.5264e-16
138.050000	3.57369e-16
138.000000	3.62162e-16
137.950000	3.67019e-16
137.900000	3.71941e-16
137.850000	3.76929e-16
137.800000	3.81985e-16
137.750000	3.87107e-16
137.700000	3.92299e-16
137.650000	3.9756e-16
137.600000	4.02892e-16
137.550000	4.08295e-16
137.500000	4.13771e-16
137.450000	4.1932e-16
137.400000	4.24943e-16
137.350000	4.30642e-16
137.300000	4.36418e-16
137.250000	4.4227e-16
137.200000	4.48202e-16
137.150000	4.54213e-16
137.100000	4.60304e-16
137.050000	4.66477e-16
137.000000	4.72733e-16
136.950000	4.79073e-16
136.900000	4.85498e-16
136.850000	4.92009e-16
136.800000	4.98607e-16
136.750000	5.05294e-16
136.700000	5.12071e-16
136.650000	5.18938e-16
136.600000	5.25898e-16
136.550000	5.3295e-16
136.500000	5.40098e-16
136.450000	5.47341e-16
136.400000	5.54681e-16
136.350000	5.6212e-16
136.300000	5.69659e-16
136.250000	5.77298e-16
136.200000	5.85041e-16
136.150000	5.92886e-16
136.100000	6.00838e-16
136.050000	6.08895e-16
136.000000	6.17061e-16
135.950000	6.25337e-16
135.900000	6.33723e-16
135.850000	6.42222e-16
135.800000	6.50835e-16
135.750000	6.59563e-16
135.700000	6.68408e-16
135.650000	6.77372e-16
135.600000	6.86456e-16
135.550000	6.95662e-16
135.500000	7.04992e-16
135.450000	7.14446e-16
135.400000	7.24028e-16
135.350000	7.33737e-16
135.300000	7.43577e-16
135.250000	7.53549e-16
135.200000	7.63655e-16
135.150000	7.73896e-16
135.100000	7.84275e-16
135.050000	7.94793e-16
135.000000	8.05452e-16
134.950000	8.16253e-16
134.900000	8.272e-16
134.850000	8.38293e-16
134.800000	8.49536e-16
134.750000	8.60928e-16
134.700000	8.72474e-16
134.650000	8.84175e-16
134.600000	8.96032e-16
134.550000	9.08049e-16
134.500000	9.20226e-16
134.450000	9.32567e-16
134.400000	9.45074e-16
134.350000	9.57748e-16
134.300000	9.70592e-16
134.250000	9.83608e-16
134.200000	9.96799e-16
134.150000	1.01017e-15
134.100000	1.02371e-15
134.050000	1.03744e-15
134.000000	1.05136e-15
133.950000	1.06545e-15
133.900000	1.07974e-15
133.850000	1.09422e-15
133.800000	1.1089e-15
133.750000	1.12377e-15
133.700000	1.13884e-15
133.650000	1.15411e-15
133.600000	1.16959e-15
133.550000	1.18527e-15
133.500000	1.20117e-15
133.450000	1.21728e-15
133.400000	1.2336e-15
133.350000	1.25015e-15
133.300000	1.26691e-15
133.250000	1.2839e-15
133.200000	1.30112e-15
133.150000	1.31857e-15
133.100000	1.33625e-15
133.050000	1.35417e-15
133.000000	1.37233e-15
132.950000	1.39073e-15
132.900000	1.40938e-15
132.850000	1.42829e-15
132.800000	1.44744e-15
132.750000	1.46685e-15
132.700000	1.48652e-15
132.650000	1.50646e-15
132.600000	1.52666e-15
132.550000	1.54713e-15
132.500000	1.56788e-15
132.450000	1.58891e-15
132.400000	1.61021e-15
132.350000	1.63181e-15
132.300000	1.65369e-15
132.250000	1.67587e-15
132.200000	1.69834e-15
132.150000	1.72112e-15
132.100000	1.7442e-15
132.050000	1.76759e-15
132.000000	1.79129e-15
131.950000	1.81532e-15
131.900000	1.83966e-15
131.850000	1.86433e-15
131.800000	1.88933e-15
131.750000	1.91467e-15
131.700000	1.94035e-15
131.650000	1.96637e-15
131.600000	1.99274e-15
131.550000	2.01946e-15
131.500000	2.04654e-15
131.450000	2.07399e-15
131.400000	2.1018e-15
131.350000	2.12998e-15
131.300000	2.15855e-15
131.250000	2.1875e-15
131.200000	2.21683e-15
131.150000	2.24656e-15
131.100000	2.27669e-15
131.050000	2.30722e-15
131.000000	2.33816e-15
130.950000	2.36951e-15
130.900000	2.40129e-15
130.850000	2.43349e-15
130.800000	2.46612e-15
130.750000	2.4992e-15
130.700000	2.53271e-15
130.650000	2.56668e-15
130.600000	2.6011e-15
130.550000	2.63598e-15
130.500000	2.67133e-15
130.450000	2.70715e-15
130.400000	2.74345e-15
130.350000	2.78024e-15
130.300000	2.81753e-15
130.250000	2.85531e-15
130.200000	2.8936e-15
130.150000	2.9324e-15
130.100000	2.97173e-15
130.050000	3.01158e-15
130.000000	3.05197e-15
129.950000	3.09289e-15
129.900000	3.13437e-15
129.850000	3.1764e-15
129.800000	3.219e-15
129.750000	3.26217e-15
129.700000	3.30591e-15
129.650000	3.35024e-15
129.600000	3.39517e-15
129.550000	3.4407e-15
129.500000	3.48684e-15
129.450000	3.5336e-15
129.400000	3.58099e-15
129.350000	3.62901e-15
129.300000	3.67767e-15
129.250000	3.72699e-15
129.200000	3.77697e-15
129.150000	3.82762e-15
129.100000	3.87895e-15
129.050000	3.93097e-15
129.000000	3.98368e-15
128.950000	4.0371e-15
128.900000	4.09124e-15
128.850000	4.1461e-15
128.800000	4.2017e-15
128.750000	4.25805e-15
128.700000	4.31515e-15
128.650000	4.37301e-15
128.600000	4.43166e-15
128.550000	4.49108e-15
128.500000	4.55131e-15
128.450000	4.61234e-15
128.400000	4.67419e-15
128.350000	4.73688e-15
128.300000	4.8004e-15
128.250000	4.86477e-15
128.200000	4.93001e-15
128.150000	4.99612e-15
128.100000	5.06311e-15
128.050000	5.13101e-15
128.000000	5.19982e-15
127.950000	5.26955e-15
127.900000	5.34021e-15
127.850000	5.41182e-15
127.800000	5.48439e-15
127.750000	5.55794e-15
127.700000	5.63247e-15
127.650000	5.708e-15
127.600000	5.78455e-15
127.550000	5.86212e-15
127.500000	5.94073e-15
127.450000	6.02039e-15
127.400000	6.10112e-15
127.350000	6.18294e-15
127.300000	6.26585e-15
127.250000	6.34987e-15
127.200000	6.43502e-15
127.150000	6.52132e-15
127.100000	6.60877e-15
127.050000	6.69739e-15
127.000000	6.7872e-15
126.950000	6.87821e-15
126.900000	6.97045e-15
126.850000	7.06392e-15
126.800000	7.15865e-15
126.750000	7.25464e-15
126.700000	7.35193e-15
126.650000	7.45051e-15
126.600000	7.55042e-15
126.550000	7.65167e-15
126.500000	7.75428e-15
126.450000	7.85826e-15
126.400000	7.96364e-15
126.350000	8.07043e-15
126.300000	8.17865e-15
126.250000	8.28832e-15
126.200000	8.39947e-15
126.150000	8.5121e-15
126.100000	8.62625e-15
126.050000	8.74192e-15
126.000000	8.85915e-15
125.950000	8.97794e-15
125.900000	9.09834e-15
125.850000	9.22034e-15
125.800000	9.34398e-15
125.750000	9.46928e-15
125.700000	9.59626e-15
125.650000	9.72494e-15
125.600000	9.85535e-15
125.550000	9.98751e-15
125.500000	1.01214e-14
125.450000	1.02572e-14
125.400000	1.03947e-14
125.350000	1.05341e-14
125.300000	1.06753e-14
125.250000	1.08185e-14
125.200000	1.09636e-14
125.150000	1.11106e-14
125.100000	1.12596e-14
125.050000	1.14106e-14
125.000000	1.15636e-14
124.950000	1.17186e-14
124.900000	1.18758e-14
124.850000	1.2035e-14
124.800000	1.21964e-14
124.750000	1.236e-14
124.700000	1.25257e-14
124.650000	1.26937e-14
124.600000	1.28639e-14
124.550000	1.30364e-14
124.500000	1.32112e-14
124.450000	1.33883e-14
124.400000	1.35679e-14
124.350000	1.37498e-14
124.300000	1.39342e-14
124.250000	1.4121e-14
124.200000	1.43104e-14
124.150000	1.45023e-14
124.100000	1.46967e-14
124.050000	1.48938e-14
124.000000	1.50935e-14
123.950000	1.52959e-14
123.900000	1.5501e-14
123.850000	1.57089e-14
123.800000	1.59195e-14
123.750000	1.6133e-14
123.700000	1.63493e-14
123.650000	1.65686e-14
123.600000	1.67907e-14
123.550000	1.70159e-14
123.500000	1.72441e-14
123.450000	1.74753e-14
123.400000	1.77096e-14
123.350000	1.79471e-14
123.300000	1.81878e-14
123.250000	1.84317e-14
123.200000	1.86788e-14
123.150000	1.89293e-14
123.100000	1.91831e-14
123.050000	1.94403e-14
123.000000	1.9701e-14
122.950000	1.99652e-14
122.900000	2.02329e-14
122.850000	2.05042e-14
122.800000	2.07792e-14
122.750000	2.10578e-14
122.700000	2.13402e-14
122.650000	2.16263e-14
122.600000	2.19163e-14
122.550000	2.22102e-14
122.500000	2.2508e-14
122.450000	2.28098e-14
122.400000	2.31157e-14
122.350000	2.34256e-14
122.300000	2.37397e-14
122.250000	2.40581e-14
122.200000	2.43807e-14
122.150000	2.47076e-14
122.100000	2.50389e-14
122.050000	2.53746e-14
122.000000	2.57149e-14
121.950000	2.60597e-14
121.900000	2.64091e-14
121.850000	2.67633e-14
121.800000	2.71221e-14
121.750000	2.74858e-14
121.700000	2.78544e-14
121.650000	2.82279e-14
121.600000	2.86064e-14
121.550000	2.899e-14
121.500000	2.93787e-14
121.450000	2.97726e-14
121.400000	3.01719e-14
121.350000	3.05764e-14
121.300000	3.09864e-14
121.250000	3.14019e-14
121.200000	3.1823e-14
121.150000	3.22497e-14
121.100000	3.26821e-14
121.050000	3.31204e-14
121.000000	3.35645e-14
120.950000	3.40145e-14
120.900000	3.44706e-14
120.850000	3.49328e-14
120.800000	3.54013e-14
120.750000	3.58759e-14
120.700000	3.6357e-14
120.650000	3.68445e-14
120.600000	3.73386e-14
120.550000	3.78392e-14
120.500000	3.83466e-14
120.450000	3.88608e-14
120.400000	3.93819e-14
120.350000	3.99099e-14
120.300000	4.04451e-14
120.250000	4.09874e-14
120.200000	4.1537e-14
120.150000	4.20939e-14
120.100000	4.26584e-14
120.050000	4.32304e-14
120.000000	4.381e-14
119.950000	4.43975e-14
119.900000	4.49928e-14
119.850000	4.55961e-14
119.800000	4.62075e-14
119.750000	4.6827e-14
119.700000	4.74549e-14
119.650000	4.80912e-14
119.600000	4.87361e-14
119.550000	4.93896e-14
119.500000	5.00518e-14
119.450000	5.07229e-14
119.400000	5.14031e-14
119.350000	5.20923e-14
119.300000	5.27908e-14
119.250000	5.34987e-14
119.200000	5.4216e-14
119.150000	5.4943e-14
119.100000	5.56797e-14
119.050000	5.64263e-14
119.000000	5.71829e-14
118.950000	5.79496e-14
118.900000	5.87266e-14
118.850000	5.95141e-14
118.800000	6.03121e-14
118.750000	6.11208e-14
118.700000	6.19403e-14
118.650000	6.27708e-14
118.600000	6.36125e-14
118.550000	6.44654e-14
118.500000	6.53298e-14
118.450000	6.62058e-14
118.400000	6.70935e-14
118.350000	6.79931e-14
118.300000	6.89048e-14
118.250000	6.98287e-14
118.200000	7.0765e-14
118.150000	7.17139e-14
118.100000	7.26754e-14
118.050000	7.36499e-14
118.000000	7.46374e-14
117.950000	7.56382e-14
117.900000	7.66524e-14
117.850000	7.76802e-14
117.800000	7.87218e-14
117.750000	7.97773e-14
117.700000	8.0847e-14
117.650000	8.1931e-14
117.600000	8.30296e-14
117.550000	8.41428e-14
117.500000	8.52711e-14
117.450000	8.64144e-14
117.400000	8.75731e-14
117.350000	8.87473e-14
117.300000	8.99372e-14
117.250000	9.11431e-14
117.200000	9.23652e-14
117.150000	9.36037e-14
117.100000	9.48587e-14
117.050000	9.61306e-14
117.000000	9.74196e-14
116.950000	9.87258e-14
116.900000	1.0005e-13
116.850000	1.01391e-13
116.800000	1.0275e-13
116.750000	1.04128e-13
116.700000	1.05524e-13
116.650000	1.06939e-13
116.600000	1.08373e-13
116.550000	1.09826e-13
116.500000	1.11299e-13
116.450000	1.12791e-13
116.400000	1.14303e-13
116.350000	1.15836e-13
116.300000	1.17389e-13
116.250000	1.18963e-13
116.200000	1.20558e-13
116.150000	1.22175e-13
116.100000	1.23813e-13
116.050000	1.25473e-13
116.000000	1.27155e-13
115.950000	1.2886e-13
115.900000	1.30588e-13
115.850000	1.32339e-13
115.800000	1.34113e-13
115.750000	1.35911e-13
115.700000	1.37734e-13
115.650000	1.3958e-13
115.600000	1.41452e-13
115.550000	1.43349e-13
115.500000	1.45271e-13
115.450000	1.47218e-13
115.400000	1.49192e-13
115.350000	1.51193e-13
115.300000	1.5322e-13
115.250000	1.55274e-13
115.200000	1.57356e-13
115.150000	1.59466e-13
115.100000	1.61604e-13
115.050000	1.63771e-13
115.000000	1.65967e-13
114.950000	1.68192e-13
114.900000	1.70447e-13
114.850000	1.72732e-13
114.800000	1.75048e-13
114.750000	1.77395e-13
114.700000	1.79774e-13
114.650000	1.82184e-13
114.600000	1.84627e-13
114.550000	1.87102e-13
114.500000	1.89611e-13
114.450000	1.92153e-13
114.400000	1.9473e-13
114.350000	1.9734e-13
114.300000	1.99986e-13
114.250000	2.02668e-13
114.200000	2.05385e-13
114.150000	2.08139e-13
114.100000	2.10929e-13
114.050000	2.13758e-13
114.000000	2.16624e-13
113.950000	2.19528e-13
113.900000	2.22471e-13
113.850000	2.25454e-13
113.800000	2.28477e-13
113.750000	2.3154e-13
113.700000	2.34645e-13
113.650000	2.37791e-13
113.600000	2.40979e-13
113.550000	2.4421e-13
113.500000	2.47484e-13
113.450000	2.50802e-13
113.400000	2.54165e-13
113.350000	2.57573e-13
113.300000	2.61026e-13
113.250000	2.64526e-13
113.200000	2.68073e-13
113.150000	2.71667e-13
113.100000	2.75309e-13
113.050000	2.79e-13
113.000000	2.82741e-13
112.950000	2.86532e-13
112.900000	2.90374e-13
112.850000	2.94267e-13
112.800000	2.98212e-13
112.750000	3.02211e-13
112.700000	3.06262e-13
112.650000	3.10369e-13
112.600000	3.1453e-13
112.550000	3.18747e-13
112.500000	3.23021e-13
112.450000	3.27351e-13
112.400000	3.3174e-13
112.350000	3.36188e-13
112.300000	3.40696e-13
112.250000	3.45263e-13
112.200000	3.49892e-13
112.150000	3.54584e-13
112.100000	3.59338e-13
112.050000	3.64155e-13
112.000000	3.69038e-13
111.950000	3.73986e-13
111.900000	3.79e-13
111.850000	3.84081e-13
111.800000	3.89231e-13
111.750000	3.94449e-13
111.700000	3.99738e-13
111.650000	4.05097e-13
111.600000	4.10528e-13
111.550000	4.16032e-13
111.500000	4.2161e-13
111.450000	4.27263e-13
111.400000	4.32991e-13
111.350000	4.38796e-13
111.300000	4.4468e-13
111.250000	4.50641e-13
111.200000	4.56683e-13
111.150000	4.62806e-13
111.100000	4.69011e-13
111.050000	4.75299e-13
111.000000	4.81672e-13
110.950000	4.88129e-13
110.900000	4.94674e-13
110.850000	5.01306e-13
110.800000	5.08027e-13
110.750000	5.14838e-13
110.700000	5.21741e-13
110.650000	5.28736e-13
110.600000	5.35824e-13
110.550000	5.43008e-13
110.500000	5.50288e-13
110.450000	5.57666e-13
110.400000	5.65143e-13
110.350000	5.7272e-13
110.300000	5.80398e-13
110.250000	5.8818e-13
110.200000	5.96065e-13
110.150000	6.04057e-13
110.100000	6.12155e-13
110.050000	6.20363e-13
110.000000	6.2868e-13
109.950000	6.37108e-13
109.900000	6.4565e-13
109.850000	6.54306e-13
109.800000	6.63078e-13
109.750000	6.71968e-13
109.700000	6.80977e-13
109.650000	6.90107e-13
109.600000	6.99359e-13
109.550000	7.08735e-13
109.500000	7.18237e-13
109.450000	7.27867e-13
109.400000	7.37625e-13
109.350000	7.47514e-13
109.300000	7.57536e-13
109.250000	7.67692e-13
109.200000	7.77984e-13
109.150000	7.88415e-13
109.100000	7.98985e-13
109.050000	8.09697e-13
109.000000	8.20552e-13
108.950000	8.31553e-13
108.900000	8.42701e-13
108.850000	8.53999e-13
108.800000	8.65449e-13
108.750000	8.77051e-13
108.700000	8.8881e-13
108.650000	9.00726e-13
108.600000	9.12801e-13
108.550000	9.25039e-13
108.500000	9.37441e-13
108.450000	9.50009e-13
108.400000	9.62745e-13
108.350000	9.75652e-13
108.300000	9.88732e-13
108.250000	1.00199e-12
108.200000	1.01542e-12
108.150000	1.02903e-12
108.100000	1.04283e-12
108.050000	1.05681e-12
108.000000	1.07098e-12
107.950000	1.08534e-12
107.900000	1.09989e-12
107.850000	1.11463e-12
107.800000	1.12958e-12
107.750000	1.14472e-12
107.700000	1.16007e-12
107.650000	1.17562e-12
107.600000	1.19138e-12
107.550000	1.20735e-12
107.500000	1.22354e-12
107.450000	1.23994e-12
107.400000	1.25657e-12
107.350000	1.27341e-12
107.300000	1.29048e-12
107.250000	1.30778e-12
107.200000	1.32532e-12
107.150000	1.34308e-12
107.100000	1.36109e-12
107.050000	1.37934e-12
107.000000	1.39783e-12
106.950000	1.41657e-12
106.900000	1.43556e-12
106.850000	1.45481e-12
106.800000	1.47431e-12
106.750000	1.49407e-12
106.700000	1.5141e-12
106.650000	1.5344e-12
106.600000	1.55497e-12
106.550000	1.57582e-12
106.500000	1.59695e-12
106.450000	1.61835e-12
106.400000	1.64005e-12
106.350000	1.66204e-12
106.300000	1.68432e-12
106.250000	1.7069e-12
106.200000	1.72978e-12
106.150000	1.75297e-12
106.100000	1.77647e-12
106.050000	1.80029e-12
106.000000	1.82442e-12
105.950000	1.84888e-12
105.900000	1.87367e-12
105.850000	1.89879e-12
105.800000	1.92424e-12
105.750000	1.95004e-12
105.700000	1.97618e-12
105.650000	2.00267e-12
105.600000	2.02952e-12
105.550000	2.05673e-12
105.500000	2.0843e-12
105.450000	2.11224e-12
105.400000	2.14056e-12
105.350000	2.16926e-12
105.300000	2.19834e-12
105.250000	2.22781e-12
105.200000	2.25767e-12
105.150000	2.28794e-12
105.100000	2.31861e-12
105.050000	2.34969e-12
105.000000	2.38119e-12
104.950000	2.41312e-12
104.900000	2.44547e-12
104.850000	2.47825e-12
104.800000	2.51147e-12
104.750000	2.54514e-12
104.700000	2.57926e-12
104.650000	2.61384e-12
104.600000	2.64888e-12
104.550000	2.68439e-12
104.500000	2.72037e-12
104.450000	2.75684e-12
104.400000	2.7938e-12
104.350000	2.83125e-12
104.300000	2.86921e-12
104.250000	2.90767e-12
104.200000	2.94665e-12
104.150000	2.98615e-12
104.100000	3.02618e-12
104.050000	3.06675e-12
104.000000	3.10786e-12
103.950000	3.14953e-12
103.900000	3.19175e-12
103.850000	3.23454e-12
103.800000	3.2779e-12
103.750000	3.32184e-12
103.700000	3.36637e-12
103.650000	3.4115e-12
103.600000	3.45723e-12
103.550000	3.50358e-12
103.500000	3.55054e-12
103.450000	3.59814e-12
103.400000	3.64638e-12
103.350000	3.69526e-12
103.300000	3.74479e-12
103.250000	3.795e-12
103.200000	3.84587e-12
103.150000	3.89742e-12
103.100000	3.94967e-12
103.050000	4.00262e-12
103.000000	4.05628e-12
102.950000	4.11065e-12
102.900000	4.16576e-12
102.850000	4.2216e-12
102.800000	4.27819e-12
102.750000	4.33554e-12
102.700000	4.39366e-12
102.650000	4.45256e-12
102.600000	4.51225e-12
102.550000	4.57274e-12
102.500000	4.63403e-12
102.450000	4.69616e-12
102.400000	4.75911e-12
102.350000	4.82291e-12
102.300000	4.88756e-12
102.250000	4.95308e-12
102.200000	5.01947e-12
102.150000	5.08676e-12
102.100000	5.15495e-12
102.050000	5.22405e-12
102.000000	5.29408e-12
101.950000	5.36505e-12
101.900000	5.43697e-12
101.850000	5.50985e-12
101.800000	5.58371e-12
101.750000	5.65856e-12
101.700000	5.73442e-12
101.650000	5.81129e-12
101.600000	5.88919e-12
101.550000	5.96813e-12
101.500000	6.04814e-12
101.450000	6.12921e-12
101.400000	6.21137e-12
101.350000	6.29464e-12
101.300000	6.37902e-12
101.250000	6.46453e-12
101.200000	6.55118e-12
101.150000	6.639e-12
101.100000	6.728e-12
101.050000	6.81818e-12
101.000000	6.90958e-12
100.950000	7.0022e-12
100.900000	7.09607e-12
100.850000	7.19119e-12
100.800000	7.28759e-12
100.750000	7.38528e-12
100.700000	7.48427e-12
100.650000	7.5846e-12
100.600000	7.68627e-12
100.550000	7.7893e-12
100.500000	7.89372e-12
100.450000	7.99953e-12
100.400000	8.10676e-12
100.350000	8.21543e-12
100.300000	8.32556e-12
100.250000	8.43716e-12
100.200000	8.55026e-12
100.150000	8.66487e-12
100.100000	8.78102e-12
100.050000	8.89872e-12
100.000000	9.01801e-12
99.950000	9.13889e-12
99.900000	9.2614e-12
99.850000	9.38554e-12
99.800000	9.51135e-12
99.750000	9.63885e-12
99.700000	9.76805e-12
99.650000	9.89899e-12
99.600000	1.00317e-11
99.550000	1.01661e-11
99.500000	1.03024e-11
99.450000	1.04405e-11
99.400000	1.05805e-11
99.350000	1.07223e-11
99.300000	1.0866e-11
99.250000	1.10117e-11
99.200000	1.11593e-11
99.150000	1.13089e-11
99.100000	1.14605e-11
99.050000	1.16141e-11
99.000000	1.17698e-11
98.950000	1.19275e-11
98.900000	1.20874e-11
98.850000	1.22494e-11
98.800000	1.24136e-11
98.750000	1.258e-11
98.700000	1.27486e-11
98.650000	1.29195e-11
98.600000	1.30927e-11
98.550000	1.32682e-11
98.500000	1.34461e-11
98.450000	1.36263e-11
98.400000	1.38089e-11
98.350000	1.3994e-11
98.300000	1.41816e-11
98.250000	1.43717e-11
98.200000	1.45643e-11
98.150000	1.47596e-11
98.100000	1.49574e-11
98.050000	1.51579e-11
98.000000	1.53611e-11
97.950000	1.5567e-11
97.900000	1.57756e-11
97.850000	1.59871e-11
97.800000	1.62014e-11
97.750000	1.64186e-11
97.700000	1.66386e-11
97.650000	1.68617e-11
97.600000	1.70877e-11
97.550000	1.73167e-11
97.500000	1.75488e-11
97.450000	1.7784e-11
97.400000	1.80224e-11
97.350000	1.8264e-11
97.300000	1.85088e-11
97.250000	1.87569e-11
97.200000	1.90083e-11
97.150000	1.92631e-11
97.100000	1.95213e-11
97.050000	1.9783e-11
97.000000	2.00481e-11
96.950000	2.03168e-11
96.900000	2.05892e-11
96.850000	2.08651e-11
96.800000	2.11448e-11
96.750000	2.14282e-11
96.700000	2.17154e-11
96.650000	2.20065e-11
96.600000	2.23015e-11
96.550000	2.26004e-11
96.500000	2.29033e-11
96.450000	2.32103e-11
96.400000	2.35214e-11
96.350000	2.38367e-11
96.300000	2.41562e-11
96.250000	2.448e-11
96.200000	2.48081e-11
96.150000	2.51406e-11
96.100000	2.54776e-11
96.050000	2.58191e-11
96.000000	2.61651e-11
95.950000	2.65158e-11
95.900000	2.68713e-11
95.850000	2.72314e-11
95.800000	2.75964e-11
95.750000	2.79663e-11
95.700000	2.83411e-11
95.650000	2.8721e-11
95.600000	2.9106e-11
95.550000	2.94961e-11
95.500000	2.98914e-11
95.450000	3.02921e-11
95.400000	3.06981e-11
95.350000	3.11096e-11
95.300000	3.15265e-11
95.250000	3.19491e-11
95.200000	3.23773e-11
95.150000	3.28113e-11
95.100000	3.32511e-11
95.050000	3.36967e-11
95.000000	3.41484e-11
94.950000	3.46061e-11
94.900000	3.50699e-11
94.850000	3.554e-11
94.800000	3.60163e-11
94.750000	3.6499e-11
94.700000	3.69882e-11
94.650000	3.7484e-11
94.600000	3.79864e-11
94.550000	3.84955e-11
94.500000	3.90115e-11
94.450000	3.95344e-11
94.400000	4.00642e-11
94.350000	4.06012e-11
94.300000	4.11454e-11
94.250000	4.16969e-11
94.200000	4.22557e-11
94.150000	4.28221e-11
94.100000	4.3396e-11
94.050000	4.39777e-11
94.000000	4.45671e-11
93.950000	4.51644e-11
93.900000	4.57698e-11
93.850000	4.63832e-11
93.800000	4.70049e-11
93.750000	4.76349e-11
93.700000	4.82733e-11
93.650000	4.89203e-11
93.600000	4.9576e-11
93.550000	5.02404e-11
93.500000	5.09138e-11
93.450000	5.15962e-11
93.400000	5.22877e-11
93.350000	5.29885e-11
93.300000	5.36987e-11
93.250000	5.44184e-11
93.200000	5.51478e-11
93.150000	5.58869e-11
93.100000	5.66359e-11
93.050000	5.7395e-11
93.000000	5.81642e-11
92.950000	5.89438e-11
92.900000	5.97338e-11
92.850000	6.05344e-11
92.800000	6.13457e-11
92.750000	6.21679e-11
92.700000	6.30011e-11
92.650000	6.38454e-11
92.600000	6.47011e-11
92.550000	6.55683e-11
92.500000	6.64471e-11
92.450000	6.73376e-11
92.400000	6.82401e-11
92.350000	6.91547e-11
92.300000	7.00815e-11
92.250000	7.10208e-11
92.200000	7.19726e-11
92.150000	7.29372e-11
92.100000	7.39147e-11
92.050000	7.49054e-11
92.000000	7.59093e-11
91.950000	7.69266e-11
91.900000	7.79576e-11
91.850000	7.90024e-11
91.800000	8.00612e-11
91.750000	8.11342e-11
91.700000	8.22216e-11
91.650000	8.33235e-11
91.600000	8.44402e-11
91.550000	8.55719e-11
91.500000	8.67188e-11
91.450000	8.7881e-11
91.400000	8.90588e-11
91.350000	9.02523e-11
91.300000	9.14619e-11
91.250000	9.26877e-11
91.200000	9.39299e-11
91.150000	9.51887e-11
91.100000	9.64644e-11
91.050000	9.77573e-11
91.000000	9.90674e-11
90.950000	1.00395e-10
90.900000	1.01741e-10
90.850000	1.03104e-10
90.800000	1.04486e-10
90.750000	1.05886e-10
90.700000	1.07305e-10
90.650000	1.08743e-10
90.600000	1.10201e-10
90.550000	1.11678e-10
90.500000	1.13174e-10
90.450000	1.14691e-10
90.400000	1.16228e-10
90.350000	1.17786e-10
90.300000	1.19364e-10
90.250000	1.20964e-10
90.200000	1.22585e-10
90.150000	1.24228e-10
90.100000	1.25893e-10
90.050000	1.2758e-10
90.000000	1.2929e-10
89.950000	1.31022e-10
89.900000	1.32778e-10
89.850000	1.34558e-10
89.800000	1.36361e-10
89.750000	1.38188e-10
89.700000	1.4004e-10
89.650000	1.41917e-10
89.600000	1.43819e-10
89.550000	1.45746e-10
89.500000	1.477e-10
89.450000	1.49679e-10
89.400000	1.51685e-10
89.350000	1.53718e-10
89.300000	1.55778e-10
89.250000	1.57865e-10
89.200000	1.59981e-10
89.150000	1.62125e-10
89.100000	1.64297e-10
89.050000	1.66499e-10
89.000000	1.68731e-10
88.950000	1.70992e-10
88.900000	1.73283e-10
88.850000	1.75605e-10
88.800000	1.77959e-10
88.750000	1.80344e-10
88.700000	1.8276e-10
88.650000	1.8521e-10
88.600000	1.87692e-10
88.550000	1.90207e-10
88.500000	1.92756e-10
88.450000	1.95339e-10
88.400000	1.97957e-10
88.350000	2.00609e-10
88.300000	2.03298e-10
88.250000	2.06022e-10
88.200000	2.08783e-10
88.150000	2.11581e-10
88.100000	2.14416e-10
88.050000	2.1729e-10
88.000000	2.20202e-10
87.950000	2.23152e-10
87.900000	2.26143e-10
87.850000	2.29173e-10
87.800000	2.32244e-10
87.750000	2.35357e-10
87.700000	2.38511e-10
87.650000	2.41707e-10
87.600000	2.44946e-10
87.550000	2.48228e-10
87.500000	2.51555e-10
87.450000	2.54926e-10
87.400000	2.58342e-10
87.350000	2.61804e-10
87.300000	2.65312e-10
87.250000	2.68867e-10
87.200000	2.7247e-10
87.150000	2.76122e-10
87.100000	2.79822e-10
87.050000	2.83572e-10
87.000000	2.87372e-10
86.950000	2.91223e-10
86.900000	2.95125e-10
86.850000	2.9908e-10
86.800000	3.03088e-10
86.750000	3.07149e-10
86.700000	3.11265e-10
86.650000	3.15436e-10
86.600000	3.19663e-10
86.550000	3.23947e-10
86.500000	3.28287e-10
86.450000	3.32687e-10
86.400000	3.37145e-10
86.350000	3.41662e-10
86.300000	3.46241e-10
86.250000	3.5088e-10
86.200000	3.55582e-10
86.150000	3.60347e-10
86.100000	3.65176e-10
86.050000	3.70069e-10
86.000000	3.75028e-10
85.950000	3.80054e-10
85.900000	3.85146e-10
85.850000	3.90307e-10
85.800000	3.95537e-10
85.750000	4.00838e-10
85.700000	4.06209e-10
85.650000	4.11652e-10
85.600000	4.17168e-10
85.550000	4.22758e-10
85.500000	4.28423e-10
85.450000	4.34164e-10
85.400000	4.39981e-10
85.350000	4.45877e-10
85.300000	4.51852e-10
85.250000	4.57906e-10
85.200000	4.64042e-10
85.150000	4.7026e-10
85.100000	4.76562e-10
85.050000	4.82947e-10
85.000000	4.89419e-10
84.950000	4.95977e-10
84.900000	5.02622e-10
84.850000	5.09357e-10
84.800000	5.16183e-10
84.750000	5.23099e-10
84.700000	5.30108e-10
84.650000	5.37212e-10
84.600000	5.4441e-10
84.550000	5.51705e-10
84.500000	5.59097e-10
84.450000	5.66589e-10
84.400000	5.74181e-10
84.350000	5.81874e-10
84.300000	5.89671e-10
84.250000	5.97572e-10
84.200000	6.05579e-10
84.150000	6.13694e-10
84.100000	6.21917e-10
84.050000	6.3025e-10
84.000000	6.38695e-10
83.950000	6.47253e-10
83.900000	6.55925e-10
83.850000	6.64714e-10
83.800000	6.73621e-10
83.750000	6.82647e-10
83.700000	6.91794e-10
83.650000	7.01063e-10
83.600000	7.10456e-10
83.550000	7.19976e-10
83.500000	7.29623e-10
83.450000	7.39399e-10
83.400000	7.49306e-10
83.350000	7.59346e-10
83.300000	7.6952e-10
83.250000	7.79831e-10
83.200000	7.9028e-10
83.150000	8.00869e-10
83.100000	8.11599e-10
83.050000	8.22474e-10
83.000000	8.33494e-10
82.950000	8.44662e-10
82.900000	8.55979e-10
82.850000	8.67448e-10
82.800000	8.79071e-10
82.750000	8.90849e-10
82.700000	9.02785e-10
82.650000	9.14881e-10
82.600000	9.27139e-10
82.550000	9.39562e-10
82.500000	9.5215e-10
82.450000	9.64908e-10
82.400000	9.77836e-10
82.350000	9.90938e-10
82.300000	1.00421e-09
82.250000	1.01767e-09
82.200000	1.0313e-09
82.150000	1.04512e-09
82.100000	1.05913e-09
82.050000	1.07332e-09
82.000000	1.0877e-09
81.950000	1.10227e-09
81.900000	1.11704e-09
81.850000	1.132e-09
81.800000	1.14717e-09
81.750000	1.16254e-09
81.700000	1.17812e-09
81.650000	1.1939e-09
81.600000	1.2099e-09
81.550000	1.22611e-09
81.500000	1.24254e-09
81.450000	1.25918e-09
81.400000	1.27605e-09
81.350000	1.29315e-09
81.300000	1.31048e-09
81.250000	1.32803e-09
81.200000	1.34583e-09
81.150000	1.36386e-09
81.100000	1.38213e-09
81.050000	1.40065e-09
81.000000	1.41941e-09
80.950000	1.43843e-09
80.900000	1.4577e-09
80.850000	1.47723e-09
80.800000	1.49702e-09
80.750000	1.51708e-09
80.700000	1.53741e-09
80.650000	1.558e-09
80.600000	1.57888e-09
80.550000	1.60003e-09
80.500000	1.62147e-09
80.450000	1.64319e-09
80.400000	1.6652e-09
80.350000	1.68751e-09
80.300000	1.71012e-09
80.250000	1.73303e-09
80.200000	1.75625e-09
80.150000	1.77978e-09
80.100000	1.80362e-09
80.050000	1.82779e-09
80.000000	1.85228e-09
79.950000	1.87709e-09
79.900000	1.90224e-09
79.850000	1.92772e-09
79.800000	1.95355e-09
79.750000	1.97972e-09
79.700000	2.00624e-09
79.650000	2.03312e-09
79.600000	2.06036e-09
79.550000	2.08796e-09
79.500000	2.11594e-09
79.450000	2.14428e-09
79.400000	2.17301e-09
79.350000	2.20212e-09
79.300000	2.23162e-09
79.250000	2.26152e-09
79.200000	2.29182e-09
79.150000	2.32252e-09
79.100000	2.35363e-09
79.050000	2.38517e-09
79.000000	2.41712e-09
78.950000	2.4495e-09
78.900000	2.48232e-09
78.850000	2.51557e-09
78.800000	2.54927e-09
78.750000	2.58342e-09
78.700000	2.61803e-09
78.650000	2.65311e-09
78.600000	2.68865e-09
78.550000	2.72467e-09
78.500000	2.76117e-09
78.450000	2.79816e-09
78.400000	2.83564e-09
78.350000	2.87363e-09
78.300000	2.91213e-09
78.250000	2.95114e-09
78.200000	2.99067e-09
78.150000	3.03074e-09
78.100000	3.07134e-09
78.050000	3.11248e-09
78.000000	3.15418e-09
77.950000	3.19643e-09
77.900000	3.23925e-09
77.850000	3.28264e-09
77.800000	3.32662e-09
77.750000	3.37118e-09
77.700000	3.41634e-09
77.650000	3.46211e-09
77.600000	3.50849e-09
77.550000	3.55549e-09
77.500000	3.60312e-09
77.450000	3.65138e-09
77.400000	3.7003e-09
77.350000	3.74986e-09
77.300000	3.8001e-09
77.250000	3.851e-09
77.200000	3.90259e-09
77.150000	3.95487e-09
77.100000	4.00785e-09
77.050000	4.06153e-09
77.000000	4.11594e-09
76.950000	4.17108e-09
76.900000	4.22695e-09
76.850000	4.28357e-09
76.800000	4.34095e-09
76.750000	4.3991e-09
76.700000	4.45803e-09
76.650000	4.51775e-09
76.600000	4.57827e-09
76.550000	4.63959e-09
76.500000	4.70174e-09
76.450000	4.76472e-09
76.400000	4.82855e-09
76.350000	4.89323e-09
76.300000	4.95877e-09
76.250000	5.0252e-09
76.200000	5.09251e-09
76.150000	5.16073e-09
76.100000	5.22986e-09
76.050000	5.29991e-09
76.000000	5.3709e-09
75.950000	5.44285e-09
75.900000	5.51575e-09
75.850000	5.58964e-09
75.800000	5.66451e-09
75.750000	5.74038e-09
75.700000	5.81728e-09
75.650000	5.8952e-09
75.600000	5.97416e-09
75.550000	6.05419e-09
75.500000	6.13528e-09
75.450000	6.21746e-09
75.400000	6.30074e-09
75.350000	6.38514e-09
75.300000	6.47066e-09
75.250000	6.55734e-09
75.200000	6.64517e-09
75.150000	6.73418e-09
75.100000	6.82438e-09
75.050000	6.91579e-09
75.000000	7.00842e-09
74.950000	7.10229e-09
74.900000	7.19743e-09
74.850000	7.29383e-09
74.800000	7.39153e-09
74.750000	7.49053e-09
74.700000	7.59086e-09
74.650000	7.69253e-09
74.600000	7.79557e-09
74.550000	7.89998e-09
74.500000	8.0058e-09
74.450000	8.11303e-09
74.400000	8.22169e-09
74.350000	8.33182e-09
74.300000	8.44341e-09
74.250000	8.5565e-09
74.200000	8.67111e-09
74.150000	8.78725e-09
74.100000	8.90494e-09
74.050000	9.02422e-09
74.000000	9.14508e-09
73.950000	9.26757e-09
73.900000	9.3917e-09
73.850000	9.51749e-09
73.800000	9.64496e-09
73.750000	9.77414e-09
73.700000	9.90505e-09
73.650000	1.00377e-08
73.600000	1.01722e-08
73.550000	1.03084e-08
73.500000	1.04465e-08
73.450000	1.05864e-08
73.400000	1.07282e-08
73.350000	1.08719e-08
73.300000	1.10175e-08
73.250000	1.1165e-08
73.200000	1.13146e-08
73.150000	1.14661e-08
73.100000	1.16197e-08
73.050000	1.17753e-08
73.000000	1.1933e-08
72.950000	1.20928e-08
72.900000	1.22548e-08
72.850000	1.24189e-08
72.800000	1.25852e-08
72.750000	1.27538e-08
72.700000	1.29246e-08
72.650000	1.30977e-08
72.600000	1.32731e-08
72.550000	1.34509e-08
72.500000	1.3631e-08
72.450000	1.38136e-08
72.400000	1.39986e-08
72.350000	1.41861e-08
72.300000	1.4376e-08
72.250000	1.45686e-08
72.200000	1.47637e-08
72.150000	1.49614e-08
72.100000	1.51618e-08
72.050000	1.53648e-08
72.000000	1.55706e-08
71.950000	1.57791e-08
71.900000	1.59904e-08
71.850000	1.62046e-08
71.800000	1.64216e-08
71.750000	1.66415e-08
71.700000	1.68644e-08
71.650000	1.70903e-08
71.600000	1.73191e-08
71.550000	1.75511e-08
71.500000	1.77861e-08
71.450000	1.80243e-08
71.400000	1.82657e-08
71.350000	1.85103e-08
71.300000	1.87582e-08
71.250000	1.90094e-08
71.200000	1.9264e-08
71.150000	1.95219e-08
71.100000	1.97834e-08
71.050000	2.00483e-08
71.000000	2.03168e-08
70.950000	2.05889e-08
70.900000	2.08646e-08
70.850000	2.1144e-08
70.800000	2.14271e-08
70.750000	2.17141e-08
70.700000	2.20049e-08
70.650000	2.22995e-08
70.600000	2.25982e-08
70.550000	2.29008e-08
70.500000	2.32074e-08
70.450000	2.35182e-08
70.400000	2.38332e-08
70.350000	2.41523e-08
70.300000	2.44757e-08
70.250000	2.48035e-08
70.200000	2.51356e-08
70.150000	2.54722e-08
70.100000	2.58133e-08
70.050000	2.6159e-08
70.000000	2.65093e-08
69.950000	2.68643e-08
69.900000	2.7224e-08
69.850000	2.75886e-08
69.800000	2.7958e-08
69.750000	2.83324e-08
69.700000	2.87118e-08
69.650000	2.90962e-08
69.600000	2.94858e-08
69.550000	2.98807e-08
69.500000	3.02808e-08
69.450000	3.06863e-08
69.400000	3.10972e-08
69.350000	3.15136e-08
69.300000	3.19355e-08
69.250000	3.23632e-08
69.200000	3.27965e-08
69.150000	3.32357e-08
69.100000	3.36807e-08
69.050000	3.41317e-08
69.000000	3.45887e-08
68.950000	3.50519e-08
68.900000	3.55212e-08
68.850000	3.59968e-08
68.800000	3.64788e-08
68.750000	3.69673e-08
68.700000	3.74622e-08
68.650000	3.79639e-08
68.600000	3.84722e-08
68.550000	3.89873e-08
68.500000	3.95093e-08
68.450000	4.00384e-08
68.400000	4.05744e-08
68.350000	4.11177e-08
68.300000	4.16683e-08
68.250000	4.22262e-08
68.200000	4.27916e-08
68.150000	4.33645e-08
68.100000	4.39451e-08
68.050000	4.45335e-08
68.000000	4.51298e-08
67.950000	4.5734e-08
67.900000	4.63464e-08
67.850000	4.69669e-08
67.800000	4.75958e-08
67.750000	4.8233e-08
67.700000	4.88788e-08
67.650000	4.95332e-08
67.600000	5.01964e-08
67.550000	5.08685e-08
67.500000	5.15496e-08
67.450000	5.22397e-08
67.400000	5.29392e-08
67.350000	5.3648e-08
67.300000	5.43662e-08
67.250000	5.50941e-08
67.200000	5.58317e-08
67.150000	5.65792e-08
67.100000	5.73367e-08
67.050000	5.81044e-08
67.000000	5.88823e-08
66.950000	5.96706e-08
66.900000	6.04695e-08
66.850000	6.12791e-08
66.800000	6.20995e-08
66.750000	6.29309e-08
66.700000	6.37734e-08
66.650000	6.46272e-08
66.600000	6.54924e-08
66.550000	6.63692e-08
66.500000	6.72578e-08
66.450000	6.81582e-08
66.400000	6.90707e-08
66.350000	6.99954e-08
66.300000	7.09325e-08
66.250000	7.18821e-08
66.200000	7.28444e-08
66.150000	7.38196e-08
66.100000	7.48078e-08
66.050000	7.58093e-08
66.000000	7.68242e-08
65.950000	7.78527e-08
65.900000	7.88949e-08
65.850000	7.99511e-08
65.800000	8.10214e-08
65.750000	8.21061e-08
65.700000	8.32052e-08
65.650000	8.43191e-08
65.600000	8.54478e-08
65.550000	8.65917e-08
65.500000	8.77509e-08
65.450000	8.89256e-08
65.400000	9.0116e-08
65.350000	9.13224e-08
65.300000	9.25449e-08
65.250000	9.37838e-08
65.200000	9.50392e-08
65.150000	9.63114e-08
65.100000	9.76007e-08
65.050000	9.89072e-08
65.000000	1.00231e-07
64.950000	1.01573e-07
64.900000	1.02933e-07
64.850000	1.0431e-07
64.800000	1.05707e-07
64.750000	1.07122e-07
64.700000	1.08556e-07
64.650000	1.10009e-07
64.600000	1.11481e-07
64.550000	1.12974e-07
64.500000	1.14486e-07
64.450000	1.16018e-07
64.400000	1.17571e-07
64.350000	1.19145e-07
64.300000	1.2074e-07
64.250000	1.22356e-07
64.200000	1.23994e-07
64.150000	1.25654e-07
64.100000	1.27336e-07
64.050000	1.2904e-07
64.000000	1.30767e-07
63.950000	1.32518e-07
63.900000	1.34291e-07
63.850000	1.36089e-07
63.800000	1.3791e-07
63.750000	1.39756e-07
63.700000	1.41627e-07
63.650000	1.43523e-07
63.600000	1.45444e-07
63.550000	1.4739e-07
63.500000	1.49363e-07
63.450000	1.51362e-07
63.400000	1.53388e-07
63.350000	1.55441e-07
63.300000	1.57522e-07
63.250000	1.5963e-07
63.200000	1.61767e-07
63.150000	1.63932e-07
63.100000	1.66126e-07
63.050000	1.68349e-07
63.000000	1.70603e-07
62.950000	1.72886e-07
62.900000	1.752e-07
62.850000	1.77545e-07
62.800000	1.79921e-07
62.750000	1.82329e-07
62.700000	1.84769e-07
62.650000	1.87242e-07
62.600000	1.89748e-07
62.550000	1.92288e-07
62.500000	1.94861e-07
62.450000	1.97469e-07
62.400000	2.00112e-07
62.350000	2.0279e-07
62.300000	2.05504e-07
62.250000	2.08254e-07
62.200000	2.11041e-07
62.150000	2.13866e-07
62.100000	2.16728e-07
62.050000	2.19628e-07
62.000000	2.22568e-07
61.950000	2.25546e-07
61.900000	2.28565e-07
61.850000	2.31623e-07
61.800000	2.34723e-07
61.750000	2.37864e-07
61.700000	2.41048e-07
61.650000	2.44273e-07
61.600000	2.47542e-07
61.550000	2.50855e-07
61.500000	2.54212e-07
61.450000	2.57614e-07
61.400000	2.61061e-07
61.350000	2.64555e-07
61.300000	2.68095e-07
61.250000	2.71683e-07
61.200000	2.75318e-07
61.150000	2.79003e-07
61.100000	2.82736e-07
61.050000	2.8652e-07
61.000000	2.90354e-07
60.950000	2.94239e-07
60.900000	2.98177e-07
60.850000	3.02167e-07
60.800000	3.0621e-07
60.750000	3.10307e-07
60.700000	3.1446e-07
60.650000	3.18668e-07
60.600000	3.22932e-07
60.550000	3.27253e-07
60.500000	3.31632e-07
60.450000	3.36069e-07
60.400000	3.40566e-07
60.350000	3.45123e-07
60.300000	3.49741e-07
60.250000	3.54421e-07
60.200000	3.59163e-07
60.150000	3.63969e-07
60.100000	3.68839e-07
60.050000	3.73774e-07
60.000000	3.78775e-07
59.950000	3.83844e-07
59.900000	3.88979e-07
59.850000	3.94184e-07
59.800000	3.99458e-07
59.750000	4.04803e-07
59.700000	4.10219e-07
59.650000	4.15708e-07
59.600000	4.2127e-07
59.550000	4.26906e-07
59.500000	4.32618e-07
59.450000	4.38406e-07
59.400000	4.44272e-07
59.350000	4.50216e-07
59.300000	4.56239e-07
59.250000	4.62343e-07
59.200000	4.68529e-07
59.150000	4.74798e-07
59.100000	4.8115e-07
59.050000	4.87587e-07
59.000000	4.9411e-07
58.950000	5.00721e-07
58.900000	5.0742e-07
58.850000	5.14208e-07
58.800000	5.21088e-07
58.750000	5.28059e-07
58.700000	5.35124e-07
58.650000	5.42283e-07
58.600000	5.49537e-07
58.550000	5.56889e-07
58.500000	5.64339e-07
58.450000	5.71889e-07
58.400000	5.7954e-07
58.350000	5.87292e-07
58.300000	5.95149e-07
58.250000	6.03111e-07
58.200000	6.11179e-07
58.150000	6.19355e-07
58.100000	6.2764e-07
58.050000	6.36036e-07
58.000000	6.44545e-07
57.950000	6.53167e-07
57.900000	6.61904e-07
57.850000	6.70759e-07
57.800000	6.79731e-07
57.750000	6.88824e-07
57.700000	6.98038e-07
57.650000	7.07375e-07
57.600000	7.16838e-07
57.550000	7.26426e-07
57.500000	7.36143e-07
57.450000	7.4599e-07
57.400000	7.55969e-07
57.350000	7.66081e-07
57.300000	7.76328e-07
57.250000	7.86712e-07
57.200000	7.97235e-07
57.150000	8.07899e-07
57.100000	8.18705e-07
57.050000	8.29655e-07
57.000000	8.40752e-07
56.950000	8.51998e-07
56.900000	8.63394e-07
56.850000	8.74942e-07
56.800000	8.86644e-07
56.750000	8.98503e-07
56.700000	9.10521e-07
56.650000	9.22699e-07
56.600000	9.3504e-07
56.550000	9.47546e-07
56.500000	9.60219e-07
56.450000	9.73061e-07
56.400000	9.86075e-07
56.350000	9.99263e-07
56.300000	1.01263e-06
56.250000	1.02617e-06
56.200000	1.03989e-06
56.150000	1.0538e-06
56.100000	1.0679e-06
56.050000	1.08218e-06
56.000000	1.09665e-06
55.950000	1.11132e-06
55.900000	1.12618e-06
55.850000	1.14124e-06
55.800000	1.1565e-06
55.750000	1.17197e-06
55.700000	1.18764e-06
55.650000	1.20352e-06
55.600000	1.21962e-06
55.550000	1.23593e-06
55.500000	1.25246e-06
55.450000	1.2692e-06
55.400000	1.28618e-06
55.350000	1.30338e-06
55.300000	1.3208e-06
55.250000	1.33847e-06
55.200000	1.35637e-06
55.150000	1.3745e-06
55.100000	1.39288e-06
55.050000	1.41151e-06
55.000000	1.43038e-06
54.950000	1.44951e-06
54.900000	1.46889e-06
54.850000	1.48853e-06
54.800000	1.50844e-06
54.750000	1.52861e-06
54.700000	1.54904e-06
54.650000	1.56976e-06
54.600000	1.59075e-06
54.550000	1.61202e-06
54.500000	1.63357e-06
54.450000	1.65541e-06
54.400000	1.67754e-06
54.350000	1.69997e-06
54.300000	1.7227e-06
54.250000	1.74574e-06
54.200000	1.76908e-06
54.150000	1.79273e-06
54.100000	1.8167e-06
54.050000	1.84099e-06
54.000000	1.8656e-06
53.950000	1.89054e-06
53.900000	1.91582e-06
53.850000	1.94143e-06
53.800000	1.96739e-06
53.750000	1.99369e-06
53.700000	2.02034e-06
53.650000	2.04735e-06
53.600000	2.07472e-06
53.550000	2.10246e-06
53.500000	2.13056e-06
53.450000	2.15905e-06
53.400000	2.18791e-06
53.350000	2.21716e-06
53.300000	2.2468e-06
53.250000	2.27683e-06
53.200000	2.30727e-06
53.150000	2.33811e-06
53.100000	2.36936e-06
53.050000	2.40104e-06
53.000000	2.43313e-06
52.950000	2.46566e-06
52.900000	2.49861e-06
52.850000	2.53201e-06
52.800000	2.56586e-06
52.750000	2.60015e-06
52.700000	2.63491e-06
52.650000	2.67013e-06
52.600000	2.70582e-06
52.550000	2.74199e-06
52.500000	2.77864e-06
52.450000	2.81577e-06
52.400000	2.85341e-06
52.350000	2.89155e-06
52.300000	2.93019e-06
52.250000	2.96936e-06
52.200000	3.00904e-06
52.150000	3.04926e-06
52.100000	3.09001e-06
52.050000	3.13131e-06
52.000000	3.17316e-06
51.950000	3.21557e-06
51.900000	3.25854e-06
51.850000	3.30209e-06
51.800000	3.34622e-06
51.750000	3.39094e-06
51.700000	3.43626e-06
51.650000	3.48218e-06
51.600000	3.52871e-06
51.550000	3.57587e-06
51.500000	3.62366e-06
51.450000	3.67208e-06
51.400000	3.72115e-06
51.350000	3.77088e-06
51.300000	3.82127e-06
51.250000	3.87233e-06
51.200000	3.92407e-06
51.150000	3.97651e-06
51.100000	4.02964e-06
51.050000	4.08349e-06
51.000000	4.13805e-06
50.950000	4.19334e-06
50.900000	4.24937e-06
50.850000	4.30615e-06
50.800000	4.36369e-06
50.750000	4.42199e-06
50.700000	4.48108e-06
50.650000	4.54095e-06
50.600000	4.60162e-06
50.550000	4.6631e-06
50.500000	4.7254e-06
50.450000	4.78853e-06
50.400000	4.85251e-06
50.350000	4.91734e-06
50.300000	4.98303e-06
50.250000	5.04961e-06
50.200000	5.11707e-06
50.150000	5.18543e-06
50.100000	5.2547e-06
50.050000	5.3249e-06
50.000000	5.39603e-06
49.950000	5.46812e-06
49.900000	5.54117e-06
49.850000	5.61519e-06
49.800000	5.6902e-06
49.750000	5.76621e-06
49.700000	5.84323e-06
49.650000	5.92129e-06
49.600000	6.00038e-06
49.550000	6.08053e-06
49.500000	6.16175e-06
49.450000	6.24405e-06
49.400000	6.32745e-06
49.350000	6.41197e-06
49.300000	6.49761e-06
49.250000	6.5844e-06
49.200000	6.67234e-06
49.150000	6.76146e-06
49.100000	6.85176e-06
49.050000	6.94327e-06
49.000000	7.036e-06
48.950000	7.12997e-06
48.900000	7.2252e-06
48.850000	7.32169e-06
48.800000	7.41947e-06
48.750000	7.51855e-06
48.700000	7.61896e-06
48.650000	7.72071e-06
48.600000	7.82381e-06
48.550000	7.92829e-06
48.500000	8.03416e-06
48.450000	8.14145e-06
48.400000	8.25016e-06
48.350000	8.36033e-06
48.300000	8.47196e-06
48.250000	8.58509e-06
48.200000	8.69972e-06
48.150000	8.81588e-06
48.100000	8.9336e-06
48.050000	9.05288e-06
48.000000	9.17375e-06
47.950000	9.29624e-06
47.900000	9.42035e-06
47.850000	9.54613e-06
47.800000	9.67358e-06
47.750000	9.80273e-06
47.700000	9.9336e-06
47.650000	1.00662e-05
47.600000	1.02006e-05
47.550000	1.03368e-05
47.500000	1.04748e-05
47.450000	1.06146e-05
47.400000	1.07563e-05
47.350000	1.08999e-05
47.300000	1.10454e-05
47.250000	1.11928e-05
47.200000	1.13423e-05
47.150000	1.14936e-05
47.100000	1.16471e-05
47.050000	1.18025e-05
47.000000	1.19601e-05
46.950000	1.21197e-05
46.900000	1.22815e-05
46.850000	1.24454e-05
46.800000	1.26115e-05
46.750000	1.27798e-05
46.700000	1.29504e-05
46.650000	1.31232e-05
46.600000	1.32984e-05
46.550000	1.34758e-05
46.500000	1.36557e-05
46.450000	1.38379e-05
46.400000	1.40226e-05
46.350000	1.42097e-05
46.300000	1.43993e-05
46.250000	1.45915e-05
46.200000	1.47862e-05
46.150000	1.49835e-05
46.100000	1.51834e-05
46.050000	1.5386e-05
46.000000	1.55913e-05
45.950000	1.57993e-05
45.900000	1.60101e-05
45.850000	1.62237e-05
45.800000	1.64402e-05
45.750000	1.66595e-05
45.700000	1.68818e-05
45.650000	1.7107e-05
45.600000	1.73352e-05
45.550000	1.75665e-05
45.500000	1.78008e-05
45.450000	1.80383e-05
45.400000	1.82789e-05
45.350000	1.85228e-05
45.300000	1.87698e-05
45.250000	1.90202e-05
45.200000	1.92739e-05
45.150000	1.9531e-05
45.100000	1.97915e-05
45.050000	2.00555e-05
45.000000	2.0323e-05
44.950000	2.0594e-05
44.900000	2.08687e-05
44.850000	2.1147e-05
44.800000	2.1429e-05
44.750000	2.17148e-05
44.700000	2.20044e-05
44.650000	2.22978e-05
44.600000	2.25952e-05
44.550000	2.28965e-05
44.500000	2.32018e-05
44.450000	2.35112e-05
44.400000	2.38247e-05
44.350000	2.41423e-05
44.300000	2.44642e-05
44.250000	2.47904e-05
44.200000	2.51209e-05
44.150000	2.54558e-05
44.100000	2.57952e-05
44.050000	2.61391e-05
44.000000	2.64876e-05
43.950000	2.68407e-05
43.900000	2.71985e-05
43.850000	2.75611e-05
43.800000	2.79284e-05
43.750000	2.83007e-05
43.700000	2.8678e-05
43.650000	2.90602e-05
43.600000	2.94475e-05
43.550000	2.984e-05
43.500000	3.02377e-05
43.450000	3.06407e-05
43.400000	3.10491e-05
43.350000	3.14629e-05
43.300000	3.18821e-05
43.250000	3.2307e-05
43.200000	3.27375e-05
43.150000	3.31738e-05
43.100000	3.36158e-05
43.050000	3.40637e-05
43.000000	3.45176e-05
42.950000	3.49775e-05
42.900000	3.54435e-05
42.850000	3.59157e-05
42.800000	3.63942e-05
42.750000	3.68791e-05
42.700000	3.73704e-05
42.650000	3.78682e-05
42.600000	3.83726e-05
42.550000	3.88838e-05
42.500000	3.94017e-05
42.450000	3.99265e-05
42.400000	4.04583e-05
42.350000	4.09972e-05
42.300000	4.15432e-05
42.250000	4.20965e-05
42.200000	4.26571e-05
42.150000	4.32252e-05
42.100000	4.38008e-05
42.050000	4.4384e-05
42.000000	4.4975e-05
41.950000	4.55739e-05
41.900000	4.61807e-05
41.850000	4.67956e-05
41.800000	4.74186e-05
41.750000	4.80499e-05
41.700000	4.86896e-05
41.650000	4.93378e-05
41.600000	4.99945e-05
41.550000	5.066e-05
41.500000	5.13344e-05
41.450000	5.20177e-05
41.400000	5.271e-05
41.350000	5.34115e-05
41.300000	5.41224e-05
41.250000	5.48427e-05
41.200000	5.55725e-05
41.150000	5.6312e-05
41.100000	5.70614e-05
41.050000	5.78206e-05
41.000000	5.859e-05
40.950000	5.93695e-05
40.900000	6.01594e-05
40.850000	6.09598e-05
40.800000	6.17707e-05
40.750000	6.25925e-05
40.700000	6.34251e-05
40.650000	6.42688e-05
40.600000	6.51236e-05
40.550000	6.59898e-05
40.500000	6.68674e-05
40.450000	6.77567e-05
40.400000	6.86578e-05
40.350000	6.95708e-05
40.300000	7.04959e-05
40.250000	7.14333e-05
40.200000	7.23831e-05
40.150000	7.33454e-05
40.100000	7.43205e-05
40.050000	7.53086e-05
40.000000	7.63097e-05
39.950000	7.7324e-05
39.900000	7.83518e-05
39.850000	7.93932e-05
39.800000	8.04484e-05
39.750000	8.15176e-05
39.700000	8.26009e-05
39.650000	8.36985e-05
39.600000	8.48107e-05
39.550000	8.59376e-05
39.500000	8.70793e-05
39.450000	8.82362e-05
39.400000	8.94084e-05
39.350000	9.05961e-05
39.300000	9.17995e-05
39.250000	9.30188e-05
39.200000	9.42543e-05
39.150000	9.5506e-05
39.100000	9.67743e-05
39.050000	9.80594e-05
39.000000	9.93614e-05
38.950000	0.000100681
38.900000	0.000102017
38.850000	0.000103372
38.800000	0.000104744
38.750000	0.000106134
38.700000	0.000107543
38.650000	0.00010897
38.600000	0.000110416
38.550000	0.000111882
38.500000	0.000113366
38.450000	0.00011487
38.400000	0.000116394
38.350000	0.000117938
38.300000	0.000119503
38.250000	0.000121088
38.200000	0.000122694
38.150000	0.000124321
38.100000	0.00012597
38.050000	0.00012764
38.000000	0.000129332
37.950000	0.000131047
37.900000	0.000132784
37.850000	0.000134544
37.800000	0.000136327
37.750000	0.000138134
37.700000	0.000139965
37.650000	0.000141819
37.600000	0.000143698
37.550000	0.000145602
37.500000	0.00014753
37.450000	0.000149484
37.400000	0.000151464
37.350000	0.00015347
37.300000	0.000155502
37.250000	0.000157561
37.200000	0.000159647
37.150000	0.00016176
37.100000	0.000163901
37.050000	0.00016607
37.000000	0.000168267
36.950000	0.000170494
36.900000	0.000172749
36.850000	0.000175034
36.800000	0.000177349
36.750000	0.000179694
36.700000	0.00018207
36.650000	0.000184477
36.600000	0.000186916
36.550000	0.000189386
36.500000	0.000191889
36.450000	0.000194425
36.400000	0.000196993
36.350000	0.000199596
36.300000	0.000202232
36.250000	0.000204902
36.200000	0.000207608
36.150000	0.000210348
36.100000	0.000213125
36.050000	0.000215937
36.000000	0.000218787
35.950000	0.000221673
35.900000	0.000224597
35.850000	0.000227559
35.800000	0.000230559
35.750000	0.000233599
35.700000	0.000236677
35.650000	0.000239796
35.600000	0.000242955
35.550000	0.000246156
35.500000	0.000249397
35.450000	0.000252681
35.400000	0.000256007
35.350000	0.000259376
35.300000	0.000262788
35.250000	0.000266245
35.200000	0.000269746
35.150000	0.000273293
35.100000	0.000276884
35.050000	0.000280523
35.000000	0.000284208
34.950000	0.00028794
34.900000	0.00029172
34.850000	0.000295548
34.800000	0.000299426
34.750000	0.000303353
34.700000	0.00030733
34.650000	0.000311358
34.600000	0.000315437
34.550000	0.000319568
34.500000	0.000323751
34.450000	0.000327988
34.400000	0.000332278
34.350000	0.000336622
34.300000	0.000341021
34.250000	0.000345475
34.200000	0.000349985
34.150000	0.000354551
34.100000	0.000359175
34.050000	0.000363856
34.000000	0.000368595
33.950000	0.000373393
33.900000	0.000378249
33.850000	0.000383166
33.800000	0.000388142
33.750000	0.00039318
33.700000	0.000398278
33.650000	0.000403437
33.600000	0.000408658
33.550000	0.000413941
33.500000	0.000419287
33.450000	0.000424694
33.400000	0.000430164
33.350000	0.000435697
33.300000	0.000441291
33.250000	0.000446947
33.200000	0.000452665
33.150000	0.000458442
33.100000	0.000464277
33.050000	0.000470169
33.000000	0.000476114
32.950000	0.000482108
32.900000	0.000488142
32.850000	0.000494203
32.800000	0.000500262
&
```
