## Supplementary material for "All-at-once RNA folding with 3D motif prediction framed by evolutionary information": RF03026_RT-5.cacofold.cov

```
#
# Method Target_E-val [cov_min,cov_max] [FP | TP True Found | Sen PPV F] 
# GTp    0.05           [-9.95,147.62]    [0 | 23 148 23 | 15.54 100.00 26.90] 
#
# in_CaCoFold in_given  left_pos      right_pos  score            E-value       pvalue       substitutions    power
#------------------------------------------------------------------------------------------------------------------------
*	*	         5	        97	79.98529	6.63109e-08	2.21036e-09	14		0.45
*	*	         8	        94	61.57426	1.87961e-05	6.26537e-07	10		0.32
*	*	         9	        93	32.86181	0.0477089	0.0015903	6		0.16
*	 	        11	       115	58.29951	0.00947478	1.71179e-06	15		0.47
*	*	        18	       118	71.15423	9.94133e-07	3.31378e-08	27		0.70
*	*	        19	       117	36.27185	0.0253369	0.000844564	22		0.63
*	~	        21	        91	69.75691	0.000281899	5.09303e-08	4		0.07
*	*	        24	       110	84.43178	1.68122e-08	5.60407e-10	22		0.63
*	*	        25	       109	108.69258	9.2944e-12	3.09813e-13	28		0.72
*	*	        26	       107	100.05709	1.33322e-10	4.44405e-12	33		0.77
*	*	        27	       106	135.88964	2.01045e-15	6.7015e-17	44		0.84
*	*	        29	       105	89.19281	3.87906e-09	1.29302e-10	39		0.81
*	*	        30	       104	87.71675	6.07048e-09	2.02349e-10	40		0.82
*	*	        85	       101	67.31899	3.23888e-06	1.07963e-07	28		0.72
*	*	        87	       100	62.79729	1.30311e-05	4.3437e-07	21		0.61
*	*	        88	        99	40.24560	0.0104545	0.000348483	19		0.57
*	*	        89	        98	72.73206	6.17508e-07	2.05836e-08	19		0.57
*	*	       130	       149	119.75613	2.97594e-13	9.91981e-15	26		0.69
*	*	       131	       148	126.23539	4.02209e-14	1.3407e-15	26		0.69
*	*	       132	       147	147.61768	5.22341e-17	1.74114e-18	38		0.81
*	*	       133	       146	146.48379	7.46721e-17	2.48907e-18	26		0.69
*	*	       134	       145	129.64145	1.39994e-14	4.66648e-16	29		0.73
*	*	       135	       144	113.86741	1.85463e-12	6.18209e-14	22		0.63
```
