## Supplementary material for "All-at-once RNA folding with 3D motif prediction framed by evolutionary information": RF03026_RT-5.cacofold.helixcov

```
# RMs = 7 L = 163

# RM_HELIX NESTED 39-89 98-103, nbp = 5 nbp_cov = 4
# pvals: 0.154358,1.07963e-07,4.3437e-07,0.000348483,2.05836e-08
# aggregated NONE
NESTED  ::::::::::::::::::::::::::::::::::::<<<<<________>>>>>::::::::::::::::::::::::::::::::::::::::::::::::::::
        :::::::::::::::::::::::::::::::::::::<<<<________>>>>:::::::::::::::::::::::::::::::::::::::::::::::::::::

# RM_HELIX NESTED 9-30 104-126, nbp = 20 nbp_cov = 8
# pvals: 0.542633,0.769946,0.445121,0.445121,0.637044,0.480054,0.0674304,0.267466,3.31378e-08,0.000844564,0.74035,0.779793,0.445121,0.0187691,5.60407e-10,3.09813e-13,4.44405e-12,6.7015e-17,1.29302e-10,2.02349e-10
# aggregated NONE
NESTED  ::::::::<<<<<<<<<<<<<<<<<<<<__________________________>>>>>>>>>>>>>>>>>>>>::::::::::::::::::::::::::::::::
        ::::::::::::::::<<----<<<<<<__________________________>>>>>>---->>::::::::::::::::::::::::::::::::::::::::

# RM_HELIX NESTED 127-135 144-151, nbp = 8 nbp_cov = 6
# pvals: 0.0657772,0.0133333,9.91981e-15,1.3407e-15,1.74114e-18,2.48907e-18,4.66648e-16,6.18209e-14
# aggregated NONE
NESTED  ::::::::::::::::::::::::::::::::::::::::::::::::::::::::::::::::::::::::::<<<<<<<<____>>>>>>>>::::::::::::
        ::::::::::::::::::::::::::::::::::::::::::::::::::::::::::::::::::::::::::::<<<<<<____>>>>>>::::::::::::::

# RM_HELIX TRIPLET 4-10 92-98, nbp = 7 nbp_cov = 3
# pvals: 0.0453369,2.21036e-09,0.0510153,0.445121,6.26537e-07,0.0015903,0.442345
# aggregated NONE
TRIPLET :::<<<<<<<_________________________________>>>>>>>::::::::::::::::::::::::::::::::::::::::::::::::::::::::
        ::::<--<<___________________________________>>-->:::::::::::::::::::::::::::::::::::::::::::::::::::::::::

# RM_HELIX TRIPLET 11-11 115-115, nbp = 1 nbp_cov = 1
# pvals: 1.71179e-06
# aggregated NONE
TRIPLET ::::::::::<____________________________________________________>::::::::::::::::::::::::::::::::::::::::::
        ::::::::::<____________________________________________________>::::::::::::::::::::::::::::::::::::::::::

# RM_HELIX TRIPLET 21-22 90-91, nbp = 2 nbp_cov = 1
# pvals: 5.09303e-08,0.445121
# aggregated NONE
TRIPLET :::::::::::::::::::<<____________________>>:::::::::::::::::::::::::::::::::::::::::::::::::::::::::::::::
        :::::::::::::::::::<______________________>:::::::::::::::::::::::::::::::::::::::::::::::::::::::::::::::

# RM_HL ANYA-tetraloop 137-140, nbp = 0 nbp_cov = 0 nhl_b_cov 1/1
# aggregated NONE
RM_HL   ::::::::::::::::::::::::::::::::::::::::::::::::::::::::::::::::::::::::::::::::::XXXX:::::::::::::::::::: ANYA-tetraloop
```
