## Supplementary material for "All-at-once RNA folding with 3D motif prediction framed by evolutionary information": RF03026_RT-5.cacofold.power

```
# Power analysis of CaCoFold structure 
#
# Powertype = SINGLE SUBSTITUTIONS
# covary  left_pos      right_pos    substitutions      power
#----------------------------------------------------------------
          4		98		14		0.45
     *    5		97		14		0.45
          6		96		6		0.16
          7		95		0		0.00
     *    8		94		10		0.32
     *    9		93		6		0.16
          9		126		15		0.47
          10		92		8		0.24
          10		125		15		0.47
     *    11		115		15		0.47
          11		124		9		0.28
          13		123		17		0.52
          14		122		42		0.83
          15		121		18		0.55
          16		120		3		0.02
          17		119		23		0.64
     *    18		118		27		0.70
     *    19		117		22		0.63
          20		115		14		0.45
     *    21		91		4		0.07
          21		114		10		0.32
          22		90		5		0.11
          22		113		0		0.00
          23		112		2		0.00
     *    24		110		22		0.63
     *    25		109		28		0.72
     *    26		107		33		0.77
     *    27		106		44		0.84
     *    29		105		39		0.81
     *    30		104		40		0.82
          39		103		20		0.59
     *    85		101		28		0.72
     *    87		100		21		0.61
     *    88		99		19		0.57
     *    89		98		19		0.57
          127		151		11		0.35
          128		150		21		0.61
     *    130		149		26		0.69
     *    131		148		26		0.69
     *    132		147		38		0.81
     *    133		146		26		0.69
     *    134		145		29		0.73
     *    135		144		22		0.63
#
# BPAIRS 43
# avg substitutions per BP  18.9
# BPAIRS expected to covary 21.1 +/- 2.8
# BPAIRS observed to covary 23
#
```
