## Supplementary material for "All-at-once RNA folding with 3D motif prediction framed by evolutionary information": RF03026_RT-5.helixcov

```
# RMs = 5 L = 163

# RM_HELIX NESTED 5-11 91-97, nbp = 7 nbp_cov = 3
# pvals: 2.21036e-09,0.0510153,0.445121,6.26537e-07,0.0015903,0.442345,0.318931
# aggregated NONE
NESTED  ::::<<<<<<<_______________________________>>>>>>>:::::::::::::::::::::::::::::::::::::::::::::::::::::::::
        ::::<--<<___________________________________>>-->:::::::::::::::::::::::::::::::::::::::::::::::::::::::::

# RM_HELIX NESTED 130-135 144-149, nbp = 6 nbp_cov = 6
# pvals: 9.91981e-15,1.3407e-15,1.74114e-18,2.48907e-18,4.66648e-16,6.18209e-14
# aggregated NONE
NESTED  ::::::::::::::::::::::::::::::::::::::::::::::::::::::::::::::::::::::::::::<<<<<<____>>>>>>::::::::::::::
        ::::::::::::::::::::::::::::::::::::::::::::::::::::::::::::::::::::::::::::<<<<<<____>>>>>>::::::::::::::

# RM_HELIX PK 85-89 98-101, nbp = 4 nbp_cov = 4
# pvals: 1.07963e-07,4.3437e-07,0.000348483,2.05836e-08
# aggregated NONE
PK      :::::::::::::::::::::::::::::::::::::<<<<________>>>>:::::::::::::::::::::::::::::::::::::::::::::::::::::
        :::::::::::::::::::::::::::::::::::::<<<<________>>>>:::::::::::::::::::::::::::::::::::::::::::::::::::::

# RM_HELIX PK 22-30 104-113, nbp = 8 nbp_cov = 6
# pvals: 0.445121,0.0187691,5.60407e-10,3.09813e-13,4.44405e-12,6.7015e-17,1.29302e-10,2.02349e-10
# aggregated NONE
PK      ::::::::::::::::::::<<<<<<<<__________________________>>>>>>>>::::::::::::::::::::::::::::::::::::::::::::
        ::::::::::::::::::::::<<<<<<__________________________>>>>>>::::::::::::::::::::::::::::::::::::::::::::::

# RM_HELIX PK 14-19 117-122, nbp = 5 nbp_cov = 2
# pvals: 0.637044,0.480054,0.0674304,3.31378e-08,0.000844564
# aggregated NONE
PK      ::::::::::::<<<-<<______________________________________________>>->>>::::::::::::::::::::::::::::::::::::
        ::::::::::::::::<<______________________________________________>>::::::::::::::::::::::::::::::::::::::::
```
