## Supplementary material for "All-at-once RNA folding with 3D motif prediction framed by evolutionary information": RF03026_RT-5.sorted.cov

```
#
# Method Target_E-val [cov_min,cov_max] [FP | TP True Found | Sen PPV F] 
# GTp    0.05         [-9.95,147.62]     [2 | 21 30 23 | 70.00 91.30 79.25] 
#
#       left_pos       right_pos        score          E-value           pvalue       substitutions      power
#--------------------------------------------------------------------------------------------------------------
*	     132	     147	147.61768	5.22341e-17	1.74114e-18	38		0.81
*	     133	     146	146.48379	7.46721e-17	2.48907e-18	26		0.69
*	      27	     106	135.88964	2.01045e-15	6.7015e-17	44		0.84
*	     134	     145	129.64145	1.39994e-14	4.66648e-16	29		0.73
*	     131	     148	126.23539	4.02209e-14	1.3407e-15	26		0.69
*	     130	     149	119.75613	2.97594e-13	9.91981e-15	26		0.69
*	     135	     144	113.86741	1.85463e-12	6.18209e-14	22		0.63
*	      25	     109	108.69258	9.2944e-12	3.09813e-13	28		0.72
*	      26	     107	100.05709	1.33322e-10	4.44405e-12	33		0.77
*	      29	     105	89.19281	3.87906e-09	1.29302e-10	39		0.81
*	      30	     104	87.71675	6.07048e-09	2.02349e-10	40		0.82
*	      24	     110	84.43178	1.68122e-08	5.60407e-10	22		0.63
*	       5	      97	79.98529	6.63109e-08	2.21036e-09	14		0.45
*	      89	      98	72.73206	6.17508e-07	2.05836e-08	19		0.57
*	      18	     118	71.15423	9.94133e-07	3.31378e-08	27		0.70
*	      85	     101	67.31899	3.23888e-06	1.07963e-07	28		0.72
*	      87	     100	62.79729	1.30311e-05	4.3437e-07	21		0.61
*	       8	      94	61.57426	1.87961e-05	6.26537e-07	10		0.32
~	      21	      91	69.75691	0.000281899	5.09303e-08	4		0.07
 	      11	     115	58.29951	0.00947478	1.71179e-06	15		0.47
*	      88	      99	40.24560	0.0104545	0.000348483	19		0.57
*	      19	     117	36.27185	0.0253369	0.000844564	22		0.63
*	       9	      93	32.86181	0.0477089	0.0015903	6		0.16
```
